## Supplementary material for "A comprehensive map of preferentially located motifs reveals distinct proximal *cis*-regulatory elements in plants": ATGTAC_containing_gene_set.txt

```
#Occurences of ATGTAC between 34 and 163 (positions relative to the transcription start site)
#3338 sequences with ATGTAC in this interval
#13.25% of the sequences in promoter set with ATGTAC (set with 25199 sequences)
Zm00001d038766::6:164156402-164158403(+)
Zm00001d006517::2:210351613-210353614(-)
Zm00001d042092::3:150546422-150548423(-)
Zm00001d052254::4:184821160-184823161(-)
Zm00001d039746::3:13661171-13663172(-)
Zm00001d042656::3:175633747-175635748(+)
Zm00001d011610::8:155806422-155808423(+)
Zm00001d015006::5:72023125-72025126(-)
Zm00001d005240::2:165390065-165392066(+)
Zm00001d051582::4:163352155-163354156(+)
Zm00001d043296::3:194977274-194979275(-)
Zm00001d046210::9:72065547-72067548(-)
Zm00001d022172::7:171721649-171723650(+)
Zm00001d013934::5:25183979-25185980(+)
Zm00001d030559::1:143989226-143991227(+)
Zm00001d005933::2:193263328-193265329(+)
Zm00001d013768::5:19731714-19733715(+)
Zm00001d012337::8:172700387-172702388(-)
Zm00001d022084::7:169765130-169767131(-)
Zm00001d044508::3:230340061-230342062(-)
Zm00001d047395::9:128652398-128654399(+)
Zm00001d008178::8:564637-566638(-)
Zm00001d051289::4:151886000-151888001(-)
Zm00001d043725::3:208414693-208416694(-)
Zm00001d006841::2:217690372-217692373(+)
Zm00001d017698::5:204483872-204485873(+)
Zm00001d013049::5:3817742-3819743(+)
Zm00001d043911::3:213660473-213662474(+)
Zm00001d033890::1:277603534-277605535(-)
Zm00001d004048::2:78974138-78976139(-)
Zm00001d018526::5:222484456-222486457(-)
Zm00001d007233::2:225336079-225338080(-)
Zm00001d006106::2:198199584-198201585(-)
Zm00001d032981::1:245734572-245736573(+)
Zm00001d016552::5:167127606-167129607(-)
Zm00001d012898::5:1764188-1766189(-)
Zm00001d032484::1:228139392-228141393(-)
Zm00001d039491::3:5767859-5769860(-)
Zm00001d034880::1:304587931-304589932(-)
Zm00001d034629::1:298426549-298428550(-)
Zm00001d004505::2:115435453-115437454(+)
Zm00001d004557::2:117902093-117904094(+)
Zm00001d046423::9:89319517-89321518(+)
Zm00001d032473::1:227875685-227877686(-)
Zm00001d007187::2:224122744-224124745(-)
Zm00001d004624::2:122504788-122506789(-)
Zm00001d029099::1:58010243-58012244(+)
Zm00001d007124::2:222818900-222820901(-)
Zm00001d040303::3:36823341-36825342(-)
Zm00001d005076::2:157558988-157560989(-)
Zm00001d033032::1:247938635-247940636(+)
Zm00001d018057::5:213286884-213288885(+)
Zm00001d015245::5:81072561-81074562(-)
Zm00001d049354::4:27734435-27736436(+)
Zm00001d049602::4:36986430-36988431(-)
Zm00001d038217::6:151834250-151836251(-)
Zm00001d048149::9:150910788-150912789(-)
Zm00001d037808::6:138451959-138453960(+)
Zm00001d032531::1:229764815-229766816(-)
Zm00001d009835::8:84227628-84229629(-)
Zm00001d033965::1:279766069-279768070(-)
Zm00001d025932::10:134080138-134082139(+)
Zm00001d005480::2:175578719-175580720(+)
Zm00001d021291::7:148064047-148066048(+)
Zm00001d028562::1:39214125-39216126(+)
Zm00001d050532::4:97642387-97644388(+)
Zm00001d031860::1:204438270-204440271(-)
Zm00001d011486::8:152037296-152039297(-)
Zm00001d036751::6:99770537-99772538(-)
Zm00001d019600::7:45982893-45984894(-)
Zm00001d017656::5:203301851-203303852(-)
Zm00001d037580::6:130369760-130371761(+)
Zm00001d034300::1:288764764-288766765(+)
Zm00001d051806::4:170135936-170137937(-)
Zm00001d008748::8:18883032-18885033(-)
Zm00001d026629::10:149185419-149187420(-)
Zm00001d030184::1:111923423-111925424(-)
Zm00001d012084::8:167838971-167840972(+)
Zm00001d042661::3:175807786-175809787(+)
Zm00001d002149::2:6818250-6820251(+)
Zm00001d044171::3:221070507-221072508(-)
Zm00001d012117::8:168415755-168417756(+)
Zm00001d049095::4:15937064-15939065(-)
Zm00001d053609::4:236286458-236288459(-)
Zm00001d046225::9:73155946-73157947(+)
Zm00001d007825::2:240369052-240371053(-)
Zm00001d044572::3:232047106-232049107(-)
Zm00001d031981::1:208516867-208518868(-)
Zm00001d004709::2:132741824-132743825(+)
Zm00001d040612::3:53874161-53876162(-)
Zm00001d003144::2:33546152-33548153(+)
Zm00001d006066::2:197194055-197196056(+)
Zm00001d038779::6:164288567-164290568(-)
Zm00001d050018::4:60016236-60018237(-)
Zm00001d012867::5:1365141-1367142(+)
Zm00001d024125::10:48081220-48083221(-)
Zm00001d019169::7:20103597-20105598(-)
Zm00001d026347::10:143973129-143975130(-)
Zm00001d018732::7:3337457-3339458(+)
Zm00001d037871::6:140508518-140510519(+)
Zm00001d042366::3:163352886-163354887(+)
Zm00001d010436::8:115037869-115039870(-)
Zm00001d020568::7:122608780-122610781(-)
Zm00001d014180::5:35158722-35160723(+)
Zm00001d040014::3:22987441-22989442(-)
Zm00001d012745::8:179583222-179585223(-)
Zm00001d046571::9:96439501-96441502(-)
Zm00001d036961::6:107444777-107446778(-)
Zm00001d009954::8:92225110-92227111(+)
Zm00001d004509::2:115861338-115863339(-)
Zm00001d045277::9:17751905-17753906(-)
Zm00001d028256::1:28102419-28104420(-)
Zm00001d010325::8:109743729-109745730(+)
Zm00001d005391::2:172031414-172033415(+)
Zm00001d044096::3:219036636-219038637(+)
Zm00001d020719::7:130054037-130056038(-)
Zm00001d038650::6:161726343-161728344(-)
Zm00001d034160::1:285336631-285338632(-)
Zm00001d036535::6:91339774-91341775(-)
Zm00001d044902::9:6761626-6763627(+)
Zm00001d044335::3:225401998-225403999(-)
Zm00001d040678::3:57618482-57620483(-)
Zm00001d040873::3:74195507-74197508(+)
Zm00001d028284::1:29161999-29164000(+)
Zm00001d038113::6:148389536-148391537(-)
Zm00001d049858::4:48663250-48665251(+)
Zm00001d034530::1:295746444-295748445(-)
Zm00001d023473::10:6836458-6838459(+)
Zm00001d010040::8:96552412-96554413(-)
Zm00001d038235::6:152162359-152164360(+)
Zm00001d033597::1:268077246-268079247(+)
Zm00001d010862::8:130826749-130828750(+)
Zm00001d039373::3:2748188-2750189(-)
Zm00001d033615::1:268778399-268780400(+)
Zm00001d039158::6:171284257-171286258(+)
Zm00001d006562::2:210983466-210985467(+)
Zm00001d013510::5:13060668-13062669(+)
Zm00001d029703::1:83192904-83194905(-)
Zm00001d011154::8:140939333-140941334(-)
Zm00001d021600::7:157796303-157798304(-)
Zm00001d025667::10:125486889-125488890(+)
Zm00001d033552::1:266974802-266976803(-)
Zm00001d042755::3:179000818-179002819(-)
Zm00001d015249::5:81215016-81217017(-)
Zm00001d010192::8:103465613-103467614(-)
Zm00001d012116::8:168416805-168418806(-)
Zm00001d043898::3:213264244-213266245(+)
Zm00001d013290::5:7927732-7929733(-)
Zm00001d049099::4:15972247-15974248(+)
Zm00001d018211::5:216635669-216637670(-)
Zm00001d028396::1:33301844-33303845(+)
Zm00001d026131::10:139322774-139324775(-)
Zm00001d021072::7:142159316-142161317(-)
Zm00001d031259::1:184112124-184114125(+)
Zm00001d048694::4:3414744-3416745(+)
Zm00001d011288::8:145984893-145986894(-)
Zm00001d038703::6:162997683-162999684(+)
Zm00001d036050::6:69001221-69003222(-)
Zm00001d012007::8:166417481-166419482(+)
Zm00001d008724::8:17869815-17871816(+)
Zm00001d013639::5:16001114-16003115(-)
Zm00001d048078::9:149434557-149436558(+)
Zm00001d017905::5:209879037-209881038(-)
Zm00001d007135::2:223110520-223112521(-)
Zm00001d050674::4:115063797-115065798(+)
Zm00001d049500::4:32586779-32588780(-)
Zm00001d039342::3:2140947-2142948(-)
Zm00001d042880::3:182653341-182655342(+)
Zm00001d025024::10:100245919-100247920(-)
Zm00001d024659::10:82480585-82482586(+)
Zm00001d010698::8:124954041-124956042(+)
Zm00001d010764::8:127329759-127331760(+)
Zm00001d041923::3:143810981-143812982(+)
Zm00001d049054::4:14051216-14053217(-)
Zm00001d018464::5:221328615-221330616(-)
Zm00001d034964::6:167201-169202(+)
Zm00001d010137::8:101125931-101127932(+)
Zm00001d002075::2:5454738-5456739(+)
Zm00001d037362::6:122861418-122863419(+)
Zm00001d019679::7:50546646-50548647(+)
Zm00001d026111::10:138707716-138709717(-)
Zm00001d021383::7:150575385-150577386(+)
Zm00001d012482::8:175326752-175328753(+)
Zm00001d022000::7:167812812-167814813(-)
Zm00001d033447::1:262993815-262995816(-)
Zm00001d051953::4:175174982-175176983(+)
Zm00001d044162::3:220822998-220824999(+)
Zm00001d046263::9:77251928-77253929(+)
Zm00001d013863::5:23247678-23249679(+)
Zm00001d007227::2:225205532-225207533(+)
Zm00001d025303::10:113469735-113471736(-)
Zm00001d033294::1:257868129-257870130(+)
Zm00001d052054::4:177897913-177899914(+)
Zm00001d021384::7:150582359-150584360(+)
Zm00001d021236::7:146656809-146658810(+)
Zm00001d011012::8:136695227-136697228(+)
Zm00001d036014::6:66265349-66267350(-)
Zm00001d018006::5:211898026-211900027(-)
Zm00001d007329::2:228736767-228738768(-)
Zm00001d023343::10:3823248-3825249(+)
Zm00001d052532::4:192391899-192393900(+)
Zm00001d017761::5:206062264-206064265(-)
Zm00001d024531::10:76634627-76636628(-)
Zm00001d017058::5:184103964-184105965(+)
Zm00001d013661::5:16647310-16649311(+)
Zm00001d011748::8:160705336-160707337(+)
Zm00001d038841::6:165628066-165630067(+)
Zm00001d027886::1:16721213-16723214(+)
Zm00001d011738::8:160392139-160394140(-)
Zm00001d024071::10:41455589-41457590(+)
Zm00001d048292::9:154000537-154002538(+)
Zm00001d017458::5:196451377-196453378(-)
Zm00001d025794::10:129815251-129817252(-)
Zm00001d049660::4:39001989-39003990(-)
Zm00001d028151::1:24294912-24296913(+)
Zm00001d003702::2:55229646-55231647(+)
Zm00001d009496::8:67220798-67222799(+)
Zm00001d038751::6:163859601-163861602(-)
Zm00001d003495::2:46043304-46045305(+)
Zm00001d012331::8:172530791-172532792(+)
Zm00001d035925::6:60487798-60489799(+)
Zm00001d024378::10:68055743-68057744(-)
Zm00001d009913::8:89342526-89344527(-)
Zm00001d038469::6:157936844-157938845(+)
Zm00001d043907::3:213514226-213516227(+)
Zm00001d041842::3:140252829-140254830(-)
Zm00001d040827::3:68154089-68156090(+)
Zm00001d049550::4:34377333-34379334(-)
Zm00001d023729::10:17437491-17439492(-)
Zm00001d047885::9:144244706-144246707(-)
Zm00001d015130::5:76650259-76652260(+)
Zm00001d034308::1:288951778-288953779(-)
Zm00001d002429::2:12495531-12497532(-)
Zm00001d003173::2:34483131-34485132(-)
Zm00001d019457::7:34631087-34633088(+)
Zm00001d023555::10:10116245-10118246(-)
Zm00001d040190::3:31508236-31510237(+)
Zm00001d042638::3:174858287-174860288(-)
Zm00001d041839::3:140029324-140031325(-)
Zm00001d037479::6:126616683-126618684(-)
Zm00001d011657::8:157707019-157709020(-)
Zm00001d035066::6:3701399-3703400(-)
Zm00001d034659::1:299109787-299111788(+)
Zm00001d042888::3:183058761-183060762(+)
Zm00001d006570::2:211207059-211209060(+)
Zm00001d024857::10:90996174-90998175(-)
Zm00001d015759::5:116971351-116973352(+)
Zm00001d006268::2:203283797-203285798(+)
Zm00001d025124::10:105452742-105454743(-)
Zm00001d013868::5:23315656-23317657(-)
Zm00001d004512::2:115915543-115917544(-)
Zm00001d018041::5:212696435-212698436(-)
Zm00001d051652::4:165774799-165776800(+)
Zm00001d014587::5:54427197-54429198(-)
Zm00001d014702::5:59907638-59909639(+)
Zm00001d007835::2:240563685-240565686(-)
Zm00001d038118::6:148605953-148607954(-)
Zm00001d049324::4:26336806-26338807(-)
Zm00001d044193::3:221627949-221629950(-)
Zm00001d025714::10:127158788-127160789(+)
Zm00001d046979::9:113976462-113978463(-)
Zm00001d036462::6:89304441-89306442(-)
Zm00001d041548::3:126583333-126585334(-)
Zm00001d005295::2:168135632-168137633(+)
Zm00001d052081::4:178938650-178940651(-)
Zm00001d052850::4:202486926-202488927(+)
Zm00001d042193::3:155541336-155543337(+)
Zm00001d051129::4:144993634-144995635(-)
Zm00001d002803::2:23170251-23172252(+)
Zm00001d049431::4:30116182-30118183(-)
Zm00001d025253::10:111411563-111413564(-)
Zm00001d021644::7:158950893-158952894(+)
Zm00001d031578::1:195127542-195129543(-)
Zm00001d019547::7:41807295-41809296(+)
Zm00001d023436::10:5476660-5478661(-)
Zm00001d013516::5:13412338-13414339(-)
Zm00001d012205::8:170074651-170076652(-)
Zm00001d037315::6:120634699-120636700(-)
Zm00001d011100::8:139025779-139027780(-)
Zm00001d011561::8:154494614-154496615(-)
Zm00001d034758::1:301491510-301493511(+)
Zm00001d032383::1:224769868-224771869(-)
Zm00001d050238::4:75291660-75293661(+)
Zm00001d047923::9:145516600-145518601(+)
Zm00001d002891::2:25943275-25945276(+)
Zm00001d017753::5:205900587-205902588(-)
Zm00001d030385::1:127953711-127955712(+)
Zm00001d053618::4:236690888-236692889(+)
Zm00001d027523::1:7399081-7401082(-)
Zm00001d022603::7:180894347-180896348(-)
Zm00001d008621::8:14955679-14957680(+)
Zm00001d033539::1:266417060-266419061(+)
Zm00001d037536::6:128605089-128607090(-)
Zm00001d001980::2:3880201-3882202(-)
Zm00001d049916::4:52463291-52465292(+)
Zm00001d032587::1:231371816-231373817(-)
Zm00001d016657::5:171573048-171575049(-)
Zm00001d043716::3:208168720-208170721(+)
Zm00001d048308::9:154290877-154292878(+)
Zm00001d002706::2:19844319-19846320(-)
Zm00001d034510::1:294989746-294991747(+)
Zm00001d053783::4:240994594-240996595(-)
Zm00001d051306::4:152566193-152568194(-)
Zm00001d014446::5:47420945-47422946(+)
Zm00001d036356::6:85557800-85559801(-)
Zm00001d044915::9:7167695-7169696(+)
Zm00001d013023::5:3427072-3429073(-)
Zm00001d050146::4:69103599-69105600(-)
Zm00001d040543::3:48850128-48852129(-)
Zm00001d047635::9:137665994-137667995(+)
Zm00001d012203::8:170036086-170038087(-)
Zm00001d045393::9:20527201-20529202(-)
Zm00001d006875::2:218326004-218328005(+)
Zm00001d017886::5:209626435-209628436(-)
Zm00001d051438::4:158522250-158524251(-)
Zm00001d038128::6:148805165-148807166(+)
Zm00001d006483::2:209673388-209675389(+)
Zm00001d002670::2:18878026-18880027(+)
Zm00001d039884::3:17603064-17605065(-)
Zm00001d024338::10:65529590-65531591(-)
Zm00001d049476::4:31588590-31590591(-)
Zm00001d002430::2:12498751-12500752(-)
Zm00001d030496::1:138711460-138713461(-)
Zm00001d024175::10:53025694-53027695(+)
Zm00001d008752::8:18997871-18999872(+)
Zm00001d048680::4:3196413-3198414(+)
Zm00001d017107::5:185559266-185561267(-)
Zm00001d025460::10:119206102-119208103(+)
Zm00001d049977::4:56584726-56586727(-)
Zm00001d006157::2:200050923-200052924(-)
Zm00001d017178::5:188137267-188139268(+)
Zm00001d022565::7:180095491-180097492(-)
Zm00001d020492::7:118718925-118720926(+)
Zm00001d051934::4:174843039-174845040(-)
Zm00001d020955::7:137672334-137674335(-)
Zm00001d010033::8:96363510-96365511(-)
Zm00001d053767::4:240717926-240719927(-)
Zm00001d044103::3:219258380-219260381(+)
Zm00001d035509::6:29931526-29933527(+)
Zm00001d020853::7:134778022-134780023(+)
Zm00001d035875::6:58237328-58239329(-)
Zm00001d013495::5:12769578-12771579(+)
Zm00001d052498::4:191497300-191499301(-)
Zm00001d014719::5:60363596-60365597(+)
Zm00001d018758::7:4406933-4408934(-)
Zm00001d006055::2:196665878-196667879(-)
Zm00001d024008::10:36384109-36386110(-)
Zm00001d023273::10:1809571-1811572(+)
Zm00001d024813::10:89239857-89241858(-)
Zm00001d043357::3:197606933-197608934(-)
Zm00001d034749::1:301293444-301295445(-)
Zm00001d047366::9:127831604-127833605(+)
Zm00001d046333::9:81218266-81220267(+)
Zm00001d048353::9:154860036-154862037(+)
Zm00001d044091::3:218830423-218832424(+)
Zm00001d012286::8:171912015-171914016(-)
Zm00001d051316::4:153361316-153363317(+)
Zm00001d003945::2:71035897-71037898(+)
Zm00001d049766::4:43843845-43845846(+)
Zm00001d006300::2:204057129-204059130(+)
Zm00001d019481::7:36310352-36312353(-)
Zm00001d021607::7:157933555-157935556(-)
Zm00001d014157::5:34360299-34362300(+)
Zm00001d017486::5:197359109-197361110(+)
Zm00001d016961::5:181285880-181287881(+)
Zm00001d025052::10:101801211-101803212(+)
Zm00001d046838::9:108229507-108231508(-)
Zm00001d002330::2:10469817-10471818(-)
Zm00001d004007::2:75053458-75055459(+)
Zm00001d008690::8:17243142-17245143(-)
Zm00001d052918::4:204768433-204770434(+)
Zm00001d053175::4:218263928-218265929(+)
Zm00001d013046::5:3735676-3737677(-)
Zm00001d029398::1:68944731-68946732(+)
Zm00001d035208::6:9904273-9906274(+)
Zm00001d047960::9:146286596-146288597(+)
Zm00001d004716::2:133450126-133452127(+)
Zm00001d036655::6:96572228-96574229(-)
Zm00001d025958::10:134773632-134775633(+)
Zm00001d042723::3:178233925-178235926(-)
Zm00001d036524::6:91186765-91188766(-)
Zm00001d009617::8:73342103-73344104(+)
Zm00001d053171::4:217817166-217819167(+)
Zm00001d028543::1:38736698-38738699(-)
Zm00001d003124::2:33097549-33099550(+)
Zm00001d054104::4:246556418-246558419(-)
Zm00001d046455::9:90719726-90721727(+)
Zm00001d045537::9:25839570-25841571(+)
Zm00001d053728::4:239929854-239931855(+)
Zm00001d013540::5:13944517-13946518(-)
Zm00001d050184::4:71455439-71457440(-)
Zm00001d002621::2:16978862-16980863(+)
Zm00001d002875::2:25268172-25270173(-)
Zm00001d037803::6:138206957-138208958(+)
Zm00001d002392::2:11814308-11816309(-)
Zm00001d020350::7:108448512-108450513(+)
Zm00001d037191::6:115200580-115202581(-)
Zm00001d006522::2:210475903-210477904(-)
Zm00001d034052::1:282584594-282586595(+)
Zm00001d046549::9:95421889-95423890(+)
Zm00001d017141::5:186719483-186721484(+)
Zm00001d020170::7:97042372-97044373(-)
Zm00001d032334::1:222822613-222824614(+)
Zm00001d048891::4:7213032-7215033(+)
Zm00001d032173::1:215566640-215568641(+)
Zm00001d035370::6:23531885-23533886(+)
Zm00001d023846::10:24406097-24408098(+)
Zm00001d012341::8:172723826-172725827(+)
Zm00001d042399::3:164712961-164714962(+)
Zm00001d035736::6:44286671-44288672(+)
Zm00001d051333::4:154917631-154919632(+)
Zm00001d020325::7:106753871-106755872(+)
Zm00001d011390::8:149379521-149381522(+)
Zm00001d018444::5:220941000-220943001(-)
Zm00001d048890::4:7213988-7215989(-)
Zm00001d022009::7:167900575-167902576(-)
Zm00001d052841::4:202390991-202392992(+)
Zm00001d051393::4:156980266-156982267(+)
Zm00001d050460::4:90012959-90014960(-)
Zm00001d046661::9:100957842-100959843(+)
Zm00001d042993::3:186050035-186052036(+)
Zm00001d024068::10:41311662-41313663(+)
Zm00001d024620::10:80549630-80551631(+)
Zm00001d048346::9:154819411-154821412(+)
Zm00001d031639::1:197108339-197110340(-)
Zm00001d026406::10:145323803-145325804(-)
Zm00001d029743::1:84996268-84998269(-)
Zm00001d048539::9:158111602-158113603(-)
Zm00001d033549::1:266756317-266758318(-)
Zm00001d004401::2:109327728-109329729(-)
Zm00001d036876::6:105420642-105422643(-)
Zm00001d005071::2:157219297-157221298(+)
Zm00001d039481::3:5489295-5491296(-)
Zm00001d005986::2:194815522-194817523(+)
Zm00001d024365::10:67165120-67167121(+)
Zm00001d023230::10:953178-955179(+)
Zm00001d025310::10:113836639-113838640(+)
Zm00001d042799::3:180212247-180214248(-)
Zm00001d002593::2:16319578-16321579(-)
Zm00001d014818::5:64432232-64434233(+)
Zm00001d052225::4:183712278-183714279(+)
Zm00001d038059::6:146580506-146582507(+)
Zm00001d003228::2:36826358-36828359(+)
Zm00001d029938::1:95656208-95658209(-)
Zm00001d012687::8:178649527-178651528(-)
Zm00001d048962::4:10894368-10896369(+)
Zm00001d002164::2:7012672-7014673(-)
Zm00001d048893::4:7223154-7225155(+)
Zm00001d048116::9:150406495-150408496(+)
Zm00001d048440::9:156457280-156459281(+)
Zm00001d010526::8:119278467-119280468(-)
Zm00001d043090::3:188971358-188973359(+)
Zm00001d006823::2:217337761-217339762(+)
Zm00001d034943::1:306351122-306353123(-)
Zm00001d012231::8:170534488-170536489(-)
Zm00001d014368::5:43190380-43192381(+)
Zm00001d021450::7:152443413-152445414(+)
Zm00001d033172::1:252795747-252797748(-)
Zm00001d047777::9:141489725-141491726(+)
Zm00001d053966::4:244413419-244415420(-)
Zm00001d013109::5:4780011-4782012(+)
Zm00001d005003::2:153249386-153251387(-)
Zm00001d049420::4:29947387-29949388(-)
Zm00001d017989::5:211462021-211464022(+)
Zm00001d039062::6:169448528-169450529(+)
Zm00001d029272::1:64479264-64481265(-)
Zm00001d029973::1:97100190-97102191(-)
Zm00001d030962::1:169326309-169328310(+)
Zm00001d003476::2:45425054-45427055(-)
Zm00001d002887::2:25783295-25785296(-)
Zm00001d010822::8:128820821-128822822(-)
Zm00001d042191::3:155496348-155498349(+)
Zm00001d004998::2:153092010-153094011(-)
Zm00001d017034::5:183227842-183229843(+)
Zm00001d021838::7:164316025-164318026(-)
Zm00001d004125::2:84509773-84511774(-)
Zm00001d050643::4:109048039-109050040(-)
Zm00001d023275::10:1972257-1974258(+)
Zm00001d004020::2:76068082-76070083(+)
Zm00001d019299::7:26617825-26619826(+)
Zm00001d028382::1:32770310-32772311(+)
Zm00001d031790::1:201951721-201953722(-)
Zm00001d031927::1:207060387-207062388(+)
Zm00001d035841::6:54770696-54772697(+)
Zm00001d034245::1:287794750-287796751(+)
Zm00001d051082::4:141312523-141314524(+)
Zm00001d033309::1:258363109-258365110(+)
Zm00001d006242::2:202645105-202647106(+)
Zm00001d049958::4:55677477-55679478(+)
Zm00001d025128::10:105636867-105638868(+)
Zm00001d051114::4:143870229-143872230(-)
Zm00001d033843::1:275609178-275611179(-)
Zm00001d035170::6:7521149-7523150(-)
Zm00001d031485::1:191587834-191589835(-)
Zm00001d033260::1:256387097-256389098(-)
Zm00001d033558::1:267130650-267132651(+)
Zm00001d006254::2:202894409-202896410(+)
Zm00001d040106::3:27798470-27800471(+)
Zm00001d039194::6:172320480-172322481(+)
Zm00001d013887::5:23851642-23853643(+)
Zm00001d041267::3:109158919-109160920(+)
Zm00001d009222::8:44259355-44261356(+)
Zm00001d034196::1:286306526-286308527(+)
Zm00001d043144::3:190098683-190100684(+)
Zm00001d043036::3:187093867-187095868(+)
Zm00001d024268::10:60228336-60230337(-)
Zm00001d016302::5:156276169-156278170(+)
Zm00001d010877::8:131825753-131827754(-)
Zm00001d051347::4:155299946-155301947(+)
Zm00001d001996::2:4130413-4132414(-)
Zm00001d044342::3:225513918-225515919(+)
Zm00001d045153::9:14537617-14539618(+)
Zm00001d027969::1:18617217-18619218(-)
Zm00001d038740::6:163595169-163597170(+)
Zm00001d010510::8:118573933-118575934(+)
Zm00001d052969::4:206590729-206592730(+)
Zm00001d012957::5:2357442-2359443(-)
Zm00001d039119::6:170392860-170394861(+)
Zm00001d025476::10:120019797-120021798(+)
Zm00001d030516::1:140847454-140849455(+)
Zm00001d026022::10:136251788-136253789(+)
Zm00001d030828::1:162055499-162057500(-)
Zm00001d015394::5:88149802-88151803(-)
Zm00001d044024::3:217055871-217057872(+)
Zm00001d032858::1:240470799-240472800(-)
Zm00001d028064::1:21884188-21886189(-)
Zm00001d030256::1:117005691-117007692(-)
Zm00001d047554::9:135225451-135227452(-)
Zm00001d033547::1:266745892-266747893(+)
Zm00001d052668::4:196531389-196533390(+)
Zm00001d002402::2:11997801-11999802(-)
Zm00001d022104::7:170385153-170387154(+)
Zm00001d049577::4:35893366-35895367(+)
Zm00001d010619::8:122048284-122050285(-)
Zm00001d016971::5:181560982-181562983(-)
Zm00001d028679::1:42786361-42788362(-)
Zm00001d008226::8:1887515-1889516(+)
Zm00001d019941::7:78279716-78281717(-)
Zm00001d014377::5:43572236-43574237(-)
Zm00001d021526::7:155152346-155154347(+)
Zm00001d042520::3:170386953-170388954(+)
Zm00001d045075::9:11749423-11751424(+)
Zm00001d002012::2:4324335-4326336(+)
Zm00001d045554::9:26639200-26641201(-)
Zm00001d048631::4:1765284-1767285(+)
Zm00001d032019::1:209576238-209578239(-)
Zm00001d017860::5:209069846-209071847(-)
Zm00001d045274::9:17738427-17740428(-)
Zm00001d052784::4:200746869-200748870(-)
Zm00001d039764::3:14218787-14220788(+)
Zm00001d017137::5:186653387-186655388(-)
Zm00001d042349::3:162502081-162504082(+)
Zm00001d051496::4:160438052-160440053(-)
Zm00001d002836::2:24256947-24258948(+)
Zm00001d046218::9:72612866-72614867(-)
Zm00001d024995::10:98276836-98278837(+)
Zm00001d017469::5:196845280-196847281(-)
Zm00001d051304::4:152548585-152550586(-)
Zm00001d053611::4:236400147-236402148(+)
Zm00001d023838::10:23885813-23887814(+)
Zm00001d052307::4:186589228-186591229(+)
Zm00001d048772::4:5271232-5273233(-)
Zm00001d008330::8:5444585-5446586(+)
Zm00001d040899::3:77277331-77279332(+)
Zm00001d037521::6:128044703-128046704(-)
Zm00001d048859::4:6486881-6488882(-)
Zm00001d016907::5:179672624-179674625(-)
Zm00001d045019::9:10335276-10337277(+)
Zm00001d014721::5:60514676-60516677(+)
Zm00001d005037::2:155349723-155351724(-)
Zm00001d020351::7:108483037-108485038(+)
Zm00001d031942::1:207639210-207641211(-)
Zm00001d050575::4:101596726-101598727(-)
Zm00001d017654::5:203243859-203245860(+)
Zm00001d034479::1:294119315-294121316(-)
Zm00001d021123::7:143288333-143290334(-)
Zm00001d008237::8:2223249-2225250(+)
Zm00001d007888::2:241781913-241783914(+)
Zm00001d025057::10:102028060-102030061(-)
Zm00001d033339::1:259582574-259584575(-)
Zm00001d038209::6:151714472-151716473(+)
Zm00001d037122::6:113167653-113169654(-)
Zm00001d016175::5:148521997-148523998(+)
Zm00001d028319::1:30563058-30565059(-)
Zm00001d051464::4:159596177-159598178(-)
Zm00001d011697::8:159026631-159028632(+)
Zm00001d046925::9:111033641-111035642(-)
Zm00001d027802::1:13861799-13863800(+)
Zm00001d015533::5:96257727-96259728(+)
Zm00001d015653::5:103231198-103233199(+)
Zm00001d005890::2:191853396-191855397(-)
Zm00001d041732::3:135478466-135480467(-)
Zm00001d023655::10:13759114-13761115(-)
Zm00001d004782::2:138883129-138885130(+)
Zm00001d029797::1:87440942-87442943(+)
Zm00001d014507::5:50798831-50800832(-)
Zm00001d045872::9:44942187-44944188(+)
Zm00001d020434::7:114137854-114139855(+)
Zm00001d052517::4:191942044-191944045(-)
Zm00001d007700::2:237648590-237650591(-)
Zm00001d019450::7:34345609-34347610(+)
Zm00001d014135::5:33671605-33673606(-)
Zm00001d041873::3:141733592-141735593(+)
Zm00001d037492::6:127214763-127216764(-)
Zm00001d004907::2:147965431-147967432(+)
Zm00001d016121::5:145590516-145592517(-)
Zm00001d022427::7:177453093-177455094(-)
Zm00001d016731::5:174486469-174488470(+)
Zm00001d037533::6:128419086-128421087(-)
Zm00001d033714::1:271995726-271997727(-)
Zm00001d026223::10:141449411-141451412(+)
Zm00001d042914::3:183825869-183827870(+)
Zm00001d003920::2:68053663-68055664(+)
Zm00001d037272::6:118952837-118954838(+)
Zm00001d053003::4:208590461-208592462(-)
Zm00001d002455::2:13187610-13189611(+)
Zm00001d010248::8:105915452-105917453(-)
Zm00001d013263::5:7385690-7387691(+)
Zm00001d019866::7:71124137-71126138(+)
Zm00001d038142::6:149257298-149259299(-)
Zm00001d042246::3:157428676-157430677(-)
Zm00001d023733::10:17845174-17847175(+)
Zm00001d033825::1:274896420-274898421(-)
Zm00001d004689::2:131240892-131242893(+)
Zm00001d040388::3:41003549-41005550(+)
Zm00001d025820::10:130669942-130671943(-)
Zm00001d031531::1:192990692-192992693(+)
Zm00001d024765::10:87213030-87215031(-)
Zm00001d019768::7:58258080-58260081(-)
Zm00001d034788::1:302327174-302329175(+)
Zm00001d008567::8:13152861-13154862(-)
Zm00001d018420::5:220378338-220380339(+)
Zm00001d012915::5:1907831-1909832(-)
Zm00001d013443::5:11709279-11711280(+)
Zm00001d046937::9:111793486-111795487(+)
Zm00001d032472::1:227852297-227854298(+)
Zm00001d021410::7:151483897-151485898(-)
Zm00001d030624::1:149522091-149524092(-)
Zm00001d026595::10:148672112-148674113(+)
Zm00001d053065::4:211843154-211845155(-)
Zm00001d031186::1:181629308-181631309(+)
Zm00001d011578::8:154849662-154851663(+)
Zm00001d029747::1:85173963-85175964(-)
Zm00001d006499::2:210033631-210035632(-)
Zm00001d018797::7:5388112-5390113(-)
Zm00001d032336::1:223001566-223003567(-)
Zm00001d004370::2:106726379-106728380(-)
Zm00001d033369::1:260634202-260636203(-)
Zm00001d013211::5:6613233-6615234(+)
Zm00001d050224::4:74624516-74626517(-)
Zm00001d002098::2:5962615-5964616(+)
Zm00001d040499::3:46900549-46902550(+)
Zm00001d032582::1:231195639-231197640(+)
Zm00001d037745::6:136192940-136194941(+)
Zm00001d039417::3:3836745-3838746(-)
Zm00001d030086::1:104415068-104417069(+)
Zm00001d021238::7:146671142-146673143(-)
Zm00001d043112::3:189498663-189500664(-)
Zm00001d043278::3:194237469-194239470(+)
Zm00001d028585::1:40037975-40039976(-)
Zm00001d015724::5:113203313-113205314(+)
Zm00001d040789::3:66019306-66021307(+)
Zm00001d031902::1:206153422-206155423(-)
Zm00001d053262::4:223049506-223051507(-)
Zm00001d015477::5:92675244-92677245(-)
Zm00001d028618::1:40995077-40997078(+)
Zm00001d027711::1:11718339-11720340(+)
Zm00001d022442::7:177750135-177752136(-)
Zm00001d049615::4:37689208-37691209(-)
Zm00001d016167::5:148253460-148255461(-)
Zm00001d034522::1:295611298-295613299(+)
Zm00001d037057::6:110850766-110852767(-)
Zm00001d046374::9:85220365-85222366(+)
Zm00001d026361::10:144218664-144220665(-)
Zm00001d037323::6:121113195-121115196(-)
Zm00001d012597::8:177039449-177041450(-)
Zm00001d005968::2:194117032-194119033(-)
Zm00001d046234::9:73799113-73801114(+)
Zm00001d036764::6:100073197-100075198(+)
Zm00001d052450::4:190300219-190302220(+)
Zm00001d043067::3:188268041-188270042(-)
Zm00001d004325::2:103315621-103317622(-)
Zm00001d011564::8:154576181-154578182(+)
Zm00001d015756::5:116651858-116653859(+)
Zm00001d020233::7:101489507-101491508(-)
Zm00001d006947::2:219988363-219990364(+)
Zm00001d019060::7:14497424-14499425(-)
Zm00001d040443::3:43580370-43582371(+)
Zm00001d032074::1:211496518-211498519(+)
Zm00001d023673::10:14797521-14799522(-)
Zm00001d018595::7:182583-184584(-)
Zm00001d014442::5:47131648-47133649(-)
Zm00001d011246::8:144407993-144409994(+)
Zm00001d031580::1:195290256-195292257(+)
Zm00001d043700::3:207763410-207765411(+)
Zm00001d014138::5:33832483-33834484(+)
Zm00001d031318::1:185920982-185922983(-)
Zm00001d012760::8:180055415-180057416(-)
Zm00001d014550::5:52809903-52811904(-)
Zm00001d025588::10:123298413-123300414(+)
Zm00001d002970::2:28354539-28356540(-)
Zm00001d017574::5:200140799-200142800(-)
Zm00001d018926::7:9493218-9495219(-)
Zm00001d028541::1:38682256-38684257(+)
Zm00001d044101::3:219134220-219136221(+)
Zm00001d049133::4:17078632-17080633(-)
Zm00001d015234::5:80279570-80281571(+)
Zm00001d046897::9:109487111-109489112(-)
Zm00001d032636::1:232681071-232683072(-)
Zm00001d044232::3:222541312-222543313(+)
Zm00001d014796::5:63588454-63590455(-)
Zm00001d045106::9:12891176-12893177(-)
Zm00001d040523::3:47971115-47973116(-)
Zm00001d029419::1:69747281-69749282(-)
Zm00001d009548::8:69758395-69760396(-)
Zm00001d031070::1:175957130-175959131(+)
Zm00001d020681::7:127877919-127879920(+)
Zm00001d047090::9:118163053-118165054(-)
Zm00001d044547::3:231399965-231401966(+)
Zm00001d020561::7:122332959-122334960(-)
Zm00001d037305::6:120196446-120198447(-)
Zm00001d026398::10:145218112-145220113(-)
Zm00001d020569::7:122617469-122619470(+)
Zm00001d006166::2:200275921-200277922(-)
Zm00001d023345::10:3852519-3854520(+)
Zm00001d036704::6:98141511-98143512(+)
Zm00001d023715::10:16711239-16713240(-)
Zm00001d002617::2:16894525-16896526(-)
Zm00001d002362::2:10901178-10903179(-)
Zm00001d021347::7:149581124-149583125(+)
Zm00001d013830::5:21886032-21888033(-)
Zm00001d052953::4:206114998-206116999(+)
Zm00001d006214::2:201992106-201994107(+)
Zm00001d012137::8:168716407-168718408(-)
Zm00001d051022::4:137414286-137416287(-)
Zm00001d032740::1:237002243-237004244(+)
Zm00001d018399::5:219987881-219989882(-)
Zm00001d021168::7:144741619-144743620(+)
Zm00001d031871::1:204746910-204748911(+)
Zm00001d013093::5:4623263-4625264(-)
Zm00001d053663::4:238380190-238382191(-)
Zm00001d016913::5:179730050-179732051(-)
Zm00001d022369::7:176241469-176243470(-)
Zm00001d015591::5:100036857-100038858(+)
Zm00001d026704::10:150492217-150494218(+)
Zm00001d048234::9:152917430-152919431(+)
Zm00001d029875::1:91424625-91426626(-)
Zm00001d045135::9:13891351-13893352(-)
Zm00001d012624::8:177408352-177410353(-)
Zm00001d042342::3:162161637-162163638(-)
Zm00001d042284::3:158787825-158789826(+)
Zm00001d048390::9:155398659-155400660(+)
Zm00001d043448::3:200388743-200390744(+)
Zm00001d038542::6:159648335-159650336(+)
Zm00001d053617::4:236579730-236581731(-)
Zm00001d026124::10:138972266-138974267(+)
Zm00001d037434::6:125287879-125289880(-)
Zm00001d017685::5:204190065-204192066(+)
Zm00001d037081::6:111654048-111656049(+)
Zm00001d009599::8:72403906-72405907(-)
Zm00001d015405::5:88497332-88499333(-)
Zm00001d028770::1:46010025-46012026(+)
Zm00001d013746::5:19174247-19176248(-)
Zm00001d028429::1:34707935-34709936(+)
Zm00001d036138::6:74178077-74180078(+)
Zm00001d027296::1:2107688-2109689(+)
Zm00001d015822::5:123931030-123933031(-)
Zm00001d054084::4:246127126-246129127(-)
Zm00001d042899::3:183390003-183392004(-)
Zm00001d048029::9:148368929-148370930(-)
Zm00001d027236::1:136877-138878(+)
Zm00001d037557::6:129474390-129476391(+)
Zm00001d052656::4:196027839-196029840(+)
Zm00001d046035::9:57473525-57475526(-)
Zm00001d031676::1:198304449-198306450(-)
Zm00001d039395::3:3335052-3337053(+)
Zm00001d009600::8:72507836-72509837(-)
Zm00001d033568::1:267324479-267326480(-)
Zm00001d014773::5:62645963-62647964(-)
Zm00001d034764::1:301650752-301652753(+)
Zm00001d049435::4:30183539-30185540(-)
Zm00001d053696::4:239315148-239317149(-)
Zm00001d033749::1:272719227-272721228(-)
Zm00001d039550::3:7838529-7840530(-)
Zm00001d036077::6:70923892-70925893(-)
Zm00001d019586::7:44698704-44700705(-)
Zm00001d005346::2:170379030-170381031(+)
Zm00001d021759::7:162470187-162472188(-)
Zm00001d039852::3:16633490-16635491(+)
Zm00001d045231::9:16734579-16736580(-)
Zm00001d005684::2:183290820-183292821(-)
Zm00001d027677::1:10874410-10876411(+)
Zm00001d024679::10:83446637-83448638(-)
Zm00001d046190::9:71024134-71026135(+)
Zm00001d018465::5:221327459-221329460(+)
Zm00001d042653::3:175439064-175441065(+)
Zm00001d039474::3:5283671-5285672(-)
Zm00001d036918::6:106376537-106378538(+)
Zm00001d020783::7:132506381-132508382(+)
Zm00001d048701::4:3508033-3510034(+)
Zm00001d006132::2:199486202-199488203(-)
Zm00001d037596::6:130901226-130903227(+)
Zm00001d011276::8:145539931-145541932(-)
Zm00001d012984::5:2832632-2834633(-)
Zm00001d033836::1:275365766-275367767(-)
Zm00001d007172::2:223799592-223801593(+)
Zm00001d031487::1:191771308-191773309(-)
Zm00001d008196::8:909610-911611(-)
Zm00001d053223::4:220784639-220786640(+)
Zm00001d036432::6:88266221-88268222(+)
Zm00001d020352::7:108497650-108499651(-)
Zm00001d047423::9:129606130-129608131(+)
Zm00001d030133::1:108281382-108283383(+)
Zm00001d049685::4:39994849-39996850(-)
Zm00001d043311::3:195852922-195854923(+)
Zm00001d014950::5:69577597-69579598(-)
Zm00001d018653::7:1880248-1882249(+)
Zm00001d017539::5:199060898-199062899(-)
Zm00001d003728::2:56630715-56632716(+)
Zm00001d016034::5:140718720-140720721(-)
Zm00001d023510::10:8029833-8031834(-)
Zm00001d004220::2:92823355-92825356(+)
Zm00001d021282::7:147764399-147766400(-)
Zm00001d042591::3:172996908-172998909(+)
Zm00001d025402::10:117255970-117257971(-)
Zm00001d010546::8:120068222-120070223(+)
Zm00001d042746::3:178832520-178834521(-)
Zm00001d052136::4:180603176-180605177(+)
Zm00001d032884::1:241405363-241407364(-)
Zm00001d046742::9:104067260-104069261(-)
Zm00001d053831::4:241980539-241982540(+)
Zm00001d032754::1:237442653-237444654(+)
Zm00001d013723::5:18590210-18592211(+)
Zm00001d006672::2:214009344-214011345(-)
Zm00001d010625::8:122247472-122249473(-)
Zm00001d020973::7:138247395-138249396(+)
Zm00001d038355::6:155175699-155177700(-)
Zm00001d006212::2:201956142-201958143(+)
Zm00001d037949::6:143245747-143247748(-)
Zm00001d044460::3:228718461-228720462(-)
Zm00001d028744::1:45112160-45114161(-)
Zm00001d031569::1:194691304-194693305(-)
Zm00001d049479::4:31732163-31734164(-)
Zm00001d048115::9:150407617-150409618(-)
Zm00001d039544::3:7773335-7775336(+)
Zm00001d008794::8:20543794-20545795(+)
Zm00001d038702::6:162913753-162915754(+)
Zm00001d006082::2:197600987-197602988(+)
Zm00001d011874::8:163446211-163448212(+)
Zm00001d053747::4:240389378-240391379(-)
Zm00001d002186::2:7614351-7616352(-)
Zm00001d022514::7:179175138-179177139(-)
Zm00001d022373::7:176274549-176276550(-)
Zm00001d005337::2:169968525-169970526(-)
Zm00001d002121::2:6145482-6147483(-)
Zm00001d011834::8:162299892-162301893(+)
Zm00001d040383::3:40872305-40874306(+)
Zm00001d024960::10:96938140-96940141(-)
Zm00001d011351::8:147727313-147729314(-)
Zm00001d022274::7:174139564-174141565(+)
Zm00001d042980::3:185750387-185752388(+)
Zm00001d024615::10:80376710-80378711(-)
Zm00001d046249::9:76620181-76622182(+)
Zm00001d031665::1:198076898-198078899(+)
Zm00001d008944::8:26441699-26443700(-)
Zm00001d018277::5:217816756-217818757(-)
Zm00001d025185::10:108318067-108320068(-)
Zm00001d047373::9:128057739-128059740(-)
Zm00001d031483::1:191559110-191561111(-)
Zm00001d003227::2:36784673-36786674(+)
Zm00001d025031::10:100542344-100544345(+)
Zm00001d052890::4:203609846-203611847(+)
Zm00001d016467::5:163433290-163435291(+)
Zm00001d021278::7:147636388-147638389(-)
Zm00001d002781::2:22576167-22578168(-)
Zm00001d033817::1:274685093-274687094(-)
Zm00001d047962::9:146347207-146349208(+)
Zm00001d025589::10:123301590-123303591(+)
Zm00001d010109::8:99411707-99413708(+)
Zm00001d037453::6:125872274-125874275(-)
Zm00001d007113::2:222489658-222491659(+)
Zm00001d024669::10:82921799-82923800(+)
Zm00001d004196::2:90585875-90587876(-)
Zm00001d005287::2:167710488-167712489(+)
Zm00001d035004::6:1578308-1580309(-)
Zm00001d033448::1:262996624-262998625(+)
Zm00001d013154::5:5502322-5504323(+)
Zm00001d022257::7:173799241-173801242(-)
Zm00001d050884::4:128323773-128325774(-)
Zm00001d045294::9:18092528-18094529(-)
Zm00001d041378::3:114789625-114791626(+)
Zm00001d041192::3:104336910-104338911(+)
Zm00001d019345::7:28903362-28905363(+)
Zm00001d010204::8:103924438-103926439(-)
Zm00001d053718::4:239805828-239807829(+)
Zm00001d024985::10:97992743-97994744(+)
Zm00001d004561::2:118170656-118172657(-)
Zm00001d040094::3:27363823-27365824(-)
Zm00001d048450::9:156642985-156644986(+)
Zm00001d039338::3:2049450-2051451(+)
Zm00001d027466::1:5892318-5894319(+)
Zm00001d038981::6:168195204-168197205(-)
Zm00001d013599::5:15108990-15110991(+)
Zm00001d006502::2:210094606-210096607(-)
Zm00001d049384::4:28586701-28588702(+)
Zm00001d039623::3:9343833-9345834(+)
Zm00001d047808::9:142329849-142331850(+)
Zm00001d035872::6:57905770-57907771(+)
Zm00001d012559::8:176646118-176648119(-)
Zm00001d012005::8:166374772-166376773(-)
Zm00001d006854::2:217960932-217962933(+)
Zm00001d049273::4:24003989-24005990(-)
Zm00001d007857::2:241014292-241016293(+)
Zm00001d025798::10:129881014-129883015(-)
Zm00001d045121::9:13442746-13444747(-)
Zm00001d034740::1:301040930-301042931(+)
Zm00001d025835::10:131412861-131414862(-)
Zm00001d018233::5:217125065-217127066(-)
Zm00001d025710::10:126951104-126953105(-)
Zm00001d016301::5:156273780-156275781(+)
Zm00001d006538::2:210698845-210700846(-)
Zm00001d006194::2:201271332-201273333(-)
Zm00001d020386::7:110682890-110684891(-)
Zm00001d010863::8:130917201-130919202(+)
Zm00001d006211::2:201911294-201913295(+)
Zm00001d033167::1:252665379-252667380(-)
Zm00001d005473::2:175394154-175396155(+)
Zm00001d048317::9:154460708-154462709(-)
Zm00001d021166::7:144577584-144579585(-)
Zm00001d005783::2:188169306-188171307(-)
Zm00001d006168::2:200361450-200363451(-)
Zm00001d027375::1:3971632-3973633(-)
Zm00001d035854::6:56295065-56297066(+)
Zm00001d017682::5:204119336-204121337(+)
Zm00001d028240::1:27697182-27699183(-)
Zm00001d015595::5:100227302-100229303(+)
Zm00001d031126::1:178551560-178553561(+)
Zm00001d045342::9:19226874-19228875(-)
Zm00001d002240::2:8681577-8683578(-)
Zm00001d037779::6:137398626-137400627(-)
Zm00001d052856::4:202680448-202682449(-)
Zm00001d018911::7:8984440-8986441(+)
Zm00001d052922::4:204946938-204948939(-)
Zm00001d039219::6:173071184-173073185(-)
Zm00001d024265::10:60014447-60016448(+)
Zm00001d003488::2:45757853-45759854(-)
Zm00001d038266::6:152694205-152696206(+)
Zm00001d043363::3:197710759-197712760(+)
Zm00001d016591::5:168783565-168785566(+)
Zm00001d047634::9:137664262-137666263(-)
Zm00001d021731::7:161605305-161607306(+)
Zm00001d012811::5:695770-697771(-)
Zm00001d032508::1:228911686-228913687(+)
Zm00001d009193::8:42031752-42033753(+)
Zm00001d027288::1:1840221-1842222(+)
Zm00001d044036::3:217328627-217330628(+)
Zm00001d048236::9:152954902-152956903(+)
Zm00001d031422::1:189590657-189592658(-)
Zm00001d013405::5:10493732-10495733(-)
Zm00001d042141::3:153357329-153359330(-)
Zm00001d040823::3:68070343-68072344(-)
Zm00001d041912::3:143145412-143147413(-)
Zm00001d030557::1:143975921-143977922(-)
Zm00001d010336::8:110255016-110257017(-)
Zm00001d026567::10:148178372-148180373(-)
Zm00001d046995::9:114410011-114412012(-)
Zm00001d044911::9:7006690-7008691(-)
Zm00001d029200::1:62024972-62026973(+)
Zm00001d035309::6:20495365-20497366(+)
Zm00001d032250::1:218948576-218950577(-)
Zm00001d038348::6:154952599-154954600(+)
Zm00001d016006::5:138920917-138922918(-)
Zm00001d031101::1:177234238-177236239(+)
Zm00001d041142::3:100240032-100242033(-)
Zm00001d034559::1:296318576-296320577(-)
Zm00001d032291::1:220515051-220517052(-)
Zm00001d002095::2:5872111-5874112(+)
Zm00001d008886::8:24103283-24105284(-)
Zm00001d011211::8:143050095-143052096(-)
Zm00001d013997::5:27904355-27906356(+)
Zm00001d003158::2:33990259-33992260(-)
Zm00001d046195::9:71350003-71352004(+)
Zm00001d008493::8:10297510-10299511(-)
Zm00001d050573::4:101519122-101521123(+)
Zm00001d036346::6:85075193-85077194(-)
Zm00001d031807::1:202461568-202463569(-)
Zm00001d043800::3:210469214-210471215(-)
Zm00001d012040::8:167028681-167030682(-)
Zm00001d029804::1:87662285-87664286(-)
Zm00001d012599::8:177047578-177049579(-)
Zm00001d028484::1:36592454-36594455(-)
Zm00001d003181::2:34888129-34890130(+)
Zm00001d033873::1:277021533-277023534(+)
Zm00001d043808::3:210746082-210748083(-)
Zm00001d025353::10:115204960-115206961(-)
Zm00001d011393::8:149448472-149450473(+)
Zm00001d024441::10:70869322-70871323(-)
Zm00001d033149::1:252138037-252140038(-)
Zm00001d051529::4:161592999-161595000(+)
Zm00001d004796::2:139869257-139871258(+)
Zm00001d028904::1:50360167-50362168(-)
Zm00001d037060::6:110984366-110986367(-)
Zm00001d042944::3:184661668-184663669(+)
Zm00001d047917::9:145314518-145316519(+)
Zm00001d015852::5:126375583-126377584(-)
Zm00001d037748::6:136278403-136280404(-)
Zm00001d004616::2:122071791-122073792(+)
Zm00001d045877::9:45290611-45292612(-)
Zm00001d005038::2:155404608-155406609(-)
Zm00001d024806::10:88832883-88834884(-)
Zm00001d016893::5:179477777-179479778(+)
Zm00001d044293::3:224415253-224417254(-)
Zm00001d025836::10:131413583-131415584(+)
Zm00001d020915::7:136481765-136483766(-)
Zm00001d047301::9:126054445-126056446(+)
Zm00001d042222::3:156716274-156718275(-)
Zm00001d002634::2:17628262-17630263(+)
Zm00001d028348::1:31547498-31549499(+)
Zm00001d010190::8:103460156-103462157(-)
Zm00001d034372::1:291110859-291112860(-)
Zm00001d033545::1:266570614-266572615(+)
Zm00001d015046::5:73111124-73113125(-)
Zm00001d044124::3:219879871-219881872(+)
Zm00001d039455::3:4836834-4838835(-)
Zm00001d049423::4:29990506-29992507(-)
Zm00001d048420::9:155963741-155965742(-)
Zm00001d031009::1:173163933-173165934(+)
Zm00001d028662::1:42228098-42230099(+)
Zm00001d018144::5:215391163-215393164(+)
Zm00001d053143::4:215989386-215991387(+)
Zm00001d033879::1:277216123-277218124(+)
Zm00001d017516::5:198488644-198490645(+)
Zm00001d046456::9:90821365-90823366(+)
Zm00001d010616::8:121971615-121973616(+)
Zm00001d049360::4:27878811-27880812(-)
Zm00001d045102::9:12498466-12500467(+)
Zm00001d032058::1:211052637-211054638(+)
Zm00001d025380::10:116503035-116505036(-)
Zm00001d021279::7:147726366-147728367(-)
Zm00001d023368::10:4182413-4184414(+)
Zm00001d050470::4:91086624-91088625(+)
Zm00001d007781::2:239482992-239484993(-)
Zm00001d046763::9:104797875-104799876(+)
Zm00001d048509::9:157553630-157555631(-)
Zm00001d006918::2:219347281-219349282(+)
Zm00001d007417::2:231187393-231189394(-)
Zm00001d023459::10:6298238-6300239(-)
Zm00001d002399::2:11971342-11973343(-)
Zm00001d033878::1:277216802-277218803(-)
Zm00001d040263::3:34656690-34658691(-)
Zm00001d019490::7:36805435-36807436(-)
Zm00001d037529::6:128188762-128190763(+)
Zm00001d048512::9:157595777-157597778(+)
Zm00001d009409::8:63306926-63308927(-)
Zm00001d048381::9:155281416-155283417(-)
Zm00001d048343::9:154789658-154791659(+)
Zm00001d031696::1:198749605-198751606(-)
Zm00001d021267::7:147330850-147332851(-)
Zm00001d037816::6:138738952-138740953(+)
Zm00001d028512::1:37681833-37683834(-)
Zm00001d043156::3:190358292-190360293(-)
Zm00001d041476::3:122413321-122415322(+)
Zm00001d052888::4:203510932-203512933(-)
Zm00001d012529::8:176117790-176119791(+)
Zm00001d012398::8:173579511-173581512(+)
Zm00001d037559::6:129535715-129537716(+)
Zm00001d053818::4:241642394-241644395(+)
Zm00001d010682::8:124166074-124168075(-)
Zm00001d006128::2:199354641-199356642(+)
Zm00001d044628::3:233535124-233537125(-)
Zm00001d013842::5:22205468-22207469(-)
Zm00001d016371::5:159627180-159629181(-)
Zm00001d024947::10:96356973-96358974(+)
Zm00001d004123::2:84356019-84358020(-)
Zm00001d024034::10:38720255-38722256(-)
Zm00001d052779::4:200644481-200646482(+)
Zm00001d027812::1:14320417-14322418(-)
Zm00001d029417::1:69623280-69625281(+)
Zm00001d043355::3:197512756-197514757(+)
Zm00001d008970::8:27764395-27766396(+)
Zm00001d048416::9:155901508-155903509(-)
Zm00001d044376::3:226414289-226416290(+)
Zm00001d022059::7:169186985-169188986(-)
Zm00001d036322::6:84110503-84112504(+)
Zm00001d025275::10:112166824-112168825(+)
Zm00001d017908::5:209972774-209974775(+)
Zm00001d050266::4:77362532-77364533(-)
Zm00001d029741::1:84864640-84866641(+)
Zm00001d048684::4:3249337-3251338(-)
Zm00001d020362::7:109288940-109290941(+)
Zm00001d015203::5:79241687-79243688(-)
Zm00001d033567::1:267320961-267322962(-)
Zm00001d012810::5:687027-689028(-)
Zm00001d044239::3:222769542-222771543(-)
Zm00001d015612::5:101057404-101059405(+)
Zm00001d011130::8:139923913-139925914(-)
Zm00001d050602::4:103264020-103266021(+)
Zm00001d038274::6:153042033-153044034(-)
Zm00001d053719::4:239820769-239822770(+)
Zm00001d027980::1:19269630-19271631(+)
Zm00001d024927::10:95361929-95363930(+)
Zm00001d050123::4:67475037-67477038(+)
Zm00001d030103::1:105861446-105863447(+)
Zm00001d002583::2:15997116-15999117(-)
Zm00001d047911::9:145081239-145083240(-)
Zm00001d030346::1:124045778-124047779(+)
Zm00001d016441::5:162433399-162435400(-)
Zm00001d012640::8:177662756-177664757(-)
Zm00001d053241::4:221660989-221662990(+)
Zm00001d037633::6:132469412-132471413(+)
Zm00001d009991::8:93652627-93654628(+)
Zm00001d039631::3:9576927-9578928(-)
Zm00001d005425::2:173593305-173595306(-)
Zm00001d028443::1:35129537-35131538(+)
Zm00001d053236::4:221554938-221556939(-)
Zm00001d046422::9:88936884-88938885(+)
Zm00001d034380::1:291359322-291361323(-)
Zm00001d015600::5:100359449-100361450(+)
Zm00001d019122::7:17901307-17903308(-)
Zm00001d028980::1:53454348-53456349(-)
Zm00001d042557::3:171683581-171685582(-)
Zm00001d050781::4:122459654-122461655(+)
Zm00001d018746::7:4063581-4065582(+)
Zm00001d011562::8:154551055-154553056(+)
Zm00001d024382::10:68269358-68271359(+)
Zm00001d029241::1:63374711-63376712(-)
Zm00001d043383::3:198346465-198348466(+)
Zm00001d003471::2:45285840-45287841(+)
Zm00001d047550::9:135118809-135120810(-)
Zm00001d021258::7:147083776-147085777(+)
Zm00001d026573::10:148201458-148203459(+)
Zm00001d046625::9:99492426-99494427(-)
Zm00001d029684::1:82568089-82570090(+)
Zm00001d024300::10:62834506-62836507(-)
Zm00001d044998::9:9672706-9674707(-)
Zm00001d049496::4:32403696-32405697(+)
Zm00001d044191::3:221511230-221513231(-)
Zm00001d006148::2:199737015-199739016(-)
Zm00001d006246::2:202740285-202742286(+)
Zm00001d053425::4:230956728-230958729(+)
Zm00001d002998::2:29039300-29041301(+)
Zm00001d025472::10:119893014-119895015(+)
Zm00001d018698::7:2704527-2706528(+)
Zm00001d012485::8:175362442-175364443(-)
Zm00001d046947::9:112274778-112276779(-)
Zm00001d022071::7:169427258-169429259(+)
Zm00001d020697::7:128985796-128987797(+)
Zm00001d035538::6:31605111-31607112(+)
Zm00001d049707::4:40975581-40977582(-)
Zm00001d004428::2:111132664-111134665(+)
Zm00001d034847::1:303730188-303732189(-)
Zm00001d010572::8:120673092-120675093(-)
Zm00001d041693::3:133752810-133754811(-)
Zm00001d053189::4:218975560-218977561(+)
Zm00001d053968::4:244417936-244419937(+)
Zm00001d032230::1:218043212-218045213(+)
Zm00001d034212::1:286896283-286898284(-)
Zm00001d047872::9:143964501-143966502(-)
Zm00001d040066::3:25594578-25596579(-)
Zm00001d042287::3:159083669-159085670(-)
Zm00001d042517::3:170329661-170331662(-)
Zm00001d017202::5:188701990-188703991(+)
Zm00001d007339::2:229147951-229149952(-)
Zm00001d028999::1:54261684-54263685(+)
Zm00001d014729::5:60862246-60864247(-)
Zm00001d036637::6:95863189-95865190(+)
Zm00001d033806::1:274287431-274289432(-)
Zm00001d033079::1:249832692-249834693(+)
Zm00001d025342::10:114815794-114817795(+)
Zm00001d012655::8:178009817-178011818(+)
Zm00001d023608::10:11907870-11909871(+)
Zm00001d015517::5:95407840-95409841(-)
Zm00001d001837::2:1672702-1674703(-)
Zm00001d007173::2:223806666-223808667(+)
Zm00001d028352::1:31687614-31689615(-)
Zm00001d030670::1:152149325-152151326(+)
Zm00001d029874::1:91284815-91286816(-)
Zm00001d016575::5:167948816-167950817(-)
Zm00001d014126::5:33394959-33396960(-)
Zm00001d017274::5:191417210-191419211(+)
Zm00001d054033::4:245347906-245349907(-)
Zm00001d035713::6:42068498-42070499(-)
Zm00001d036178::6:75752003-75754004(+)
Zm00001d025151::10:106726088-106728089(-)
Zm00001d025661::10:125346768-125348769(-)
Zm00001d012826::5:936650-938651(-)
Zm00001d011270::8:145289257-145291258(+)
Zm00001d051290::4:151993164-151995165(-)
Zm00001d053153::4:216610016-216612017(-)
Zm00001d049295::4:24980332-24982333(+)
Zm00001d018604::7:630441-632442(-)
Zm00001d037624::6:132160687-132162688(+)
Zm00001d018728::7:3155187-3157188(-)
Zm00001d002058::2:5056167-5058168(-)
Zm00001d027637::1:9636740-9638741(+)
Zm00001d053739::4:240121411-240123412(-)
Zm00001d007688::2:237428738-237430739(-)
Zm00001d032929::1:243529218-243531219(+)
Zm00001d052386::4:188887310-188889311(+)
Zm00001d034725::1:300788593-300790594(+)
Zm00001d003649::2:51956233-51958234(-)
Zm00001d022062::7:169197280-169199281(-)
Zm00001d017264::5:191015885-191017886(+)
Zm00001d044916::9:7181989-7183990(-)
Zm00001d012992::5:2869619-2871620(+)
Zm00001d042244::3:157368211-157370212(+)
Zm00001d010381::8:112229366-112231367(+)
Zm00001d003411::2:43576187-43578188(+)
Zm00001d037997::6:144725714-144727715(-)
Zm00001d014771::5:62613256-62615257(-)
Zm00001d002584::2:16079481-16081482(+)
Zm00001d053957::4:244189641-244191642(+)
Zm00001d008425::8:8350067-8352068(+)
Zm00001d046693::9:102716457-102718458(+)
Zm00001d039127::6:170619913-170621914(-)
Zm00001d036409::6:87174608-87176609(+)
Zm00001d036831::6:103116020-103118021(-)
Zm00001d053284::4:224034102-224036103(+)
Zm00001d033493::1:264230318-264232319(-)
Zm00001d038839::6:165592506-165594507(+)
Zm00001d018457::5:221163548-221165549(-)
Zm00001d019266::7:24810259-24812260(+)
Zm00001d028204::1:26180614-26182615(-)
Zm00001d017893::5:209706343-209708344(-)
Zm00001d039334::3:2018961-2020962(+)
Zm00001d027596::1:8665370-8667371(+)
Zm00001d043167::3:190454237-190456238(+)
Zm00001d002346::2:10647670-10649671(+)
Zm00001d043640::3:205806565-205808566(-)
Zm00001d034949::1:306488817-306490818(+)
Zm00001d017033::5:183229546-183231547(-)
Zm00001d038843::6:165656326-165658327(-)
Zm00001d008520::8:11341841-11343842(-)
Zm00001d002408::2:12110761-12112762(+)
Zm00001d014058::5:30943540-30945541(-)
Zm00001d048400::9:155601122-155603123(+)
Zm00001d016322::5:157119703-157121704(-)
Zm00001d053036::4:210076030-210078031(-)
Zm00001d044111::3:219560661-219562662(-)
Zm00001d036761::6:99959845-99961846(+)
Zm00001d047252::9:124158276-124160277(-)
Zm00001d026139::10:139502729-139504730(-)
Zm00001d003432::2:44205805-44207806(+)
Zm00001d044720::9:175827-177828(+)
Zm00001d041917::3:143615149-143617150(-)
Zm00001d030199::1:112979774-112981775(-)
Zm00001d053316::4:225849092-225851093(+)
Zm00001d013573::5:14536680-14538681(+)
Zm00001d040614::3:54000569-54002570(+)
Zm00001d036710::6:98379565-98381566(-)
Zm00001d018884::7:8343108-8345109(+)
Zm00001d046781::9:105703138-105705139(-)
Zm00001d008816::8:21386924-21388925(+)
Zm00001d018339::5:218840594-218842595(-)
Zm00001d014186::5:35492744-35494745(-)
Zm00001d036350::6:85119966-85121967(-)
Zm00001d032727::1:236334095-236336096(+)
Zm00001d003119::2:32816193-32818194(+)
Zm00001d034990::6:1281253-1283254(+)
Zm00001d047245::9:123902126-123904127(-)
Zm00001d048077::9:149407405-149409406(+)
Zm00001d026606::10:148903245-148905246(-)
Zm00001d046510::9:93174385-93176386(+)
Zm00001d009383::8:61552327-61554328(-)
Zm00001d009005::8:29719885-29721886(-)
Zm00001d021173::7:144968705-144970706(+)
Zm00001d005727::2:184927623-184929624(+)
Zm00001d013035::5:3541806-3543807(-)
Zm00001d015636::5:102368048-102370049(-)
Zm00001d046716::9:103213587-103215588(-)
Zm00001d012295::8:172038018-172040019(+)
Zm00001d020862::7:134957840-134959841(-)
Zm00001d038685::6:162576637-162578638(-)
Zm00001d053059::4:211234054-211236055(-)
Zm00001d038510::6:158913488-158915489(-)
Zm00001d013448::5:11833563-11835564(-)
Zm00001d045190::9:15653950-15655951(-)
Zm00001d018371::5:219424177-219426178(+)
Zm00001d049805::4:45461241-45463242(-)
Zm00001d004118::2:83789550-83791551(-)
Zm00001d026627::10:149176535-149178536(-)
Zm00001d012758::8:180043624-180045625(+)
Zm00001d036131::6:73857540-73859541(-)
Zm00001d037026::6:109475374-109477375(-)
Zm00001d034015::1:281231711-281233712(-)
Zm00001d047166::9:120518570-120520571(+)
Zm00001d042268::3:158266736-158268737(+)
Zm00001d043327::3:196588023-196590024(+)
Zm00001d027485::1:6309826-6311827(-)
Zm00001d021878::7:165287278-165289279(-)
Zm00001d019337::7:28500732-28502733(-)
Zm00001d018614::7:912055-914056(-)
Zm00001d010875::8:131724139-131726140(-)
Zm00001d020641::7:126102794-126104795(-)
Zm00001d045517::9:25248228-25250229(+)
Zm00001d013490::5:12671417-12673418(-)
Zm00001d052777::4:200550616-200552617(+)
Zm00001d043592::3:204509907-204511908(+)
Zm00001d003064::2:30986217-30988218(+)
Zm00001d024670::10:82956794-82958795(+)
Zm00001d037172::6:114773060-114775061(-)
Zm00001d017501::5:197646030-197648031(+)
Zm00001d039710::3:12753335-12755336(-)
Zm00001d032353::1:223543781-223545782(+)
Zm00001d015823::5:124229087-124231088(-)
Zm00001d042102::3:150721037-150723038(-)
Zm00001d039785::3:14616536-14618537(-)
Zm00001d042438::3:167222708-167224709(+)
Zm00001d047495::9:132533108-132535109(-)
Zm00001d010300::8:108441168-108443169(+)
Zm00001d036719::6:98778537-98780538(-)
Zm00001d003729::2:56643954-56645955(+)
Zm00001d022321::7:175369650-175371651(+)
Zm00001d038087::6:147385224-147387225(-)
Zm00001d043228::3:192499313-192501314(-)
Zm00001d050268::4:77418570-77420571(-)
Zm00001d002597::2:16396917-16398918(+)
Zm00001d015094::5:75273220-75275221(-)
Zm00001d010410::8:113390474-113392475(+)
Zm00001d036793::6:101129351-101131352(-)
Zm00001d025136::10:106033762-106035763(+)
Zm00001d022132::7:170957410-170959411(-)
Zm00001d031436::1:190179301-190181302(-)
Zm00001d002878::2:25537220-25539221(+)
Zm00001d042183::3:155338424-155340425(-)
Zm00001d011259::8:144806674-144808675(-)
Zm00001d002600::2:16446626-16448627(+)
Zm00001d043286::3:194423256-194425257(-)
Zm00001d021310::7:148459615-148461616(+)
Zm00001d040731::3:60613279-60615280(-)
Zm00001d052258::4:185023499-185025500(+)
Zm00001d002954::2:28066151-28068152(+)
Zm00001d014254::5:38310795-38312796(+)
Zm00001d031640::1:197107201-197109202(+)
Zm00001d047062::9:117034616-117036617(+)
Zm00001d031689::1:198659334-198661335(-)
Zm00001d016501::5:165006847-165008848(+)
Zm00001d017385::5:194004025-194006026(-)
Zm00001d033217::1:254542736-254544737(-)
Zm00001d046483::9:91944345-91946346(+)
Zm00001d045350::9:19283277-19285278(+)
Zm00001d005876::2:191463050-191465051(+)
Zm00001d018119::5:214692531-214694532(+)
Zm00001d030574::1:144879555-144881556(+)
Zm00001d033061::1:249092062-249094063(+)
Zm00001d017420::5:195390563-195392564(+)
Zm00001d011631::8:156789958-156791959(-)
Zm00001d022216::7:172960653-172962654(-)
Zm00001d018034::5:212545534-212547535(-)
Zm00001d008581::8:13546713-13548714(+)
Zm00001d012906::5:1836629-1838630(-)
Zm00001d003358::2:41529186-41531187(-)
Zm00001d002388::2:11652379-11654380(+)
Zm00001d014003::5:28277872-28279873(-)
Zm00001d024844::10:90480606-90482607(+)
Zm00001d037110::6:112660031-112662032(-)
Zm00001d005849::2:190825605-190827606(-)
Zm00001d004339::2:104565759-104567760(+)
Zm00001d014704::5:59969692-59971693(+)
Zm00001d040455::3:44152363-44154364(-)
Zm00001d027495::1:6557926-6559927(-)
Zm00001d028511::1:37579097-37581098(+)
Zm00001d013620::5:15680841-15682842(-)
Zm00001d033210::1:254192591-254194592(+)
Zm00001d014998::5:71501571-71503572(+)
Zm00001d029129::1:59420623-59422624(-)
Zm00001d043160::3:190394874-190396875(-)
Zm00001d043293::3:194810235-194812236(-)
Zm00001d020765::7:131567518-131569519(-)
Zm00001d042948::3:184686061-184688062(-)
Zm00001d053138::4:215591612-215593613(-)
Zm00001d051692::4:166907623-166909624(-)
Zm00001d039362::3:2567675-2569676(+)
Zm00001d024148::10:49669659-49671660(-)
Zm00001d053916::4:243625063-243627064(+)
Zm00001d032131::1:213973600-213975601(-)
Zm00001d015053::5:73218749-73220750(+)
Zm00001d029490::1:72888141-72890142(+)
Zm00001d007758::2:239002100-239004101(+)
Zm00001d021623::7:158304733-158306734(-)
Zm00001d005370::2:171128389-171130390(-)
Zm00001d043498::3:201887185-201889186(+)
Zm00001d013296::5:7997612-7999613(-)
Zm00001d021667::7:159562853-159564854(-)
Zm00001d017049::5:183885700-183887701(+)
Zm00001d018603::7:567421-569422(-)
Zm00001d053120::4:214563605-214565606(-)
Zm00001d027987::1:19435171-19437172(-)
Zm00001d039327::3:1952125-1954126(+)
Zm00001d047759::9:141100592-141102593(-)
Zm00001d014521::5:51449670-51451671(+)
Zm00001d053070::4:212270140-212272141(+)
Zm00001d022254::7:173712328-173714329(+)
Zm00001d048246::9:153124315-153126316(+)
Zm00001d040291::3:36016871-36018872(-)
Zm00001d019093::7:15932484-15934485(+)
Zm00001d046759::9:104674920-104676921(-)
Zm00001d040166::3:30042116-30044117(+)
Zm00001d024128::10:48269419-48271420(-)
Zm00001d010924::8:133672781-133674782(+)
Zm00001d033573::1:267368426-267370427(+)
Zm00001d044760::9:1599795-1601796(+)
Zm00001d045456::9:22971254-22973255(-)
Zm00001d035874::6:58023127-58025128(+)
Zm00001d028532::1:38403005-38405006(-)
Zm00001d008640::8:15543630-15545631(-)
Zm00001d047859::9:143635607-143637608(-)
Zm00001d013168::5:5762011-5764012(-)
Zm00001d045348::9:19278169-19280170(-)
Zm00001d008617::8:14689227-14691228(-)
Zm00001d050317::4:80845972-80847973(-)
Zm00001d043950::3:214611674-214613675(-)
Zm00001d024869::10:91496216-91498217(-)
Zm00001d039096::6:169964159-169966160(-)
Zm00001d006553::2:210885461-210887462(-)
Zm00001d040513::3:47621883-47623884(+)
Zm00001d020402::7:111547096-111549097(+)
Zm00001d047746::9:140702028-140704029(+)
Zm00001d014185::5:35487841-35489842(-)
Zm00001d021728::7:161526736-161528737(-)
Zm00001d009118::8:37518792-37520793(+)
Zm00001d014112::5:32951720-32953721(-)
Zm00001d009702::8:76421973-76423974(+)
Zm00001d044506::3:230184742-230186743(-)
Zm00001d031667::1:198117671-198119672(+)
Zm00001d022520::7:179287440-179289441(-)
Zm00001d045359::9:19536327-19538328(-)
Zm00001d027682::1:11064555-11066556(+)
Zm00001d030947::1:168629988-168631989(-)
Zm00001d021934::7:166184909-166186910(-)
Zm00001d029261::1:63989559-63991560(+)
Zm00001d051365::4:156030576-156032577(+)
Zm00001d046882::9:108785442-108787443(-)
Zm00001d018342::5:218891843-218893844(-)
Zm00001d048444::9:156573366-156575367(+)
Zm00001d014744::5:61240311-61242312(+)
Zm00001d008527::8:11792401-11794402(-)
Zm00001d006307::2:204150196-204152197(+)
Zm00001d007241::2:225525758-225527759(+)
Zm00001d018151::5:215568487-215570488(+)
Zm00001d036537::6:91398809-91400810(+)
Zm00001d033985::1:280284881-280286882(-)
Zm00001d038343::6:154890825-154892826(+)
Zm00001d041624::3:129826775-129828776(-)
Zm00001d006549::2:210778100-210780101(+)
Zm00001d026683::10:149850901-149852902(+)
Zm00001d040534::3:48539953-48541954(+)
Zm00001d049668::4:39424100-39426101(-)
Zm00001d005638::2:181604623-181606624(+)
Zm00001d013399::5:10403421-10405422(+)
Zm00001d053913::4:243611686-243613687(-)
Zm00001d038894::6:166575472-166577473(+)
Zm00001d006647::2:213348664-213350665(-)
Zm00001d042952::3:184728376-184730377(+)
Zm00001d022424::7:177375526-177377527(-)
Zm00001d018290::5:218020909-218022910(+)
Zm00001d054079::4:245972644-245974645(+)
Zm00001d015123::5:76474386-76476387(+)
Zm00001d053641::4:238083629-238085630(+)
Zm00001d009148::8:39613876-39615877(+)
Zm00001d035363::6:23249683-23251684(-)
Zm00001d035672::6:40183963-40185964(+)
Zm00001d019990::7:83173414-83175415(-)
Zm00001d002276::2:9317297-9319298(-)
Zm00001d025860::10:131689768-131691769(+)
Zm00001d017417::5:195361930-195363931(-)
Zm00001d014844::5:65184601-65186602(+)
Zm00001d031149::1:179748728-179750729(-)
Zm00001d049871::4:49804678-49806679(+)
Zm00001d030312::1:121814363-121816364(-)
Zm00001d040670::3:57111414-57113415(-)
Zm00001d046505::9:92932351-92934352(-)
Zm00001d012242::8:170789555-170791556(+)
Zm00001d035371::6:23596077-23598078(-)
Zm00001d022307::7:174847021-174849022(-)
Zm00001d013210::5:6603378-6605379(+)
Zm00001d022491::7:178666698-178668699(+)
Zm00001d003817::2:60762678-60764679(-)
Zm00001d014888::5:67030608-67032609(-)
Zm00001d053778::4:240942298-240944299(-)
Zm00001d026207::10:140949020-140951021(-)
Zm00001d049428::4:30062787-30064788(-)
Zm00001d040076::3:25950805-25952806(+)
Zm00001d014426::5:46375854-46377855(-)
Zm00001d052289::4:186094713-186096714(-)
Zm00001d019374::7:30593528-30595529(+)
Zm00001d047637::9:137800230-137802231(+)
Zm00001d010880::8:131991584-131993585(-)
Zm00001d014386::5:44142923-44144924(-)
Zm00001d021167::7:144658088-144660089(+)
Zm00001d039189::6:172209973-172211974(-)
Zm00001d016162::5:147919878-147921879(-)
Zm00001d042396::3:164465640-164467641(-)
Zm00001d028280::1:29052095-29054096(-)
Zm00001d034553::1:296070635-296072636(+)
Zm00001d024964::10:97007086-97009087(+)
Zm00001d048804::4:5798679-5800680(-)
Zm00001d030573::1:144877711-144879712(-)
Zm00001d037332::6:121772400-121774401(-)
Zm00001d012677::8:178444814-178446815(+)
Zm00001d008285::8:4083314-4085315(-)
Zm00001d016746::5:174860729-174862730(-)
Zm00001d037006::6:108816444-108818445(+)
Zm00001d006143::2:199706206-199708207(-)
Zm00001d049437::4:30245415-30247416(-)
Zm00001d010424::8:114428195-114430196(+)
Zm00001d046369::9:84829047-84831048(-)
Zm00001d033121::1:250964376-250966377(+)
Zm00001d024553::10:78047088-78049089(+)
Zm00001d008405::8:7746490-7748491(+)
Zm00001d051987::4:175914057-175916058(+)
Zm00001d041522::3:125841855-125843856(+)
Zm00001d048596::4:1027585-1029586(-)
Zm00001d047489::9:132236749-132238750(-)
Zm00001d045366::9:19824907-19826908(+)
Zm00001d003212::2:36100868-36102869(+)
Zm00001d019375::7:30716792-30718793(+)
Zm00001d027449::1:5526339-5528340(-)
Zm00001d019004::7:12733738-12735739(-)
Zm00001d045146::9:14228211-14230212(+)
Zm00001d035180::6:8229140-8231141(-)
Zm00001d019531::7:40661839-40663840(-)
Zm00001d011835::8:162304344-162306345(+)
Zm00001d030888::1:165744987-165746988(-)
Zm00001d030316::1:122020302-122022303(-)
Zm00001d033018::1:247101863-247103864(+)
Zm00001d013507::5:12957835-12959836(+)
Zm00001d044230::3:222534699-222536700(+)
Zm00001d036402::6:86948905-86950906(+)
Zm00001d008388::8:6992358-6994359(-)
Zm00001d030914::1:166902321-166904322(+)
Zm00001d027732::1:12362970-12364971(+)
Zm00001d012275::8:171733633-171735634(+)
Zm00001d023693::10:15730962-15732963(+)
Zm00001d044393::3:226953500-226955501(-)
Zm00001d035211::6:10028683-10030684(+)
Zm00001d007678::2:237301637-237303638(-)
Zm00001d046952::9:112603312-112605313(+)
Zm00001d028486::1:36755117-36757118(-)
Zm00001d040650::3:56246324-56248325(-)
Zm00001d002100::2:5980567-5982568(-)
Zm00001d053923::4:243654711-243656712(+)
Zm00001d020882::7:135397109-135399110(+)
Zm00001d025050::10:101676627-101678628(+)
Zm00001d036903::6:106001677-106003678(-)
Zm00001d033480::1:263880841-263882842(+)
Zm00001d048354::9:154870183-154872184(+)
Zm00001d005446::2:174387995-174389996(+)
Zm00001d015233::5:80238839-80240840(-)
Zm00001d038163::6:150035216-150037217(-)
Zm00001d020214::7:100367902-100369903(+)
Zm00001d007009::2:220125040-220127041(+)
Zm00001d011762::8:161002348-161004349(+)
Zm00001d011020::8:136971773-136973774(-)
Zm00001d004510::2:115886064-115888065(+)
Zm00001d015618::5:101492052-101494053(+)
Zm00001d006917::2:219338751-219340752(+)
Zm00001d028539::1:38643413-38645414(-)
Zm00001d034956::1:306758307-306760308(+)
Zm00001d026362::10:144220950-144222951(+)
Zm00001d036107::6:72486727-72488728(-)
Zm00001d046299::9:79125823-79127824(-)
Zm00001d002128::2:6412308-6414309(-)
Zm00001d037483::6:126832860-126834861(+)
Zm00001d042291::3:159325880-159327881(-)
Zm00001d006745::2:215775353-215777354(+)
Zm00001d016276::5:155337986-155339987(-)
Zm00001d047909::9:144968939-144970940(-)
Zm00001d048606::4:1120488-1122489(-)
Zm00001d015805::5:121769623-121771624(-)
Zm00001d047887::9:144329924-144331925(-)
Zm00001d017941::5:210499607-210501608(-)
Zm00001d019332::7:28217380-28219381(+)
Zm00001d011256::8:144698522-144700523(-)
Zm00001d011059::8:137783836-137785837(-)
Zm00001d031688::1:198652604-198654605(-)
Zm00001d032263::1:219628024-219630025(+)
Zm00001d038228::6:152046965-152048966(-)
Zm00001d030143::1:108595241-108597242(-)
Zm00001d035751::6:45355667-45357668(-)
Zm00001d034128::1:284687287-284689288(-)
Zm00001d047990::9:147345720-147347721(-)
Zm00001d044250::3:223050150-223052151(-)
Zm00001d028380::1:32691518-32693519(-)
Zm00001d008728::8:17944340-17946341(+)
Zm00001d053389::4:228944855-228946856(+)
Zm00001d052570::4:193375059-193377060(-)
Zm00001d052329::4:187326932-187328933(-)
Zm00001d009137::8:38777237-38779238(+)
Zm00001d035765::6:46356146-46358147(-)
Zm00001d042042::3:148429658-148431659(+)
Zm00001d040002::3:22478684-22480685(-)
Zm00001d051765::4:168990367-168992368(+)
Zm00001d031341::1:186785491-186787492(-)
Zm00001d038367::6:155636143-155638144(-)
Zm00001d015844::5:125792917-125794918(-)
Zm00001d002029::2:4664810-4666811(+)
Zm00001d041608::3:129600194-129602195(+)
Zm00001d023868::10:25593989-25595990(+)
Zm00001d049425::4:30017749-30019750(-)
Zm00001d023776::10:19784122-19786123(+)
Zm00001d036148::6:74546068-74548069(+)
Zm00001d007287::2:226855384-226857385(-)
Zm00001d021844::7:164360890-164362891(-)
Zm00001d045251::9:17059921-17061922(-)
Zm00001d049325::4:26400859-26402860(-)
Zm00001d008171::8:79806-81807(-)
Zm00001d002489::2:13851694-13853695(-)
Zm00001d015004::5:71950826-71952827(-)
Zm00001d053541::4:233442571-233444572(-)
Zm00001d002243::2:8724241-8726242(+)
Zm00001d011478::8:151706737-151708738(-)
Zm00001d040107::3:27843242-27845243(-)
Zm00001d034048::1:282392907-282394908(-)
Zm00001d033153::1:252245262-252247263(+)
Zm00001d003186::2:35029289-35031290(+)
Zm00001d025966::10:134990805-134992806(-)
Zm00001d018358::5:219157924-219159925(-)
Zm00001d032962::1:244880479-244882480(+)
Zm00001d050347::4:82698997-82700998(+)
Zm00001d002775::2:22296749-22298750(-)
Zm00001d005758::2:186850473-186852474(+)
Zm00001d018375::5:219480190-219482191(+)
Zm00001d021799::7:163135419-163137420(-)
Zm00001d030827::1:162051544-162053545(-)
Zm00001d043075::3:188443987-188445988(-)
Zm00001d049362::4:27909619-27911620(+)
Zm00001d025992::10:135573011-135575012(+)
Zm00001d029567::1:76612395-76614396(+)
Zm00001d044550::3:231456366-231458367(+)
Zm00001d025887::10:133097495-133099496(-)
Zm00001d044624::3:233512187-233514188(-)
Zm00001d031078::1:176205398-176207399(-)
Zm00001d009481::8:66859590-66861591(-)
Zm00001d033368::1:260632596-260634597(-)
Zm00001d031216::1:182484329-182486330(-)
Zm00001d034257::1:288175499-288177500(+)
Zm00001d024154::10:50362372-50364373(-)
Zm00001d002886::2:25756844-25758845(-)
Zm00001d002103::2:5980330-5982331(+)
Zm00001d030173::1:110376871-110378872(+)
Zm00001d019421::7:32978257-32980258(-)
Zm00001d012809::5:638848-640849(-)
Zm00001d047045::9:116589938-116591939(+)
Zm00001d010825::8:128895620-128897621(+)
Zm00001d037109::6:112503476-112505477(+)
Zm00001d008940::8:26142895-26144896(+)
Zm00001d019357::7:29504769-29506770(+)
Zm00001d048459::9:156703547-156705548(+)
Zm00001d002287::2:9618782-9620783(-)
Zm00001d046305::9:79546950-79548951(+)
Zm00001d024119::10:46972751-46974752(-)
Zm00001d014159::5:34484404-34486405(+)
Zm00001d006088::2:197834900-197836901(-)
Zm00001d048653::4:2634734-2636735(+)
Zm00001d039081::6:169690491-169692492(+)
Zm00001d046554::9:95760781-95762782(+)
Zm00001d012035::8:166902109-166904110(+)
Zm00001d050201::4:73396830-73398831(-)
Zm00001d045778::9:38652511-38654512(+)
Zm00001d005434::2:173880827-173882828(+)
Zm00001d017139::5:186704798-186706799(+)
Zm00001d023342::10:3815161-3817162(+)
Zm00001d032333::1:222796969-222798970(+)
Zm00001d007814::2:240147022-240149023(-)
Zm00001d031136::1:179008846-179010847(+)
Zm00001d006838::2:217670725-217672726(+)
Zm00001d009047::8:33042930-33044931(+)
Zm00001d041789::3:138223122-138225123(-)
Zm00001d050162::4:69708124-69710125(+)
Zm00001d041101::3:97415778-97417779(-)
Zm00001d006855::2:217972061-217974062(-)
Zm00001d049319::4:26180010-26182011(-)
Zm00001d007962::2:244252662-244254663(+)
Zm00001d014726::5:60848383-60850384(-)
Zm00001d033100::1:250193584-250195585(+)
Zm00001d019573::7:43811441-43813442(-)
Zm00001d013561::5:14346501-14348502(+)
Zm00001d020557::7:122234442-122236443(-)
Zm00001d006620::2:212764114-212766115(+)
Zm00001d027718::1:12074071-12076072(-)
Zm00001d027458::1:5700179-5702180(+)
Zm00001d043902::3:213345931-213347932(-)
Zm00001d034492::1:294613357-294615358(-)
Zm00001d006631::2:213060132-213062133(+)
Zm00001d036629::6:95621033-95623034(+)
Zm00001d011108::8:139151610-139153611(+)
Zm00001d016794::5:176118327-176120328(-)
Zm00001d030409::1:130326800-130328801(+)
Zm00001d041333::3:112546365-112548366(-)
Zm00001d008502::8:10654528-10656529(-)
Zm00001d003559::2:48065262-48067263(+)
Zm00001d052591::4:193978723-193980724(+)
Zm00001d027312::1:2780129-2782130(-)
Zm00001d019518::7:39338386-39340387(-)
Zm00001d029539::1:75376479-75378480(+)
Zm00001d038558::6:159803408-159805409(+)
Zm00001d026392::10:144993754-144995755(+)
Zm00001d013815::5:21319493-21321494(-)
Zm00001d038263::6:152645724-152647725(+)
Zm00001d031893::1:205619861-205621862(-)
Zm00001d009707::8:77012863-77014864(-)
Zm00001d038522::6:159138645-159140646(+)
Zm00001d045383::9:20239624-20241625(+)
Zm00001d024601::10:80032964-80034965(-)
Zm00001d052362::4:188297356-188299357(+)
Zm00001d036927::6:106650701-106652702(+)
Zm00001d005658::2:182515517-182517518(-)
Zm00001d027321::1:2892111-2894112(-)
Zm00001d029534::1:75281791-75283792(+)
Zm00001d007474::2:232515265-232517266(+)
Zm00001d027769::1:13183133-13185134(-)
Zm00001d029140::1:60224157-60226158(+)
Zm00001d031859::1:204432528-204434529(-)
Zm00001d038049::6:146400012-146402013(+)
Zm00001d039260::3:754483-756484(-)
Zm00001d014401::5:44475220-44477221(-)
Zm00001d012098::8:168222192-168224193(+)
Zm00001d049186::4:19703787-19705788(-)
Zm00001d028715::1:44172058-44174059(-)
Zm00001d028193::1:25918978-25920979(-)
Zm00001d021028::7:140894664-140896665(+)
Zm00001d051142::4:145646799-145648800(-)
Zm00001d042908::3:183673690-183675691(-)
Zm00001d043560::3:203819508-203821509(+)
Zm00001d045462::9:23105828-23107829(+)
Zm00001d041985::3:146595270-146597271(+)
Zm00001d013014::5:3232700-3234701(-)
Zm00001d036988::6:108403447-108405448(+)
Zm00001d005085::2:157731930-157733931(-)
Zm00001d045133::9:13838041-13840042(+)
Zm00001d053706::4:239627008-239629009(-)
Zm00001d006420::2:207449514-207451515(-)
Zm00001d051954::4:175234679-175236680(+)
Zm00001d006342::2:205076577-205078578(-)
Zm00001d038271::6:152899043-152901044(+)
Zm00001d042556::3:171672779-171674780(+)
Zm00001d038509::6:158904801-158906802(+)
Zm00001d029662::1:81795494-81797495(-)
Zm00001d051513::4:161036100-161038101(-)
Zm00001d034133::1:284756211-284758212(-)
Zm00001d023579::10:10651708-10653709(-)
Zm00001d007929::2:243172503-243174504(-)
Zm00001d026014::10:136048922-136050923(-)
Zm00001d039261::3:753230-755231(+)
Zm00001d019584::7:44547672-44549673(+)
Zm00001d042276::3:158612401-158614402(-)
Zm00001d009813::8:82668723-82670724(-)
Zm00001d051247::4:150381520-150383521(+)
Zm00001d019989::7:83154937-83156938(-)
Zm00001d020064::7:89646016-89648017(+)
Zm00001d037461::6:126017813-126019814(-)
Zm00001d017832::5:208256774-208258775(-)
Zm00001d038920::6:166933902-166935903(-)
Zm00001d002783::2:22582589-22584590(-)
Zm00001d014712::5:60145015-60147016(+)
Zm00001d019704::7:52250033-52252034(-)
Zm00001d047403::9:128993658-128995659(+)
Zm00001d004876::2:145770290-145772291(-)
Zm00001d029979::1:97326536-97328537(-)
Zm00001d052756::4:199896155-199898156(-)
Zm00001d019120::7:17889400-17891401(-)
Zm00001d040947::3:81709063-81711064(+)
Zm00001d035558::6:33060438-33062439(+)
Zm00001d039312::3:1460488-1462489(+)
Zm00001d036341::6:84965633-84967634(-)
Zm00001d011781::8:161474622-161476623(-)
Zm00001d052565::4:193326062-193328063(+)
Zm00001d044045::3:217681558-217683559(-)
Zm00001d030437::1:133020480-133022481(+)
Zm00001d030518::1:140873582-140875583(+)
Zm00001d025237::10:110569023-110571024(-)
Zm00001d041405::3:117287603-117289604(+)
Zm00001d003512::2:46294855-46296856(+)
Zm00001d005094::2:158028686-158030687(-)
Zm00001d006158::2:200052165-200054166(+)
Zm00001d031049::1:174838418-174840419(+)
Zm00001d004209::2:91714864-91716865(+)
Zm00001d048047::9:148735280-148737281(+)
Zm00001d010227::8:104780852-104782853(-)
Zm00001d006221::2:202186829-202188830(+)
Zm00001d047051::9:116627560-116629561(+)
Zm00001d042498::3:169641480-169643481(-)
Zm00001d020108::7:92394510-92396511(+)
Zm00001d017536::5:198951532-198953533(-)
Zm00001d018364::5:219212300-219214301(+)
Zm00001d024610::10:80279369-80281370(-)
Zm00001d049438::4:30252101-30254102(-)
Zm00001d010049::8:96928262-96930263(+)
Zm00001d027938::1:18003146-18005147(-)
Zm00001d039654::3:10775868-10777869(-)
Zm00001d009014::8:30174910-30176911(-)
Zm00001d023993::10:35137842-35139843(+)
Zm00001d048628::4:1749864-1751865(-)
Zm00001d028102::1:23008035-23010036(-)
Zm00001d022440::7:177723135-177725136(-)
Zm00001d005431::2:173758442-173760443(-)
Zm00001d037558::6:129534172-129536173(+)
Zm00001d049642::4:38573514-38575515(-)
Zm00001d026056::10:137255865-137257866(+)
Zm00001d041063::3:94044065-94046066(+)
Zm00001d003847::2:61983103-61985104(+)
Zm00001d028946::1:52508897-52510898(-)
Zm00001d040465::3:44945731-44947732(-)
Zm00001d007600::2:235987100-235989101(-)
Zm00001d038877::6:166220365-166222366(-)
Zm00001d019966::7:80976464-80978465(-)
Zm00001d007599::2:235983345-235985346(-)
Zm00001d010373::8:111701113-111703114(+)
Zm00001d048926::4:8237998-8239999(+)
Zm00001d051871::4:172952675-172954676(+)
Zm00001d013215::5:6635747-6637748(-)
Zm00001d017691::5:204332123-204334124(+)
Zm00001d023949::10:31068334-31070335(-)
Zm00001d019348::7:29127873-29129874(-)
Zm00001d035165::6:7456471-7458472(+)
Zm00001d037561::6:129537686-129539687(+)
Zm00001d032921::1:243132486-243134487(-)
Zm00001d044785::9:2406489-2408490(+)
Zm00001d002191::2:7658446-7660447(-)
Zm00001d048165::9:151241801-151243802(-)
Zm00001d014614::5:55729659-55731660(-)
Zm00001d016941::5:180625852-180627853(-)
Zm00001d037815::6:138657582-138659583(+)
Zm00001d024628::10:81075977-81077978(-)
Zm00001d018895::7:8602518-8604519(-)
Zm00001d043341::3:197031056-197033057(+)
Zm00001d022044::7:168542821-168544822(+)
Zm00001d009930::8:90322183-90324184(+)
Zm00001d009631::8:73924623-73926624(+)
Zm00001d035818::6:52788907-52790908(-)
Zm00001d014789::5:63233982-63235983(-)
Zm00001d017145::5:186841226-186843227(+)
Zm00001d010989::8:136032372-136034373(+)
Zm00001d040573::3:50778469-50780470(-)
Zm00001d017793::5:206963438-206965439(+)
Zm00001d049588::4:36426449-36428450(+)
Zm00001d007195::2:224442010-224444011(+)
Zm00001d005144::2:160872791-160874792(+)
Zm00001d006022::2:195428396-195430397(-)
Zm00001d027508::1:7067605-7069606(-)
Zm00001d013991::5:27691421-27693422(+)
Zm00001d003276::2:38561621-38563622(+)
Zm00001d028588::1:40098719-40100720(+)
Zm00001d006717::2:215061562-215063563(-)
Zm00001d003208::2:36000191-36002192(-)
Zm00001d025252::10:111155437-111157438(+)
Zm00001d033657::1:269825155-269827156(+)
Zm00001d038223::6:151956315-151958316(+)
Zm00001d025952::10:134585060-134587061(-)
Zm00001d018257::5:217523950-217525951(-)
Zm00001d027514::1:7176169-7178170(+)
Zm00001d038105::6:148053273-148055274(+)
Zm00001d001973::2:3726693-3728694(+)
Zm00001d012861::5:1282568-1284569(-)
Zm00001d030867::1:164146904-164148905(+)
Zm00001d029164::1:60876056-60878057(-)
Zm00001d041277::3:109761170-109763171(+)
Zm00001d046491::9:92234560-92236561(+)
Zm00001d034520::1:295605156-295607157(+)
Zm00001d018128::5:214802275-214804276(+)
Zm00001d025734::10:127929329-127931330(-)
Zm00001d039595::3:8571155-8573156(-)
Zm00001d023781::10:19950401-19952402(+)
Zm00001d021685::7:160050432-160052433(-)
Zm00001d051186::4:147696042-147698043(+)
Zm00001d012132::8:168621384-168623385(+)
Zm00001d048126::9:150510748-150512749(-)
Zm00001d015693::5:108279728-108281729(+)
Zm00001d017998::5:211656952-211658953(+)
Zm00001d038307::6:154156379-154158380(-)
Zm00001d042975::3:185590290-185592291(-)
Zm00001d008674::8:16878885-16880886(-)
Zm00001d020972::7:138222055-138224056(+)
Zm00001d028144::1:24010753-24012754(+)
Zm00001d024160::10:51313813-51315814(+)
Zm00001d053312::4:225554627-225556628(-)
Zm00001d012383::8:173269591-173271592(+)
Zm00001d023909::10:27558398-27560399(+)
Zm00001d046241::9:75993461-75995462(-)
Zm00001d018099::5:214156147-214158148(+)
Zm00001d041049::3:92913221-92915222(-)
Zm00001d027400::1:4403503-4405504(+)
Zm00001d022429::7:177463974-177465975(+)
Zm00001d038337::6:154804410-154806411(+)
Zm00001d041311::3:111538331-111540332(+)
Zm00001d039073::6:169556767-169558768(-)
Zm00001d024293::10:62335131-62337132(+)
Zm00001d002938::2:27442131-27444132(+)
Zm00001d022161::7:171456237-171458238(-)
Zm00001d015401::5:88447196-88449197(+)
Zm00001d045822::9:41423671-41425672(+)
Zm00001d049499::4:32580152-32582153(+)
Zm00001d020396::7:111244055-111246056(-)
Zm00001d013425::5:11127210-11129211(-)
Zm00001d036775::6:100475732-100477733(-)
Zm00001d012238::8:170737165-170739166(+)
Zm00001d038317::6:154308872-154310873(-)
Zm00001d012923::5:1992394-1994395(+)
Zm00001d021861::7:164832796-164834797(+)
Zm00001d051511::4:160982826-160984827(+)
Zm00001d011257::8:144718810-144720811(-)
Zm00001d006204::2:201770324-201772325(-)
Zm00001d047772::9:141395921-141397922(+)
Zm00001d005472::2:175350954-175352955(-)
Zm00001d047275::9:125240932-125242933(+)
Zm00001d041070::3:94810488-94812489(-)
Zm00001d020208::7:100210682-100212683(-)
Zm00001d037007::6:108858338-108860339(-)
Zm00001d032888::1:241519395-241521396(-)
Zm00001d045253::9:17151795-17153796(-)
Zm00001d007802::2:239886536-239888537(+)
Zm00001d042343::3:162176591-162178592(-)
Zm00001d042234::3:157119970-157121971(+)
Zm00001d042843::3:181819964-181821965(+)
Zm00001d014147::5:34123346-34125347(-)
Zm00001d044246::3:222968291-222970292(-)
Zm00001d034061::1:282847482-282849483(+)
Zm00001d026702::10:150490276-150492277(-)
Zm00001d015415::5:89130548-89132549(+)
Zm00001d041632::3:130506707-130508708(-)
Zm00001d043457::3:200500322-200502323(-)
Zm00001d037681::6:133849618-133851619(+)
Zm00001d052176::4:181727316-181729317(-)
Zm00001d039363::3:2607705-2609706(+)
Zm00001d039727::3:13016490-13018491(+)
Zm00001d022584::7:180348281-180350282(-)
Zm00001d015487::5:93130313-93132314(+)
Zm00001d045387::9:20382472-20384473(-)
Zm00001d002544::2:15098992-15100993(-)
Zm00001d036660::6:96927898-96929899(+)
Zm00001d047856::9:143531831-143533832(+)
Zm00001d002564::2:15539968-15541969(-)
Zm00001d017215::5:189147621-189149622(+)
Zm00001d002090::2:5805645-5807646(+)
Zm00001d022391::7:176621718-176623719(+)
Zm00001d048709::4:3834852-3836853(-)
Zm00001d019595::7:45550382-45552383(-)
Zm00001d048334::9:154592080-154594081(+)
Zm00001d032057::1:211045941-211047942(-)
Zm00001d044723::9:323664-325665(-)
Zm00001d043429::3:199569748-199571749(+)
Zm00001d013329::5:8765412-8767413(-)
Zm00001d051151::4:146156701-146158702(+)
Zm00001d033798::1:274053913-274055914(+)
Zm00001d016319::5:157009108-157011109(+)
Zm00001d050293::4:79161510-79163511(-)
Zm00001d042972::3:185404396-185406397(-)
Zm00001d024311::10:63451743-63453744(+)
Zm00001d025519::10:121062027-121064028(-)
Zm00001d033993::1:280587901-280589902(+)
Zm00001d008815::8:21388042-21390043(-)
Zm00001d007210::2:224790418-224792419(-)
Zm00001d041506::3:124670005-124672006(+)
Zm00001d045124::9:13597015-13599016(+)
Zm00001d008956::8:26968814-26970815(+)
Zm00001d038076::6:146983713-146985714(+)
Zm00001d011192::8:142597732-142599733(-)
Zm00001d006948::2:220004056-220006057(-)
Zm00001d041343::3:113593765-113595766(-)
Zm00001d044646::3:233937934-233939935(-)
Zm00001d048789::4:5575949-5577950(-)
Zm00001d022517::7:179275190-179277191(-)
Zm00001d014969::5:70574244-70576245(-)
Zm00001d016440::5:162359127-162361128(+)
Zm00001d013652::5:16257392-16259393(-)
Zm00001d030007::1:98893382-98895383(-)
Zm00001d034729::1:300850750-300852751(+)
Zm00001d016469::5:163445492-163447493(+)
Zm00001d018618::7:1149277-1151278(-)
Zm00001d016674::5:172178818-172180819(+)
Zm00001d002184::2:7545745-7547746(-)
Zm00001d017120::5:185982393-185984394(+)
Zm00001d043841::3:211596978-211598979(+)
Zm00001d020614::7:125132239-125134240(+)
Zm00001d049881::4:50063398-50065399(+)
Zm00001d047945::9:145927845-145929846(+)
Zm00001d017609::5:201461784-201463785(+)
Zm00001d006705::2:214800315-214802316(-)
Zm00001d032849::1:239990266-239992267(-)
Zm00001d038250::6:152369895-152371896(+)
Zm00001d044272::3:223524902-223526903(-)
Zm00001d052785::4:200789446-200791447(+)
Zm00001d031557::1:194161978-194163979(-)
Zm00001d025268::10:111865958-111867959(+)
Zm00001d010578::8:120769724-120771725(+)
Zm00001d038331::6:154717212-154719213(+)
Zm00001d013708::5:18222431-18224432(-)
Zm00001d008395::8:7172472-7174473(+)
Zm00001d040374::3:40747199-40749200(+)
Zm00001d008307::8:4782462-4784463(+)
Zm00001d024463::10:71954866-71956867(+)
Zm00001d020296::7:104760160-104762161(-)
Zm00001d043868::3:212516955-212518956(-)
Zm00001d043479::3:201464489-201466490(+)
Zm00001d017777::5:206414073-206416074(-)
Zm00001d022436::7:177693903-177695904(-)
Zm00001d032902::1:242333085-242335086(-)
Zm00001d037485::6:126952548-126954549(-)
Zm00001d020315::7:105851403-105853404(-)
Zm00001d020834::7:134258826-134260827(-)
Zm00001d031560::1:194269964-194271965(-)
Zm00001d034551::1:296035498-296037499(+)
Zm00001d042691::3:177193190-177195191(+)
Zm00001d028522::1:38047191-38049192(-)
Zm00001d001904::2:2639704-2641705(+)
Zm00001d046531::9:94210395-94212396(+)
Zm00001d027280::1:1578760-1580761(+)
Zm00001d011807::8:161918726-161920727(-)
Zm00001d028751::1:45511787-45513788(-)
Zm00001d020775::7:132098719-132100720(+)
Zm00001d019314::7:27314102-27316103(+)
Zm00001d016402::5:161094040-161096041(-)
Zm00001d014947::5:69455257-69457258(-)
Zm00001d035303::6:20254276-20256277(-)
Zm00001d027911::1:17366676-17368677(+)
Zm00001d008725::8:17919979-17921980(+)
Zm00001d052263::4:185233951-185235952(-)
Zm00001d052224::4:183708983-183710984(+)
Zm00001d045341::9:19219542-19221543(+)
Zm00001d037786::6:137833793-137835794(-)
Zm00001d037223::6:116550244-116552245(-)
Zm00001d052837::4:202251357-202253358(-)
Zm00001d052990::4:207846709-207848710(+)
Zm00001d022045::7:168611657-168613658(-)
Zm00001d015100::5:75372822-75374823(-)
Zm00001d015788::5:119721230-119723231(-)
Zm00001d014417::5:45493231-45495232(-)
Zm00001d013416::5:10765106-10767107(-)
Zm00001d042665::3:175963162-175965163(+)
Zm00001d012431::8:174363504-174365505(+)
Zm00001d030732::1:156408307-156410308(+)
Zm00001d031841::1:203397093-203399094(+)
Zm00001d003099::2:32034379-32036380(-)
Zm00001d004740::2:135146203-135148204(+)
Zm00001d026465::10:146400042-146402043(-)
Zm00001d009231::8:45260907-45262908(-)
Zm00001d009856::8:85392643-85394644(-)
Zm00001d049043::4:13723884-13725885(+)
Zm00001d006916::2:219338969-219340970(-)
Zm00001d041511::3:125027156-125029157(+)
Zm00001d031883::1:205256432-205258433(-)
Zm00001d042506::3:170094185-170096186(-)
Zm00001d002246::2:8910559-8912560(-)
Zm00001d051829::4:171483616-171485617(-)
Zm00001d023654::10:13702005-13704006(+)
Zm00001d005223::2:164330865-164332866(+)
Zm00001d026118::10:138831209-138833210(+)
Zm00001d011771::8:161289390-161291391(-)
Zm00001d020974::7:138261258-138263259(-)
Zm00001d046065::9:60768341-60770342(-)
Zm00001d015568::5:98404162-98406163(-)
Zm00001d049436::4:30236844-30238845(-)
Zm00001d018220::5:216861090-216863091(+)
Zm00001d042443::3:167611206-167613207(+)
Zm00001d048189::9:152040669-152042670(+)
Zm00001d047876::9:144030993-144032994(+)
Zm00001d047889::9:144455967-144457968(-)
Zm00001d012659::8:178075608-178077609(+)
Zm00001d018086::5:213976891-213978892(-)
Zm00001d010724::8:125952383-125954384(+)
Zm00001d051625::4:164943142-164945143(+)
Zm00001d038481::6:158361033-158363034(-)
Zm00001d010970::8:135483786-135485787(-)
Zm00001d020942::7:137357873-137359874(-)
Zm00001d044129::3:219978457-219980458(+)
Zm00001d006687::2:214451030-214453031(-)
Zm00001d025332::10:114371300-114373301(-)
Zm00001d053799::4:241338481-241340482(-)
Zm00001d034841::1:303629731-303631732(+)
Zm00001d045959::9:49796368-49798369(+)
Zm00001d013078::5:4421423-4423424(-)
Zm00001d028332::1:31050321-31052322(+)
Zm00001d054034::4:245347406-245349407(+)
Zm00001d050937::4:132631935-132633936(-)
Zm00001d030860::1:164030517-164032518(-)
Zm00001d024141::10:49076306-49078307(-)
Zm00001d050260::4:77190998-77192999(-)
Zm00001d009423::8:63772485-63774486(-)
Zm00001d005286::2:167708054-167710055(+)
Zm00001d003520::2:46551078-46553079(+)
Zm00001d035463::6:28053620-28055621(+)
Zm00001d048927::4:8249523-8251524(+)
Zm00001d009667::8:75120594-75122595(+)
Zm00001d021340::7:149326732-149328733(-)
Zm00001d050877::4:128070958-128072959(-)
Zm00001d018527::5:222516482-222518483(-)
Zm00001d032674::1:233756456-233758457(-)
Zm00001d048732::4:4474892-4476893(-)
Zm00001d051761::4:168958180-168960181(+)
Zm00001d035140::6:6798250-6800251(+)
Zm00001d021087::7:142482901-142484902(+)
Zm00001d048562::9:158798347-158800348(+)
Zm00001d003302::2:39393253-39395254(+)
Zm00001d045584::9:27334244-27336245(+)
Zm00001d016926::5:180158098-180160099(-)
Zm00001d011162::8:141380826-141382827(+)
Zm00001d040775::3:64948045-64950046(-)
Zm00001d053743::4:240296512-240298513(-)
Zm00001d012086::8:167854838-167856839(+)
Zm00001d047428::9:129719029-129721030(+)
Zm00001d022225::7:173082983-173084984(+)
Zm00001d048345::9:154817619-154819620(-)
Zm00001d052844::4:202425942-202427943(-)
Zm00001d029275::1:64548690-64550691(-)
Zm00001d023208::10:134229-136230(-)
Zm00001d010324::8:109668874-109670875(+)
Zm00001d045973::9:51046116-51048117(+)
Zm00001d032881::1:241338525-241340526(-)
Zm00001d013951::5:26022290-26024291(-)
Zm00001d026639::10:149257018-149259019(+)
Zm00001d050978::4:134814862-134816863(+)
Zm00001d009872::8:86439760-86441761(-)
Zm00001d014510::5:51048108-51050109(+)
Zm00001d002288::2:9616756-9618757(+)
Zm00001d041965::3:145915659-145917660(+)
Zm00001d045597::9:28030319-28032320(+)
Zm00001d026635::10:149249955-149251956(-)
Zm00001d032109::1:213254479-213256480(-)
Zm00001d029446::1:70970985-70972986(+)
Zm00001d052556::4:192906762-192908763(+)
Zm00001d022262::7:173866691-173868692(-)
Zm00001d045788::9:39267309-39269310(-)
Zm00001d010672::8:123812839-123814840(+)
Zm00001d016054::5:141751231-141753232(+)
Zm00001d028416::1:34213756-34215757(-)
Zm00001d042551::3:171553224-171555225(+)
Zm00001d025808::10:130143963-130145964(+)
Zm00001d026560::10:148133414-148135415(-)
Zm00001d022021::7:168219051-168221052(+)
Zm00001d052963::4:206412086-206414087(-)
Zm00001d021849::7:164418033-164420034(+)
Zm00001d047642::9:137900011-137902012(+)
Zm00001d045391::9:20445563-20447564(+)
Zm00001d007421::2:231300138-231302139(+)
Zm00001d028472::1:35963998-35965999(+)
Zm00001d014511::5:51071275-51073276(+)
Zm00001d025234::10:110344262-110346263(-)
Zm00001d027376::1:3972642-3974643(+)
Zm00001d048281::9:153815930-153817931(-)
Zm00001d027622::1:9232804-9234805(-)
Zm00001d005828::2:190016934-190018935(+)
Zm00001d011984::8:165879316-165881317(+)
Zm00001d040144::3:29124342-29126343(+)
Zm00001d051507::4:160673276-160675277(+)
Zm00001d033391::1:261541134-261543135(-)
Zm00001d014178::5:35059281-35061282(+)
Zm00001d048059::9:149092584-149094585(-)
Zm00001d025450::10:118969121-118971122(-)
Zm00001d005826::2:189989648-189991649(+)
Zm00001d011413::8:149846761-149848762(-)
Zm00001d025174::10:107648053-107650054(+)
Zm00001d039468::3:5117448-5119449(+)
Zm00001d051688::4:166788999-166791000(-)
Zm00001d032666::1:233658382-233660383(-)
Zm00001d016705::5:173179905-173181906(-)
Zm00001d050510::4:95031932-95033933(+)
Zm00001d003772::2:58359608-58361609(-)
Zm00001d034601::1:297603263-297605264(-)
Zm00001d017368::5:193707730-193709731(+)
Zm00001d035182::6:8506746-8508747(+)
Zm00001d038130::6:148860982-148862983(-)
Zm00001d051691::4:166840680-166842681(-)
Zm00001d027948::1:18148436-18150437(-)
Zm00001d045776::9:38476782-38478783(+)
Zm00001d022399::7:176807723-176809724(+)
Zm00001d029497::1:73242140-73244141(+)
Zm00001d028995::1:54032710-54034711(+)
Zm00001d005893::2:191935862-191937863(-)
Zm00001d030754::1:158240644-158242645(+)
Zm00001d036137::6:74141108-74143109(-)
Zm00001d045152::9:14489270-14491271(+)
Zm00001d008515::8:11263188-11265189(-)
Zm00001d027850::1:15155417-15157418(+)
Zm00001d050043::4:62013183-62015184(+)
Zm00001d031819::1:202905977-202907978(+)
Zm00001d052092::4:179373549-179375550(-)
Zm00001d051509::4:160963196-160965197(-)
Zm00001d032912::1:242970724-242972725(+)
Zm00001d047838::9:142885992-142887993(+)
Zm00001d047744::9:140586111-140588112(-)
Zm00001d028815::1:47440525-47442526(-)
Zm00001d038334::6:154785668-154787669(+)
Zm00001d030656::1:151225320-151227321(-)
Zm00001d037822::6:138797270-138799271(-)
Zm00001d043166::3:190404953-190406954(+)
Zm00001d001828::2:1556644-1558645(-)
Zm00001d026041::10:136740103-136742104(+)
Zm00001d024712::10:84552985-84554986(+)
Zm00001d020563::7:122391196-122393197(+)
Zm00001d005185::2:162914056-162916057(-)
Zm00001d002850::2:24661252-24663253(+)
Zm00001d027816::1:14364635-14366636(-)
Zm00001d041915::3:143320131-143322132(+)
Zm00001d025586::10:123297411-123299412(-)
Zm00001d045836::9:42605397-42607398(-)
Zm00001d051227::4:149226426-149228427(+)
Zm00001d041353::3:113998675-114000676(+)
Zm00001d039072::6:169541862-169543863(+)
Zm00001d045582::9:27267580-27269581(-)
Zm00001d048082::9:149620801-149622802(-)
Zm00001d033937::1:279128039-279130040(-)
Zm00001d025294::10:112984367-112986368(-)
Zm00001d021812::7:163522347-163524348(+)
Zm00001d029654::1:81611247-81613248(+)
Zm00001d029307::1:65559190-65561191(+)
Zm00001d024906::10:94247046-94249047(+)
Zm00001d049424::4:30011497-30013498(-)
Zm00001d007345::2:229260981-229262982(-)
Zm00001d007405::2:230991113-230993114(-)
Zm00001d028694::1:43346702-43348703(+)
Zm00001d019320::7:27707699-27709700(-)
Zm00001d034033::1:281630221-281632222(+)
Zm00001d043469::3:201081848-201083849(+)
Zm00001d012458::8:174860524-174862525(-)
Zm00001d050552::4:99665453-99667454(+)
Zm00001d034610::1:297798148-297800149(+)
Zm00001d030973::1:170235743-170237744(+)
Zm00001d019890::7:73381230-73383231(+)
Zm00001d017850::5:208740950-208742951(+)
Zm00001d025941::10:134171387-134173388(+)
Zm00001d025063::10:102252957-102254958(+)
Zm00001d014621::5:56113172-56115173(+)
Zm00001d022111::7:170577401-170579402(+)
Zm00001d032609::1:232013482-232015483(-)
Zm00001d017570::5:199878524-199880525(+)
Zm00001d019721::7:53757109-53759110(+)
Zm00001d036964::6:107567434-107569435(+)
Zm00001d016800::5:176391055-176393056(+)
Zm00001d039427::3:3978495-3980496(+)
Zm00001d050321::4:81381682-81383683(-)
Zm00001d010816::8:128724864-128726865(-)
Zm00001d005358::2:170901872-170903873(-)
Zm00001d047139::9:119767844-119769845(-)
Zm00001d022468::7:178232441-178234442(-)
Zm00001d042610::3:173524532-173526533(-)
Zm00001d019502::7:37950097-37952098(+)
Zm00001d012460::8:174879704-174881705(+)
Zm00001d027242::1:208478-210479(+)
Zm00001d047570::9:135945932-135947933(-)
Zm00001d043267::3:193842722-193844723(-)
Zm00001d018573::5:223576581-223578582(-)
Zm00001d014567::5:53642722-53644723(-)
Zm00001d020891::7:135607560-135609561(+)
Zm00001d015449::5:90920010-90922011(-)
Zm00001d006511::2:210202592-210204593(+)
Zm00001d005039::2:155435613-155437614(-)
Zm00001d035593::6:35732795-35734796(+)
Zm00001d021016::7:140497748-140499749(+)
Zm00001d015188::5:78733670-78735671(-)
Zm00001d051111::4:143208945-143210946(-)
Zm00001d010515::8:118823975-118825976(-)
Zm00001d008875::8:23548755-23550756(+)
Zm00001d042363::3:163304978-163306979(-)
Zm00001d042640::3:174990639-174992640(-)
Zm00001d043328::3:196691208-196693209(+)
Zm00001d052061::4:178168486-178170487(+)
Zm00001d011454::8:150933586-150935587(-)
Zm00001d009361::8:59480365-59482366(+)
Zm00001d050274::4:77865148-77867149(+)
Zm00001d042827::3:181270455-181272456(-)
Zm00001d045844::9:43313100-43315101(-)
Zm00001d014385::5:43922184-43924185(+)
Zm00001d029154::1:60798202-60800203(-)
Zm00001d041198::3:105026758-105028759(+)
Zm00001d004190::2:90079088-90081089(+)
Zm00001d048293::9:154009831-154011832(+)
Zm00001d054044::4:245525258-245527259(-)
Zm00001d003222::2:36698638-36700639(-)
Zm00001d028651::1:41799900-41801901(+)
Zm00001d024631::10:81315185-81317186(-)
Zm00001d026483::10:146815944-146817945(-)
Zm00001d050604::4:103430578-103432579(-)
Zm00001d030669::1:152131393-152133394(+)
Zm00001d023392::10:4493822-4495823(+)
Zm00001d033427::1:262670976-262672977(+)
Zm00001d003525::2:46710927-46712928(+)
Zm00001d018391::5:219926835-219928836(+)
Zm00001d053889::4:243050042-243052043(-)
Zm00001d020343::7:107894597-107896598(-)
Zm00001d033645::1:269532497-269534498(-)
Zm00001d034836::1:303455704-303457705(-)
Zm00001d003067::2:31071940-31073941(-)
Zm00001d011335::8:147226181-147228182(-)
Zm00001d028863::1:48937427-48939428(-)
Zm00001d006540::2:210705280-210707281(-)
Zm00001d009424::8:63826492-63828493(-)
Zm00001d031845::1:203909783-203911784(+)
Zm00001d010229::8:104835954-104837955(-)
Zm00001d018529::5:222528225-222530226(-)
Zm00001d020110::7:92790262-92792263(+)
Zm00001d048099::9:150150552-150152553(+)
Zm00001d011243::8:144391222-144393223(-)
Zm00001d044202::3:221798738-221800739(+)
Zm00001d046774::9:105253240-105255241(+)
Zm00001d049736::4:42104677-42106678(+)
Zm00001d016056::5:141856900-141858901(+)
Zm00001d026047::10:136890063-136892064(+)
Zm00001d025894::10:133242510-133244511(-)
Zm00001d014263::5:38540508-38542509(+)
Zm00001d051592::4:163976803-163978804(+)
Zm00001d019825::7:66474091-66476092(-)
Zm00001d042397::3:164479813-164481814(-)
Zm00001d004102::2:82837862-82839863(+)
Zm00001d016277::5:155421295-155423296(-)
Zm00001d012027::8:166754964-166756965(-)
Zm00001d034660::1:299113615-299115616(+)
Zm00001d029895::1:92851440-92853441(-)
Zm00001d005530::2:177343813-177345814(+)
Zm00001d048908::4:7745546-7747547(+)
Zm00001d049510::4:32832532-32834533(-)
Zm00001d053251::4:222298565-222300566(+)
Zm00001d044732::9:666265-668266(+)
Zm00001d026130::10:139298011-139300012(+)
Zm00001d045927::9:47490325-47492326(-)
Zm00001d050803::4:123899120-123901121(+)
Zm00001d043059::3:187826748-187828749(-)
Zm00001d053011::4:208897398-208899399(+)
Zm00001d038368::6:155636766-155638767(+)
Zm00001d049432::4:30128843-30130844(-)
Zm00001d034010::1:281129243-281131244(-)
Zm00001d041415::3:118030613-118032614(-)
Zm00001d018565::5:223305382-223307383(-)
Zm00001d042473::3:168822772-168824773(+)
Zm00001d042142::3:153383173-153385174(-)
Zm00001d017675::5:203832940-203834941(-)
Zm00001d044418::3:227502628-227504629(-)
Zm00001d026295::10:143138048-143140049(-)
Zm00001d023246::10:1444095-1446096(+)
Zm00001d048019::9:148175855-148177856(-)
Zm00001d053962::4:244376778-244378779(-)
Zm00001d050977::4:134809833-134811834(+)
Zm00001d043157::3:190363656-190365657(-)
Zm00001d006068::2:197298263-197300264(-)
Zm00001d023658::10:13795639-13797640(-)
Zm00001d031794::1:202095005-202097006(-)
Zm00001d043449::3:200420223-200422224(-)
Zm00001d012931::5:2171688-2173689(+)
Zm00001d021525::7:155150029-155152030(+)
Zm00001d005231::2:164759660-164761661(+)
Zm00001d039859::3:16955900-16957901(-)
Zm00001d030087::1:104668219-104670220(+)
Zm00001d035526::6:31121405-31123406(-)
Zm00001d004630::2:123642900-123644901(-)
Zm00001d012713::8:179099455-179101456(-)
Zm00001d048136::9:150659074-150661075(-)
Zm00001d032209::1:217179538-217181539(+)
Zm00001d023765::10:19356827-19358828(+)
Zm00001d013384::5:10163273-10165274(+)
Zm00001d051021::4:137405172-137407173(+)
Zm00001d018029::5:212388586-212390587(+)
Zm00001d040545::3:48942088-48944089(+)
Zm00001d033274::1:257011946-257013947(+)
Zm00001d018632::7:1390029-1392030(-)
Zm00001d048737::4:4609794-4611795(+)
Zm00001d003928::2:69386938-69388939(-)
Zm00001d038613::6:160914933-160916934(+)
Zm00001d029946::1:95966498-95968499(-)
Zm00001d031851::1:204132843-204134844(+)
Zm00001d030330::1:122752965-122754966(+)
Zm00001d039935::3:19868982-19870983(-)
Zm00001d049151::4:17775652-17777653(-)
Zm00001d053608::4:236220034-236222035(-)
Zm00001d008997::8:29236940-29238941(-)
Zm00001d047984::9:147156948-147158949(-)
Zm00001d008874::8:23549331-23551332(-)
Zm00001d023699::10:16082403-16084404(-)
Zm00001d012233::8:170592116-170594117(+)
Zm00001d013956::5:26132791-26134792(-)
Zm00001d039926::3:19728987-19730988(-)
Zm00001d038272::6:152935578-152937579(+)
Zm00001d053206::4:219894364-219896365(-)
Zm00001d028960::1:52937129-52939130(+)
Zm00001d010585::8:121018814-121020815(-)
Zm00001d044130::3:220029888-220031889(-)
Zm00001d014660::5:57838019-57840020(-)
Zm00001d049627::4:38068676-38070677(-)
Zm00001d006752::2:215861449-215863450(+)
Zm00001d010912::8:133265505-133267506(+)
Zm00001d003174::2:34504675-34506676(-)
Zm00001d025285::10:112585139-112587140(+)
Zm00001d017983::5:211348125-211350126(+)
Zm00001d052245::4:184665299-184667300(-)
Zm00001d022269::7:174023062-174025063(-)
Zm00001d006534::2:210625623-210627624(-)
Zm00001d054088::4:246276243-246278244(-)
Zm00001d016943::5:180769122-180771123(+)
Zm00001d013365::5:9790592-9792593(-)
Zm00001d019905::7:74373768-74375769(+)
Zm00001d014425::5:46350364-46352365(-)
Zm00001d047248::9:124021207-124023208(-)
Zm00001d006339::2:205004322-205006323(-)
Zm00001d043191::3:191139471-191141472(-)
Zm00001d052472::4:190786737-190788738(-)
Zm00001d049433::4:30149170-30151171(-)
Zm00001d046420::9:88598915-88600916(-)
Zm00001d033367::1:260534813-260536814(-)
Zm00001d008808::8:21240037-21242038(-)
Zm00001d049135::4:17286614-17288615(-)
Zm00001d019560::7:42570670-42572671(+)
Zm00001d022252::7:173654808-173656809(+)
Zm00001d047417::9:129472109-129474110(+)
Zm00001d014951::5:69615172-69617173(-)
Zm00001d013885::5:23767902-23769903(+)
Zm00001d038224::6:151979299-151981300(-)
Zm00001d017987::5:211410994-211412995(+)
Zm00001d038739::6:163587808-163589809(+)
Zm00001d012909::5:1877911-1879912(+)
Zm00001d013744::5:19092896-19094897(+)
Zm00001d003865::2:63888247-63890248(-)
Zm00001d025340::10:114732715-114734716(+)
Zm00001d049494::4:32381716-32383717(+)
Zm00001d030348::1:124400112-124402113(+)
Zm00001d042615::3:173789596-173791597(+)
Zm00001d018289::5:218021790-218023791(-)
Zm00001d014819::5:64522703-64524704(+)
Zm00001d042663::3:175915327-175917328(-)
Zm00001d003224::2:36778980-36780981(-)
Zm00001d042543::3:171451860-171453861(+)
Zm00001d005705::2:183951760-183953761(-)
Zm00001d032707::1:235470562-235472563(+)
Zm00001d031265::1:184284752-184286753(+)
Zm00001d017307::5:192248623-192250624(+)
Zm00001d042146::3:153570290-153572291(-)
Zm00001d035682::6:40988540-40990541(-)
Zm00001d046624::9:99415653-99417654(-)
Zm00001d002436::2:12640083-12642084(-)
Zm00001d031328::1:186079795-186081796(+)
Zm00001d032356::1:223600976-223602977(+)
Zm00001d042272::3:158432325-158434326(+)
Zm00001d035696::6:41486909-41488910(+)
Zm00001d017053::5:184021988-184023989(+)
Zm00001d046865::9:108541254-108543255(-)
Zm00001d001813::2:1415415-1417416(-)
Zm00001d015963::5:134457294-134459295(-)
Zm00001d046691::9:102505076-102507077(+)
Zm00001d037198::6:115431314-115433315(+)
Zm00001d038768::6:164164253-164166254(-)
Zm00001d052411::4:189318272-189320273(+)
Zm00001d021139::7:143854717-143856718(+)
Zm00001d026638::10:149258017-149260018(-)
Zm00001d034413::1:292245804-292247805(+)
Zm00001d042664::3:175915766-175917767(+)
Zm00001d020556::7:122217274-122219275(+)
Zm00001d029674::1:82236849-82238850(-)
Zm00001d009255::8:47729782-47731783(-)
Zm00001d012051::8:167242936-167244937(+)
Zm00001d050879::4:128120528-128122529(-)
Zm00001d044695::3:235105072-235107073(-)
Zm00001d051156::4:146402140-146404141(-)
Zm00001d028130::1:23627123-23629124(+)
Zm00001d021938::7:166549090-166551091(+)
Zm00001d028611::1:40779519-40781520(-)
Zm00001d045272::9:17599459-17601460(-)
Zm00001d040818::3:67927565-67929566(-)
Zm00001d024528::10:76467471-76469472(-)
Zm00001d002024::2:4605669-4607670(-)
Zm00001d021000::7:139888921-139890922(+)
Zm00001d037182::6:114977999-114980000(+)
Zm00001d012569::8:176789144-176791145(-)
Zm00001d014909::5:67869664-67871665(-)
Zm00001d003672::2:53478531-53480532(+)
Zm00001d002129::2:6411408-6413409(+)
Zm00001d033981::1:279980894-279982895(+)
Zm00001d011231::8:143889261-143891262(-)
Zm00001d015557::5:97443592-97445593(-)
Zm00001d043502::3:202100926-202102927(-)
Zm00001d003275::2:38563796-38565797(-)
Zm00001d017810::5:207490204-207492205(+)
Zm00001d028212::1:26533907-26535908(-)
Zm00001d028773::1:46169902-46171903(-)
Zm00001d029657::1:81703856-81705857(-)
Zm00001d013966::5:26541852-26543853(-)
Zm00001d036707::6:98280881-98282882(-)
Zm00001d013831::5:21885862-21887863(+)
Zm00001d019059::7:14394501-14396502(-)
Zm00001d038878::6:166303555-166305556(-)
Zm00001d022475::7:178357353-178359354(+)
Zm00001d050109::4:66250080-66252081(-)
Zm00001d052983::4:207294156-207296157(+)
Zm00001d003434::2:44259247-44261248(+)
Zm00001d025075::10:102768962-102770963(+)
Zm00001d040974::3:87046439-87048440(+)
Zm00001d009874::8:86638725-86640726(-)
Zm00001d003058::2:30706546-30708547(+)
Zm00001d042585::3:172742726-172744727(+)
Zm00001d002185::2:7544608-7546609(+)
Zm00001d025434::10:118618079-118620080(-)
Zm00001d042996::3:186192224-186194225(-)
Zm00001d053287::4:224263105-224265106(+)
Zm00001d036829::6:103048090-103050091(-)
Zm00001d042512::3:170275547-170277548(-)
Zm00001d020374::7:110029720-110031721(-)
Zm00001d047683::9:139191790-139193791(+)
Zm00001d047853::9:143468049-143470050(+)
Zm00001d037759::6:136600359-136602360(-)
Zm00001d021524::7:155150851-155152852(-)
Zm00001d017301::5:192159136-192161137(+)
Zm00001d049893::4:51081105-51083106(+)
Zm00001d028613::1:40786001-40788002(+)
Zm00001d026319::10:143557319-143559320(+)
Zm00001d019953::7:79661667-79663668(-)
Zm00001d008431::8:8614893-8616894(+)
Zm00001d038328::6:154626799-154628800(-)
Zm00001d035115::6:5902998-5904999(+)
Zm00001d010850::8:130364838-130366839(-)
Zm00001d030162::1:109715808-109717809(-)
Zm00001d018226::5:217018371-217020372(-)
Zm00001d003990::2:74067638-74069639(-)
Zm00001d017115::5:185869144-185871145(-)
Zm00001d025533::10:121568605-121570606(-)
Zm00001d022519::7:179285128-179287129(+)
Zm00001d048166::9:151246199-151248200(+)
Zm00001d039181::6:172034439-172036440(+)
Zm00001d023552::10:9847377-9849378(+)
Zm00001d045490::9:24405199-24407200(+)
Zm00001d020417::7:112557133-112559134(+)
Zm00001d039400::3:3425490-3427491(-)
Zm00001d034904::1:305194807-305196808(+)
Zm00001d020381::7:110249153-110251154(-)
Zm00001d028642::1:41589606-41591607(+)
Zm00001d032283::1:220372031-220374032(-)
Zm00001d045309::9:18676908-18678909(+)
Zm00001d022337::7:175702612-175704613(-)
Zm00001d047385::9:128362008-128364009(-)
Zm00001d008983::8:28560470-28562471(+)
Zm00001d009000::8:29484464-29486465(+)
Zm00001d022199::7:172706718-172708719(-)
Zm00001d044970::9:8475959-8477960(+)
Zm00001d002474::2:13571712-13573713(-)
Zm00001d027454::1:5603966-5605967(-)
Zm00001d027896::1:16975661-16977662(+)
Zm00001d023783::10:19976908-19978909(-)
Zm00001d044853::9:5218669-5220670(-)
Zm00001d010482::8:117403098-117405099(-)
Zm00001d017377::5:193865999-193868000(-)
Zm00001d029137::1:60111385-60113386(+)
Zm00001d024359::10:66775623-66777624(-)
Zm00001d051472::4:159918189-159920190(-)
Zm00001d034620::1:298049889-298051890(-)
Zm00001d012212::8:170114288-170116289(+)
Zm00001d039642::3:9975822-9977823(+)
Zm00001d048454::9:156679029-156681030(-)
Zm00001d016856::5:178420523-178422524(-)
Zm00001d053936::4:243882353-243884354(+)
Zm00001d015116::5:76327584-76329585(-)
Zm00001d039422::3:3910358-3912359(-)
Zm00001d036789::6:100932609-100934610(-)
Zm00001d015097::5:75310204-75312205(-)
Zm00001d034346::1:290278167-290280168(+)
Zm00001d043142::3:190036542-190038543(-)
Zm00001d024425::10:70495210-70497211(-)
Zm00001d019476::7:35816550-35818551(+)
Zm00001d011173::8:141782767-141784768(-)
Zm00001d032078::1:211796091-211798092(-)
Zm00001d053076::4:212573673-212575674(-)
Zm00001d002479::2:13603288-13605289(+)
Zm00001d005154::2:161426563-161428564(-)
Zm00001d046681::9:102109866-102111867(+)
Zm00001d013265::5:7396289-7398290(+)
Zm00001d011576::8:154833828-154835829(-)
Zm00001d004477::2:114364855-114366856(-)
Zm00001d034560::1:296360757-296362758(+)
Zm00001d036723::6:99025808-99027809(+)
Zm00001d022202::7:172753882-172755883(+)
Zm00001d041958::3:145662599-145664600(-)
Zm00001d023865::10:25415858-25417859(+)
Zm00001d004975::2:151400200-151402201(-)
Zm00001d039537::3:7485744-7487745(+)
Zm00001d038854::6:165901749-165903750(-)
Zm00001d041996::3:146871796-146873797(+)
Zm00001d025503::10:120607718-120609719(-)
Zm00001d013810::5:21186047-21188048(-)
Zm00001d008357::8:6172953-6174954(+)
Zm00001d020643::7:126242993-126244994(-)
Zm00001d040505::3:47340887-47342888(+)
Zm00001d043074::3:188382291-188384292(+)
Zm00001d038282::6:153249871-153251872(-)
Zm00001d047516::9:133205760-133207761(-)
Zm00001d044868::9:5907319-5909320(-)
Zm00001d005944::2:193503318-193505319(-)
Zm00001d029036::1:55559272-55561273(+)
Zm00001d028745::1:45168433-45170434(+)
Zm00001d037977::6:143976848-143978849(-)
Zm00001d037313::6:120387600-120389601(+)
Zm00001d027313::1:2779641-2781642(+)
Zm00001d026289::10:142954962-142956963(+)
Zm00001d017454::5:196310076-196312077(-)
Zm00001d052007::4:176338251-176340252(-)
Zm00001d047481::9:131634359-131636360(-)
Zm00001d045971::9:50929131-50931132(+)
Zm00001d002797::2:22936556-22938557(-)
Zm00001d047579::9:136184231-136186232(+)
Zm00001d011459::8:150996494-150998495(-)
Zm00001d007158::2:223468721-223470722(-)
Zm00001d012306::8:172156323-172158324(-)
Zm00001d045558::9:26663980-26665981(+)
Zm00001d043921::3:213848986-213850987(-)
Zm00001d039843::3:16525841-16527842(-)
Zm00001d020986::7:139365776-139367777(+)
Zm00001d021552::7:155697140-155699141(-)
Zm00001d020505::7:119715427-119717428(+)
Zm00001d017474::5:196998599-197000600(+)
Zm00001d031430::1:189861143-189863144(+)
Zm00001d010171::8:102866377-102868378(-)
Zm00001d031270::1:184548616-184550617(+)
Zm00001d021687::7:160064710-160066711(+)
Zm00001d038022::6:145413687-145415688(+)
Zm00001d015544::5:96639222-96641223(+)
Zm00001d013812::5:21293155-21295156(-)
Zm00001d035119::6:6129553-6131554(+)
Zm00001d021511::7:154591758-154593759(-)
Zm00001d010995::8:136180690-136182691(-)
Zm00001d026578::10:148266257-148268258(+)
Zm00001d014727::5:60847275-60849276(+)
Zm00001d036663::6:97047993-97049994(+)
Zm00001d008421::8:8277795-8279796(-)
Zm00001d053649::4:238182765-238184766(-)
Zm00001d026345::10:143893760-143895761(-)
Zm00001d048784::4:5511174-5513175(-)
Zm00001d017352::5:193498800-193500801(+)
Zm00001d007720::2:238199954-238201955(+)
Zm00001d007229::2:225209576-225211577(+)
Zm00001d044994::9:9504366-9506367(-)
Zm00001d041253::3:108408015-108410016(+)
Zm00001d013918::5:24817035-24819036(-)
Zm00001d003048::2:30337112-30339113(+)
Zm00001d044274::3:223575066-223577067(+)
Zm00001d039730::3:13140625-13142626(+)
Zm00001d044138::3:220165116-220167117(+)
Zm00001d045041::9:10868556-10870557(-)
Zm00001d038761::6:163996495-163998496(-)
Zm00001d037241::6:117496580-117498581(+)
Zm00001d046116::9:64095547-64097548(+)
Zm00001d043813::3:210935766-210937767(-)
Zm00001d013097::5:4690189-4692190(-)
Zm00001d004717::2:133519707-133521708(-)
Zm00001d003494::2:46043275-46045276(+)
Zm00001d036915::6:106337727-106339728(-)
Zm00001d004462::2:113400857-113402858(-)
Zm00001d033209::1:254193713-254195714(-)
Zm00001d025817::10:130520954-130522955(+)
Zm00001d006886::2:218578424-218580425(-)
Zm00001d003045::2:30206645-30208646(+)
Zm00001d007488::2:232841991-232843992(-)
Zm00001d049734::4:42101939-42103940(-)
Zm00001d024667::10:82872954-82874955(-)
Zm00001d036533::6:91328064-91330065(-)
Zm00001d040571::3:50771278-50773279(-)
Zm00001d040569::3:50555165-50557166(+)
Zm00001d021703::7:160761468-160763469(-)
Zm00001d024291::10:62307964-62309965(-)
Zm00001d053588::4:235519804-235521805(-)
Zm00001d038955::6:167630686-167632687(+)
Zm00001d012158::8:169121807-169123808(-)
Zm00001d025971::10:135013949-135015950(-)
Zm00001d020977::7:138409102-138411103(-)
Zm00001d021659::7:159382784-159384785(-)
Zm00001d006593::2:211763934-211765935(+)
Zm00001d005732::2:185164189-185166190(-)
Zm00001d027773::1:13257916-13259917(-)
Zm00001d012712::8:179085171-179087172(+)
Zm00001d018383::5:219689383-219691384(-)
Zm00001d036167::6:75647724-75649725(+)
Zm00001d002001::2:4155059-4157060(+)
Zm00001d002148::2:6817981-6819982(-)
Zm00001d002842::2:24290724-24292725(-)
Zm00001d017799::5:207117683-207119684(-)
Zm00001d032772::1:237789860-237791861(-)
Zm00001d043845::3:211913168-211915169(-)
Zm00001d022221::7:172993965-172995966(-)
Zm00001d021700::7:160735997-160737998(-)
Zm00001d035319::6:21078637-21080638(+)
Zm00001d020953::7:137597601-137599602(+)
Zm00001d049932::4:53774789-53776790(-)
Zm00001d003422::2:43833078-43835079(+)
Zm00001d035246::6:16840258-16842259(-)
Zm00001d044099::3:219073877-219075878(+)
Zm00001d008930::8:25818878-25820879(+)
Zm00001d005881::2:191716769-191718770(-)
Zm00001d013703::5:18052011-18054012(-)
Zm00001d018609::7:833954-835955(+)
Zm00001d010876::8:131746809-131748810(-)
Zm00001d043842::3:211620781-211622782(-)
Zm00001d020821::7:133910274-133912275(+)
Zm00001d032653::1:233142831-233144832(-)
Zm00001d012953::5:2328780-2330781(+)
Zm00001d042250::3:157441752-157443753(-)
Zm00001d027303::1:2291102-2293103(+)
Zm00001d032440::1:226425620-226427621(+)
Zm00001d028305::1:29832085-29834086(+)
Zm00001d001797::2:1073877-1075878(-)
Zm00001d029906::1:93521325-93523326(-)
Zm00001d051265::4:151149436-151151437(+)
Zm00001d011981::8:165746350-165748351(-)
Zm00001d011266::8:145122652-145124653(-)
Zm00001d044969::9:8475091-8477092(-)
Zm00001d044594::3:232913061-232915062(+)
Zm00001d037099::6:112113422-112115423(+)
Zm00001d010261::8:106442978-106444979(-)
Zm00001d017620::5:201986522-201988523(-)
Zm00001d032968::1:245014353-245016354(-)
Zm00001d028369::1:32359807-32361808(-)
Zm00001d007610::2:236213371-236215372(+)
Zm00001d007848::2:240834369-240836370(+)
Zm00001d021046::7:141163241-141165242(-)
Zm00001d036770::6:100197245-100199246(-)
Zm00001d015400::5:88448369-88450370(-)
Zm00001d014489::5:50006861-50008862(-)
Zm00001d051598::4:164064752-164066753(-)
Zm00001d034358::1:290662704-290664705(-)
Zm00001d003500::2:46118747-46120748(+)
Zm00001d009506::8:67917150-67919151(-)
Zm00001d050514::4:95578419-95580420(+)
Zm00001d021610::7:158043027-158045028(+)
Zm00001d043141::3:190035637-190037638(-)
Zm00001d028379::1:32668455-32670456(+)
Zm00001d016662::5:171758149-171760150(+)
Zm00001d012676::8:178445674-178447675(-)
Zm00001d039043::6:169165839-169167840(-)
Zm00001d011917::8:164543624-164545625(-)
Zm00001d053049::4:210620731-210622732(+)
Zm00001d039530::3:7381231-7383232(-)
Zm00001d009619::8:73564292-73566293(-)
Zm00001d021224::7:146506703-146508704(+)
Zm00001d011003::8:136381820-136383821(+)
Zm00001d047767::9:141354468-141356469(-)
Zm00001d017070::5:184383319-184385320(+)
Zm00001d052618::4:195012938-195014939(+)
Zm00001d027999::1:19904635-19906636(+)
Zm00001d047857::9:143573182-143575183(+)
Zm00001d002711::2:19967420-19969421(-)
Zm00001d020711::7:129712443-129714444(-)
Zm00001d045347::9:19261985-19263986(+)
Zm00001d025816::10:130398399-130400400(+)
Zm00001d015705::5:109801916-109803917(-)
Zm00001d018435::5:220826886-220828887(+)
Zm00001d017203::5:188720224-188722225(+)
Zm00001d045624::9:29099926-29101927(-)
Zm00001d025709::10:126926134-126928135(+)
Zm00001d020640::7:125997776-125999777(-)
Zm00001d003203::2:35514287-35516288(+)
Zm00001d040771::3:64736403-64738404(-)
Zm00001d022404::7:176861037-176863038(-)
Zm00001d006897::2:218921124-218923125(+)
Zm00001d037731::6:135530873-135532874(-)
Zm00001d016714::5:173522758-173524759(+)
Zm00001d030770::1:159023488-159025489(+)
Zm00001d033411::1:262278643-262280644(+)
Zm00001d045696::9:33748625-33750626(+)
Zm00001d048411::9:155795235-155797236(+)
Zm00001d028952::1:52670657-52672658(+)
Zm00001d030009::1:98959014-98961015(+)
Zm00001d042188::3:155484114-155486115(-)
Zm00001d024386::10:68322950-68324951(+)
Zm00001d027848::1:15119243-15121244(+)
Zm00001d026128::10:139272179-139274180(-)
Zm00001d003265::2:38346901-38348902(-)
Zm00001d034432::1:292891596-292893597(+)
Zm00001d045516::9:25249360-25251361(-)
Zm00001d028967::1:53187937-53189938(-)
Zm00001d006297::2:204008112-204010113(+)
Zm00001d020790::7:132796077-132798078(-)
Zm00001d029978::1:97316790-97318791(-)
Zm00001d029733::1:84356314-84358315(+)
Zm00001d019593::7:45244587-45246588(+)
Zm00001d053969::4:244425563-244427564(+)
Zm00001d020412::7:112201570-112203571(+)
Zm00001d016185::5:148954312-148956313(+)
Zm00001d021448::7:152384449-152386450(+)
Zm00001d043029::3:187047179-187049180(-)
Zm00001d038576::6:160352812-160354813(-)
Zm00001d034231::1:287345322-287347323(+)
Zm00001d013943::5:25538208-25540209(+)
Zm00001d005645::2:181821797-181823798(-)
Zm00001d031316::1:185875212-185877213(+)
Zm00001d032905::1:242402902-242404903(+)
Zm00001d025616::10:124038594-124040595(-)
Zm00001d034013::1:281168927-281170928(+)
Zm00001d009221::8:44260447-44262448(-)
Zm00001d023769::10:19507012-19509013(-)
Zm00001d007347::2:229286151-229288152(+)
Zm00001d013128::5:5191714-5193715(-)
Zm00001d042225::3:156803668-156805669(-)
Zm00001d014199::5:36183218-36185219(-)
Zm00001d025271::10:112022838-112024839(-)
Zm00001d044271::3:223468677-223470678(-)
Zm00001d015982::5:136645460-136647461(-)
Zm00001d002415::2:12242485-12244486(-)
Zm00001d039519::3:6562453-6564454(+)
Zm00001d014308::5:40493643-40495644(+)
Zm00001d006387::2:206366952-206368953(-)
Zm00001d010914::8:133296009-133298010(+)
Zm00001d012257::8:171225542-171227543(-)
Zm00001d015559::5:97470368-97472369(+)
Zm00001d034130::1:284698755-284700756(-)
Zm00001d016675::5:172208152-172210153(+)
Zm00001d013713::5:18273305-18275306(+)
Zm00001d008360::8:6296941-6298942(+)
Zm00001d008394::8:7173328-7175329(-)
Zm00001d047482::9:131697467-131699468(-)
Zm00001d036947::6:106991139-106993140(-)
Zm00001d009848::8:84950580-84952581(-)
Zm00001d029997::1:98384020-98386021(-)
Zm00001d028509::1:37480611-37482612(-)
Zm00001d048611::4:1282211-1284212(+)
Zm00001d002235::2:8468830-8470831(+)
Zm00001d041590::3:128633078-128635079(-)
Zm00001d048552::9:158535970-158537971(+)
Zm00001d050048::4:62419695-62421696(+)
Zm00001d049459::4:31015760-31017761(+)
Zm00001d041713::3:134680708-134682709(-)
Zm00001d048173::9:151393789-151395790(+)
Zm00001d014524::5:51588014-51590015(+)
Zm00001d003107::2:32462691-32464692(-)
Zm00001d011363::8:148504956-148506957(+)
Zm00001d003762::2:57852701-57854702(+)
Zm00001d034050::1:282508068-282510069(-)
Zm00001d034175::1:285705606-285707607(+)
Zm00001d026562::10:148132187-148134188(+)
Zm00001d024662::10:82552762-82554763(-)
Zm00001d044386::3:226650209-226652210(+)
Zm00001d039840::3:16368684-16370685(-)
Zm00001d045377::9:20084670-20086671(+)
Zm00001d021133::7:143495876-143497877(-)
Zm00001d006494::2:209829926-209831927(-)
Zm00001d011989::8:166004809-166006810(+)
Zm00001d018828::7:6679616-6681617(-)
Zm00001d042507::3:170095927-170097928(+)
Zm00001d033986::1:280284579-280286580(+)
Zm00001d049480::4:31733263-31735264(+)
Zm00001d053874::4:242697390-242699391(-)
Zm00001d017876::5:209360392-209362393(+)
Zm00001d026621::10:149082147-149084148(+)
Zm00001d006343::2:205075360-205077361(+)
Zm00001d006341::2:205069558-205071559(-)
Zm00001d033887::1:277537946-277539947(+)
Zm00001d016894::5:179480628-179482629(+)
Zm00001d021500::7:154167612-154169613(-)
Zm00001d011241::8:144282640-144284641(+)
Zm00001d043431::3:199617107-199619108(-)
Zm00001d036213::6:77270329-77272330(-)
Zm00001d004036::2:77716820-77718821(-)
Zm00001d022499::7:178847061-178849062(+)
Zm00001d002375::2:11371014-11373015(-)
Zm00001d012041::8:167027887-167029888(+)
Zm00001d049687::4:40260761-40262762(+)
Zm00001d016286::5:155679212-155681213(+)
Zm00001d037565::6:129800796-129802797(+)
Zm00001d024928::10:95449662-95451663(+)
Zm00001d047050::9:116623073-116625074(+)
Zm00001d028695::1:43358823-43360824(-)
Zm00001d026175::10:140332411-140334412(+)
Zm00001d032232::1:218080461-218082462(+)
Zm00001d046817::9:107019989-107021990(-)
Zm00001d053334::4:226581765-226583766(+)
Zm00001d028355::1:31793089-31795090(+)
Zm00001d052649::4:195807344-195809345(+)
Zm00001d038991::6:168304497-168306498(+)
Zm00001d034165::1:285592893-285594894(+)
Zm00001d028457::1:35509530-35511531(-)
Zm00001d028390::1:33084730-33086731(+)
Zm00001d011160::8:141332817-141334818(-)
Zm00001d021288::7:147969254-147971255(+)
Zm00001d005808::2:189443701-189445702(-)
Zm00001d051033::4:137840812-137842813(+)
Zm00001d035522::6:30886597-30888598(+)
Zm00001d038156::6:149719874-149721875(+)
Zm00001d009027::8:30678531-30680532(-)
Zm00001d017906::5:209947856-209949857(-)
Zm00001d052616::4:194837578-194839579(-)
Zm00001d044982::9:9210968-9212969(-)
Zm00001d042130::3:152435469-152437470(+)
Zm00001d042601::3:173174149-173176150(-)
Zm00001d014714::5:60217873-60219874(+)
Zm00001d003379::2:42232964-42234965(+)
Zm00001d053801::4:241343297-241345298(+)
Zm00001d020969::7:138207552-138209553(-)
Zm00001d006928::2:219594161-219596162(+)
Zm00001d042110::3:150991911-150993912(-)
Zm00001d046135::9:65830147-65832148(+)
Zm00001d034515::1:295312205-295314206(+)
Zm00001d047717::9:139869965-139871966(+)
Zm00001d024627::10:81021477-81023478(-)
Zm00001d049134::4:17175493-17177494(-)
Zm00001d015818::5:123628176-123630177(-)
Zm00001d021579::7:156777924-156779925(-)
Zm00001d004383::2:107709449-107711450(-)
Zm00001d048443::9:156574491-156576492(-)
Zm00001d003886::2:65050349-65052350(+)
Zm00001d016911::5:179709949-179711950(+)
Zm00001d050314::4:80568522-80570523(-)
Zm00001d028438::1:34979097-34981098(-)
Zm00001d030661::1:151633544-151635545(-)
Zm00001d047462::9:130901060-130903061(-)
Zm00001d010821::8:128743076-128745077(-)
Zm00001d030626::1:149616143-149618144(-)
Zm00001d002982::2:28864973-28866974(+)
Zm00001d012661::8:178169285-178171286(+)
Zm00001d041918::3:143613984-143615985(+)
Zm00001d003185::2:34989664-34991665(+)
Zm00001d024178::10:53429103-53431104(+)
Zm00001d009666::8:75121708-75123709(-)
Zm00001d037663::6:133418934-133420935(+)
Zm00001d019358::7:29590663-29592664(-)
Zm00001d007947::2:243860953-243862954(-)
Zm00001d045326::9:19065211-19067212(-)
Zm00001d048023::9:148209133-148211134(+)
Zm00001d042966::3:185205507-185207508(-)
Zm00001d007037::2:220614839-220616840(+)
Zm00001d002319::2:10183926-10185927(+)
Zm00001d036023::6:66746450-66748451(+)
Zm00001d006920::2:219360074-219362075(-)
Zm00001d015227::5:80070130-80072131(+)
Zm00001d019089::7:15823310-15825311(-)
Zm00001d011833::8:162292249-162294250(+)
Zm00001d004452::2:113082682-113084683(-)
Zm00001d018807::7:5749033-5751034(+)
Zm00001d023978::10:33720514-33722515(-)
Zm00001d009837::8:84442691-84444692(-)
Zm00001d028704::1:43723717-43725718(-)
Zm00001d043442::3:200057507-200059508(+)
Zm00001d048341::9:154768094-154770095(-)
Zm00001d036540::6:91503995-91505996(-)
Zm00001d016792::5:176046583-176048584(+)
Zm00001d021863::7:164879532-164881533(-)
Zm00001d037410::6:124805065-124807066(+)
Zm00001d028167::1:25046205-25048206(+)
Zm00001d028889::1:49804120-49806121(-)
Zm00001d037282::6:119342276-119344277(+)
Zm00001d017206::5:188877182-188879183(+)
Zm00001d018674::7:2273709-2275710(+)
Zm00001d038020::6:145391461-145393462(-)
Zm00001d036973::6:108030099-108032100(+)
Zm00001d005760::2:186870522-186872523(+)
Zm00001d025659::10:125276107-125278108(+)
Zm00001d038129::6:148853829-148855830(-)
Zm00001d033821::1:274771843-274773844(+)
Zm00001d013307::5:8178617-8180618(+)
Zm00001d032933::1:243733537-243735538(+)
Zm00001d046767::9:104953386-104955387(+)
Zm00001d003755::2:57731363-57733364(-)
Zm00001d039406::3:3611890-3613891(-)
Zm00001d031554::1:194119346-194121347(-)
Zm00001d050865::4:127523430-127525431(+)
Zm00001d043873::3:212616910-212618911(+)
Zm00001d041582::3:128234685-128236686(+)
Zm00001d005176::2:162432381-162434382(-)
Zm00001d021568::7:156274635-156276636(+)
Zm00001d014382::5:43773830-43775831(+)
Zm00001d023756::10:18992217-18994218(-)
Zm00001d013984::5:27298067-27300068(+)
Zm00001d034350::1:290343242-290345243(+)
Zm00001d043419::3:199108202-199110203(-)
Zm00001d023984::10:34282251-34284252(-)
Zm00001d033347::1:259830688-259832689(-)
Zm00001d044375::3:226410454-226412455(+)
Zm00001d012395::8:173524889-173526890(+)
Zm00001d007401::2:230847126-230849127(+)
Zm00001d028814::1:47417799-47419800(-)
Zm00001d052072::4:178594492-178596493(+)
Zm00001d046069::9:61158257-61160258(-)
Zm00001d047463::9:130905383-130907384(-)
Zm00001d012581::8:176868851-176870852(+)
Zm00001d026369::10:144446563-144448564(-)
Zm00001d024481::10:73440959-73442960(+)
Zm00001d030843::1:162766077-162768078(+)
Zm00001d034674::1:299548620-299550621(+)
Zm00001d040954::3:82428611-82430612(-)
Zm00001d024588::10:79473188-79475189(+)
Zm00001d028045::1:21526520-21528521(-)
Zm00001d038905::6:166767814-166769815(-)
Zm00001d027673::1:10750626-10752627(+)
Zm00001d008440::8:8700440-8702441(-)
Zm00001d023720::10:16781189-16783190(-)
Zm00001d013817::5:21327743-21329744(-)
Zm00001d011503::8:152690330-152692331(+)
Zm00001d047632::9:137489557-137491558(+)
Zm00001d028412::1:34037802-34039803(-)
Zm00001d023606::10:11856688-11858689(+)
Zm00001d007082::2:221853460-221855461(+)
Zm00001d044348::3:225600726-225602727(+)
Zm00001d011366::8:148701296-148703297(+)
Zm00001d025398::10:117003997-117005998(-)
Zm00001d041138::3:99795458-99797459(+)
Zm00001d017036::5:183332993-183334994(-)
Zm00001d003925::2:68586100-68588101(+)
Zm00001d021774::7:162831231-162833232(+)
Zm00001d012801::5:240488-242489(+)
Zm00001d043045::3:187255136-187257137(+)
Zm00001d017519::5:198530214-198532215(-)
Zm00001d025012::10:99640734-99642735(+)
Zm00001d030032::1:101089189-101091190(-)
Zm00001d020622::7:125317621-125319622(-)
Zm00001d034020::1:281342367-281344368(-)
Zm00001d033788::1:273744274-273746275(+)
Zm00001d024275::10:61188516-61190517(-)
Zm00001d018011::5:211974128-211976129(+)
Zm00001d017351::5:193494748-193496749(+)
Zm00001d010010::8:95007392-95009393(-)
Zm00001d050730::4:119104593-119106594(-)
Zm00001d040720::3:59859751-59861752(-)
Zm00001d029424::1:69907937-69909938(+)
Zm00001d041877::3:142036502-142038503(-)
Zm00001d015258::5:81750610-81752611(-)
Zm00001d014705::5:59976577-59978578(-)
Zm00001d046558::9:95898560-95900561(-)
Zm00001d031122::1:178354530-178356531(+)
Zm00001d010315::8:109276692-109278693(+)
Zm00001d014943::5:69325696-69327697(-)
Zm00001d014255::5:38340631-38342632(-)
Zm00001d053932::4:243766589-243768590(+)
Zm00001d008534::8:11994451-11996452(-)
Zm00001d011817::8:162013394-162015395(+)
Zm00001d037355::6:122679131-122681132(+)
Zm00001d045334::9:19135624-19137625(-)
Zm00001d009465::8:65748617-65750618(-)
Zm00001d044576::3:232185503-232187504(+)
Zm00001d039712::3:12782762-12784763(-)
Zm00001d001993::2:4068260-4070261(+)
Zm00001d036982::6:108210961-108212962(+)
Zm00001d043954::3:214756381-214758382(+)
Zm00001d022600::7:180839086-180841087(-)
Zm00001d047766::9:141345727-141347728(+)
Zm00001d033975::1:279921938-279923939(-)
Zm00001d030253::1:116929736-116931737(+)
Zm00001d052766::4:200041109-200043110(+)
Zm00001d017978::5:211183411-211185412(-)
Zm00001d048045::9:148688551-148690552(-)
Zm00001d025720::10:127518290-127520291(-)
Zm00001d024632::10:81337400-81339401(-)
Zm00001d031073::1:175979168-175981169(+)
Zm00001d025735::10:127935663-127937664(-)
Zm00001d002381::2:11531702-11533703(+)
Zm00001d008975::8:27988595-27990596(+)
Zm00001d039064::6:169465393-169467394(-)
Zm00001d033543::1:266537389-266539390(-)
Zm00001d049818::4:45999994-46001995(+)
Zm00001d039139::6:170960138-170962139(+)
Zm00001d032575::1:231048109-231050110(+)
Zm00001d047796::9:141978085-141980086(+)
Zm00001d020040::7:87958970-87960971(+)
Zm00001d034519::1:295594107-295596108(+)
Zm00001d029196::1:61782413-61784414(+)
Zm00001d015395::5:88156661-88158662(+)
Zm00001d037079::6:111623101-111625102(-)
Zm00001d011723::8:159986256-159988257(+)
Zm00001d022159::7:171438984-171440985(-)
Zm00001d030766::1:159022392-159024393(-)
Zm00001d038170::6:150416643-150418644(+)
Zm00001d043880::3:212728929-212730930(+)
Zm00001d002432::2:12556700-12558701(-)
Zm00001d002117::2:6106457-6108458(+)
Zm00001d030306::1:121227951-121229952(-)
Zm00001d005818::2:189657253-189659254(+)
Zm00001d009115::8:37494226-37496227(+)
Zm00001d034060::1:282835046-282837047(-)
Zm00001d033566::1:267286004-267288005(-)
Zm00001d035454::6:26666941-26668942(-)
Zm00001d003917::2:67664560-67666561(-)
Zm00001d042973::3:185494565-185496566(-)
Zm00001d041987::3:146667338-146669339(+)
Zm00001d039956::3:20566789-20568790(+)
Zm00001d013632::5:15871055-15873056(+)
Zm00001d047886::9:144312450-144314451(-)
Zm00001d052718::4:198620167-198622168(+)
Zm00001d001791::2:1025378-1027379(-)
Zm00001d037528::6:128148327-128150328(-)
Zm00001d051253::4:150772344-150774345(-)
Zm00001d012778::8:180738610-180740611(-)
Zm00001d026645::10:149325065-149327066(+)
Zm00001d013508::5:12965964-12967965(-)
Zm00001d044495::3:229663163-229665164(+)
Zm00001d002178::2:7304064-7306065(-)
Zm00001d043483::3:201620949-201622950(-)
Zm00001d012831::5:955609-957610(-)
Zm00001d049787::4:44678693-44680694(+)
Zm00001d008491::8:10201871-10203872(+)
Zm00001d050961::4:133639870-133641871(+)
Zm00001d004471::2:113976129-113978130(+)
Zm00001d020571::7:122733055-122735056(+)
Zm00001d052291::4:186138232-186140233(-)
Zm00001d051960::4:175361274-175363275(+)
Zm00001d047884::9:144199072-144201073(-)
Zm00001d033621::1:269018879-269020880(-)
Zm00001d039657::3:10867659-10869660(-)
Zm00001d014294::5:39802325-39804326(+)
Zm00001d043110::3:189420698-189422699(-)
Zm00001d029053::1:56212808-56214809(+)
Zm00001d024070::10:41423063-41425064(-)
Zm00001d017292::5:192003750-192005751(-)
Zm00001d010172::8:102867167-102869168(+)
Zm00001d052932::4:205273786-205275787(-)
Zm00001d013141::5:5376113-5378114(-)
Zm00001d005450::2:174573080-174575081(-)
Zm00001d047712::9:139747946-139749947(+)
Zm00001d048979::4:11356234-11358235(+)
Zm00001d041691::3:133496081-133498082(+)
Zm00001d017869::5:209161413-209163414(-)
Zm00001d030984::1:172055248-172057249(+)
Zm00001d014360::5:42669303-42671304(-)
Zm00001d034655::1:298993498-298995499(+)
Zm00001d050103::4:65731595-65733596(+)
Zm00001d016433::5:162225920-162227921(-)
Zm00001d047311::9:126312621-126314622(+)
Zm00001d037511::6:127650780-127652781(+)
Zm00001d049950::4:55132977-55134978(-)
Zm00001d006731::2:215413987-215415988(-)
Zm00001d029908::1:93677352-93679353(+)
Zm00001d041509::3:124924886-124926887(+)
Zm00001d042794::3:179900552-179902553(+)
Zm00001d011210::8:143027337-143029338(-)
Zm00001d046593::9:97680458-97682459(-)
Zm00001d026609::10:148913273-148915274(+)
Zm00001d026296::10:143161316-143163317(-)
Zm00001d045237::9:16756399-16758400(+)
Zm00001d044192::3:221549765-221551766(-)
Zm00001d009117::8:37519322-37521323(-)
Zm00001d053119::4:214487872-214489873(+)
Zm00001d038051::6:146437498-146439499(-)
Zm00001d031723::1:199505887-199507888(-)
Zm00001d032157::1:214724542-214726543(-)
Zm00001d032923::1:243206528-243208529(+)
Zm00001d006185::2:200998752-201000753(-)
Zm00001d015995::5:138117401-138119402(-)
Zm00001d041283::3:110291380-110293381(+)
Zm00001d051067::4:140444438-140446439(+)
Zm00001d010212::8:104225266-104227267(-)
Zm00001d029130::1:59437861-59439862(+)
Zm00001d035632::6:37842339-37844340(+)
Zm00001d028615::1:40888547-40890548(-)
Zm00001d027962::1:18457219-18459220(-)
Zm00001d042554::3:171649945-171651946(-)
Zm00001d020781::7:132447536-132449537(+)
Zm00001d048006::9:147802210-147804211(-)
Zm00001d028866::1:48954981-48956982(+)
Zm00001d016234::5:151506263-151508264(+)
Zm00001d016649::5:171188530-171190531(-)
Zm00001d027472::1:6066782-6068783(+)
Zm00001d025100::10:104003766-104005767(+)
Zm00001d006864::2:218097367-218099368(-)
Zm00001d021346::7:149527160-149529161(+)
Zm00001d042416::3:166410474-166412475(+)
Zm00001d034797::1:302386458-302388459(+)
Zm00001d038161::6:149981478-149983479(-)
Zm00001d045731::9:35768134-35770135(+)
Zm00001d020205::7:99156045-99158046(-)
Zm00001d035298::6:20151843-20153844(+)
Zm00001d051514::4:161087835-161089836(+)
Zm00001d007111::2:222485064-222487065(-)
Zm00001d009661::8:74954655-74956656(+)
Zm00001d009978::8:93232097-93234098(-)
Zm00001d040829::3:68294609-68296610(-)
Zm00001d015228::5:80070130-80072131(+)
Zm00001d029716::1:83790191-83792192(+)
Zm00001d019976::7:81482954-81484955(-)
Zm00001d037542::6:128779406-128781407(+)
Zm00001d038229::6:152046065-152048066(+)
Zm00001d007705::2:237876135-237878136(+)
Zm00001d012633::8:177520241-177522242(+)
Zm00001d016824::5:177352770-177354771(+)
Zm00001d052632::4:195453635-195455636(-)
Zm00001d015098::5:75311238-75313239(+)
Zm00001d009863::8:85727998-85729999(-)
Zm00001d037505::6:127623031-127625032(-)
Zm00001d020444::7:114902099-114904100(+)
Zm00001d005764::2:187151466-187153467(-)
Zm00001d025036::10:100771855-100773856(+)
Zm00001d025888::10:133101483-133103484(-)
Zm00001d027694::1:11303085-11305086(-)
Zm00001d043062::3:187860542-187862543(-)
Zm00001d003378::2:42146836-42148837(+)
Zm00001d026599::10:148716558-148718559(-)
Zm00001d048770::4:5257271-5259272(-)
Zm00001d041090::3:96816358-96818359(-)
Zm00001d039374::3:2753942-2755943(-)
Zm00001d038557::6:159804584-159806585(-)
Zm00001d004586::2:120068171-120070172(-)
Zm00001d042796::3:180093125-180095126(-)
Zm00001d036667::6:97137074-97139075(+)
Zm00001d020400::7:111429052-111431053(+)
Zm00001d006857::2:217981297-217983298(+)
Zm00001d039200::6:172433105-172435106(-)
Zm00001d021614::7:158110737-158112738(-)
Zm00001d034434::1:292937219-292939220(+)
Zm00001d022081::7:169730022-169732023(-)
Zm00001d052749::4:199666076-199668077(-)
Zm00001d021350::7:149689343-149691344(-)
Zm00001d034835::1:303410772-303412773(-)
Zm00001d011336::8:147226567-147228568(+)
Zm00001d011421::8:150044353-150046354(-)
Zm00001d053878::4:242760456-242762457(-)
Zm00001d012049::8:167238571-167240572(-)
Zm00001d008222::8:1662538-1664539(-)
Zm00001d007496::2:233252480-233254481(-)
Zm00001d006762::2:216181342-216183343(+)
Zm00001d031549::1:193853281-193855282(+)
Zm00001d051434::4:158470655-158472656(-)
Zm00001d039786::3:14616224-14618225(+)
Zm00001d010613::8:121843008-121845009(+)
Zm00001d028676::1:42761046-42763047(-)
Zm00001d015833::5:124666052-124668053(-)
Zm00001d017246::5:190229920-190231921(-)
Zm00001d044469::3:229009000-229011001(+)
Zm00001d022241::7:173465594-173467595(-)
Zm00001d013273::5:7540746-7542747(+)
Zm00001d012807::5:471226-473227(+)
Zm00001d010888::8:132246645-132248646(-)
Zm00001d014862::5:66023884-66025885(-)
Zm00001d047908::9:144960966-144962967(-)
Zm00001d009626::8:73802933-73804934(+)
Zm00001d044312::3:224976456-224978457(-)
Zm00001d039580::3:8287700-8289701(-)
Zm00001d053661::4:238372211-238374212(-)
Zm00001d024398::10:68927578-68929579(-)
Zm00001d052219::4:183566390-183568391(+)
Zm00001d041995::3:146866077-146868078(+)
Zm00001d027698::1:11322110-11324111(-)
Zm00001d034518::1:295589310-295591311(+)
Zm00001d052971::4:206763188-206765189(-)
Zm00001d009716::8:77439965-77441966(-)
Zm00001d029254::1:63858344-63860345(+)
Zm00001d039303::3:1392744-1394745(+)
Zm00001d053675::4:238808729-238810730(-)
Zm00001d026169::10:140262040-140264041(+)
Zm00001d032894::1:241913258-241915259(-)
Zm00001d032457::1:227367490-227369491(-)
Zm00001d036668::6:97148611-97150612(-)
Zm00001d035318::6:21025577-21027578(+)
Zm00001d031707::1:199078460-199080461(-)
Zm00001d008369::8:6537324-6539325(+)
Zm00001d039861::3:17120279-17122280(-)
Zm00001d049552::4:34379860-34381861(+)
Zm00001d039506::3:6112404-6114405(-)
Zm00001d008334::8:5580130-5582131(-)
Zm00001d049427::4:30057474-30059475(-)
Zm00001d006109::2:198435415-198437416(+)
Zm00001d024204::10:55987628-55989629(-)
Zm00001d019923::7:76635721-76637722(-)
Zm00001d011746::8:160677846-160679847(-)
Zm00001d011445::8:150551478-150553479(+)
Zm00001d052130::4:180442054-180444055(-)
Zm00001d048044::9:148681439-148683440(+)
Zm00001d049617::4:37705696-37707697(+)
Zm00001d004519::2:116317861-116319862(+)
Zm00001d015103::5:75380287-75382288(+)
Zm00001d049487::4:32018510-32020511(+)
Zm00001d019624::7:46605653-46607654(+)
Zm00001d039510::3:6137322-6139323(+)
Zm00001d029373::1:67972712-67974713(-)
Zm00001d052720::4:198681519-198683520(+)
Zm00001d042611::3:173557673-173559674(+)
Zm00001d013701::5:17882097-17884098(+)
Zm00001d008443::8:8735491-8737492(-)
Zm00001d045344::9:19251012-19253013(+)
Zm00001d023713::10:16577893-16579894(-)
Zm00001d042293::3:159518784-159520785(+)
Zm00001d044225::3:222410660-222412661(+)
Zm00001d011994::8:166067874-166069875(-)
Zm00001d043686::3:207382448-207384449(+)
Zm00001d012348::8:172808458-172810459(-)
Zm00001d032085::1:212118772-212120773(+)
Zm00001d049430::4:30112484-30114485(-)
Zm00001d033983::1:280116931-280118932(+)
Zm00001d044201::3:221799472-221801473(-)
Zm00001d023340::10:3668382-3670383(+)
Zm00001d017097::5:185341673-185343674(+)
Zm00001d045327::9:19068884-19070885(-)
Zm00001d024666::10:82753796-82755797(-)
Zm00001d048384::9:155293930-155295931(-)
Zm00001d042476::3:169002872-169004873(-)
Zm00001d044922::9:7294414-7296415(+)
Zm00001d038970::6:167998223-168000224(-)
Zm00001d030526::1:141708995-141710996(-)
Zm00001d032908::1:242755866-242757867(-)
Zm00001d033685::1:271193138-271195139(-)
Zm00001d041653::3:131870455-131872456(-)
Zm00001d047418::9:129482558-129484559(+)
Zm00001d025571::10:122641086-122643087(-)
Zm00001d027904::1:17189665-17191666(-)
Zm00001d053753::4:240500295-240502296(-)
Zm00001d006274::2:203393919-203395920(+)
Zm00001d007597::2:235975631-235977632(-)
Zm00001d049633::4:38178083-38180084(-)
Zm00001d011968::8:165307781-165309782(+)
Zm00001d053307::4:225272272-225274273(+)
Zm00001d027645::1:9878863-9880864(+)
Zm00001d042669::3:176162398-176164399(-)
Zm00001d048466::9:156831058-156833059(-)
Zm00001d050584::4:102570224-102572225(-)
Zm00001d014703::5:59970917-59972918(-)
Zm00001d038366::6:155618214-155620215(-)
Zm00001d049192::4:19867265-19869266(+)
Zm00001d027691::1:11224716-11226717(-)
Zm00001d031463::1:191080374-191082375(+)
Zm00001d003087::2:31819413-31821414(-)
Zm00001d020144::7:95571367-95573368(+)
Zm00001d005880::2:191639695-191641696(+)
Zm00001d045503::9:24755479-24757480(+)
Zm00001d004448::2:112705163-112707164(+)
Zm00001d031098::1:177156621-177158622(+)
Zm00001d002732::2:20701822-20703823(+)
Zm00001d041593::3:129048171-129050172(-)
Zm00001d040641::3:55751987-55753988(-)
Zm00001d042185::3:155341760-155343761(+)
Zm00001d004343::2:105203989-105205990(-)
Zm00001d034388::1:291661338-291663339(+)
Zm00001d046928::9:111172827-111174828(+)
Zm00001d039706::3:12672899-12674900(+)
Zm00001d039546::3:7805769-7807770(+)
Zm00001d029442::1:70782690-70784691(+)
Zm00001d035800::6:50542268-50544269(-)
Zm00001d012641::8:177676784-177678785(-)
Zm00001d039036::6:169004509-169006510(-)
Zm00001d049940::4:54281661-54283662(-)
Zm00001d019388::7:31277586-31279587(+)
Zm00001d017416::5:195353432-195355433(+)
Zm00001d018843::7:7093848-7095849(+)
Zm00001d032103::1:213128732-213130733(-)
Zm00001d017714::5:205061139-205063140(-)
Zm00001d051063::4:140064881-140066882(-)
Zm00001d042694::3:177275130-177277131(-)
Zm00001d038890::6:166480883-166482884(+)
Zm00001d023632::10:12871298-12873299(+)
Zm00001d028227::1:27285784-27287785(-)
Zm00001d007433::2:231619510-231621511(-)
Zm00001d013294::5:7988705-7990706(-)
Zm00001d012211::8:170114731-170116732(-)
Zm00001d002843::2:24292345-24294346(+)
Zm00001d052409::4:189309813-189311814(+)
Zm00001d021764::7:162636908-162638909(+)
Zm00001d028337::1:31102030-31104031(+)
Zm00001d042916::3:183870289-183872290(-)
Zm00001d048333::9:154593153-154595154(-)
Zm00001d037900::6:141483918-141485919(+)
Zm00001d029646::1:80962407-80964408(+)
Zm00001d015637::5:102458857-102460858(-)
Zm00001d012983::5:2773328-2775329(+)
```
