## Supplementary material for "A comprehensive map of preferentially located motifs reveals distinct proximal *cis*-regulatory elements in plants": ATGTACA_containing_gene_set.txt

```
#Occurences of ATGTACA between 32 and 165 (positions relative to the transcription start site)
#1616 sequences with ATGTACA in this interval
#6.41% of the sequences in promoter set with ATGTACA (set with 25199 sequences)
Zm00001d048281::9:153815930-153817931(-)
Zm00001d009409::8:63306926-63308927(-)
Zm00001d021448::7:152384449-152386450(+)
Zm00001d025450::10:118969121-118971122(-)
Zm00001d034245::1:287794750-287796751(+)
Zm00001d039506::3:6112404-6114405(-)
Zm00001d035180::6:8229140-8231141(-)
Zm00001d030574::1:144879555-144881556(+)
Zm00001d011738::8:160392139-160394140(-)
Zm00001d039338::3:2049450-2051451(+)
Zm00001d047632::9:137489557-137491558(+)
Zm00001d044230::3:222534699-222536700(+)
Zm00001d042691::3:177193190-177195191(+)
Zm00001d027682::1:11064555-11066556(+)
Zm00001d017137::5:186653387-186655388(-)
Zm00001d042661::3:175807786-175809787(+)
Zm00001d033347::1:259830688-259832689(-)
Zm00001d033749::1:272719227-272721228(-)
Zm00001d037871::6:140508518-140510519(+)
Zm00001d002128::2:6412308-6414309(-)
Zm00001d010822::8:128820821-128822822(-)
Zm00001d014401::5:44475220-44477221(-)
Zm00001d013815::5:21319493-21321494(-)
Zm00001d028539::1:38643413-38645414(-)
Zm00001d034510::1:294989746-294991747(+)
Zm00001d006502::2:210094606-210096607(-)
Zm00001d025503::10:120607718-120609719(-)
Zm00001d024311::10:63451743-63453744(+)
Zm00001d017983::5:211348125-211350126(+)
Zm00001d035593::6:35732795-35734796(+)
Zm00001d006341::2:205069558-205071559(-)
Zm00001d033615::1:268778399-268780400(+)
Zm00001d014112::5:32951720-32953721(-)
Zm00001d014702::5:59907638-59909639(+)
Zm00001d038576::6:160352812-160354813(-)
Zm00001d010862::8:130826749-130828750(+)
Zm00001d045503::9:24755479-24757480(+)
Zm00001d045872::9:44942187-44944188(+)
Zm00001d001837::2:1672702-1674703(-)
Zm00001d028280::1:29052095-29054096(-)
Zm00001d053076::4:212573673-212575674(-)
Zm00001d039081::6:169690491-169692492(+)
Zm00001d039468::3:5117448-5119449(+)
Zm00001d042656::3:175633747-175635748(+)
Zm00001d047245::9:123902126-123904127(-)
Zm00001d046531::9:94210395-94212396(+)
Zm00001d021863::7:164879532-164881533(-)
Zm00001d047395::9:128652398-128654399(+)
Zm00001d020765::7:131567518-131569519(-)
Zm00001d032923::1:243206528-243208529(+)
Zm00001d001826::2:1536220-1538221(+)
Zm00001d041063::3:94044065-94046066(+)
Zm00001d003208::2:36000191-36002192(-)
Zm00001d049734::4:42101939-42103940(-)
Zm00001d052890::4:203609846-203611847(+)
Zm00001d041415::3:118030613-118032614(-)
Zm00001d040678::3:57618482-57620483(-)
Zm00001d034601::1:297603263-297605264(-)
Zm00001d024359::10:66775623-66777624(-)
Zm00001d023473::10:6836458-6838459(+)
Zm00001d022440::7:177723135-177725136(-)
Zm00001d038130::6:148860982-148862983(-)
Zm00001d015637::5:102458857-102460858(-)
Zm00001d040076::3:25950805-25952806(+)
Zm00001d048606::4:1120488-1122489(-)
Zm00001d033878::1:277216802-277218803(-)
Zm00001d012231::8:170534488-170536489(-)
Zm00001d027303::1:2291102-2293103(+)
Zm00001d005434::2:173880827-173882828(+)
Zm00001d043110::3:189420698-189422699(-)
Zm00001d027816::1:14364635-14366636(-)
Zm00001d006593::2:211763934-211765935(+)
Zm00001d039062::6:169448528-169450529(+)
Zm00001d026139::10:139502729-139504730(-)
Zm00001d014771::5:62613256-62615257(-)
Zm00001d019721::7:53757109-53759110(+)
Zm00001d034522::1:295611298-295613299(+)
Zm00001d027454::1:5603966-5605967(-)
Zm00001d028256::1:28102419-28104420(-)
Zm00001d019122::7:17901307-17903308(-)
Zm00001d043686::3:207382448-207384449(+)
Zm00001d026562::10:148132187-148134188(+)
Zm00001d011917::8:164543624-164545625(-)
Zm00001d042948::3:184686061-184688062(-)
Zm00001d039786::3:14616224-14618225(+)
Zm00001d020362::7:109288940-109290941(+)
Zm00001d012233::8:170592116-170594117(+)
Zm00001d043144::3:190098683-190100684(+)
Zm00001d042543::3:171451860-171453861(+)
Zm00001d027596::1:8665370-8667371(+)
Zm00001d028588::1:40098719-40100720(+)
Zm00001d029534::1:75281791-75283792(+)
Zm00001d044274::3:223575066-223577067(+)
Zm00001d048444::9:156573366-156575367(+)
Zm00001d015123::5:76474386-76476387(+)
Zm00001d033543::1:266537389-266539390(-)
Zm00001d041509::3:124924886-124926887(+)
Zm00001d016575::5:167948816-167950817(-)
Zm00001d006948::2:220004056-220006057(-)
Zm00001d024679::10:83446637-83448638(-)
Zm00001d048165::9:151241801-151243802(-)
Zm00001d053609::4:236286458-236288459(-)
Zm00001d035925::6:60487798-60489799(+)
Zm00001d002711::2:19967420-19969421(-)
Zm00001d025036::10:100771855-100773856(+)
Zm00001d033985::1:280284881-280286882(-)
Zm00001d015544::5:96639222-96641223(+)
Zm00001d053236::4:221554938-221556939(-)
Zm00001d006268::2:203283797-203285798(+)
Zm00001d010572::8:120673092-120675093(-)
Zm00001d012242::8:170789555-170791556(+)
Zm00001d002803::2:23170251-23172252(+)
Zm00001d028704::1:43723717-43725718(-)
Zm00001d038266::6:152694205-152696206(+)
Zm00001d030914::1:166902321-166904322(+)
Zm00001d007082::2:221853460-221855461(+)
Zm00001d019518::7:39338386-39340387(-)
Zm00001d035463::6:28053620-28055621(+)
Zm00001d036964::6:107567434-107569435(+)
Zm00001d053287::4:224263105-224265106(+)
Zm00001d052472::4:190786737-190788738(-)
Zm00001d028543::1:38736698-38738699(-)
Zm00001d044272::3:223524902-223526903(-)
Zm00001d037198::6:115431314-115433315(+)
Zm00001d046218::9:72612866-72614867(-)
Zm00001d053957::4:244189641-244191642(+)
Zm00001d007857::2:241014292-241016293(+)
Zm00001d002843::2:24292345-24294346(+)
Zm00001d028412::1:34037802-34039803(-)
Zm00001d026131::10:139322774-139324775(-)
Zm00001d052856::4:202680448-202682449(-)
Zm00001d018233::5:217125065-217127066(-)
Zm00001d041593::3:129048171-129050172(-)
Zm00001d046241::9:75993461-75995462(-)
Zm00001d047872::9:143964501-143966502(-)
Zm00001d044162::3:220822998-220824999(+)
Zm00001d044232::3:222541312-222543313(+)
Zm00001d039406::3:3611890-3613891(-)
Zm00001d041917::3:143615149-143617150(-)
Zm00001d016302::5:156276169-156278170(+)
Zm00001d003275::2:38563796-38565797(-)
Zm00001d046681::9:102109866-102111867(+)
Zm00001d006212::2:201956142-201958143(+)
Zm00001d011994::8:166067874-166069875(-)
Zm00001d053962::4:244376778-244378779(-)
Zm00001d027980::1:19269630-19271631(+)
Zm00001d012831::5:955609-957610(-)
Zm00001d014058::5:30943540-30945541(-)
Zm00001d011610::8:155806422-155808423(+)
Zm00001d023720::10:16781189-16783190(-)
Zm00001d007720::2:238199954-238201955(+)
Zm00001d028305::1:29832085-29834086(+)
Zm00001d040106::3:27798470-27800471(+)
Zm00001d046810::9:106752370-106754371(-)
Zm00001d003119::2:32816193-32818194(+)
Zm00001d034050::1:282508068-282510069(-)
Zm00001d043228::3:192499313-192501314(-)
Zm00001d046937::9:111793486-111795487(+)
Zm00001d044348::3:225600726-225602727(+)
Zm00001d023838::10:23885813-23887814(+)
Zm00001d001797::2:1073877-1075878(-)
Zm00001d045776::9:38476782-38478783(+)
Zm00001d043167::3:190454237-190456238(+)
Zm00001d048631::4:1765284-1767285(+)
Zm00001d008983::8:28560470-28562471(+)
Zm00001d022221::7:172993965-172995966(-)
Zm00001d002319::2:10183926-10185927(+)
Zm00001d043429::3:199569748-199571749(+)
Zm00001d013701::5:17882097-17884098(+)
Zm00001d048440::9:156457280-156459281(+)
Zm00001d047887::9:144329924-144331925(-)
Zm00001d035696::6:41486909-41488910(+)
Zm00001d038049::6:146400012-146402013(+)
Zm00001d013918::5:24817035-24819036(-)
Zm00001d008515::8:11263188-11265189(-)
Zm00001d015822::5:123931030-123933031(-)
Zm00001d008725::8:17919979-17921980(+)
Zm00001d032884::1:241405363-241407364(-)
Zm00001d002235::2:8468830-8470831(+)
Zm00001d032353::1:223543781-223545782(+)
Zm00001d025932::10:134080138-134082139(+)
Zm00001d016319::5:157009108-157011109(+)
Zm00001d045133::9:13838041-13840042(+)
Zm00001d038854::6:165901749-165903750(-)
Zm00001d015693::5:108279728-108281729(+)
Zm00001d032981::1:245734572-245736573(+)
Zm00001d007287::2:226855384-226857385(-)
Zm00001d008222::8:1662538-1664539(-)
Zm00001d002129::2:6411408-6413409(+)
Zm00001d003107::2:32462691-32464692(-)
Zm00001d013443::5:11709279-11711280(+)
Zm00001d012867::5:1365141-1367142(+)
Zm00001d038328::6:154626799-154628800(-)
Zm00001d014507::5:50798831-50800832(-)
Zm00001d018011::5:211974128-211976129(+)
Zm00001d051290::4:151993164-151995165(-)
Zm00001d020641::7:126102794-126104795(-)
Zm00001d012158::8:169121807-169123808(-)
Zm00001d047777::9:141489725-141491726(+)
Zm00001d017351::5:193494748-193496749(+)
Zm00001d014147::5:34123346-34125347(-)
Zm00001d051114::4:143870229-143872230(-)
Zm00001d012898::5:1764188-1766189(-)
Zm00001d007329::2:228736767-228738768(-)
Zm00001d001973::2:3726693-3728694(+)
Zm00001d047744::9:140586111-140588112(-)
Zm00001d022172::7:171721649-171723650(+)
Zm00001d053262::4:223049506-223051507(-)
Zm00001d037223::6:116550244-116552245(-)
Zm00001d048149::9:150910788-150912789(-)
Zm00001d017215::5:189147621-189149622(+)
Zm00001d007597::2:235975631-235977632(-)
Zm00001d002546::2:15134790-15136791(-)
Zm00001d043327::3:196588023-196590024(+)
Zm00001d017539::5:199060898-199062899(-)
Zm00001d041506::3:124670005-124672006(+)
Zm00001d047886::9:144312450-144314451(-)
Zm00001d017620::5:201986522-201988523(-)
Zm00001d054084::4:246127126-246129127(-)
Zm00001d046305::9:79546950-79548951(+)
Zm00001d029196::1:61782413-61784414(+)
Zm00001d020973::7:138247395-138249396(+)
Zm00001d015612::5:101057404-101059405(+)
Zm00001d007111::2:222485064-222487065(-)
Zm00001d029154::1:60798202-60800203(-)
Zm00001d030199::1:112979774-112981775(-)
Zm00001d025952::10:134585060-134587061(-)
Zm00001d033167::1:252665379-252667380(-)
Zm00001d005881::2:191716769-191718770(-)
Zm00001d024265::10:60014447-60016448(+)
Zm00001d049602::4:36986430-36988431(-)
Zm00001d018614::7:912055-914056(-)
Zm00001d043191::3:191139471-191141472(-)
Zm00001d043560::3:203819508-203821509(+)
Zm00001d035454::6:26666941-26668942(-)
Zm00001d052386::4:188887310-188889311(+)
Zm00001d012861::5:1282568-1284569(-)
Zm00001d030670::1:152149325-152151326(+)
Zm00001d022044::7:168542821-168544822(+)
Zm00001d006342::2:205076577-205078578(-)
Zm00001d050977::4:134809833-134811834(+)
Zm00001d041511::3:125027156-125029157(+)
Zm00001d007947::2:243860953-243862954(-)
Zm00001d042396::3:164465640-164467641(-)
Zm00001d035672::6:40183963-40185964(+)
Zm00001d009423::8:63772485-63774486(-)
Zm00001d049642::4:38573514-38575515(-)
Zm00001d011762::8:161002348-161004349(+)
Zm00001d037461::6:126017813-126019814(-)
Zm00001d019348::7:29127873-29129874(-)
Zm00001d013984::5:27298067-27300068(+)
Zm00001d042669::3:176162398-176164399(-)
Zm00001d045597::9:28030319-28032320(+)
Zm00001d015116::5:76327584-76329585(-)
Zm00001d025024::10:100245919-100247920(-)
Zm00001d012005::8:166374772-166376773(-)
Zm00001d012659::8:178075608-178077609(+)
Zm00001d040107::3:27843242-27845243(-)
Zm00001d007929::2:243172503-243174504(-)
Zm00001d024160::10:51313813-51315814(+)
Zm00001d019600::7:45982893-45984894(-)
Zm00001d008808::8:21240037-21242038(-)
Zm00001d017206::5:188877182-188879183(+)
Zm00001d012348::8:172808458-172810459(-)
Zm00001d036876::6:105420642-105422643(-)
Zm00001d007229::2:225209576-225211577(+)
Zm00001d025860::10:131689768-131691769(+)
Zm00001d030947::1:168629988-168631989(-)
Zm00001d011162::8:141380826-141382827(+)
Zm00001d020882::7:135397109-135399110(+)
Zm00001d017474::5:196998599-197000600(+)
Zm00001d010816::8:128724864-128726865(-)
Zm00001d042880::3:182653341-182655342(+)
Zm00001d002178::2:7304064-7306065(-)
Zm00001d023275::10:1972257-1974258(+)
Zm00001d042653::3:175439064-175441065(+)
Zm00001d048463::9:156770159-156772160(+)
Zm00001d033965::1:279766069-279768070(-)
Zm00001d042506::3:170094185-170096186(-)
Zm00001d007124::2:222818900-222820901(-)
Zm00001d006705::2:214800315-214802316(-)
Zm00001d014704::5:59969692-59971693(+)
Zm00001d039303::3:1392744-1394745(+)
Zm00001d036947::6:106991139-106993140(-)
Zm00001d004876::2:145770290-145772291(-)
Zm00001d008237::8:2223249-2225250(+)
Zm00001d003181::2:34888129-34890130(+)
Zm00001d031531::1:192990692-192992693(+)
Zm00001d037766::6:136764687-136766688(-)
Zm00001d031790::1:201951721-201953722(-)
Zm00001d034128::1:284687287-284689288(-)
Zm00001d031098::1:177156621-177158622(+)
Zm00001d030732::1:156408307-156410308(+)
Zm00001d050184::4:71455439-71457440(-)
Zm00001d003512::2:46294855-46296856(+)
Zm00001d028770::1:46010025-46012026(+)
Zm00001d002970::2:28354539-28356540(-)
Zm00001d038051::6:146437498-146439499(-)
Zm00001d011210::8:143027337-143029338(-)
Zm00001d018797::7:5388112-5390113(-)
Zm00001d028995::1:54032710-54034711(+)
Zm00001d010033::8:96363510-96365511(-)
Zm00001d040829::3:68294609-68296610(-)
Zm00001d012035::8:166902109-166904110(+)
Zm00001d032162::1:215111083-215113084(+)
Zm00001d034372::1:291110859-291112860(-)
Zm00001d009626::8:73802933-73804934(+)
Zm00001d013109::5:4780011-4782012(+)
Zm00001d037483::6:126832860-126834861(+)
Zm00001d017202::5:188701990-188703991(+)
Zm00001d022084::7:169765130-169767131(-)
Zm00001d042512::3:170275547-170277548(-)
Zm00001d020891::7:135607560-135609561(+)
Zm00001d035874::6:58023127-58025128(+)
Zm00001d027400::1:4403503-4405504(+)
Zm00001d039427::3:3978495-3980496(+)
Zm00001d036107::6:72486727-72488728(-)
Zm00001d042993::3:186050035-186052036(+)
Zm00001d043479::3:201464489-201466490(+)
Zm00001d023436::10:5476660-5478661(-)
Zm00001d024708::10:84434829-84436830(-)
Zm00001d053801::4:241343297-241345298(+)
Zm00001d037816::6:138738952-138740953(+)
Zm00001d010724::8:125952383-125954384(+)
Zm00001d017682::5:204119336-204121337(+)
Zm00001d043921::3:213848986-213850987(-)
Zm00001d040873::3:74195507-74197508(+)
Zm00001d006143::2:199706206-199708207(-)
Zm00001d014726::5:60848383-60850384(-)
Zm00001d029539::1:75376479-75378480(+)
Zm00001d038522::6:159138645-159140646(+)
Zm00001d014135::5:33671605-33673606(-)
Zm00001d028744::1:45112160-45114161(-)
Zm00001d004462::2:113400857-113402858(-)
Zm00001d047885::9:144244706-144246707(-)
Zm00001d038481::6:158361033-158363034(-)
Zm00001d002455::2:13187610-13189611(+)
Zm00001d036961::6:107444777-107446778(-)
Zm00001d048384::9:155293930-155295931(-)
Zm00001d009506::8:67917150-67919151(-)
Zm00001d045327::9:19068884-19070885(-)
Zm00001d011012::8:136695227-136697228(+)
Zm00001d036982::6:108210961-108212962(+)
Zm00001d008285::8:4083314-4085315(-)
Zm00001d048694::4:3414744-3416745(+)
Zm00001d040534::3:48539953-48541954(+)
Zm00001d030009::1:98959014-98961015(+)
Zm00001d047423::9:129606130-129608131(+)
Zm00001d022442::7:177750135-177752136(-)
Zm00001d041693::3:133752810-133754811(-)
Zm00001d049325::4:26400859-26402860(-)
Zm00001d033975::1:279921938-279923939(-)
Zm00001d033218::1:254668053-254670054(+)
Zm00001d040650::3:56246324-56248325(-)
Zm00001d050470::4:91086624-91088625(+)
Zm00001d024588::10:79473188-79475189(+)
Zm00001d002732::2:20701822-20703823(+)
Zm00001d049871::4:49804678-49806679(+)
Zm00001d053831::4:241980539-241982540(+)
Zm00001d045844::9:43313100-43315101(-)
Zm00001d036915::6:106337727-106339728(-)
Zm00001d049736::4:42104677-42106678(+)
Zm00001d048341::9:154768094-154770095(-)
Zm00001d026296::10:143161316-143163317(-)
Zm00001d017908::5:209972774-209974775(+)
Zm00001d041138::3:99795458-99797459(+)
Zm00001d033369::1:260634202-260636203(-)
Zm00001d018573::5:223576581-223578582(-)
Zm00001d028151::1:24294912-24296913(+)
Zm00001d029716::1:83790191-83792192(+)
Zm00001d049660::4:39001989-39003990(-)
Zm00001d047889::9:144455967-144457968(-)
Zm00001d014729::5:60862246-60864247(-)
Zm00001d041976::3:146356637-146358638(-)
Zm00001d008816::8:21386924-21388925(+)
Zm00001d028999::1:54261684-54263685(+)
Zm00001d048770::4:5257271-5259272(-)
Zm00001d032636::1:232681071-232683072(-)
Zm00001d046263::9:77251928-77253929(+)
Zm00001d031070::1:175957130-175959131(+)
Zm00001d046897::9:109487111-109489112(-)
Zm00001d011288::8:145984893-145986894(-)
Zm00001d009707::8:77012863-77014864(-)
Zm00001d037561::6:129537686-129539687(+)
Zm00001d014818::5:64432232-64434233(+)
Zm00001d023579::10:10651708-10653709(-)
Zm00001d032333::1:222796969-222798970(+)
Zm00001d026606::10:148903245-148905246(-)
Zm00001d033018::1:247101863-247103864(+)
Zm00001d040303::3:36823341-36825342(-)
Zm00001d046571::9:96439501-96441502(-)
Zm00001d005849::2:190825605-190827606(-)
Zm00001d016662::5:171758149-171760150(+)
Zm00001d039710::3:12753335-12755336(-)
Zm00001d043075::3:188443987-188445988(-)
Zm00001d045359::9:19536327-19538328(-)
Zm00001d047637::9:137800230-137802231(+)
Zm00001d025380::10:116503035-116505036(-)
Zm00001d024204::10:55987628-55989629(-)
Zm00001d022252::7:173654808-173656809(+)
Zm00001d025893::10:133217263-133219264(+)
Zm00001d012915::5:1907831-1909832(-)
Zm00001d028284::1:29161999-29164000(+)
Zm00001d024128::10:48269419-48271420(-)
Zm00001d044418::3:227502628-227504629(-)
Zm00001d033539::1:266417060-266419061(+)
Zm00001d031860::1:204438270-204440271(-)
Zm00001d012597::8:177039449-177041450(-)
Zm00001d017352::5:193498800-193500801(+)
Zm00001d011413::8:149846761-149848762(-)
Zm00001d014186::5:35492744-35494745(-)
Zm00001d005758::2:186850473-186852474(+)
Zm00001d050643::4:109048039-109050040(-)
Zm00001d051761::4:168958180-168960181(+)
Zm00001d019345::7:28903362-28905363(+)
Zm00001d051507::4:160673276-160675277(+)
Zm00001d039546::3:7805769-7807770(+)
Zm00001d040818::3:67927565-67929566(-)
Zm00001d025710::10:126951104-126953105(-)
Zm00001d031676::1:198304449-198306450(-)
Zm00001d048450::9:156642985-156644986(+)
Zm00001d041923::3:143810981-143812982(+)
Zm00001d025294::10:112984367-112986368(-)
Zm00001d019941::7:78279716-78281717(-)
Zm00001d044911::9:7006690-7008691(-)
Zm00001d026047::10:136890063-136892064(+)
Zm00001d020208::7:100210682-100212683(-)
Zm00001d034836::1:303455704-303457705(-)
Zm00001d022161::7:171456237-171458238(-)
Zm00001d042363::3:163304978-163306979(-)
Zm00001d038020::6:145391461-145393462(-)
Zm00001d039657::3:10867659-10869660(-)
Zm00001d045102::9:12498466-12500467(+)
Zm00001d034740::1:301040930-301042931(+)
Zm00001d023846::10:24406097-24408098(+)
Zm00001d031259::1:184112124-184114125(+)
Zm00001d011989::8:166004809-166006810(+)
Zm00001d038170::6:150416643-150418644(+)
Zm00001d005986::2:194815522-194817523(+)
Zm00001d044628::3:233535124-233537125(-)
Zm00001d041343::3:113593765-113595766(-)
Zm00001d046882::9:108785442-108787443(-)
Zm00001d006570::2:211207059-211209060(+)
Zm00001d046661::9:100957842-100959843(+)
Zm00001d029946::1:95966498-95968499(-)
Zm00001d013943::5:25538208-25540209(+)
Zm00001d045153::9:14537617-14539618(+)
Zm00001d022391::7:176621718-176623719(+)
Zm00001d042916::3:183870289-183872290(-)
Zm00001d042291::3:159325880-159327881(-)
Zm00001d025734::10:127929329-127931330(-)
Zm00001d033368::1:260632596-260634597(-)
Zm00001d030656::1:151225320-151227321(-)
Zm00001d026289::10:142954962-142956963(+)
Zm00001d053778::4:240942298-240944299(-)
Zm00001d021838::7:164316025-164318026(-)
Zm00001d051514::4:161087835-161089836(+)
Zm00001d025659::10:125276107-125278108(+)
Zm00001d033480::1:263880841-263882842(+)
Zm00001d039334::3:2018961-2020962(+)
Zm00001d031318::1:185920982-185922983(-)
Zm00001d030770::1:159023488-159025489(+)
Zm00001d043029::3:187047179-187049180(-)
Zm00001d010410::8:113390474-113392475(+)
Zm00001d025894::10:133242510-133244511(-)
Zm00001d036533::6:91328064-91330065(-)
Zm00001d037803::6:138206957-138208958(+)
Zm00001d005818::2:189657253-189659254(+)
Zm00001d052409::4:189309813-189311814(+)
Zm00001d004401::2:109327728-109329729(-)
Zm00001d044508::3:230340061-230342062(-)
Zm00001d008815::8:21388042-21390043(-)
Zm00001d009631::8:73924623-73926624(+)
Zm00001d022499::7:178847061-178849062(+)
Zm00001d011259::8:144806674-144808675(-)
Zm00001d034175::1:285705606-285707607(+)
Zm00001d020569::7:122617469-122619470(+)
Zm00001d037748::6:136278403-136280404(-)
Zm00001d029164::1:60876056-60878057(-)
Zm00001d013573::5:14536680-14538681(+)
Zm00001d048126::9:150510748-150512749(-)
Zm00001d046952::9:112603312-112605313(+)
Zm00001d036723::6:99025808-99027809(+)
Zm00001d050146::4:69103599-69105600(-)
Zm00001d002489::2:13851694-13853695(-)
Zm00001d021279::7:147726366-147728367(-)
Zm00001d031316::1:185875212-185877213(+)
Zm00001d030661::1:151633544-151635545(-)
Zm00001d049627::4:38068676-38070677(-)
Zm00001d043469::3:201081848-201083849(+)
Zm00001d021028::7:140894664-140896665(+)
Zm00001d004220::2:92823355-92825356(+)
Zm00001d019320::7:27707699-27709700(-)
Zm00001d051129::4:144993634-144995635(-)
Zm00001d027449::1:5526339-5528340(-)
Zm00001d047463::9:130905383-130907384(-)
Zm00001d023769::10:19507012-19509013(-)
Zm00001d034847::1:303730188-303732189(-)
Zm00001d038685::6:162576637-162578638(-)
Zm00001d037006::6:108816444-108818445(+)
Zm00001d041918::3:143613984-143615985(+)
Zm00001d030330::1:122752965-122754966(+)
Zm00001d003099::2:32034379-32036380(-)
Zm00001d051806::4:170135936-170137937(-)
Zm00001d009856::8:85392643-85394644(-)
Zm00001d034956::1:306758307-306760308(+)
Zm00001d020402::7:111547096-111549097(+)
Zm00001d001828::2:1556644-1558645(-)
Zm00001d028416::1:34213756-34215757(-)
Zm00001d006838::2:217670725-217672726(+)
Zm00001d021844::7:164360890-164362891(-)
Zm00001d030133::1:108281382-108283383(+)
Zm00001d038558::6:159803408-159805409(+)
Zm00001d013507::5:12957835-12959836(+)
Zm00001d012331::8:172530791-172532792(+)
Zm00001d052888::4:203510932-203512933(-)
Zm00001d047917::9:145314518-145316519(+)
Zm00001d034620::1:298049889-298051890(-)
Zm00001d019976::7:81482954-81484955(-)
Zm00001d050260::4:77190998-77192999(-)
Zm00001d044998::9:9672706-9674707(-)
Zm00001d027969::1:18617217-18619218(-)
Zm00001d020557::7:122234442-122236443(-)
Zm00001d038766::6:164156402-164158403(+)
Zm00001d052556::4:192906762-192908763(+)
Zm00001d024070::10:41423063-41425064(-)
Zm00001d039072::6:169541862-169543863(+)
Zm00001d007599::2:235983345-235985346(-)
Zm00001d015405::5:88497332-88499333(-)
Zm00001d043442::3:200057507-200059508(+)
Zm00001d018342::5:218891843-218893844(-)
Zm00001d040612::3:53874161-53876162(-)
Zm00001d001980::2:3880201-3882202(-)
Zm00001d040374::3:40747199-40749200(+)
Zm00001d051304::4:152548585-152550586(-)
Zm00001d009117::8:37519322-37521323(-)
Zm00001d040947::3:81709063-81711064(+)
Zm00001d022202::7:172753882-172755883(+)
Zm00001d052837::4:202251357-202253358(-)
Zm00001d052918::4:204768433-204770434(+)
Zm00001d029417::1:69623280-69625281(+)
Zm00001d044624::3:233512187-233514188(-)
Zm00001d046195::9:71350003-71352004(+)
Zm00001d053588::4:235519804-235521805(-)
Zm00001d036704::6:98141511-98143512(+)
Zm00001d024068::10:41311662-41313663(+)
Zm00001d042183::3:155338424-155340425(-)
Zm00001d016185::5:148954312-148956313(+)
Zm00001d039654::3:10775868-10777869(-)
Zm00001d022262::7:173866691-173868692(-)
Zm00001d050781::4:122459654-122461655(+)
Zm00001d022257::7:173799241-173801242(-)
Zm00001d048317::9:154460708-154462709(-)
Zm00001d009424::8:63826492-63828493(-)
Zm00001d039642::3:9975822-9977823(+)
Zm00001d005391::2:172031414-172033415(+)
Zm00001d016054::5:141751231-141753232(+)
Zm00001d019593::7:45244587-45246588(+)
Zm00001d005480::2:175578719-175580720(+)
Zm00001d044335::3:225401998-225403999(-)
Zm00001d049940::4:54281661-54283662(-)
Zm00001d047062::9:117034616-117036617(+)
Zm00001d002243::2:8724241-8726242(+)
Zm00001d053070::4:212270140-212272141(+)
Zm00001d043898::3:213264244-213266245(+)
Zm00001d022337::7:175702612-175704613(-)
Zm00001d027313::1:2779641-2781642(+)
Zm00001d028715::1:44172058-44174059(-)
Zm00001d003520::2:46551078-46553079(+)
Zm00001d038768::6:164164253-164166254(-)
Zm00001d039580::3:8287700-8289701(-)
Zm00001d047884::9:144199072-144201073(-)
Zm00001d038367::6:155636143-155638144(-)
Zm00001d009383::8:61552327-61554328(-)
Zm00001d002191::2:7658446-7660447(-)
Zm00001d037079::6:111623101-111625102(-)
Zm00001d008425::8:8350067-8352068(+)
Zm00001d039043::6:169165839-169167840(-)
Zm00001d005760::2:186870522-186872523(+)
Zm00001d020110::7:92790262-92792263(+)
Zm00001d005732::2:185164189-185166190(-)
Zm00001d038263::6:152645724-152647725(+)
Zm00001d047417::9:129472109-129474110(+)
Zm00001d009666::8:75121708-75123709(-)
Zm00001d027622::1:9232804-9234805(-)
Zm00001d038163::6:150035216-150037217(-)
Zm00001d019502::7:37950097-37952098(+)
Zm00001d048443::9:156574491-156576492(-)
Zm00001d014587::5:54427197-54429198(-)
Zm00001d040641::3:55751987-55753988(-)
Zm00001d039884::3:17603064-17605065(-)
Zm00001d042293::3:159518784-159520785(+)
Zm00001d030549::1:143228899-143230900(+)
Zm00001d037533::6:128419086-128421087(-)
Zm00001d035509::6:29931526-29933527(+)
Zm00001d027732::1:12362970-12364971(+)
Zm00001d038751::6:163859601-163861602(-)
Zm00001d053036::4:210076030-210078031(-)
Zm00001d025052::10:101801211-101803212(+)
Zm00001d031688::1:198652604-198654605(-)
Zm00001d006242::2:202645105-202647106(+)
Zm00001d016746::5:174860729-174862730(-)
Zm00001d033549::1:266756317-266758318(-)
Zm00001d011835::8:162304344-162306345(+)
Zm00001d003222::2:36698638-36700639(-)
Zm00001d004709::2:132741824-132743825(+)
Zm00001d044393::3:226953500-226955501(-)
Zm00001d014703::5:59970917-59972918(-)
Zm00001d026118::10:138831209-138833210(+)
Zm00001d011348::8:147531783-147533784(+)
Zm00001d027677::1:10874410-10876411(+)
Zm00001d047759::9:141100592-141102593(-)
Zm00001d002100::2:5980567-5982568(-)
Zm00001d011421::8:150044353-150046354(-)
Zm00001d007339::2:229147951-229149952(-)
Zm00001d048732::4:4474892-4476893(-)
Zm00001d015653::5:103231198-103233199(+)
Zm00001d042827::3:181270455-181272456(-)
Zm00001d039127::6:170619913-170621914(-)
Zm00001d012624::8:177408352-177410353(-)
Zm00001d004452::2:113082682-113084683(-)
Zm00001d010324::8:109668874-109670875(+)
Zm00001d016034::5:140718720-140720721(-)
Zm00001d004477::2:114364855-114366856(-)
Zm00001d028745::1:45168433-45170434(+)
Zm00001d047373::9:128057739-128059740(-)
Zm00001d032772::1:237789860-237791861(-)
Zm00001d052498::4:191497300-191499301(-)
Zm00001d011130::8:139923913-139925914(-)
Zm00001d040571::3:50771278-50773279(-)
Zm00001d004339::2:104565759-104567760(+)
Zm00001d009481::8:66859590-66861591(-)
Zm00001d036402::6:86948905-86950906(+)
Zm00001d021267::7:147330850-147332851(-)
Zm00001d002090::2:5805645-5807646(+)
Zm00001d022274::7:174139564-174141565(+)
Zm00001d038343::6:154890825-154892826(+)
Zm00001d042245::3:157382832-157384833(+)
Zm00001d038282::6:153249871-153251872(-)
Zm00001d006300::2:204057129-204059130(+)
Zm00001d035818::6:52788907-52790908(-)
Zm00001d005446::2:174387995-174389996(+)
Zm00001d023765::10:19356827-19358828(+)
Zm00001d048390::9:155398659-155400660(+)
Zm00001d008975::8:27988595-27990596(+)
Zm00001d051691::4:166840680-166842681(-)
Zm00001d024425::10:70495210-70497211(-)
Zm00001d031845::1:203909783-203911784(+)
Zm00001d039455::3:4836834-4838835(-)
Zm00001d024964::10:97007086-97009087(+)
Zm00001d034257::1:288175499-288177500(+)
Zm00001d042520::3:170386953-170388954(+)
Zm00001d028472::1:35963998-35965999(+)
Zm00001d040827::3:68154089-68156090(+)
Zm00001d034130::1:284698755-284700756(-)
Zm00001d005684::2:183290820-183292821(-)
Zm00001d002381::2:11531702-11533703(+)
Zm00001d019905::7:74373768-74375769(+)
Zm00001d002185::2:7544608-7546609(+)
Zm00001d049295::4:24980332-24982333(+)
Zm00001d011981::8:165746350-165748351(-)
Zm00001d020563::7:122391196-122393197(+)
Zm00001d042888::3:183058761-183060762(+)
Zm00001d027769::1:13183133-13185134(-)
Zm00001d032078::1:211796091-211798092(-)
Zm00001d018435::5:220826886-220828887(+)
Zm00001d046065::9:60768341-60770342(-)
Zm00001d024806::10:88832883-88834884(-)
Zm00001d023596::10:11355443-11357444(+)
Zm00001d023655::10:13759114-13761115(-)
Zm00001d016440::5:162359127-162361128(+)
Zm00001d006343::2:205075360-205077361(+)
Zm00001d002095::2:5872111-5874112(+)
Zm00001d036350::6:85119966-85121967(-)
Zm00001d015249::5:81215016-81217017(-)
Zm00001d011833::8:162292249-162294250(+)
Zm00001d035632::6:37842339-37844340(+)
Zm00001d048979::4:11356234-11358235(+)
Zm00001d002029::2:4664810-4666811(+)
Zm00001d018339::5:218840594-218842595(-)
Zm00001d003379::2:42232964-42234965(+)
Zm00001d042191::3:155496348-155498349(+)
Zm00001d009154::8:39906534-39908535(-)
Zm00001d011564::8:154576181-154578182(+)
Zm00001d014567::5:53642722-53644723(-)
Zm00001d021123::7:143288333-143290334(-)
Zm00001d013495::5:12769578-12771579(+)
Zm00001d020108::7:92394510-92396511(+)
Zm00001d044547::3:231399965-231401966(+)
Zm00001d032291::1:220515051-220517052(-)
Zm00001d010436::8:115037869-115039870(-)
Zm00001d022081::7:169730022-169732023(-)
Zm00001d037057::6:110850766-110852767(-)
Zm00001d029646::1:80962407-80964408(+)
Zm00001d046774::9:105253240-105255241(+)
Zm00001d032472::1:227852297-227854298(+)
Zm00001d027673::1:10750626-10752627(+)
Zm00001d012337::8:172700387-172702388(-)
Zm00001d034964::6:167201-169202(+)
Zm00001d020942::7:137357873-137359874(-)
Zm00001d045334::9:19135624-19137625(-)
Zm00001d034560::1:296360757-296362758(+)
Zm00001d041873::3:141733592-141735593(+)
Zm00001d052565::4:193326062-193328063(+)
Zm00001d041590::3:128633078-128635079(-)
Zm00001d042250::3:157441752-157443753(-)
Zm00001d013956::5:26132791-26134792(-)
Zm00001d038650::6:161726343-161728344(-)
Zm00001d048019::9:148175855-148177856(-)
Zm00001d035558::6:33060438-33062439(+)
Zm00001d029130::1:59437861-59439862(+)
Zm00001d008178::8:564637-566638(-)
Zm00001d017714::5:205061139-205063140(-)
Zm00001d050109::4:66250080-66252081(-)
Zm00001d050224::4:74624516-74626517(-)
Zm00001d027514::1:7176169-7178170(+)
Zm00001d019120::7:17889400-17891401(-)
Zm00001d012041::8:167027887-167029888(+)
Zm00001d032057::1:211045941-211047942(-)
Zm00001d015618::5:101492052-101494053(+)
Zm00001d012641::8:177676784-177678785(-)
Zm00001d038843::6:165656326-165658327(-)
Zm00001d027495::1:6557926-6559927(-)
Zm00001d035751::6:45355667-45357668(-)
Zm00001d028382::1:32770310-32772311(+)
Zm00001d023273::10:1809571-1811572(+)
Zm00001d013097::5:4690189-4692190(-)
Zm00001d016926::5:180158098-180160099(-)
Zm00001d043267::3:193842722-193844723(-)
Zm00001d012569::8:176789144-176791145(-)
Zm00001d040443::3:43580370-43582371(+)
Zm00001d023340::10:3668382-3670383(+)
Zm00001d049273::4:24003989-24005990(-)
Zm00001d002842::2:24290724-24292725(-)
Zm00001d028952::1:52670657-52672658(+)
Zm00001d039852::3:16633490-16635491(+)
Zm00001d048411::9:155795235-155797236(+)
Zm00001d044130::3:220029888-220031889(-)
Zm00001d012027::8:166754964-166756965(-)
Zm00001d004586::2:120068171-120070172(-)
Zm00001d049133::4:17078632-17080633(-)
Zm00001d046691::9:102505076-102507077(+)
Zm00001d033274::1:257011946-257013947(+)
Zm00001d037315::6:120634699-120636700(-)
Zm00001d003064::2:30986217-30988218(+)
Zm00001d047796::9:141978085-141980086(+)
Zm00001d028863::1:48937427-48939428(-)
Zm00001d002098::2:5962615-5964616(+)
Zm00001d013830::5:21886032-21888033(-)
Zm00001d035140::6:6798250-6800251(+)
Zm00001d018603::7:567421-569422(-)
Zm00001d042746::3:178832520-178834521(-)
Zm00001d003702::2:55229646-55231647(+)
Zm00001d010204::8:103924438-103926439(-)
Zm00001d047385::9:128362008-128364009(-)
Zm00001d044868::9:5907319-5909320(-)
Zm00001d008724::8:17869815-17871816(+)
Zm00001d042843::3:181819964-181821965(+)
Zm00001d005764::2:187151466-187153467(-)
Zm00001d030518::1:140873582-140875583(+)
Zm00001d047139::9:119767844-119769845(-)
Zm00001d012559::8:176646118-176648119(-)
Zm00001d040465::3:44945731-44947732(-)
Zm00001d008794::8:20543794-20545795(+)
Zm00001d014199::5:36183218-36185219(-)
Zm00001d011874::8:163446211-163448212(+)
Zm00001d024631::10:81315185-81317186(-)
Zm00001d018257::5:217523950-217525951(-)
Zm00001d023230::10:953178-955179(+)
Zm00001d042193::3:155541336-155543337(+)
Zm00001d010300::8:108441168-108443169(+)
Zm00001d045121::9:13442746-13444747(-)
Zm00001d044124::3:219879871-219881872(+)
Zm00001d009702::8:76421973-76423974(+)
Zm00001d051365::4:156030576-156032577(+)
Zm00001d008440::8:8700440-8702441(-)
Zm00001d015245::5:81072561-81074562(-)
Zm00001d039510::3:6137322-6139323(+)
Zm00001d039417::3:3836745-3838746(-)
Zm00001d028212::1:26533907-26535908(-)
Zm00001d044024::3:217055871-217057872(+)
Zm00001d042908::3:183673690-183675691(-)
Zm00001d040383::3:40872305-40874306(+)
Zm00001d013661::5:16647310-16649311(+)
Zm00001d022216::7:172960653-172962654(-)
Zm00001d012084::8:167838971-167840972(+)
Zm00001d015533::5:96257727-96259728(+)
Zm00001d049324::4:26336806-26338807(-)
Zm00001d039250::3:558719-560720(-)
Zm00001d035682::6:40988540-40990541(-)
Zm00001d007600::2:235987100-235989101(-)
Zm00001d042443::3:167611206-167613207(+)
Zm00001d008997::8:29236940-29238941(-)
Zm00001d052779::4:200644481-200646482(+)
Zm00001d039119::6:170392860-170394861(+)
Zm00001d022104::7:170385153-170387154(+)
Zm00001d038739::6:163587808-163589809(+)
Zm00001d035854::6:56295065-56297066(+)
Zm00001d029275::1:64548690-64550691(-)
Zm00001d010698::8:124954041-124956042(+)
Zm00001d043286::3:194423256-194425257(-)
Zm00001d020915::7:136481765-136483766(-)
Zm00001d022021::7:168219051-168221052(+)
Zm00001d038128::6:148805165-148807166(+)
Zm00001d015844::5:125792917-125794918(-)
Zm00001d038557::6:159804584-159806585(-)
Zm00001d030962::1:169326309-169328310(+)
Zm00001d019890::7:73381230-73383231(+)
Zm00001d006511::2:210202592-210204593(+)
Zm00001d033788::1:273744274-273746275(+)
Zm00001d051111::4:143208945-143210946(-)
Zm00001d050865::4:127523430-127525431(+)
Zm00001d039474::3:5283671-5285672(-)
Zm00001d037759::6:136600359-136602360(-)
Zm00001d018807::7:5749033-5751034(+)
Zm00001d031485::1:191587834-191589835(-)
Zm00001d005038::2:155404608-155406609(-)
Zm00001d031430::1:189861143-189863144(+)
Zm00001d028679::1:42786361-42788362(-)
Zm00001d030828::1:162055499-162057500(-)
Zm00001d045624::9:29099926-29101927(-)
Zm00001d025476::10:120019797-120021798(+)
Zm00001d006854::2:217960932-217962933(+)
Zm00001d043067::3:188268041-188270042(-)
Zm00001d014157::5:34360299-34362300(+)
Zm00001d028443::1:35129537-35131538(+)
Zm00001d047911::9:145081239-145083240(-)
Zm00001d048684::4:3249337-3251338(-)
Zm00001d045309::9:18676908-18678909(+)
Zm00001d035119::6:6129553-6131554(+)
Zm00001d042225::3:156803668-156805669(-)
Zm00001d017989::5:211462021-211464022(+)
Zm00001d042914::3:183825869-183827870(+)
Zm00001d045822::9:41423671-41425672(+)
Zm00001d004519::2:116317861-116319862(+)
Zm00001d039926::3:19728987-19730988(-)
Zm00001d029741::1:84864640-84866641(+)
Zm00001d018884::7:8343108-8345109(+)
Zm00001d042141::3:153357329-153359330(-)
Zm00001d009118::8:37518792-37520793(+)
Zm00001d044922::9:7294414-7296415(+)
Zm00001d006918::2:219347281-219349282(+)
Zm00001d027948::1:18148436-18150437(-)
Zm00001d026361::10:144218664-144220665(-)
Zm00001d048893::4:7223154-7225155(+)
Zm00001d013273::5:7540746-7542747(+)
Zm00001d017574::5:200140799-200142800(-)
Zm00001d039312::3:1460488-1462489(+)
Zm00001d051765::4:168990367-168992368(+)
Zm00001d023715::10:16711239-16713240(-)
Zm00001d039544::3:7773335-7775336(+)
Zm00001d047635::9:137665994-137667995(+)
Zm00001d039843::3:16525841-16527842(-)
Zm00001d048804::4:5798679-5800680(-)
Zm00001d036973::6:108030099-108032100(+)
Zm00001d006214::2:201992106-201994107(+)
Zm00001d052632::4:195453635-195455636(-)
Zm00001d019490::7:36805435-36807436(-)
Zm00001d010613::8:121843008-121845009(+)
Zm00001d021878::7:165287278-165289279(-)
Zm00001d037731::6:135530873-135532874(-)
Zm00001d038317::6:154308872-154310873(-)
Zm00001d002148::2:6817981-6819982(-)
Zm00001d009465::8:65748617-65750618(-)
Zm00001d050961::4:133639870-133641871(+)
Zm00001d050575::4:101596726-101598727(-)
Zm00001d050048::4:62419695-62421696(+)
Zm00001d024268::10:60228336-60230337(-)
Zm00001d016056::5:141856900-141858901(+)
Zm00001d010877::8:131825753-131827754(-)
Zm00001d020374::7:110029720-110031721(-)
Zm00001d012395::8:173524889-173526890(+)
Zm00001d006158::2:200052165-200054166(+)
Zm00001d008431::8:8614893-8616894(+)
Zm00001d023693::10:15730962-15732963(+)
Zm00001d009872::8:86439760-86441761(-)
Zm00001d009619::8:73564292-73566293(-)
Zm00001d005286::2:167708054-167710055(+)
Zm00001d045237::9:16756399-16758400(+)
Zm00001d004998::2:153092010-153094011(-)
Zm00001d017469::5:196845280-196847281(-)
Zm00001d011746::8:160677846-160679847(-)
Zm00001d017139::5:186704798-186706799(+)
Zm00001d030385::1:127953711-127955712(+)
Zm00001d002781::2:22576167-22578168(-)
Zm00001d010515::8:118823975-118825976(-)
Zm00001d049685::4:39994849-39996850(-)
Zm00001d052054::4:177897913-177899914(+)
Zm00001d030162::1:109715808-109717809(-)
Zm00001d003432::2:44205805-44207806(+)
Zm00001d013425::5:11127210-11129211(-)
Zm00001d004383::2:107709449-107711450(-)
Zm00001d010526::8:119278467-119280468(-)
Zm00001d048552::9:158535970-158537971(+)
Zm00001d029200::1:62024972-62026973(+)
Zm00001d003865::2:63888247-63890248(-)
Zm00001d048077::9:149407405-149409406(+)
Zm00001d028512::1:37681833-37683834(-)
Zm00001d017685::5:204190065-204192066(+)
Zm00001d005144::2:160872791-160874792(+)
Zm00001d018627::7:1334209-1336210(+)
Zm00001d038113::6:148389536-148391537(-)
Zm00001d016894::5:179480628-179482629(+)
Zm00001d043296::3:194977274-194979275(-)
Zm00001d016402::5:161094040-161096041(-)
Zm00001d008196::8:909610-911611(-)
Zm00001d011154::8:140939333-140941334(-)
Zm00001d012383::8:173269591-173271592(+)
Zm00001d021568::7:156274635-156276636(+)
Zm00001d051953::4:175174982-175176983(+)
Zm00001d029261::1:63989559-63991560(+)
Zm00001d006132::2:199486202-199488203(-)
Zm00001d019990::7:83173414-83175415(-)
Zm00001d028541::1:38682256-38684257(+)
Zm00001d020775::7:132098719-132100720(+)
Zm00001d025275::10:112166824-112168825(+)
Zm00001d006538::2:210698845-210700846(-)
Zm00001d028380::1:32691518-32693519(-)
Zm00001d002246::2:8910559-8912560(-)
Zm00001d050043::4:62013183-62015184(+)
Zm00001d019573::7:43811441-43813442(-)
Zm00001d042142::3:153383173-153385174(-)
Zm00001d032929::1:243529218-243531219(+)
Zm00001d016856::5:178420523-178422524(-)
Zm00001d046928::9:111172827-111174828(+)
Zm00001d039422::3:3910358-3912359(-)
Zm00001d037282::6:119342276-119344277(+)
Zm00001d032881::1:241338525-241340526(-)
Zm00001d003302::2:39393253-39395254(+)
Zm00001d004716::2:133450126-133452127(+)
Zm00001d025971::10:135013949-135015950(-)
Zm00001d003925::2:68586100-68588101(+)
Zm00001d015004::5:71950826-71952827(-)
Zm00001d031667::1:198117671-198119672(+)
Zm00001d017097::5:185341673-185343674(+)
Zm00001d002600::2:16446626-16448627(+)
Zm00001d043160::3:190394874-190396875(-)
Zm00001d024628::10:81075977-81077978(-)
Zm00001d022071::7:169427258-169429259(+)
Zm00001d048189::9:152040669-152042670(+)
Zm00001d027711::1:11718339-11720340(+)
Zm00001d051082::4:141312523-141314524(+)
Zm00001d026560::10:148133414-148135415(-)
Zm00001d012712::8:179085171-179087172(+)
Zm00001d047908::9:144960966-144962967(-)
Zm00001d043845::3:211913168-211915169(-)
Zm00001d021173::7:144968705-144970706(+)
Zm00001d045146::9:14228211-14230212(+)
Zm00001d027288::1:1840221-1842222(+)
Zm00001d005154::2:161426563-161428564(-)
Zm00001d012458::8:174860524-174862525(-)
Zm00001d053966::4:244413419-244415420(-)
Zm00001d036710::6:98379565-98381566(-)
Zm00001d039631::3:9576927-9578928(-)
Zm00001d045696::9:33748625-33750626(+)
Zm00001d041353::3:113998675-114000676(+)
Zm00001d016167::5:148253460-148255461(-)
Zm00001d036927::6:106650701-106652702(+)
Zm00001d011243::8:144391222-144393223(-)
Zm00001d034788::1:302327174-302329175(+)
Zm00001d018151::5:215568487-215570488(+)
Zm00001d026369::10:144446563-144448564(-)
Zm00001d052532::4:192391899-192393900(+)
Zm00001d012398::8:173579511-173581512(+)
Zm00001d002402::2:11997801-11999802(-)
Zm00001d012931::5:2171688-2173689(+)
Zm00001d033100::1:250193584-250195585(+)
Zm00001d040513::3:47621883-47623884(+)
Zm00001d053617::4:236579730-236581731(-)
Zm00001d007172::2:223799592-223801593(+)
Zm00001d017145::5:186841226-186843227(+)
Zm00001d010315::8:109276692-109278693(+)
Zm00001d043640::3:205806565-205808566(-)
Zm00001d053119::4:214487872-214489873(+)
Zm00001d041842::3:140252829-140254830(-)
Zm00001d030143::1:108595241-108597242(-)
Zm00001d007417::2:231187393-231189394(-)
Zm00001d050584::4:102570224-102572225(-)
Zm00001d005240::2:165390065-165392066(+)
Zm00001d033879::1:277216123-277218124(+)
Zm00001d010914::8:133296009-133298010(+)
Zm00001d008581::8:13546713-13548714(+)
Zm00001d013128::5:5191714-5193715(-)
Zm00001d001813::2:1415415-1417416(-)
Zm00001d049958::4:55677477-55679478(+)
Zm00001d014719::5:60363596-60365597(+)
Zm00001d041995::3:146866077-146868078(+)
Zm00001d046510::9:93174385-93176386(+)
Zm00001d009863::8:85727998-85729999(-)
Zm00001d009264::8:48668382-48670383(+)
Zm00001d010924::8:133672781-133674782(+)
Zm00001d008493::8:10297510-10299511(-)
Zm00001d021282::7:147764399-147766400(-)
Zm00001d037977::6:143976848-143978849(-)
Zm00001d010850::8:130364838-130366839(-)
Zm00001d047045::9:116589938-116591939(+)
Zm00001d048246::9:153124315-153126316(+)
Zm00001d004505::2:115435453-115437454(+)
Zm00001d031186::1:181629308-181631309(+)
Zm00001d034013::1:281168927-281170928(+)
Zm00001d038217::6:151834250-151836251(-)
Zm00001d014489::5:50006861-50008862(-)
Zm00001d032908::1:242755866-242757867(-)
Zm00001d051021::4:137405172-137407173(+)
Zm00001d025887::10:133097495-133099496(-)
Zm00001d026635::10:149249955-149251956(-)
Zm00001d005518::2:177074616-177076617(+)
Zm00001d030888::1:165744987-165746988(-)
Zm00001d008970::8:27764395-27766396(+)
Zm00001d009667::8:75120594-75122595(+)
Zm00001d013023::5:3427072-3429073(-)
Zm00001d002184::2:7545745-7547746(-)
Zm00001d051347::4:155299946-155301947(+)
Zm00001d044293::3:224415253-224417254(-)
Zm00001d052766::4:200041109-200043110(+)
Zm00001d032250::1:218948576-218950577(-)
Zm00001d045152::9:14489270-14491271(+)
Zm00001d020064::7:89646016-89648017(+)
Zm00001d033367::1:260534813-260536814(-)
Zm00001d026295::10:143138048-143140049(-)
Zm00001d009600::8:72507836-72509837(-)
Zm00001d032754::1:237442653-237444654(+)
Zm00001d002362::2:10901178-10903179(-)
Zm00001d046299::9:79125823-79127824(-)
Zm00001d008520::8:11341841-11343842(-)
Zm00001d007113::2:222489658-222491659(+)
Zm00001d006246::2:202740285-202742286(+)
Zm00001d028980::1:53454348-53456349(-)
Zm00001d027485::1:6309826-6311827(-)
Zm00001d006254::2:202894409-202896410(+)
Zm00001d025271::10:112022838-112024839(-)
Zm00001d011059::8:137783836-137785837(-)
Zm00001d027312::1:2780129-2782130(-)
Zm00001d042342::3:162161637-162163638(-)
Zm00001d041912::3:143145412-143147413(-)
Zm00001d011257::8:144718810-144720811(-)
Zm00001d021224::7:146506703-146508704(+)
Zm00001d041713::3:134680708-134682709(-)
Zm00001d022369::7:176241469-176243470(-)
Zm00001d048166::9:151246199-151248200(+)
Zm00001d006204::2:201770324-201772325(-)
Zm00001d012809::5:638848-640849(-)
Zm00001d053065::4:211843154-211845155(-)
Zm00001d014510::5:51048108-51050109(+)
Zm00001d036148::6:74546068-74548069(+)
Zm00001d036356::6:85557800-85559801(-)
Zm00001d026207::10:140949020-140951021(-)
Zm00001d039935::3:19868982-19870983(-)
Zm00001d018290::5:218020909-218022910(+)
Zm00001d036077::6:70923892-70925893(-)
Zm00001d048381::9:155281416-155283417(-)
Zm00001d023783::10:19976908-19978909(-)
Zm00001d015084::5:74822008-74824009(+)
Zm00001d004448::2:112705163-112707164(+)
Zm00001d053011::4:208897398-208899399(+)
Zm00001d019768::7:58258080-58260081(-)
Zm00001d050674::4:115063797-115065798(+)
Zm00001d028866::1:48954981-48956982(+)
Zm00001d033427::1:262670976-262672977(+)
Zm00001d007158::2:223468721-223470722(-)
Zm00001d048345::9:154817619-154819620(-)
Zm00001d028352::1:31687614-31689615(-)
Zm00001d043841::3:211596978-211598979(+)
Zm00001d009913::8:89342526-89344527(-)
Zm00001d024338::10:65529590-65531591(-)
Zm00001d005638::2:181604623-181606624(+)
Zm00001d048308::9:154290877-154292878(+)
Zm00001d047428::9:129719029-129721030(+)
Zm00001d029241::1:63374711-63376712(-)
Zm00001d036831::6:103116020-103118021(-)
Zm00001d014721::5:60514676-60516677(+)
Zm00001d048082::9:149620801-149622802(-)
Zm00001d012810::5:687027-689028(-)
Zm00001d046759::9:104674920-104676921(-)
Zm00001d042585::3:172742726-172744727(+)
Zm00001d032484::1:228139392-228141393(-)
Zm00001d045124::9:13597015-13599016(+)
Zm00001d038087::6:147385224-147387225(-)
Zm00001d027999::1:19904635-19906636(+)
Zm00001d029973::1:97100190-97102191(-)
Zm00001d010137::8:101125931-101127932(+)
Zm00001d037822::6:138797270-138799271(-)
Zm00001d038613::6:160914933-160916934(+)
Zm00001d012953::5:2328780-2330781(+)
Zm00001d037434::6:125287879-125289880(-)
Zm00001d047960::9:146286596-146288597(+)
Zm00001d045135::9:13891351-13893352(-)
Zm00001d012460::8:174879704-174881705(+)
Zm00001d014223::5:36949945-36951946(-)
Zm00001d006917::2:219338751-219340752(+)
Zm00001d004325::2:103315621-103317622(-)
Zm00001d038920::6:166933902-166935903(-)
Zm00001d006534::2:210625623-210627624(-)
Zm00001d003847::2:61983103-61985104(+)
Zm00001d029908::1:93677352-93679353(+)
Zm00001d006307::2:204150196-204152197(+)
Zm00001d002058::2:5056167-5058168(-)
Zm00001d019299::7:26617825-26619826(+)
Zm00001d045041::9:10868556-10870557(-)
Zm00001d044193::3:221627949-221629950(-)
Zm00001d023654::10:13702005-13704006(+)
Zm00001d044171::3:221070507-221072508(-)
Zm00001d035066::6:3701399-3703400(-)
Zm00001d043419::3:199108202-199110203(-)
Zm00001d052362::4:188297356-188299357(+)
Zm00001d032074::1:211496518-211498519(+)
Zm00001d006194::2:201271332-201273333(-)
Zm00001d015517::5:95407840-95409841(-)
Zm00001d002432::2:12556700-12558701(-)
Zm00001d039764::3:14218787-14220788(+)
Zm00001d023713::10:16577893-16579894(-)
Zm00001d035872::6:57905770-57907771(+)
Zm00001d014844::5:65184601-65186602(+)
Zm00001d052971::4:206763188-206765189(-)
Zm00001d049707::4:40975581-40977582(-)
Zm00001d053747::4:240389378-240391379(-)
Zm00001d016121::5:145590516-145592517(-)
Zm00001d024300::10:62834506-62836507(-)
Zm00001d017799::5:207117683-207119684(-)
Zm00001d012116::8:168416805-168418806(-)
Zm00001d051954::4:175234679-175236680(+)
Zm00001d019059::7:14394501-14396502(-)
Zm00001d048596::4:1027585-1029586(-)
Zm00001d018609::7:833954-835955(+)
Zm00001d004510::2:115886064-115888065(+)
Zm00001d007173::2:223806666-223808667(+)
Zm00001d049550::4:34377333-34379334(-)
Zm00001d003224::2:36778980-36780981(-)
Zm00001d046333::9:81218266-81220267(+)
Zm00001d036213::6:77270329-77272330(-)
Zm00001d037206::6:115764052-115766053(+)
Zm00001d033981::1:279980894-279982895(+)
Zm00001d013744::5:19092896-19094897(+)
Zm00001d006855::2:217972061-217974062(-)
Zm00001d051438::4:158522250-158524251(-)
Zm00001d018698::7:2704527-2706528(+)
Zm00001d033545::1:266570614-266572615(+)
Zm00001d037272::6:118952837-118954838(+)
Zm00001d016943::5:180769122-180771123(+)
Zm00001d015557::5:97443592-97445593(-)
Zm00001d023658::10:13795639-13797640(-)
Zm00001d008621::8:14955679-14957680(+)
Zm00001d023459::10:6298238-6300239(-)
Zm00001d034797::1:302386458-302388459(+)
Zm00001d007433::2:231619510-231621511(-)
Zm00001d004557::2:117902093-117904094(+)
Zm00001d020711::7:129712443-129714444(-)
Zm00001d028522::1:38047191-38049192(-)
Zm00001d033573::1:267368426-267370427(+)
Zm00001d031942::1:207639210-207641211(-)
Zm00001d020040::7:87958970-87960971(+)
Zm00001d017420::5:195390563-195392564(+)
Zm00001d044271::3:223468677-223470678(-)
Zm00001d025798::10:129881014-129883015(-)
Zm00001d053753::4:240500295-240502296(-)
Zm00001d023392::10:4493822-4495823(+)
Zm00001d051156::4:146402140-146404141(-)
Zm00001d039530::3:7381231-7383232(-)
Zm00001d032905::1:242402902-242404903(+)
Zm00001d017301::5:192159136-192161137(+)
Zm00001d022517::7:179275190-179277191(-)
Zm00001d031557::1:194161978-194163979(-)
Zm00001d026704::10:150492217-150494218(+)
Zm00001d020417::7:112557133-112559134(+)
Zm00001d051688::4:166788999-166791000(-)
Zm00001d016971::5:181560982-181562983(-)
Zm00001d006483::2:209673388-209675389(+)
Zm00001d048292::9:154000537-154002538(+)
Zm00001d034629::1:298426549-298428550(-)
Zm00001d026124::10:138972266-138974267(+)
Zm00001d039400::3:3425490-3427491(-)
Zm00001d020969::7:138207552-138209553(-)
Zm00001d050514::4:95578419-95580420(+)
Zm00001d003762::2:57852701-57854702(+)
Zm00001d003928::2:69386938-69388939(-)
Zm00001d027645::1:9878863-9880864(+)
Zm00001d021258::7:147083776-147085777(+)
Zm00001d037241::6:117496580-117498581(+)
Zm00001d031578::1:195127542-195129543(-)
Zm00001d009617::8:73342103-73344104(+)
Zm00001d051033::4:137840812-137842813(+)
Zm00001d025012::10:99640734-99642735(+)
Zm00001d048789::4:5575949-5577950(-)
Zm00001d051511::4:160982826-160984827(+)
Zm00001d027850::1:15155417-15157418(+)
Zm00001d021168::7:144741619-144743620(+)
Zm00001d012984::5:2832632-2834633(-)
Zm00001d047772::9:141395921-141397922(+)
Zm00001d002593::2:16319578-16321579(-)
Zm00001d008944::8:26441699-26443700(-)
Zm00001d011231::8:143889261-143891262(-)
Zm00001d035208::6:9904273-9906274(+)
Zm00001d037355::6:122679131-122681132(+)
Zm00001d004118::2:83789550-83791551(-)
Zm00001d031883::1:205256432-205258433(-)
Zm00001d007195::2:224442010-224444011(+)
Zm00001d051598::4:164064752-164066753(-)
Zm00001d026128::10:139272179-139274180(-)
Zm00001d014727::5:60847275-60849276(+)
Zm00001d036764::6:100073197-100075198(+)
Zm00001d025342::10:114815794-114817795(+)
Zm00001d036462::6:89304441-89306442(-)
Zm00001d021861::7:164832796-164834797(+)
Zm00001d048416::9:155901508-155903509(-)
Zm00001d021685::7:160050432-160052433(-)
Zm00001d033621::1:269018879-269020880(-)
Zm00001d042349::3:162502081-162504082(+)
Zm00001d016705::5:173179905-173181906(-)
Zm00001d051227::4:149226426-149228427(+)
Zm00001d011578::8:154849662-154851663(+)
Zm00001d043800::3:210469214-210471215(-)
Zm00001d038890::6:166480883-166482884(+)
Zm00001d037815::6:138657582-138659583(+)
Zm00001d012049::8:167238571-167240572(-)
Zm00001d034020::1:281342367-281344368(-)
Zm00001d045516::9:25249360-25251361(-)
Zm00001d051316::4:153361316-153363317(+)
Zm00001d034010::1:281129243-281131244(-)
Zm00001d032334::1:222822613-222824614(+)
Zm00001d014178::5:35059281-35061282(+)
Zm00001d019923::7:76635721-76637722(-)
Zm00001d044202::3:221798738-221800739(+)
Zm00001d011486::8:152037296-152039297(-)
Zm00001d032575::1:231048109-231050110(+)
Zm00001d045190::9:15653950-15655951(-)
Zm00001d038105::6:148053273-148055274(+)
Zm00001d038228::6:152046965-152048966(-)
Zm00001d005231::2:164759660-164761661(+)
Zm00001d022000::7:167812812-167814813(-)
Zm00001d029733::1:84356314-84358315(+)
Zm00001d049459::4:31015760-31017761(+)
Zm00001d052224::4:183708983-183710984(+)
Zm00001d015823::5:124229087-124231088(-)
Zm00001d026645::10:149325065-149327066(+)
Zm00001d043592::3:204509907-204511908(+)
Zm00001d012983::5:2773328-2775329(+)
Zm00001d018358::5:219157924-219159925(-)
Zm00001d052777::4:200550616-200552617(+)
Zm00001d020396::7:111244055-111246056(-)
Zm00001d030032::1:101089189-101091190(-)
Zm00001d018364::5:219212300-219214301(+)
Zm00001d049099::4:15972247-15974248(+)
Zm00001d053541::4:233442571-233444572(-)
Zm00001d038894::6:166575472-166577473(+)
Zm00001d020350::7:108448512-108450513(+)
Zm00001d045517::9:25248228-25250229(+)
Zm00001d025398::10:117003997-117005998(-)
Zm00001d012086::8:167854838-167856839(+)
Zm00001d034052::1:282584594-282586595(+)
Zm00001d009496::8:67220798-67222799(+)
Zm00001d011817::8:162013394-162015395(+)
Zm00001d030827::1:162051544-162053545(-)
Zm00001d046249::9:76620181-76622182(+)
Zm00001d024947::10:96356973-96358974(+)
Zm00001d017860::5:209069846-209071847(-)
Zm00001d016800::5:176391055-176393056(+)
Zm00001d008940::8:26142895-26144896(+)
Zm00001d053706::4:239627008-239629009(-)
Zm00001d013296::5:7997612-7999613(-)
Zm00001d017429::5:195831361-195833362(+)
Zm00001d018758::7:4406933-4408934(-)
Zm00001d016792::5:176046583-176048584(+)
Zm00001d042268::3:158266736-158268737(+)
Zm00001d037332::6:121772400-121774401(-)
Zm00001d002399::2:11971342-11973343(-)
Zm00001d005039::2:155435613-155437614(-)
Zm00001d029424::1:69907937-69909938(+)
Zm00001d032531::1:229764815-229766816(-)
Zm00001d026638::10:149258017-149260018(-)
Zm00001d049858::4:48663250-48665251(+)
Zm00001d050877::4:128070958-128072959(-)
Zm00001d026621::10:149082147-149084148(+)
Zm00001d038156::6:149719874-149721875(+)
Zm00001d017793::5:206963438-206965439(+)
Zm00001d045490::9:24405199-24407200(+)
Zm00001d020351::7:108483037-108485038(+)
Zm00001d028102::1:23008035-23010036(-)
Zm00001d011576::8:154833828-154835829(-)
Zm00001d014950::5:69577597-69579598(-)
Zm00001d025794::10:129815251-129817252(-)
Zm00001d031807::1:202461568-202463569(-)
Zm00001d009222::8:44259355-44261356(+)
Zm00001d020505::7:119715427-119717428(+)
Zm00001d041965::3:145915659-145917660(+)
Zm00001d032653::1:233142831-233144832(-)
Zm00001d041311::3:111538331-111540332(+)
Zm00001d039036::6:169004509-169006510(-)
Zm00001d006148::2:199737015-199739016(-)
Zm00001d029490::1:72888141-72890142(+)
Zm00001d045927::9:47490325-47492326(-)
Zm00001d043157::3:190363656-190365657(-)
Zm00001d016907::5:179672624-179674625(-)
Zm00001d035800::6:50542268-50544269(-)
Zm00001d042092::3:150546422-150548423(-)
Zm00001d042611::3:173557673-173559674(+)
Zm00001d021799::7:163135419-163137420(-)
Zm00001d022241::7:173465594-173467595(-)
Zm00001d027691::1:11224716-11226717(-)
Zm00001d005876::2:191463050-191465051(+)
Zm00001d018391::5:219926835-219928836(+)
Zm00001d016941::5:180625852-180627853(-)
Zm00001d012205::8:170074651-170076652(-)
Zm00001d025966::10:134990805-134992806(-)
Zm00001d036789::6:100932609-100934610(-)
Zm00001d014511::5:51071275-51073276(+)
Zm00001d016591::5:168783565-168785566(+)
Zm00001d007962::2:244252662-244254663(+)
Zm00001d006297::2:204008112-204010113(+)
Zm00001d034519::1:295594107-295596108(+)
Zm00001d019547::7:41807295-41809296(+)
Zm00001d039139::6:170960138-170962139(+)
Zm00001d047248::9:124021207-124023208(-)
Zm00001d032858::1:240470799-240472800(-)
Zm00001d016006::5:138920917-138922918(-)
Zm00001d020955::7:137672334-137674335(-)
Zm00001d031149::1:179748728-179750729(-)
Zm00001d006875::2:218326004-218328005(+)
Zm00001d047683::9:139191790-139193791(+)
Zm00001d019332::7:28217380-28219381(+)
Zm00001d024813::10:89239857-89241858(-)
Zm00001d024666::10:82753796-82755797(-)
Zm00001d048459::9:156703547-156705548(+)
Zm00001d043808::3:210746082-210748083(-)
Zm00001d003990::2:74067638-74069639(-)
Zm00001d023342::10:3815161-3817162(+)
Zm00001d006055::2:196665878-196667879(-)
Zm00001d007888::2:241781913-241783914(+)
Zm00001d021347::7:149581124-149583125(+)
Zm00001d020233::7:101489507-101491508(-)
Zm00001d046455::9:90719726-90721727(+)
Zm00001d036537::6:91398809-91400810(+)
Zm00001d009027::8:30678531-30680532(-)
Zm00001d026130::10:139298011-139300012(+)
Zm00001d047482::9:131697467-131699468(-)
Zm00001d053663::4:238380190-238382191(-)
Zm00001d003728::2:56630715-56632716(+)
Zm00001d048236::9:152954902-152956903(+)
Zm00001d009221::8:44260447-44262448(-)
Zm00001d009599::8:72403906-72405907(-)
Zm00001d028457::1:35509530-35511531(-)
Zm00001d033149::1:252138037-252140038(-)
Zm00001d041789::3:138223122-138225123(-)
Zm00001d007496::2:233252480-233254481(-)
Zm00001d034655::1:298993498-298995499(+)
Zm00001d003772::2:58359608-58361609(-)
Zm00001d034380::1:291359322-291361323(-)
Zm00001d044506::3:230184742-230186743(-)
Zm00001d042794::3:179900552-179902553(+)
Zm00001d034515::1:295312205-295314206(+)
Zm00001d029979::1:97326536-97328537(-)
Zm00001d008394::8:7173328-7175329(-)
Zm00001d015103::5:75380287-75382288(+)
Zm00001d028204::1:26180614-26182615(-)
Zm00001d042188::3:155484114-155486115(-)
Zm00001d051829::4:171483616-171485617(-)
Zm00001d020853::7:134778022-134780023(+)
Zm00001d006339::2:205004322-205006323(-)
Zm00001d001904::2:2639704-2641705(+)
Zm00001d004471::2:113976129-113978130(+)
Zm00001d036719::6:98778537-98780538(-)
Zm00001d015188::5:78733670-78735671(-)
Zm00001d042130::3:152435469-152437470(+)
Zm00001d046817::9:107019989-107021990(-)
Zm00001d051253::4:150772344-150774345(-)
Zm00001d002415::2:12242485-12244486(-)
Zm00001d043950::3:214611674-214613675(-)
Zm00001d011616::8:156077621-156079622(+)
Zm00001d046625::9:99492426-99494427(-)
Zm00001d042557::3:171683581-171685582(-)
Zm00001d020862::7:134957840-134959841(-)
Zm00001d021072::7:142159316-142161317(-)
Zm00001d006687::2:214451030-214453031(-)
Zm00001d028355::1:31793089-31795090(+)
Zm00001d011781::8:161474622-161476623(-)
Zm00001d025253::10:111411563-111413564(-)
Zm00001d029398::1:68944731-68946732(+)
Zm00001d022514::7:179175138-179177139(-)
Zm00001d049766::4:43843845-43845846(+)
Zm00001d013966::5:26541852-26543853(-)
Zm00001d044101::3:219134220-219136221(+)
Zm00001d033798::1:274053913-274055914(+)
Zm00001d045959::9:49796368-49798369(+)
Zm00001d015130::5:76650259-76652260(+)
Zm00001d052932::4:205273786-205275787(-)
Zm00001d002103::2:5980330-5982331(+)
Zm00001d020315::7:105851403-105853404(-)
Zm00001d042664::3:175915766-175917767(+)
Zm00001d045326::9:19065211-19067212(-)
Zm00001d009930::8:90322183-90324184(+)
Zm00001d024365::10:67165120-67167121(+)
Zm00001d048509::9:157553630-157555631(-)
Zm00001d050884::4:128323773-128325774(-)
Zm00001d038118::6:148605953-148607954(-)
Zm00001d042276::3:158612401-158614402(-)
Zm00001d050238::4:75291660-75293661(+)
Zm00001d021579::7:156777924-156779925(-)
Zm00001d036409::6:87174608-87176609(+)
Zm00001d053049::4:210620731-210622732(+)
Zm00001d006857::2:217981297-217983298(+)
Zm00001d026347::10:143973129-143975130(-)
Zm00001d005968::2:194117032-194119033(-)
Zm00001d005705::2:183951760-183953761(-)
Zm00001d048234::9:152917430-152919431(+)
Zm00001d050123::4:67475037-67477038(+)
Zm00001d002544::2:15098992-15100993(-)
Zm00001d031696::1:198749605-198751606(-)
Zm00001d002954::2:28066151-28068152(+)
Zm00001d047853::9:143468049-143470050(+)
Zm00001d016234::5:151506263-151508264(+)
Zm00001d010381::8:112229366-112231367(+)
Zm00001d034729::1:300850750-300852751(+)
Zm00001d038223::6:151956315-151958316(+)
Zm00001d037559::6:129535715-129537716(+)
Zm00001d006553::2:210885461-210887462(-)
Zm00001d021600::7:157796303-157798304(-)
Zm00001d039595::3:8571155-8573156(-)
Zm00001d030306::1:121227951-121229952(-)
Zm00001d013168::5:5762011-5764012(-)
Zm00001d034196::1:286306526-286308527(+)
Zm00001d048400::9:155601122-155603123(+)
Zm00001d034835::1:303410772-303412773(-)
Zm00001d014003::5:28277872-28279873(-)
Zm00001d033566::1:267286004-267288005(-)
Zm00001d053316::4:225849092-225851093(+)
Zm00001d046554::9:95760781-95762782(+)
Zm00001d003378::2:42146836-42148837(+)
Zm00001d051265::4:151149436-151151437(+)
Zm00001d007848::2:240834369-240836370(+)
Zm00001d012909::5:1877911-1879912(+)
Zm00001d033260::1:256387097-256389098(-)
Zm00001d019266::7:24810259-24812260(+)
Zm00001d047923::9:145516600-145518601(+)
Zm00001d034660::1:299113615-299115616(+)
Zm00001d044225::3:222410660-222412661(+)
Zm00001d028662::1:42228098-42230099(+)
Zm00001d046035::9:57473525-57475526(-)
Zm00001d050730::4:119104593-119106594(-)
Zm00001d037453::6:125872274-125874275(-)
Zm00001d037900::6:141483918-141485919(+)
Zm00001d052720::4:198681519-198683520(+)
Zm00001d017832::5:208256774-208258775(-)
Zm00001d021731::7:161605305-161607306(+)
Zm00001d012529::8:176117790-176119791(+)
Zm00001d030184::1:111923423-111925424(-)
Zm00001d016675::5:172208152-172210153(+)
Zm00001d044312::3:224976456-224978457(-)
Zm00001d029272::1:64479264-64481265(-)
Zm00001d047481::9:131634359-131636360(-)
Zm00001d042416::3:166410474-166412475(+)
Zm00001d026629::10:149185419-149187420(-)
Zm00001d014888::5:67030608-67032609(-)
Zm00001d015600::5:100359449-100361450(+)
Zm00001d047311::9:126312621-126314622(+)
Zm00001d033217::1:254542736-254544737(-)
Zm00001d034610::1:297798148-297800149(+)
Zm00001d021938::7:166549090-166551091(+)
Zm00001d037558::6:129534172-129536173(+)
Zm00001d031859::1:204432528-204434529(-)
Zm00001d036023::6:66746450-66748451(+)
Zm00001d006916::2:219338969-219340970(-)
Zm00001d015401::5:88447196-88449197(+)
Zm00001d052081::4:178938650-178940651(-)
Zm00001d013416::5:10765106-10767107(-)
Zm00001d042399::3:164712961-164714962(+)
Zm00001d045387::9:20382472-20384473(-)
Zm00001d048466::9:156831058-156833059(-)
Zm00001d047252::9:124158276-124160277(-)
Zm00001d039362::3:2567675-2569676(+)
Zm00001d014947::5:69455257-69457258(-)
Zm00001d013405::5:10493732-10495733(-)
Zm00001d018895::7:8602518-8604519(-)
Zm00001d021934::7:166184909-166186910(-)
Zm00001d044994::9:9504366-9506367(-)
Zm00001d027466::1:5892318-5894319(+)
Zm00001d035004::6:1578308-1580309(-)
Zm00001d053783::4:240994594-240996595(-)
Zm00001d030526::1:141708995-141710996(-)
Zm00001d045341::9:19219542-19221543(+)
Zm00001d021087::7:142482901-142484902(+)
Zm00001d025124::10:105452742-105454743(-)
Zm00001d013540::5:13944517-13946518(-)
Zm00001d047462::9:130901060-130903061(-)
Zm00001d018371::5:219424177-219426178(+)
Zm00001d048293::9:154009831-154011832(+)
Zm00001d023978::10:33720514-33722515(-)
Zm00001d029703::1:83192904-83194905(-)
Zm00001d043156::3:190358292-190360293(-)
Zm00001d003048::2:30337112-30339113(+)
Zm00001d007781::2:239482992-239484993(-)
Zm00001d021288::7:147969254-147971255(+)
Zm00001d026319::10:143557319-143559320(+)
Zm00001d030860::1:164030517-164032518(-)
Zm00001d035211::6:10028683-10030684(+)
Zm00001d012137::8:168716407-168718408(-)
Zm00001d011657::8:157707019-157709020(-)
Zm00001d049479::4:31732163-31734164(-)
Zm00001d002287::2:9618782-9620783(-)
Zm00001d024627::10:81021477-81023478(-)
Zm00001d043293::3:194810235-194812236(-)
Zm00001d041877::3:142036502-142038503(-)
Zm00001d041283::3:110291380-110293381(+)
Zm00001d011807::8:161918726-161920727(-)
Zm00001d048908::4:7745546-7747547(+)
Zm00001d048006::9:147802210-147804211(-)
Zm00001d012633::8:177520241-177522242(+)
Zm00001d024927::10:95361929-95363930(+)
Zm00001d014862::5:66023884-66025885(-)
Zm00001d046716::9:103213587-103215588(-)
Zm00001d044982::9:9210968-9212969(-)
Zm00001d040144::3:29124342-29126343(+)
Zm00001d008728::8:17944340-17946341(+)
Zm00001d039219::6:173071184-173073185(-)
Zm00001d043090::3:188971358-188973359(+)
Zm00001d038368::6:155636766-155638767(+)
Zm00001d020170::7:97042372-97044373(-)
Zm00001d019450::7:34345609-34347610(+)
Zm00001d018527::5:222516482-222518483(-)
Zm00001d025714::10:127158788-127160789(+)
Zm00001d051692::4:166907623-166909624(-)
Zm00001d011984::8:165879316-165881317(+)
Zm00001d020821::7:133910274-133912275(+)
Zm00001d049494::4:32381716-32383717(+)
Zm00001d051151::4:146156701-146158702(+)
Zm00001d004512::2:115915543-115917544(-)
Zm00001d019375::7:30716792-30718793(+)
Zm00001d011241::8:144282640-144284641(+)
Zm00001d044192::3:221549765-221551766(-)
Zm00001d032894::1:241913258-241915259(-)
Zm00001d038022::6:145413687-145415688(+)
Zm00001d031549::1:193853281-193855282(+)
Zm00001d031639::1:197108339-197110340(-)
Zm00001d053003::4:208590461-208592462(-)
Zm00001d031328::1:186079795-186081796(+)
Zm00001d044720::9:175827-177828(+)
Zm00001d006499::2:210033631-210035632(-)
Zm00001d017987::5:211410994-211412995(+)
Zm00001d003559::2:48065262-48067263(+)
Zm00001d014789::5:63233982-63235983(-)
Zm00001d049787::4:44678693-44680694(+)
Zm00001d015805::5:121769623-121771624(-)
Zm00001d002436::2:12640083-12642084(-)
Zm00001d014368::5:43190380-43192381(+)
Zm00001d012257::8:171225542-171227543(-)
Zm00001d022436::7:177693903-177695904(-)
Zm00001d028615::1:40888547-40890548(-)
Zm00001d024995::10:98276836-98278837(+)
Zm00001d023510::10:8029833-8031834(-)
Zm00001d020556::7:122217274-122219275(+)
Zm00001d040823::3:68070343-68072344(-)
Zm00001d053675::4:238808729-238810730(-)
Zm00001d037182::6:114977999-114980000(+)
Zm00001d020492::7:118718925-118720926(+)
Zm00001d020325::7:106753871-106755872(+)
Zm00001d041608::3:129600194-129602195(+)
Zm00001d036432::6:88266221-88268222(+)
Zm00001d036137::6:74141108-74143109(-)
Zm00001d026627::10:149176535-149178536(-)
Zm00001d020412::7:112201570-112203571(+)
Zm00001d025589::10:123301590-123303591(+)
Zm00001d018457::5:221163548-221165549(-)
Zm00001d043873::3:212616910-212618911(+)
Zm00001d027523::1:7399081-7401082(-)
Zm00001d014180::5:35158722-35160723(+)
Zm00001d028960::1:52937129-52939130(+)
Zm00001d040545::3:48942088-48944089(+)
Zm00001d048701::4:3508033-3510034(+)
Zm00001d035526::6:31121405-31123406(-)
Zm00001d019093::7:15932484-15934485(+)
Zm00001d021524::7:155150851-155152852(-)
Zm00001d001996::2:4130413-4132414(-)
Zm00001d050018::4:60016236-60018237(-)
Zm00001d020386::7:110682890-110684891(-)
Zm00001d053743::4:240296512-240298513(-)
Zm00001d035246::6:16840258-16842259(-)
Zm00001d048343::9:154789658-154791659(+)
Zm00001d022600::7:180839086-180841087(-)
Zm00001d042110::3:150991911-150993912(-)
Zm00001d022321::7:175369650-175371651(+)
Zm00001d030437::1:133020480-133022481(+)
Zm00001d043141::3:190035637-190037638(-)
Zm00001d045836::9:42605397-42607398(-)
Zm00001d019531::7:40661839-40663840(-)
Zm00001d013210::5:6603378-6605379(+)
Zm00001d008226::8:1887515-1889516(+)
Zm00001d025234::10:110344262-110346263(-)
Zm00001d050937::4:132631935-132633936(-)
Zm00001d039537::3:7485744-7487745(+)
Zm00001d044695::3:235105072-235107073(-)
Zm00001d041987::3:146667338-146669339(+)
Zm00001d014263::5:38540508-38542509(+)
Zm00001d038250::6:152369895-152371896(+)
Zm00001d049360::4:27878811-27880812(-)
Zm00001d037099::6:112113422-112115423(+)
Zm00001d031794::1:202095005-202097006(-)
Zm00001d032609::1:232013482-232015483(-)
Zm00001d008171::8:79806-81807(-)
Zm00001d024148::10:49669659-49671660(-)
Zm00001d011723::8:159986256-159988257(+)
Zm00001d012203::8:170036086-170038087(-)
Zm00001d038235::6:152162359-152164360(+)
Zm00001d023345::10:3852519-3854520(+)
Zm00001d041378::3:114789625-114791626(+)
Zm00001d007814::2:240147022-240149023(-)
Zm00001d015400::5:88448369-88450370(-)
Zm00001d027802::1:13861799-13863800(+)
Zm00001d039342::3:2140947-2142948(-)
Zm00001d030312::1:121814363-121816364(-)
Zm00001d044342::3:225513918-225515919(+)
Zm00001d034553::1:296070635-296072636(+)
Zm00001d007405::2:230991113-230993114(-)
Zm00001d012676::8:178445674-178447675(-)
Zm00001d041070::3:94810488-94812489(-)
Zm00001d049384::4:28586701-28588702(+)
Zm00001d027508::1:7067605-7069606(-)
Zm00001d042694::3:177275130-177277131(-)
Zm00001d024398::10:68927578-68929579(-)
```
