## Supplementary material for "A comprehensive map of preferentially located motifs reveals distinct proximal *cis*-regulatory elements in plants": ATGTACAC_containing_gene_set.txt

```
#Occurences of ATGTACAC between 27 and 142 (positions relative to the transcription start site)
#317 sequences with ATGTACAC in this interval
#1.26% of the sequences in promoter set with ATGTACAC (set with 25199 sequences)
Zm00001d016440::5:162359127-162361128(+)
Zm00001d037461::6:126017813-126019814(-)
Zm00001d035140::6:6798250-6800251(+)
Zm00001d041063::3:94044065-94046066(+)
Zm00001d013109::5:4780011-4782012(+)
Zm00001d012861::5:1282568-1284569(-)
Zm00001d026128::10:139272179-139274180(-)
Zm00001d017301::5:192159136-192161137(+)
Zm00001d005038::2:155404608-155406609(-)
Zm00001d003772::2:58359608-58361609(-)
Zm00001d047373::9:128057739-128059740(-)
Zm00001d027802::1:13861799-13863800(+)
Zm00001d042685::3:176825881-176827882(+)
Zm00001d036107::6:72486727-72488728(-)
Zm00001d019976::7:81482954-81484955(-)
Zm00001d014401::5:44475220-44477221(-)
Zm00001d035066::6:3701399-3703400(-)
Zm00001d051761::4:168958180-168960181(+)
Zm00001d048166::9:151246199-151248200(+)
Zm00001d052888::4:203510932-203512933(-)
Zm00001d027508::1:7067605-7069606(-)
Zm00001d033368::1:260632596-260634597(-)
Zm00001d041918::3:143613984-143615985(+)
Zm00001d034629::1:298426549-298428550(-)
Zm00001d052362::4:188297356-188299357(+)
Zm00001d008493::8:10297510-10299511(-)
Zm00001d027400::1:4403503-4405504(+)
Zm00001d048509::9:157553630-157555631(-)
Zm00001d014507::5:50798831-50800832(-)
Zm00001d030133::1:108281382-108283383(+)
Zm00001d006502::2:210094606-210096607(-)
Zm00001d010572::8:120673092-120675093(-)
Zm00001d053119::4:214487872-214489873(+)
Zm00001d048443::9:156574491-156576492(-)
Zm00001d047635::9:137665994-137667995(+)
Zm00001d032858::1:240470799-240472800(-)
Zm00001d045624::9:29099926-29101927(-)
Zm00001d007339::2:229147951-229149952(-)
Zm00001d024631::10:81315185-81317186(-)
Zm00001d006592::2:211764805-211766806(-)
Zm00001d025589::10:123301590-123303591(+)
Zm00001d016746::5:174860729-174862730(-)
Zm00001d023275::10:1972257-1974258(+)
Zm00001d026319::10:143557319-143559320(+)
Zm00001d041873::3:141733592-141735593(+)
Zm00001d023579::10:10651708-10653709(-)
Zm00001d034964::6:167201-169202(+)
Zm00001d010698::8:124954041-124956042(+)
Zm00001d034522::1:295611298-295613299(+)
Zm00001d042191::3:155496348-155498349(+)
Zm00001d012983::5:2773328-2775329(+)
Zm00001d012460::8:174879704-174881705(+)
Zm00001d011835::8:162304344-162306345(+)
Zm00001d034052::1:282584594-282586595(+)
Zm00001d009599::8:72403906-72405907(-)
Zm00001d042225::3:156803668-156805669(-)
Zm00001d012398::8:173579511-173581512(+)
Zm00001d040827::3:68154089-68156090(+)
Zm00001d028280::1:29052095-29054096(-)
Zm00001d015130::5:76650259-76652260(+)
Zm00001d044192::3:221549765-221551766(-)
Zm00001d022216::7:172960653-172962654(-)
Zm00001d035682::6:40988540-40990541(-)
Zm00001d047637::9:137800230-137802231(+)
Zm00001d041917::3:143615149-143617150(-)
Zm00001d020556::7:122217274-122219275(+)
Zm00001d002191::2:7658446-7660447(-)
Zm00001d005705::2:183951760-183953761(-)
Zm00001d023713::10:16577893-16579894(-)
Zm00001d043808::3:210746082-210748083(-)
Zm00001d034380::1:291359322-291361323(-)
Zm00001d006916::2:219338969-219340970(-)
Zm00001d042656::3:175633747-175635748(+)
Zm00001d033545::1:266570614-266572615(+)
Zm00001d050977::4:134809833-134811834(+)
Zm00001d047759::9:141100592-141102593(-)
Zm00001d033543::1:266537389-266539390(-)
Zm00001d039654::3:10775868-10777869(-)
Zm00001d034553::1:296070635-296072636(+)
Zm00001d023765::10:19356827-19358828(+)
Zm00001d001904::2:2639704-2641705(+)
Zm00001d026295::10:143138048-143140049(-)
Zm00001d009221::8:44260447-44262448(-)
Zm00001d022257::7:173799241-173801242(-)
Zm00001d034050::1:282508068-282510069(-)
Zm00001d009667::8:75120594-75122595(+)
Zm00001d049858::4:48663250-48665251(+)
Zm00001d015405::5:88497332-88499333(-)
Zm00001d048416::9:155901508-155903509(-)
Zm00001d048444::9:156573366-156575367(+)
Zm00001d031883::1:205256432-205258433(-)
Zm00001d042342::3:162161637-162163638(-)
Zm00001d053588::4:235519804-235521805(-)
Zm00001d052890::4:203609846-203611847(+)
Zm00001d025734::10:127929329-127931330(-)
Zm00001d020969::7:138207552-138209553(-)
Zm00001d051082::4:141312523-141314524(+)
Zm00001d017989::5:211462021-211464022(+)
Zm00001d027454::1:5603966-5605967(-)
Zm00001d026560::10:148133414-148135415(-)
Zm00001d012086::8:167854838-167856839(+)
Zm00001d052498::4:191497300-191499301(-)
Zm00001d032333::1:222796969-222798970(+)
Zm00001d039139::6:170960138-170962139(+)
Zm00001d016167::5:148253460-148255461(-)
Zm00001d025714::10:127158788-127160789(+)
Zm00001d036148::6:74546068-74548069(+)
Zm00001d034797::1:302386458-302388459(+)
Zm00001d047462::9:130901060-130903061(-)
Zm00001d025234::10:110344262-110346263(-)
Zm00001d041987::3:146667338-146669339(+)
Zm00001d044348::3:225600726-225602727(+)
Zm00001d052472::4:190786737-190788738(-)
Zm00001d038766::6:164156402-164158403(+)
Zm00001d042557::3:171683581-171685582(-)
Zm00001d042245::3:157382832-157384833(+)
Zm00001d022600::7:180839086-180841087(-)
Zm00001d019923::7:76635721-76637722(-)
Zm00001d038235::6:152162359-152164360(+)
Zm00001d018233::5:217125065-217127066(-)
Zm00001d032472::1:227852297-227854298(+)
Zm00001d040947::3:81709063-81711064(+)
Zm00001d028704::1:43723717-43725718(-)
Zm00001d033217::1:254542736-254544737(-)
Zm00001d041311::3:111538331-111540332(+)
Zm00001d048606::4:1120488-1122489(-)
Zm00001d016302::5:156276169-156278170(+)
Zm00001d017206::5:188877182-188879183(+)
Zm00001d010033::8:96363510-96365511(-)
Zm00001d009409::8:63306926-63308927(-)
Zm00001d015805::5:121769623-121771624(-)
Zm00001d039127::6:170619913-170621914(-)
Zm00001d048246::9:153124315-153126316(+)
Zm00001d016675::5:172208152-172210153(+)
Zm00001d006212::2:201956142-201958143(+)
Zm00001d009619::8:73564292-73566293(-)
Zm00001d015637::5:102458857-102460858(-)
Zm00001d006297::2:204008112-204010113(+)
Zm00001d033879::1:277216123-277218124(+)
Zm00001d046333::9:81218266-81220267(+)
Zm00001d043327::3:196588023-196590024(+)
Zm00001d035463::6:28053620-28055621(+)
Zm00001d046531::9:94210395-94212396(+)
Zm00001d010613::8:121843008-121845009(+)
Zm00001d027711::1:11718339-11720340(+)
Zm00001d025253::10:111411563-111413564(-)
Zm00001d030312::1:121814363-121816364(-)
Zm00001d050184::4:71455439-71457440(-)
Zm00001d015103::5:75380287-75382288(+)
Zm00001d027523::1:7399081-7401082(-)
Zm00001d027980::1:19269630-19271631(+)
Zm00001d010436::8:115037869-115039870(-)
Zm00001d044202::3:221798738-221800739(+)
Zm00001d002799::2:22970933-22972934(+)
Zm00001d025860::10:131689768-131691769(+)
Zm00001d053753::4:240500295-240502296(-)
Zm00001d048077::9:149407405-149409406(+)
Zm00001d012395::8:173524889-173526890(+)
Zm00001d011348::8:147531783-147533784(+)
Zm00001d048979::4:11356234-11358235(+)
Zm00001d020362::7:109288940-109290941(+)
Zm00001d045696::9:33748625-33750626(+)
Zm00001d011413::8:149846761-149848762(-)
Zm00001d044230::3:222534699-222536700(+)
Zm00001d028256::1:28102419-28104420(-)
Zm00001d040650::3:56246324-56248325(-)
Zm00001d011162::8:141380826-141382827(+)
Zm00001d037332::6:121772400-121774401(-)
Zm00001d022517::7:179275190-179277191(-)
Zm00001d045041::9:10868556-10870557(-)
Zm00001d024995::10:98276836-98278837(+)
Zm00001d044868::9:5907319-5909320(-)
Zm00001d042888::3:183058761-183060762(+)
Zm00001d013956::5:26132791-26134792(-)
Zm00001d012712::8:179085171-179087172(+)
Zm00001d031476::1:191374398-191376399(-)
Zm00001d047911::9:145081239-145083240(-)
Zm00001d017474::5:196998599-197000600(+)
Zm00001d009222::8:44259355-44261356(+)
Zm00001d002235::2:8468830-8470831(+)
Zm00001d002455::2:13187610-13189611(+)
Zm00001d050937::4:132631935-132633936(-)
Zm00001d032894::1:241913258-241915259(-)
Zm00001d009481::8:66859590-66861591(-)
Zm00001d024627::10:81021477-81023478(-)
Zm00001d012529::8:176117790-176119791(+)
Zm00001d025124::10:105452742-105454743(-)
Zm00001d011259::8:144806674-144808675(-)
Zm00001d009027::8:30678531-30680532(-)
Zm00001d028453::1:35464274-35466275(+)
Zm00001d027969::1:18617217-18619218(-)
Zm00001d042268::3:158266736-158268737(+)
Zm00001d012953::5:2328780-2330781(+)
Zm00001d023342::10:3815161-3817162(+)
Zm00001d043442::3:200057507-200059508(+)
Zm00001d027732::1:12362970-12364971(+)
Zm00001d047744::9:140586111-140588112(-)
Zm00001d022021::7:168219051-168221052(+)
Zm00001d019593::7:45244587-45246588(+)
Zm00001d010360::8:111040786-111042787(-)
Zm00001d048345::9:154817619-154819620(-)
Zm00001d032484::1:228139392-228141393(-)
Zm00001d003512::2:46294855-46296856(+)
Zm00001d052932::4:205273786-205275787(-)
Zm00001d014147::5:34123346-34125347(-)
Zm00001d034515::1:295312205-295314206(+)
Zm00001d024204::10:55987628-55989629(-)
Zm00001d028960::1:52937129-52939130(+)
Zm00001d048804::4:5798679-5800680(-)
Zm00001d037272::6:118952837-118954838(+)
Zm00001d022442::7:177750135-177752136(-)
Zm00001d020915::7:136481765-136483766(-)
Zm00001d014771::5:62613256-62615257(-)
Zm00001d048236::9:152954902-152956903(+)
Zm00001d040641::3:55751987-55753988(-)
Zm00001d040144::3:29124342-29126343(+)
Zm00001d035526::6:31121405-31123406(-)
Zm00001d041965::3:145915659-145917660(+)
Zm00001d003107::2:32462691-32464692(-)
Zm00001d001996::2:4130413-4132414(-)
Zm00001d006483::2:209673388-209675389(+)
Zm00001d038250::6:152369895-152371896(+)
Zm00001d027850::1:15155417-15157418(+)
Zm00001d040534::3:48539953-48541954(+)
Zm00001d024628::10:81075977-81077978(-)
Zm00001d011989::8:166004809-166006810(+)
Zm00001d023510::10:8029833-8031834(-)
Zm00001d038263::6:152645724-152647725(+)
Zm00001d011059::8:137783836-137785837(-)
Zm00001d049958::4:55677477-55679478(+)
Zm00001d043228::3:192499313-192501314(-)
Zm00001d025952::10:134585060-134587061(-)
Zm00001d030549::1:143228899-143230900(+)
Zm00001d033347::1:259830688-259832689(-)
Zm00001d020350::7:108448512-108450513(+)
Zm00001d012984::5:2832632-2834633(-)
Zm00001d005760::2:186870522-186872523(+)
Zm00001d014587::5:54427197-54429198(-)
Zm00001d036704::6:98141511-98143512(+)
Zm00001d004505::2:115435453-115437454(+)
Zm00001d042416::3:166410474-166412475(+)
Zm00001d037223::6:116550244-116552245(-)
Zm00001d022071::7:169427258-169429259(+)
Zm00001d043167::3:190454237-190456238(+)
Zm00001d047463::9:130905383-130907384(-)
Zm00001d024588::10:79473188-79475189(+)
Zm00001d025342::10:114815794-114817795(+)
Zm00001d037434::6:125287879-125289880(-)
Zm00001d032881::1:241338525-241340526(-)
Zm00001d047917::9:145314518-145316519(+)
Zm00001d016575::5:167948816-167950817(-)
Zm00001d034128::1:284687287-284689288(-)
Zm00001d016971::5:181560982-181562983(-)
Zm00001d032353::1:223543781-223545782(+)
Zm00001d048343::9:154789658-154791659(+)
Zm00001d031794::1:202095005-202097006(-)
Zm00001d020170::7:97042372-97044373(-)
Zm00001d033573::1:267368426-267370427(+)
Zm00001d052856::4:202680448-202682449(-)
Zm00001d048308::9:154290877-154292878(+)
Zm00001d021448::7:152384449-152386450(+)
Zm00001d012137::8:168716407-168718408(-)
Zm00001d050584::4:102570224-102572225(-)
Zm00001d040076::3:25950805-25952806(+)
Zm00001d052777::4:200550616-200552617(+)
Zm00001d046305::9:79546950-79548951(+)
Zm00001d016054::5:141751231-141753232(+)
Zm00001d020396::7:111244055-111246056(-)
Zm00001d051829::4:171483616-171485617(-)
Zm00001d012337::8:172700387-172702388(-)
Zm00001d003224::2:36778980-36780981(-)
Zm00001d027622::1:9232804-9234805(-)
Zm00001d024398::10:68927578-68929579(-)
Zm00001d048400::9:155601122-155603123(+)
Zm00001d010381::8:112229366-112231367(+)
Zm00001d049099::4:15972247-15974248(+)
Zm00001d018797::7:5388112-5390113(-)
Zm00001d024268::10:60228336-60230337(-)
Zm00001d052632::4:195453635-195455636(-)
Zm00001d006194::2:201271332-201273333(-)
Zm00001d027466::1:5892318-5894319(+)
Zm00001d051151::4:146156701-146158702(+)
Zm00001d022221::7:172993965-172995966(-)
Zm00001d028543::1:38736698-38738699(-)
Zm00001d015618::5:101492052-101494053(+)
Zm00001d029200::1:62024972-62026973(+)
Zm00001d042276::3:158612401-158614402(-)
Zm00001d046691::9:102505076-102507077(+)
Zm00001d042611::3:173557673-173559674(+)
Zm00001d028863::1:48937427-48939428(-)
Zm00001d006204::2:201770324-201772325(-)
Zm00001d040374::3:40747199-40749200(+)
Zm00001d007172::2:223799592-223801593(+)
Zm00001d035751::6:45355667-45357668(-)
Zm00001d003400::2:43086535-43088536(-)
Zm00001d053316::4:225849092-225851093(+)
Zm00001d035696::6:41486909-41488910(+)
Zm00001d009496::8:67220798-67222799(+)
Zm00001d006339::2:205004322-205006323(-)
Zm00001d019348::7:29127873-29129874(-)
Zm00001d042914::3:183825869-183827870(+)
Zm00001d035593::6:35732795-35734796(+)
Zm00001d039312::3:1460488-1462489(+)
Zm00001d034372::1:291110859-291112860(-)
Zm00001d038854::6:165901749-165903750(-)
Zm00001d038367::6:155636143-155638144(-)
Zm00001d020775::7:132098719-132100720(+)
Zm00001d006593::2:211763934-211765935(+)
Zm00001d029979::1:97326536-97328537(-)
Zm00001d028102::1:23008035-23010036(-)
Zm00001d022084::7:169765130-169767131(-)
Zm00001d031098::1:177156621-177158622(+)
Zm00001d008425::8:8350067-8352068(+)
Zm00001d009666::8:75121708-75123709(-)
Zm00001d016185::5:148954312-148956313(+)
Zm00001d002843::2:24292345-24294346(+)
Zm00001d003208::2:36000191-36002192(-)
```
