## Supplementary material for "A comprehensive map of preferentially located motifs reveals distinct proximal *cis*-regulatory elements in plants": ATGTACAT_containing_gene_set.txt

```
#Occurences of ATGTACAT between 25 and 137 (positions relative to the transcription start site)
#304 sequences with ATGTACAT in this interval
#1.21% of the sequences in promoter set with ATGTACAT (set with 25199 sequences)
Zm00001d039764::3:14218787-14220788(+)
Zm00001d042193::3:155541336-155543337(+)
Zm00001d012569::8:176789144-176791145(-)
Zm00001d030184::1:111923423-111925424(-)
Zm00001d052054::4:177897913-177899914(+)
Zm00001d041789::3:138223122-138225123(-)
Zm00001d035558::6:33060438-33062439(+)
Zm00001d047139::9:119767844-119769845(-)
Zm00001d002243::2:8724241-8726242(+)
Zm00001d021568::7:156274635-156276636(+)
Zm00001d036213::6:77270329-77272330(-)
Zm00001d022081::7:169730022-169732023(-)
Zm00001d019375::7:30716792-30718793(+)
Zm00001d039530::3:7381231-7383232(-)
Zm00001d012641::8:177676784-177678785(-)
Zm00001d028541::1:38682256-38684257(+)
Zm00001d011984::8:165879316-165881317(+)
Zm00001d031557::1:194161978-194163979(-)
Zm00001d027677::1:10874410-10876411(+)
Zm00001d026131::10:139322774-139324775(-)
Zm00001d030526::1:141708995-141710996(-)
Zm00001d014727::5:60847275-60849276(+)
Zm00001d039532::3:7397893-7399894(+)
Zm00001d037561::6:129537686-129539687(+)
Zm00001d004339::2:104565759-104567760(+)
Zm00001d008940::8:26142895-26144896(+)
Zm00001d038049::6:146400012-146402013(+)
Zm00001d019547::7:41807295-41809296(+)
Zm00001d013661::5:16647310-16649311(+)
Zm00001d048684::4:3249337-3251338(-)
Zm00001d017620::5:201986522-201988523(-)
Zm00001d023783::10:19976908-19978909(-)
Zm00001d026621::10:149082147-149084148(+)
Zm00001d030947::1:168629988-168631989(-)
Zm00001d049325::4:26400859-26402860(-)
Zm00001d008178::8:564637-566638(-)
Zm00001d011578::8:154849662-154851663(+)
Zm00001d015533::5:96257727-96259728(+)
Zm00001d005231::2:164759660-164761661(+)
Zm00001d008997::8:29236940-29238941(-)
Zm00001d036023::6:66746450-66748451(+)
Zm00001d002098::2:5962615-5964616(+)
Zm00001d039250::3:558719-560720(-)
Zm00001d047481::9:131634359-131636360(-)
Zm00001d015715::5:111143017-111145018(-)
Zm00001d002148::2:6817981-6819982(-)
Zm00001d014726::5:60848383-60850384(-)
Zm00001d047683::9:139191790-139193791(+)
Zm00001d037900::6:141483918-141485919(+)
Zm00001d021087::7:142482901-142484902(+)
Zm00001d007814::2:240147022-240149023(-)
Zm00001d043429::3:199569748-199571749(+)
Zm00001d020942::7:137357873-137359874(-)
Zm00001d032250::1:218948576-218950577(-)
Zm00001d002381::2:11531702-11533703(+)
Zm00001d044695::3:235105072-235107073(-)
Zm00001d026289::10:142954962-142956963(+)
Zm00001d022241::7:173465594-173467595(-)
Zm00001d042141::3:153357329-153359330(-)
Zm00001d014112::5:32951720-32953721(-)
Zm00001d042694::3:177275130-177277131(-)
Zm00001d036831::6:103116020-103118021(-)
Zm00001d043286::3:194423256-194425257(-)
Zm00001d006268::2:203283797-203285798(+)
Zm00001d047885::9:144244706-144246707(-)
Zm00001d028715::1:44172058-44174059(-)
Zm00001d053743::4:240296512-240298513(-)
Zm00001d020569::7:122617469-122619470(+)
Zm00001d025966::10:134990805-134992806(-)
Zm00001d033985::1:280284881-280286882(-)
Zm00001d030009::1:98959014-98961015(+)
Zm00001d019890::7:73381230-73383231(+)
Zm00001d021123::7:143288333-143290334(-)
Zm00001d005286::2:167708054-167710055(+)
Zm00001d018364::5:219212300-219214301(+)
Zm00001d012331::8:172530791-172532792(+)
Zm00001d047252::9:124158276-124160277(-)
Zm00001d036356::6:85557800-85559801(-)
Zm00001d050781::4:122459654-122461655(+)
Zm00001d008815::8:21388042-21390043(-)
Zm00001d024947::10:96356973-96358974(+)
Zm00001d040612::3:53874161-53876162(-)
Zm00001d030860::1:164030517-164032518(-)
Zm00001d012041::8:167027887-167029888(+)
Zm00001d045190::9:15653950-15655951(-)
Zm00001d023838::10:23885813-23887814(+)
Zm00001d007405::2:230991113-230993114(-)
Zm00001d037759::6:136600359-136602360(-)
Zm00001d039406::3:3611890-3613891(-)
Zm00001d012676::8:178445674-178447675(-)
Zm00001d047423::9:129606130-129608131(+)
Zm00001d008431::8:8614893-8616894(+)
Zm00001d041225::3:106402499-106404500(-)
Zm00001d011833::8:162292249-162294250(+)
Zm00001d008237::8:2223249-2225250(+)
Zm00001d016402::5:161094040-161096041(-)
Zm00001d039657::3:10867659-10869660(-)
Zm00001d012931::5:2171688-2173689(+)
Zm00001d034020::1:281342367-281344368(-)
Zm00001d053049::4:210620731-210622732(+)
Zm00001d012984::5:2832632-2834633(-)
Zm00001d036915::6:106337727-106339728(-)
Zm00001d021282::7:147764399-147766400(-)
Zm00001d043898::3:213264244-213266245(+)
Zm00001d033427::1:262670976-262672977(+)
Zm00001d052971::4:206763188-206765189(-)
Zm00001d037099::6:112113422-112115423(+)
Zm00001d027816::1:14364635-14366636(-)
Zm00001d006214::2:201992106-201994107(+)
Zm00001d017682::5:204119336-204121337(+)
Zm00001d008816::8:21386924-21388925(+)
Zm00001d050146::4:69103599-69105600(-)
Zm00001d039506::3:6112404-6114405(-)
Zm00001d009506::8:67917150-67919151(-)
Zm00001d008196::8:909610-911611(-)
Zm00001d013507::5:12957835-12959836(+)
Zm00001d042110::3:150991911-150993912(-)
Zm00001d028995::1:54032710-54034711(+)
Zm00001d008520::8:11341841-11343842(-)
Zm00001d011257::8:144718810-144720811(-)
Zm00001d011738::8:160392139-160394140(-)
Zm00001d028382::1:32770310-32772311(+)
Zm00001d036077::6:70923892-70925893(-)
Zm00001d038266::6:152694205-152696206(+)
Zm00001d004557::2:117902093-117904094(+)
Zm00001d005638::2:181604623-181606624(+)
Zm00001d041590::3:128633078-128635079(-)
Zm00001d046195::9:71350003-71352004(+)
Zm00001d020765::7:131567518-131569519(-)
Zm00001d016591::5:168783565-168785566(+)
Zm00001d037182::6:114977999-114980000(+)
Zm00001d002351::2:10724191-10726192(-)
Zm00001d053706::4:239627008-239629009(-)
Zm00001d012915::5:1907831-1909832(-)
Zm00001d008621::8:14955679-14957680(+)
Zm00001d008171::8:79806-81807(-)
Zm00001d026047::10:136890063-136892064(+)
Zm00001d043841::3:211596978-211598979(+)
Zm00001d047886::9:144312450-144314451(-)
Zm00001d036402::6:86948905-86950906(+)
Zm00001d031860::1:204438270-204440271(-)
Zm00001d030962::1:169326309-169328310(+)
Zm00001d011576::8:154833828-154835829(-)
Zm00001d004471::2:113976129-113978130(+)
Zm00001d002129::2:6411408-6413409(+)
Zm00001d053287::4:224263105-224265106(+)
Zm00001d013701::5:17882097-17884098(+)
Zm00001d033621::1:269018879-269020880(-)
Zm00001d008285::8:4083314-4085315(-)
Zm00001d039043::6:169165839-169167840(-)
Zm00001d045517::9:25248228-25250229(+)
Zm00001d045516::9:25249360-25251361(-)
Zm00001d013966::5:26541852-26543853(-)
Zm00001d032636::1:232681071-232683072(-)
Zm00001d011154::8:140939333-140941334(-)
Zm00001d046716::9:103213587-103215588(-)
Zm00001d011994::8:166067874-166069875(-)
Zm00001d020505::7:119715427-119717428(+)
Zm00001d044922::9:7294414-7296415(+)
Zm00001d006687::2:214451030-214453031(-)
Zm00001d034835::1:303410772-303412773(-)
Zm00001d029261::1:63989559-63991560(+)
Zm00001d048384::9:155293930-155295931(-)
Zm00001d002436::2:12640083-12642084(-)
Zm00001d018609::7:833954-835955(+)
Zm00001d002954::2:28066151-28068152(+)
Zm00001d030656::1:151225320-151227321(-)
Zm00001d030330::1:122752965-122754966(+)
Zm00001d021934::7:166184909-166186910(-)
Zm00001d002399::2:11971342-11973343(-)
Zm00001d014771::5:62613256-62615257(-)
Zm00001d024359::10:66775623-66777624(-)
Zm00001d035211::6:10028683-10030684(+)
Zm00001d049550::4:34377333-34379334(-)
Zm00001d005039::2:155435613-155437614(-)
Zm00001d048411::9:155795235-155797236(+)
Zm00001d039544::3:7773335-7775336(+)
Zm00001d051290::4:151993164-151995165(-)
Zm00001d048149::9:150910788-150912789(-)
Zm00001d037822::6:138797270-138799271(-)
Zm00001d016662::5:171758149-171760150(+)
Zm00001d013943::5:25538208-25540209(+)
Zm00001d007781::2:239482992-239484993(-)
Zm00001d042291::3:159325880-159327881(-)
Zm00001d025887::10:133097495-133099496(-)
Zm00001d010862::8:130826749-130828750(+)
Zm00001d028472::1:35963998-35965999(+)
Zm00001d006553::2:210885461-210887462(-)
Zm00001d028539::1:38643413-38645414(-)
Zm00001d007929::2:243172503-243174504(-)
Zm00001d048082::9:149620801-149622802(-)
Zm00001d034660::1:299113615-299115616(+)
Zm00001d037355::6:122679131-122681132(+)
Zm00001d035925::6:60487798-60489799(+)
Zm00001d042443::3:167611206-167613207(+)
Zm00001d010410::8:113390474-113392475(+)
Zm00001d043029::3:187047179-187049180(-)
Zm00001d019502::7:37950097-37952098(+)
Zm00001d035872::6:57905770-57907771(+)
Zm00001d053609::4:236286458-236288459(-)
Zm00001d042130::3:152435469-152437470(+)
Zm00001d001837::2:1672702-1674703(-)
Zm00001d039510::3:6137322-6139323(+)
Zm00001d020315::7:105851403-105853404(-)
Zm00001d018290::5:218020909-218022910(+)
Zm00001d036876::6:105420642-105422643(-)
Zm00001d015822::5:123931030-123933031(-)
Zm00001d047887::9:144329924-144331925(-)
Zm00001d042993::3:186050035-186052036(+)
Zm00001d025024::10:100245919-100247920(-)
Zm00001d049494::4:32381716-32383717(+)
Zm00001d011874::8:163446211-163448212(+)
Zm00001d044332::3:225377500-225379501(+)
Zm00001d007433::2:231619510-231621511(-)
Zm00001d043800::3:210469214-210471215(-)
Zm00001d039642::3:9975822-9977823(+)
Zm00001d045237::9:16756399-16758400(+)
Zm00001d050961::4:133639870-133641871(+)
Zm00001d047245::9:123902126-123904127(-)
Zm00001d002593::2:16319578-16321579(-)
Zm00001d002402::2:11997801-11999802(-)
Zm00001d012624::8:177408352-177410353(-)
Zm00001d020563::7:122391196-122393197(+)
Zm00001d028457::1:35509530-35511531(-)
Zm00001d010850::8:130364838-130366839(-)
Zm00001d051156::4:146402140-146404141(-)
Zm00001d015544::5:96639222-96641223(+)
Zm00001d014789::5:63233982-63235983(-)
Zm00001d035800::6:50542268-50544269(-)
Zm00001d032531::1:229764815-229766816(-)
Zm00001d039546::3:7805769-7807770(+)
Zm00001d023720::10:16781189-16783190(-)
Zm00001d024927::10:95361929-95363930(+)
Zm00001d037731::6:135530873-135532874(-)
Zm00001d039537::3:7485744-7487745(+)
Zm00001d049602::4:36986430-36988431(-)
Zm00001d008794::8:20543794-20545795(+)
Zm00001d047889::9:144455967-144457968(-)
Zm00001d019345::7:28903362-28905363(+)
Zm00001d038118::6:148605953-148607954(-)
Zm00001d048281::9:153815930-153817931(-)
Zm00001d044393::3:226953500-226955501(-)
Zm00001d019721::7:53757109-53759110(+)
Zm00001d043090::3:188971358-188973359(+)
Zm00001d039119::6:170392860-170394861(+)
Zm00001d004876::2:145770290-145772291(-)
Zm00001d006055::2:196665878-196667879(-)
Zm00001d027596::1:8665370-8667371(+)
Zm00001d016705::5:173179905-173181906(-)
Zm00001d051253::4:150772344-150774345(-)
Zm00001d030661::1:151633544-151635545(-)
Zm00001d050877::4:128070958-128072959(-)
Zm00001d049660::4:39001989-39003990(-)
Zm00001d046065::9:60768341-60770342(-)
Zm00001d018151::5:215568487-215570488(+)
Zm00001d046882::9:108785442-108787443(-)
Zm00001d045327::9:19068884-19070885(-)
Zm00001d021279::7:147726366-147728367(-)
Zm00001d036350::6:85119966-85121967(-)
Zm00001d033369::1:260634202-260636203(-)
Zm00001d028745::1:45168433-45170434(+)
Zm00001d048596::4:1027585-1029586(-)
Zm00001d028662::1:42228098-42230099(+)
Zm00001d037006::6:108816444-108818445(+)
Zm00001d002090::2:5805645-5807646(+)
Zm00001d021224::7:146506703-146508704(+)
Zm00001d016034::5:140718720-140720721(-)
Zm00001d002362::2:10901178-10903179(-)
Zm00001d030732::1:156408307-156410308(+)
Zm00001d018435::5:220826886-220828887(+)
Zm00001d030827::1:162051544-162053545(-)
Zm00001d051954::4:175234679-175236680(+)
Zm00001d023340::10:3668382-3670383(+)
Zm00001d038685::6:162576637-162578638(-)
Zm00001d002970::2:28354539-28356540(-)
Zm00001d030306::1:121227951-121229952(-)
Zm00001d051311::4:152983837-152985838(-)
Zm00001d047884::9:144199072-144201073(-)
Zm00001d043167::3:190454237-190456238(+)
Zm00001d005881::2:191716769-191718770(-)
Zm00001d044101::3:219134220-219136221(+)
Zm00001d021028::7:140894664-140896665(+)
Zm00001d053962::4:244376778-244378779(-)
Zm00001d045334::9:19135624-19137625(-)
Zm00001d028212::1:26533907-26535908(-)
Zm00001d031531::1:192990692-192992693(+)
Zm00001d032291::1:220515051-220517052(-)
Zm00001d002781::2:22576167-22578168(-)
Zm00001d016056::5:141856900-141858901(+)
Zm00001d014896::5:67127800-67129801(+)
Zm00001d012458::8:174860524-174862525(-)
Zm00001d015188::5:78733670-78735671(-)
Zm00001d015823::5:124229087-124231088(-)
Zm00001d024338::10:65529590-65531591(-)
Zm00001d041343::3:113593765-113595766(-)
Zm00001d041995::3:146866077-146868078(+)
Zm00001d030162::1:109715808-109717809(-)
Zm00001d013830::5:21886032-21888033(-)
Zm00001d036723::6:99025808-99027809(+)
Zm00001d019941::7:78279716-78281717(-)
Zm00001d039417::3:3836745-3838746(-)
Zm00001d005764::2:187151466-187153467(-)
Zm00001d020641::7:126102794-126104795(-)
Zm00001d009856::8:85392643-85394644(-)
```
