## Supplementary material for "A comprehensive map of preferentially located motifs reveals distinct proximal *cis*-regulatory elements in plants": ATGTACGC_containing_gene_set.txt

```
#Occurences of ATGTACGC between 23 and 62 (positions relative to the transcription start site)
#25 sequences with ATGTACGC in this interval
#0.10% of the sequences in promoter set with ATGTACGC (set with 25199 sequences)
Zm00001d002982::2:28864973-28866974(+)
Zm00001d030626::1:149616143-149618144(-)
Zm00001d015557::5:97443592-97445593(-)
Zm00001d013093::5:4623263-4625264(-)
Zm00001d013768::5:19731714-19733715(+)
Zm00001d021236::7:146656809-146658810(+)
Zm00001d022111::7:170577401-170579402(+)
Zm00001d051871::4:172952675-172954676(+)
Zm00001d005570::2:178763857-178765858(+)
Zm00001d030843::1:162766077-162768078(+)
Zm00001d014126::5:33394959-33396960(-)
Zm00001d027969::1:18617217-18619218(-)
Zm00001d042591::3:172996908-172998909(+)
Zm00001d002288::2:9616756-9618757(+)
Zm00001d017989::5:211462021-211464022(+)
Zm00001d025331::10:114362344-114364345(+)
Zm00001d033558::1:267130650-267132651(+)
Zm00001d048354::9:154870183-154872184(+)
Zm00001d018477::5:221514798-221516799(-)
Zm00001d028585::1:40037975-40039976(-)
Zm00001d019060::7:14497424-14499425(-)
Zm00001d023632::10:12871298-12873299(+)
Zm00001d013632::5:15871055-15873056(+)
Zm00001d033448::1:262996624-262998625(+)
Zm00001d028144::1:24010753-24012754(+)
```
