## Supplementary material for "A comprehensive map of preferentially located motifs reveals distinct proximal *cis*-regulatory elements in plants": ATGTACTA_containing_gene_set.txt

```
#Occurences of ATGTACTA between 42 and 69 (positions relative to the transcription start site)
#79 sequences with ATGTACTA in this interval
#0.31% of the sequences in promoter set with ATGTACTA (set with 25199 sequences)
Zm00001d050510::4:95031932-95033933(+)
Zm00001d023776::10:19784122-19786123(+)
Zm00001d052983::4:207294156-207296157(+)
Zm00001d044111::3:219560661-219562662(-)
Zm00001d037172::6:114773060-114775061(-)
Zm00001d004975::2:151400200-151402201(-)
Zm00001d031463::1:191080374-191082375(+)
Zm00001d006823::2:217337761-217339762(+)
Zm00001d031265::1:184284752-184286753(+)
Zm00001d017368::5:193707730-193709731(+)
Zm00001d010578::8:120769724-120771725(+)
Zm00001d032058::1:211052637-211054638(+)
Zm00001d047554::9:135225451-135227452(-)
Zm00001d045391::9:20445563-20447564(+)
Zm00001d024669::10:82921799-82923800(+)
Zm00001d015591::5:100036857-100038858(+)
Zm00001d052756::4:199896155-199898156(-)
Zm00001d010970::8:135483786-135485787(-)
Zm00001d015756::5:116651858-116653859(+)
Zm00001d014888::5:67030608-67032609(-)
Zm00001d012132::8:168621384-168623385(+)
Zm00001d037565::6:129800796-129802797(+)
Zm00001d020505::7:119715427-119717428(+)
Zm00001d017416::5:195353432-195355433(+)
Zm00001d041101::3:97415778-97417779(-)
Zm00001d038841::6:165628066-165630067(+)
Zm00001d053957::4:244189641-244191642(+)
Zm00001d044091::3:218830423-218832424(+)
Zm00001d025958::10:134773632-134775633(+)
Zm00001d046624::9:99415653-99417654(-)
Zm00001d043357::3:197606933-197608934(-)
Zm00001d047876::9:144030993-144032994(+)
Zm00001d010585::8:121018814-121020815(-)
Zm00001d028642::1:41589606-41591607(+)
Zm00001d039189::6:172209973-172211974(-)
Zm00001d024125::10:48081220-48083221(-)
Zm00001d002075::2:5454738-5456739(+)
Zm00001d012007::8:166417481-166419482(+)
Zm00001d010880::8:131991584-131993585(-)
Zm00001d010229::8:104835954-104837955(-)
Zm00001d030984::1:172055248-172057249(+)
Zm00001d013384::5:10163273-10165274(+)
Zm00001d027694::1:11303085-11305086(-)
Zm00001d051464::4:159596177-159598178(-)
Zm00001d014377::5:43572236-43574237(-)
Zm00001d017307::5:192248623-192250624(+)
Zm00001d016301::5:156273780-156275781(+)
Zm00001d010619::8:122048284-122050285(-)
Zm00001d025533::10:121568605-121570606(-)
Zm00001d044099::3:219073877-219075878(+)
Zm00001d041405::3:117287603-117289604(+)
Zm00001d039730::3:13140625-13142626(+)
Zm00001d035182::6:8506746-8508747(+)
Zm00001d006106::2:198199584-198201585(-)
Zm00001d033714::1:271995726-271997727(-)
Zm00001d019704::7:52250033-52252034(-)
Zm00001d006274::2:203393919-203395920(+)
Zm00001d023555::10:10116245-10118246(-)
Zm00001d011393::8:149448472-149450473(+)
Zm00001d049428::4:30062787-30064788(-)
Zm00001d002891::2:25943275-25945276(+)
Zm00001d032440::1:226425620-226427621(+)
Zm00001d003434::2:44259247-44261248(+)
Zm00001d047301::9:126054445-126056446(+)
Zm00001d051529::4:161592999-161595000(+)
Zm00001d046995::9:114410011-114412012(-)
Zm00001d013573::5:14536680-14538681(+)
Zm00001d044495::3:229663163-229665164(+)
Zm00001d016794::5:176118327-176120328(-)
Zm00001d053153::4:216610016-216612017(-)
Zm00001d020614::7:125132239-125134240(+)
Zm00001d013490::5:12671417-12673418(-)
Zm00001d025063::10:102252957-102254958(+)
Zm00001d018034::5:212545534-212547535(-)
Zm00001d039374::3:2753942-2755943(-)
Zm00001d024964::10:97007086-97009087(+)
Zm00001d024441::10:70869322-70871323(-)
Zm00001d051306::4:152566193-152568194(-)
Zm00001d011390::8:149379521-149381522(+)
```
