## Supplementary material for "A comprehensive map of preferentially located motifs reveals distinct proximal *cis*-regulatory elements in plants": ATGTACTC_containing_gene_set.txt

```
#Occurences of ATGTACTC between 10 and 139 (positions relative to the transcription start site)
#191 sequences with ATGTACTC in this interval
#0.76% of the sequences in promoter set with ATGTACTC (set with 25199 sequences)
Zm00001d037362::6:122861418-122863419(+)
Zm00001d042640::3:174990639-174992640(-)
Zm00001d013210::5:6603378-6605379(+)
Zm00001d034048::1:282392907-282394908(-)
Zm00001d042244::3:157368211-157370212(+)
Zm00001d054088::4:246276243-246278244(-)
Zm00001d033937::1:279128039-279130040(-)
Zm00001d012581::8:176868851-176870852(+)
Zm00001d033821::1:274771843-274773844(+)
Zm00001d040771::3:64736403-64738404(-)
Zm00001d035115::6:5902998-5904999(+)
Zm00001d052749::4:199666076-199668077(-)
Zm00001d040094::3:27363823-27365824(-)
Zm00001d049135::4:17286614-17288615(-)
Zm00001d021799::7:163135419-163137420(-)
Zm00001d049881::4:50063398-50065399(+)
Zm00001d008277::8:3713505-3715506(-)
Zm00001d013723::5:18590210-18592211(+)
Zm00001d027321::1:2892111-2894112(-)
Zm00001d032666::1:233658382-233660383(-)
Zm00001d016943::5:180769122-180771123(+)
Zm00001d049588::4:36426449-36428450(+)
Zm00001d015006::5:72023125-72025126(-)
Zm00001d038510::6:158913488-158915489(-)
Zm00001d052618::4:195012938-195014939(+)
Zm00001d044760::9:1599795-1601796(+)
Zm00001d024659::10:82480585-82482586(+)
Zm00001d025057::10:102028060-102030061(-)
Zm00001d040455::3:44152363-44154364(-)
Zm00001d014744::5:61240311-61242312(+)
Zm00001d002540::2:14992152-14994153(+)
Zm00001d010171::8:102866377-102868378(-)
Zm00001d011478::8:151706737-151708738(-)
Zm00001d003471::2:45285840-45287841(+)
Zm00001d033567::1:267320961-267322962(-)
Zm00001d033139::1:251919650-251921651(+)
Zm00001d012923::5:1992394-1994395(+)
Zm00001d052245::4:184665299-184667300(-)
Zm00001d045393::9:20527201-20529202(-)
Zm00001d019600::7:45982893-45984894(-)
Zm00001d003228::2:36826358-36828359(+)
Zm00001d006420::2:207449514-207451515(-)
Zm00001d038702::6:162913753-162915754(+)
Zm00001d008357::8:6172953-6174954(+)
Zm00001d021383::7:150575385-150577386(+)
Zm00001d027280::1:1578760-1580761(+)
Zm00001d007135::2:223110520-223112521(-)
Zm00001d025128::10:105636867-105638868(+)
Zm00001d011003::8:136381820-136383821(+)
Zm00001d027848::1:15119243-15121244(+)
Zm00001d037759::6:136600359-136602360(-)
Zm00001d046925::9:111033641-111035642(-)
Zm00001d050781::4:122459654-122461655(+)
Zm00001d028193::1:25918978-25920979(-)
Zm00001d010109::8:99411707-99413708(+)
Zm00001d023699::10:16082403-16084404(-)
Zm00001d008443::8:8735491-8737492(-)
Zm00001d044785::9:2406489-2408490(+)
Zm00001d020963::7:138061000-138063001(-)
Zm00001d048859::4:6486881-6488882(-)
Zm00001d012801::5:240488-242489(+)
Zm00001d024765::10:87213030-87215031(-)
Zm00001d027698::1:11322110-11324111(-)
Zm00001d004740::2:135146203-135148204(+)
Zm00001d004123::2:84356019-84358020(-)
Zm00001d042755::3:179000818-179002819(-)
Zm00001d003058::2:30706546-30708547(+)
Zm00001d002392::2:11814308-11816309(-)
Zm00001d021525::7:155150029-155152030(+)
Zm00001d005085::2:157731930-157733931(-)
Zm00001d013885::5:23767902-23769903(+)
Zm00001d028960::1:52937129-52939130(+)
Zm00001d018371::5:219424177-219426178(+)
Zm00001d029604::1:78772819-78774820(-)
Zm00001d008491::8:10201871-10203872(+)
Zm00001d016467::5:163433290-163435291(+)
Zm00001d038307::6:154156379-154158380(-)
Zm00001d022159::7:171438984-171440985(-)
Zm00001d028562::1:39214125-39216126(+)
Zm00001d036984::6:108313417-108315418(+)
Zm00001d003427::2:43985869-43987870(-)
Zm00001d011748::8:160705336-160707337(+)
Zm00001d013196::5:6189701-6191702(+)
Zm00001d004343::2:105203989-105205990(-)
Zm00001d005037::2:155349723-155351724(-)
Zm00001d032517::1:229148601-229150602(-)
Zm00001d040014::3:22987441-22989442(-)
Zm00001d033873::1:277021533-277023534(+)
Zm00001d028773::1:46169902-46171903(-)
Zm00001d012040::8:167028681-167030682(-)
Zm00001d043813::3:210935766-210937767(-)
Zm00001d030557::1:143975921-143977922(-)
Zm00001d033824::1:274819677-274821678(+)
Zm00001d018732::7:3337457-3339458(+)
Zm00001d022045::7:168611657-168613658(-)
Zm00001d020719::7:130054037-130056038(-)
Zm00001d010049::8:96928262-96930263(+)
Zm00001d016552::5:167127606-167129607(-)
Zm00001d033309::1:258363109-258365110(+)
Zm00001d014998::5:71501571-71503572(+)
Zm00001d002012::2:4324335-4326336(+)
Zm00001d012313::8:172253703-172255704(+)
Zm00001d046767::9:104953386-104955387(+)
Zm00001d028130::1:23627123-23629124(+)
Zm00001d040291::3:36016871-36018872(-)
Zm00001d038740::6:163595169-163597170(+)
Zm00001d046225::9:73155946-73157947(+)
Zm00001d028999::1:54261684-54263685(+)
Zm00001d029567::1:76612395-76614396(+)
Zm00001d034492::1:294613357-294615358(-)
Zm00001d030346::1:124045778-124047779(+)
Zm00001d002085::2:5768434-5770435(-)
Zm00001d033032::1:247938635-247940636(+)
Zm00001d034729::1:300850750-300852751(+)
Zm00001d028967::1:53187937-53189938(-)
Zm00001d010764::8:127329759-127331760(+)
Zm00001d029307::1:65559190-65561191(+)
Zm00001d019679::7:50546646-50548647(+)
Zm00001d042234::3:157119970-157121971(+)
Zm00001d028751::1:45511787-45513788(-)
Zm00001d015233::5:80238839-80240840(-)
Zm00001d027962::1:18457219-18459220(-)
Zm00001d029747::1:85173963-85175964(-)
Zm00001d031893::1:205619861-205621862(-)
Zm00001d037410::6:124805065-124807066(+)
Zm00001d003525::2:46710927-46712928(+)
Zm00001d024378::10:68055743-68057744(-)
Zm00001d048454::9:156679029-156681030(-)
Zm00001d026362::10:144220950-144222951(+)
Zm00001d013075::5:4367005-4369006(+)
Zm00001d029053::1:56212808-56214809(+)
Zm00001d042996::3:186192224-186194225(-)
Zm00001d008330::8:5444585-5446586(+)
Zm00001d008395::8:7172472-7174473(+)
Zm00001d054079::4:245972644-245974645(+)
Zm00001d006453::2:208704254-208706255(+)
Zm00001d050978::4:134814862-134816863(+)
Zm00001d023733::10:17845174-17847175(+)
Zm00001d021139::7:143854717-143856718(+)
Zm00001d031554::1:194119346-194121347(-)
Zm00001d045490::9:24405199-24407200(+)
Zm00001d007241::2:225525758-225527759(+)
Zm00001d024670::10:82956794-82958795(+)
Zm00001d053334::4:226581765-226583766(+)
Zm00001d018289::5:218021790-218023791(-)
Zm00001d050457::4:89897830-89899831(+)
Zm00001d031422::1:189590657-189592658(-)
Zm00001d015234::5:80279570-80281571(+)
Zm00001d017501::5:197646030-197648031(+)
Zm00001d032707::1:235470562-235472563(+)
Zm00001d012242::8:170789555-170791556(+)
Zm00001d011100::8:139025779-139027780(-)
Zm00001d031560::1:194269964-194271965(-)
Zm00001d042185::3:155341760-155343761(+)
Zm00001d006211::2:201911294-201913295(+)
Zm00001d050268::4:77418570-77420571(-)
Zm00001d018943::7:10082607-10084608(-)
Zm00001d038779::6:164288567-164290568(-)
Zm00001d016322::5:157119703-157121704(-)
Zm00001d003045::2:30206645-30208646(+)
Zm00001d051934::4:174843039-174845040(-)
Zm00001d018383::5:219689383-219691384(-)
Zm00001d042397::3:164479813-164481814(-)
Zm00001d011562::8:154551055-154553056(+)
Zm00001d048562::9:158798347-158800348(+)
Zm00001d035371::6:23596077-23598078(-)
Zm00001d026472::10:146566311-146568312(-)
Zm00001d038703::6:162997683-162999684(+)
Zm00001d042343::3:162176591-162178592(-)
Zm00001d048173::9:151393789-151395790(+)
Zm00001d028694::1:43346702-43348703(+)
Zm00001d034479::1:294119315-294121316(-)
Zm00001d018868::7:7848627-7850628(-)
Zm00001d014773::5:62645963-62647964(-)
Zm00001d047634::9:137664262-137666263(-)
Zm00001d023781::10:19950401-19952402(+)
Zm00001d027896::1:16975661-16977662(+)
Zm00001d044902::9:6761626-6763627(+)
Zm00001d044171::3:221070507-221072508(-)
Zm00001d048346::9:154819411-154821412(+)
Zm00001d024034::10:38720255-38722256(-)
Zm00001d049499::4:32580152-32582153(+)
Zm00001d045462::9:23105828-23107829(+)
Zm00001d009858::8:85444793-85446794(+)
Zm00001d025720::10:127518290-127520291(-)
Zm00001d044045::3:217681558-217683559(-)
Zm00001d042392::3:164354374-164356375(-)
Zm00001d005893::2:191935862-191937863(-)
Zm00001d034803::1:302453180-302455181(+)
Zm00001d006717::2:215061562-215063563(-)
Zm00001d017536::5:198951532-198953533(-)
```
