## Supplementary material for "A comprehensive map of preferentially located motifs reveals distinct proximal *cis*-regulatory elements in plants": ATGTACTT_containing_gene_set.txt

```
#Occurences of ATGTACTT between 16 and 121 (positions relative to the transcription start site)
#226 sequences with ATGTACTT in this interval
#0.90% of the sequences in promoter set with ATGTACTT (set with 25199 sequences)
Zm00001d017141::5:186719483-186721484(+)
Zm00001d047642::9:137900011-137902012(+)
Zm00001d047387::9:128438432-128440433(-)
Zm00001d029446::1:70970985-70972986(+)
Zm00001d015805::5:121769623-121771624(-)
Zm00001d037528::6:128148327-128150328(-)
Zm00001d047885::9:144244706-144246707(-)
Zm00001d026111::10:138707716-138709717(-)
Zm00001d052922::4:204946938-204948939(-)
Zm00001d037081::6:111654048-111656049(+)
Zm00001d007705::2:237876135-237878136(+)
Zm00001d043716::3:208168720-208170721(+)
Zm00001d052072::4:178594492-178596493(+)
Zm00001d006864::2:218097367-218099368(-)
Zm00001d046210::9:72065547-72067548(-)
Zm00001d015449::5:90920010-90922011(-)
Zm00001d049192::4:19867265-19869266(+)
Zm00001d017070::5:184383319-184385320(+)
Zm00001d024632::10:81337400-81339401(-)
Zm00001d031893::1:205619861-205621862(-)
Zm00001d048023::9:148209133-148211134(+)
Zm00001d046135::9:65830147-65832148(+)
Zm00001d039327::3:1952125-1954126(+)
Zm00001d025588::10:123298413-123300414(+)
Zm00001d033890::1:277603534-277605535(-)
Zm00001d021623::7:158304733-158306734(-)
Zm00001d037191::6:115200580-115202581(-)
Zm00001d049362::4:27909619-27911620(+)
Zm00001d020571::7:122733055-122735056(+)
Zm00001d005998::2:194953183-194955184(+)
Zm00001d024553::10:78047088-78049089(+)
Zm00001d009661::8:74954655-74956656(+)
Zm00001d024008::10:36384109-36386110(-)
Zm00001d002121::2:6145482-6147483(-)
Zm00001d006672::2:214009344-214011345(-)
Zm00001d013448::5:11833563-11835564(-)
Zm00001d034434::1:292937219-292939220(+)
Zm00001d025836::10:131413583-131415584(+)
Zm00001d047886::9:144312450-144314451(-)
Zm00001d021644::7:158950893-158952894(+)
Zm00001d005107::2:158561033-158563034(-)
Zm00001d021610::7:158043027-158045028(+)
Zm00001d043879::3:212723407-212725408(-)
Zm00001d020343::7:107894597-107896598(-)
Zm00001d028390::1:33084730-33086731(+)
Zm00001d049319::4:26180010-26182011(-)
Zm00001d011561::8:154494614-154496615(-)
Zm00001d018529::5:222528225-222530226(-)
Zm00001d043498::3:201887185-201889186(+)
Zm00001d020697::7:128985796-128987797(+)
Zm00001d017458::5:196451377-196453378(-)
Zm00001d022009::7:167900575-167902576(-)
Zm00001d001870::2:2116660-2118661(+)
Zm00001d027472::1:6066782-6068783(+)
Zm00001d020214::7:100367902-100369903(+)
Zm00001d004907::2:147965431-147967432(+)
Zm00001d040775::3:64948045-64950046(-)
Zm00001d024293::10:62335131-62337132(+)
Zm00001d011968::8:165307781-165309782(+)
Zm00001d049436::4:30236844-30238845(-)
Zm00001d014969::5:70574244-70576245(-)
Zm00001d005473::2:175394154-175396155(+)
Zm00001d038337::6:154804410-154806411(+)
Zm00001d049427::4:30057474-30059475(-)
Zm00001d010881::8:132067670-132069671(+)
Zm00001d032727::1:236334095-236336096(+)
Zm00001d035303::6:20254276-20256277(-)
Zm00001d004740::2:135146203-135148204(+)
Zm00001d019624::7:46605653-46607654(+)
Zm00001d012745::8:179583222-179585223(-)
Zm00001d034674::1:299548620-299550621(+)
Zm00001d024712::10:84552985-84554986(+)
Zm00001d047859::9:143635607-143637608(-)
Zm00001d024960::10:96938140-96940141(-)
Zm00001d035522::6:30886597-30888598(+)
Zm00001d025992::10:135573011-135575012(+)
Zm00001d042399::3:164712961-164714962(+)
Zm00001d008307::8:4782462-4784463(+)
Zm00001d038334::6:154785668-154787669(+)
Zm00001d025888::10:133101483-133103484(-)
Zm00001d044246::3:222968291-222970292(-)
Zm00001d029895::1:92851440-92853441(-)
Zm00001d014446::5:47420945-47422946(+)
Zm00001d006841::2:217690372-217692373(+)
Zm00001d053665::4:238448572-238450573(+)
Zm00001d044335::3:225401998-225403999(-)
Zm00001d029137::1:60111385-60113386(+)
Zm00001d013887::5:23851642-23853643(+)
Zm00001d019004::7:12733738-12735739(-)
Zm00001d031689::1:198659334-198661335(-)
Zm00001d045456::9:22971254-22973255(-)
Zm00001d050514::4:95578419-95580420(+)
Zm00001d027886::1:16721213-16723214(+)
Zm00001d011994::8:166067874-166069875(-)
Zm00001d009231::8:45260907-45262908(-)
Zm00001d010026::8:95729643-95731644(+)
Zm00001d010325::8:109743729-109745730(+)
Zm00001d005808::2:189443701-189445702(-)
Zm00001d014726::5:60848383-60850384(-)
Zm00001d033645::1:269532497-269534498(-)
Zm00001d048784::4:5511174-5513175(-)
Zm00001d031871::1:204746910-204748911(+)
Zm00001d017777::5:206414073-206416074(-)
Zm00001d043725::3:208414693-208416694(-)
Zm00001d049420::4:29947387-29949388(-)
Zm00001d011967::8:165308911-165310912(-)
Zm00001d044036::3:217328627-217330628(+)
Zm00001d012599::8:177047578-177049579(-)
Zm00001d017810::5:207490204-207492205(+)
Zm00001d042966::3:185205507-185207508(-)
Zm00001d052263::4:185233951-185235952(-)
Zm00001d036178::6:75752003-75754004(+)
Zm00001d045788::9:39267309-39269310(-)
Zm00001d044375::3:226410454-226412455(+)
Zm00001d039657::3:10867659-10869660(-)
Zm00001d013365::5:9790592-9792593(-)
Zm00001d011351::8:147727313-147729314(-)
Zm00001d002676::2:19018880-19020881(-)
Zm00001d041198::3:105026758-105028759(+)
Zm00001d007700::2:237648590-237650591(-)
Zm00001d013290::5:7927732-7929733(-)
Zm00001d033986::1:280284579-280286580(+)
Zm00001d033825::1:274896420-274898421(-)
Zm00001d043166::3:190404953-190406954(+)
Zm00001d004689::2:131240892-131242893(+)
Zm00001d023647::10:13532367-13534368(+)
Zm00001d017274::5:191417210-191419211(+)
Zm00001d049893::4:51081105-51083106(+)
Zm00001d037748::6:136278403-136280404(-)
Zm00001d037026::6:109475374-109477375(-)
Zm00001d044045::3:217681558-217683559(-)
Zm00001d033985::1:280284881-280286882(-)
Zm00001d026175::10:140332411-140334412(+)
Zm00001d009005::8:29719885-29721886(-)
Zm00001d037313::6:120387600-120389601(+)
Zm00001d027980::1:19269630-19271631(+)
Zm00001d029743::1:84996268-84998269(-)
Zm00001d035875::6:58237328-58239329(-)
Zm00001d043228::3:192499313-192501314(-)
Zm00001d003920::2:68053663-68055664(+)
Zm00001d004008::2:75135115-75137116(-)
Zm00001d008405::8:7746490-7748491(+)
Zm00001d037122::6:113167653-113169654(-)
Zm00001d017049::5:183885700-183887701(+)
Zm00001d014727::5:60847275-60849276(+)
Zm00001d029297::1:65316594-65318595(-)
Zm00001d047884::9:144199072-144201073(-)
Zm00001d032962::1:244880479-244882480(+)
Zm00001d037808::6:138451959-138453960(+)
Zm00001d035318::6:21025577-21027578(+)
Zm00001d012275::8:171733633-171735634(+)
Zm00001d009193::8:42031752-42033753(+)
Zm00001d042517::3:170329661-170331662(-)
Zm00001d011256::8:144698522-144700523(-)
Zm00001d025835::10:131412861-131414862(-)
Zm00001d023756::10:18992217-18994218(-)
Zm00001d031807::1:202461568-202463569(-)
Zm00001d036710::6:98379565-98381566(-)
Zm00001d046069::9:61158257-61160258(-)
Zm00001d002240::2:8681577-8683578(-)
Zm00001d025816::10:130398399-130400400(+)
Zm00001d019374::7:30593528-30595529(+)
Zm00001d024141::10:49076306-49078307(-)
Zm00001d047275::9:125240932-125242933(+)
Zm00001d013652::5:16257392-16259393(-)
Zm00001d013141::5:5376113-5378114(-)
Zm00001d011771::8:161289390-161291391(-)
Zm00001d030316::1:122020302-122022303(-)
Zm00001d023673::10:14797521-14799522(-)
Zm00001d021687::7:160064710-160066711(+)
Zm00001d033552::1:266974802-266976803(-)
Zm00001d049476::4:31588590-31590591(-)
Zm00001d023949::10:31068334-31070335(-)
Zm00001d048962::4:10894368-10896369(+)
Zm00001d022475::7:178357353-178359354(+)
Zm00001d032674::1:233756456-233758457(-)
Zm00001d032383::1:224769868-224771869(-)
Zm00001d051625::4:164943142-164945143(+)
Zm00001d029442::1:70782690-70784691(+)
Zm00001d040543::3:48850128-48852129(-)
Zm00001d033597::1:268077246-268079247(+)
Zm00001d009835::8:84227628-84229629(-)
Zm00001d017998::5:211656952-211658953(+)
Zm00001d045844::9:43313100-43315101(-)
Zm00001d026560::10:148133414-148135415(-)
Zm00001d022565::7:180095491-180097492(-)
Zm00001d031927::1:207060387-207062388(+)
Zm00001d022307::7:174847021-174849022(-)
Zm00001d005933::2:193263328-193265329(+)
Zm00001d021607::7:157933555-157935556(-)
Zm00001d020561::7:122332959-122334960(-)
Zm00001d005472::2:175350954-175352955(-)
Zm00001d018042::5:212716409-212718410(-)
Zm00001d033339::1:259582574-259584575(-)
Zm00001d052450::4:190300219-190302220(+)
Zm00001d030103::1:105861446-105863447(+)
Zm00001d023299::10:2355761-2357762(-)
Zm00001d050321::4:81381682-81383683(-)
Zm00001d049424::4:30011497-30013498(-)
Zm00001d017203::5:188720224-188722225(+)
Zm00001d029419::1:69747281-69749282(-)
Zm00001d053818::4:241642394-241644395(+)
Zm00001d032131::1:213973600-213975601(-)
Zm00001d014692::5:59273241-59275242(+)
Zm00001d019348::7:29127873-29129874(-)
Zm00001d008648::8:15865704-15867705(+)
Zm00001d009848::8:84950580-84952581(-)
Zm00001d045019::9:10335276-10337277(+)
Zm00001d010190::8:103460156-103462157(-)
Zm00001d037580::6:130369760-130371761(+)
Zm00001d042653::3:175439064-175441065(+)
Zm00001d002617::2:16894525-16896526(-)
Zm00001d036167::6:75647724-75649725(+)
Zm00001d004036::2:77716820-77718821(-)
Zm00001d036535::6:91339774-91341775(-)
Zm00001d021278::7:147636388-147638389(-)
Zm00001d047887::9:144329924-144331925(-)
Zm00001d028651::1:41799900-41801901(+)
Zm00001d037536::6:128605089-128607090(-)
Zm00001d042102::3:150721037-150723038(-)
Zm00001d047909::9:144968939-144970940(-)
Zm00001d050383::4:85013711-85015712(+)
Zm00001d010040::8:96552412-96554413(-)
Zm00001d046333::9:81218266-81220267(+)
Zm00001d032457::1:227367490-227369491(-)
Zm00001d034300::1:288764764-288766765(+)
```
