## Supplementary material for "A comprehensive map of preferentially located motifs reveals distinct proximal *cis*-regulatory elements in plants": ATGTAGC_containing_gene_set.txt

```
#Occurences of ATGTAGC between 48 and 163 (positions relative to the transcription start site)
#528 sequences with ATGTAGC in this interval
#2.10% of the sequences in promoter set with ATGTAGC (set with 25199 sequences)
Zm00001d029316::1:65768670-65770671(+)
Zm00001d038692::6:162627283-162629284(+)
Zm00001d014850::5:65521397-65523398(+)
Zm00001d020998::7:139830550-139832551(+)
Zm00001d020804::7:133413348-133415349(-)
Zm00001d002514::2:14443250-14445251(+)
Zm00001d049540::4:33814083-33816084(-)
Zm00001d025769::10:129034882-129036883(-)
Zm00001d008531::8:11931345-11933346(+)
Zm00001d011924::8:164683483-164685484(+)
Zm00001d016928::5:180246096-180248097(+)
Zm00001d014472::5:49396642-49398643(+)
Zm00001d035720::6:42942437-42944438(+)
Zm00001d008614::8:14480330-14482331(+)
Zm00001d010512::8:118586580-118588581(+)
Zm00001d011426::8:150203942-150205943(+)
Zm00001d014239::5:37689645-37691646(-)
Zm00001d003356::2:41432467-41434468(-)
Zm00001d035672::6:40183963-40185964(+)
Zm00001d037921::6:142015499-142017500(-)
Zm00001d005244::2:165519627-165521628(+)
Zm00001d023534::10:9084199-9086200(-)
Zm00001d051628::4:165056046-165058047(+)
Zm00001d053911::4:243521552-243523553(+)
Zm00001d017054::5:184084513-184086514(-)
Zm00001d008963::8:27603215-27605216(-)
Zm00001d021728::7:161526736-161528737(-)
Zm00001d017027::5:183111752-183113753(-)
Zm00001d003569::2:48395597-48397598(-)
Zm00001d020237::7:101652227-101654228(-)
Zm00001d019510::7:38445554-38447555(+)
Zm00001d052489::4:191189188-191191189(+)
Zm00001d023378::10:4292139-4294140(-)
Zm00001d026680::10:149771632-149773633(+)
Zm00001d030062::1:102951524-102953525(+)
Zm00001d016165::5:148110185-148112186(-)
Zm00001d052306::4:186599224-186601225(-)
Zm00001d037090::6:111810478-111812479(-)
Zm00001d014731::5:60956136-60958137(-)
Zm00001d013359::5:9536428-9538429(-)
Zm00001d006647::2:213348664-213350665(-)
Zm00001d027976::1:19025158-19027159(-)
Zm00001d006700::2:214677169-214679170(-)
Zm00001d049855::4:48357656-48359657(-)
Zm00001d007141::2:223274922-223276923(-)
Zm00001d003757::2:57739375-57741376(+)
Zm00001d046960::9:113238910-113240911(-)
Zm00001d035081::6:4036470-4038471(+)
Zm00001d022341::7:175845237-175847238(-)
Zm00001d032575::1:231048109-231050110(+)
Zm00001d015387::5:87759872-87761873(-)
Zm00001d019078::7:15494461-15496462(+)
Zm00001d025948::10:134517863-134519864(+)
Zm00001d006823::2:217337761-217339762(+)
Zm00001d012529::8:176117790-176119791(+)
Zm00001d008495::8:10368863-10370864(+)
Zm00001d051871::4:172952675-172954676(+)
Zm00001d008615::8:14500353-14502354(-)
Zm00001d033317::1:258853107-258855108(-)
Zm00001d006673::2:214021817-214023818(-)
Zm00001d032145::1:214383852-214385853(+)
Zm00001d050470::4:91086624-91088625(+)
Zm00001d038546::6:159660155-159662156(+)
Zm00001d050341::4:82445115-82447116(+)
Zm00001d018064::5:213686309-213688310(+)
Zm00001d037615::6:131884055-131886056(+)
Zm00001d002372::2:11319325-11321326(+)
Zm00001d030167::1:110009260-110011261(+)
Zm00001d001928::2:3078530-3080531(-)
Zm00001d018796::7:5385055-5387056(+)
Zm00001d002172::2:7118934-7120935(-)
Zm00001d006011::2:195229514-195231515(+)
Zm00001d013836::5:21954029-21956030(+)
Zm00001d045216::9:16432429-16434430(-)
Zm00001d001943::2:3242431-3244432(-)
Zm00001d042355::3:162986721-162988722(+)
Zm00001d042940::3:184598904-184600905(+)
Zm00001d013603::5:15166834-15168835(+)
Zm00001d033158::1:252442964-252444965(-)
Zm00001d009789::8:81405251-81407252(-)
Zm00001d022184::7:172169506-172171507(+)
Zm00001d048727::4:4318862-4320863(-)
Zm00001d023903::10:27297496-27299497(+)
Zm00001d053399::4:229335648-229337649(-)
Zm00001d035294::6:19586719-19588720(+)
Zm00001d046621::9:99141162-99143163(-)
Zm00001d011043::8:137266958-137268959(+)
Zm00001d040217::3:32531459-32533460(+)
Zm00001d007961::2:244251152-244253153(-)
Zm00001d016911::5:179709949-179711950(+)
Zm00001d042920::3:183965679-183967680(-)
Zm00001d035179::6:8223884-8225885(+)
Zm00001d012849::5:1084229-1086230(-)
Zm00001d013964::5:26494224-26496225(+)
Zm00001d004788::2:139264045-139266046(-)
Zm00001d029011::1:54820755-54822756(+)
Zm00001d048693::4:3413746-3415747(-)
Zm00001d010127::8:100400972-100402973(-)
Zm00001d023630::10:12796295-12798296(-)
Zm00001d030936::1:168181525-168183526(+)
Zm00001d012122::8:168484977-168486978(-)
Zm00001d049953::4:55178950-55180951(+)
Zm00001d043347::3:197312721-197314722(+)
Zm00001d028055::1:21773046-21775047(+)
Zm00001d019805::7:63176844-63178845(+)
Zm00001d031441::1:190235126-190237127(-)
Zm00001d049638::4:38437361-38439362(-)
Zm00001d044665::3:234416047-234418048(-)
Zm00001d049152::4:17891278-17893279(+)
Zm00001d011139::8:140122590-140124591(-)
Zm00001d037576::6:130119367-130121368(-)
Zm00001d008386::8:6911360-6913361(-)
Zm00001d031182::1:181579153-181581154(-)
Zm00001d038841::6:165628066-165630067(+)
Zm00001d046300::9:79373958-79375959(-)
Zm00001d005182::2:162853362-162855363(+)
Zm00001d047726::9:140010535-140012536(+)
Zm00001d042980::3:185750387-185752388(+)
Zm00001d027240::1:197844-199845(+)
Zm00001d001808::2:1266678-1268679(+)
Zm00001d039521::3:6771731-6773732(+)
Zm00001d005745::2:185840382-185842383(-)
Zm00001d008493::8:10297510-10299511(-)
Zm00001d021135::7:143616262-143618263(+)
Zm00001d037225::6:116557686-116559687(+)
Zm00001d005779::2:188020033-188022034(-)
Zm00001d019394::7:31626267-31628268(-)
Zm00001d016041::5:141195778-141197779(+)
Zm00001d022436::7:177693903-177695904(-)
Zm00001d021680::7:159842566-159844567(-)
Zm00001d033713::1:271990528-271992529(-)
Zm00001d010456::8:116046598-116048599(+)
Zm00001d038843::6:165656326-165658327(-)
Zm00001d014813::5:64067398-64069399(+)
Zm00001d026083::10:138057458-138059459(-)
Zm00001d043084::3:188693541-188695542(+)
Zm00001d048489::9:157077390-157079391(+)
Zm00001d002121::2:6145482-6147483(-)
Zm00001d013698::5:17827412-17829413(-)
Zm00001d048113::9:150380461-150382462(+)
Zm00001d042353::3:162862116-162864117(-)
Zm00001d005261::2:166094692-166096693(+)
Zm00001d027585::1:8488767-8490768(-)
Zm00001d043516::3:202501201-202503202(-)
Zm00001d028565::1:39239162-39241163(-)
Zm00001d046442::9:90001863-90003864(-)
Zm00001d026396::10:145139290-145141291(+)
Zm00001d019495::7:37539321-37541322(-)
Zm00001d050406::4:86373430-86375431(+)
Zm00001d052749::4:199666076-199668077(-)
Zm00001d004500::2:115234896-115236897(+)
Zm00001d023317::10:2859970-2861971(+)
Zm00001d033231::1:255274999-255277000(-)
Zm00001d025564::10:122404244-122406245(+)
Zm00001d036778::6:100567169-100569170(+)
Zm00001d008793::8:20529254-20531255(-)
Zm00001d002458::2:13290926-13292927(-)
Zm00001d033355::1:260100832-260102833(+)
Zm00001d019721::7:53757109-53759110(+)
Zm00001d004070::2:80080758-80082759(-)
Zm00001d035874::6:58023127-58025128(+)
Zm00001d018842::7:6967623-6969624(+)
Zm00001d012536::8:176316229-176318230(-)
Zm00001d053648::4:238151725-238153726(+)
Zm00001d047743::9:140449783-140451784(-)
Zm00001d027480::1:6274608-6276609(-)
Zm00001d028661::1:42127154-42129155(+)
Zm00001d031738::1:200305153-200307154(-)
Zm00001d051053::4:139075499-139077500(+)
Zm00001d031309::1:185842396-185844397(-)
Zm00001d042140::3:153226298-153228299(-)
Zm00001d023906::10:27455358-27457359(+)
Zm00001d041681::3:133074471-133076472(-)
Zm00001d050489::4:92856059-92858060(-)
Zm00001d040166::3:30042116-30044117(+)
Zm00001d015950::5:133615682-133617683(+)
Zm00001d008595::8:13964222-13966223(-)
Zm00001d015729::5:114039948-114041949(-)
Zm00001d024048::10:39724347-39726348(-)
Zm00001d035629::6:37507531-37509532(+)
Zm00001d043730::3:208596478-208598479(+)
Zm00001d029307::1:65559190-65561191(+)
Zm00001d006262::2:203183695-203185696(-)
Zm00001d012620::8:177297201-177299202(+)
Zm00001d049662::4:39073415-39075416(-)
Zm00001d012885::5:1592562-1594563(+)
Zm00001d005950::2:193721774-193723775(-)
Zm00001d008596::8:13965812-13967813(+)
Zm00001d053549::4:233679492-233681493(-)
Zm00001d020214::7:100367902-100369903(+)
Zm00001d036782::6:100782091-100784092(-)
Zm00001d031832::1:203117050-203119051(+)
Zm00001d049694::4:40527742-40529743(-)
Zm00001d016572::5:167862242-167864243(-)
Zm00001d046605::9:98557983-98559984(+)
Zm00001d053620::4:236806028-236808029(+)
Zm00001d044417::3:227494209-227496210(+)
Zm00001d051542::4:161954034-161956035(-)
Zm00001d032929::1:243529218-243531219(+)
Zm00001d051366::4:156037042-156039043(-)
Zm00001d044666::3:234414896-234416897(+)
Zm00001d027956::1:18298884-18300885(-)
Zm00001d012030::8:166783565-166785566(-)
Zm00001d003372::2:41991852-41993853(-)
Zm00001d013919::5:24815650-24817651(+)
Zm00001d036983::6:108298027-108300028(+)
Zm00001d001996::2:4130413-4132414(-)
Zm00001d020946::7:137479433-137481434(-)
Zm00001d013514::5:13388019-13390020(-)
Zm00001d050868::4:127594950-127596951(+)
Zm00001d011005::8:136508251-136510252(-)
Zm00001d052277::4:185653329-185655330(-)
Zm00001d054095::4:246376019-246378020(+)
Zm00001d032085::1:212118772-212120773(+)
Zm00001d042024::3:147727400-147729401(-)
Zm00001d025571::10:122641086-122643087(-)
Zm00001d051516::4:161108692-161110693(+)
Zm00001d046235::9:74055218-74057219(-)
Zm00001d011941::8:164858602-164860603(+)
Zm00001d007455::2:232067554-232069555(-)
Zm00001d006445::2:208366241-208368242(+)
Zm00001d013015::5:3229868-3231869(+)
Zm00001d002993::2:28974969-28976970(+)
Zm00001d012148::8:168925497-168927498(+)
Zm00001d014679::5:58658413-58660414(+)
Zm00001d021145::7:144096008-144098009(-)
Zm00001d017519::5:198530214-198532215(-)
Zm00001d028780::1:46198827-46200828(+)
Zm00001d003931::2:69776464-69778465(+)
Zm00001d021648::7:159052008-159054009(-)
Zm00001d037410::6:124805065-124807066(+)
Zm00001d033078::1:249830633-249832634(-)
Zm00001d013703::5:18052011-18054012(-)
Zm00001d015184::5:78675541-78677542(+)
Zm00001d048968::4:11091588-11093589(-)
Zm00001d027954::1:18279776-18281777(-)
Zm00001d018524::5:222474098-222476099(-)
Zm00001d047147::9:120084037-120086038(+)
Zm00001d052726::4:199127479-199129480(-)
Zm00001d022454::7:178058726-178060727(-)
Zm00001d044534::3:231137831-231139832(-)
Zm00001d002447::2:12899051-12901052(+)
Zm00001d023905::10:27381209-27383210(+)
Zm00001d009874::8:86638725-86640726(-)
Zm00001d021347::7:149581124-149583125(+)
Zm00001d045963::9:50290996-50292997(-)
Zm00001d025016::10:99824431-99826432(-)
Zm00001d005283::2:167665105-167667106(+)
Zm00001d010672::8:123812839-123814840(+)
Zm00001d005278::2:167121952-167123953(+)
Zm00001d045525::9:25507699-25509700(+)
Zm00001d021965::7:167219995-167221996(-)
Zm00001d016238::5:151921277-151923278(-)
Zm00001d016907::5:179672624-179674625(-)
Zm00001d011167::8:141586274-141588275(-)
Zm00001d034561::1:296365694-296367695(-)
Zm00001d002496::2:14013424-14015425(+)
Zm00001d018659::7:2075030-2077031(+)
Zm00001d035491::6:29353703-29355704(-)
Zm00001d021908::7:165772899-165774900(-)
Zm00001d014060::5:31077870-31079871(+)
Zm00001d027523::1:7399081-7401082(-)
Zm00001d019253::7:24098533-24100534(-)
Zm00001d011997::8:166100020-166102021(+)
Zm00001d014894::5:67117977-67119978(-)
Zm00001d009060::8:33885690-33887691(-)
Zm00001d004053::2:79792568-79794569(-)
Zm00001d026312::10:143368209-143370210(+)
Zm00001d049932::4:53774789-53776790(-)
Zm00001d023521::10:8659467-8661468(-)
Zm00001d050216::4:73973127-73975128(+)
Zm00001d005421::2:173381977-173383978(-)
Zm00001d050943::4:132885263-132887264(+)
Zm00001d025180::10:107997710-107999711(+)
Zm00001d040197::3:31704209-31706210(+)
Zm00001d028895::1:49991404-49993405(+)
Zm00001d036717::6:98728980-98730981(+)
Zm00001d050051::4:62593260-62595261(-)
Zm00001d017933::5:210296454-210298455(-)
Zm00001d041268::3:109249719-109251720(+)
Zm00001d014608::5:55122765-55124766(-)
Zm00001d020807::7:133509665-133511666(-)
Zm00001d029743::1:84996268-84998269(-)
Zm00001d039435::3:4160397-4162398(+)
Zm00001d004511::2:115891322-115893323(-)
Zm00001d051785::4:169725327-169727328(-)
Zm00001d006573::2:211265084-211267085(-)
Zm00001d046913::9:110227363-110229364(+)
Zm00001d039787::3:14746808-14748809(-)
Zm00001d020340::7:107528390-107530391(+)
Zm00001d036770::6:100197245-100199246(-)
Zm00001d028989::1:53770416-53772417(+)
Zm00001d019759::7:57087467-57089468(+)
Zm00001d052868::4:203021867-203023868(+)
Zm00001d039519::3:6562453-6564454(+)
Zm00001d011340::8:147322831-147324832(-)
Zm00001d034779::1:302139647-302141648(-)
Zm00001d006408::2:206932691-206934692(-)
Zm00001d048710::4:3839429-3841430(-)
Zm00001d013249::5:7109692-7111693(-)
Zm00001d033879::1:277216123-277218124(+)
Zm00001d026518::10:147476474-147478475(-)
Zm00001d020035::7:87297900-87299901(+)
Zm00001d048408::9:155708874-155710875(-)
Zm00001d046824::9:107369137-107371138(-)
Zm00001d006285::2:203552460-203554461(+)
Zm00001d019987::7:82855337-82857338(-)
Zm00001d038038::6:145848441-145850442(+)
Zm00001d047299::9:125987369-125989370(-)
Zm00001d006030::2:195713738-195715739(-)
Zm00001d003159::2:33999002-34001003(-)
Zm00001d027738::1:12397757-12399758(-)
Zm00001d036593::6:93927856-93929857(-)
Zm00001d035098::6:5181409-5183410(+)
Zm00001d021609::7:158043328-158045329(-)
Zm00001d020627::7:125488554-125490555(-)
Zm00001d032473::1:227875685-227877686(-)
Zm00001d018246::5:217332877-217334878(+)
Zm00001d025827::10:131103418-131105419(-)
Zm00001d042131::3:152450129-152452130(-)
Zm00001d002992::2:28976227-28978228(-)
Zm00001d003324::2:40165370-40167371(-)
Zm00001d045264::9:17437185-17439186(-)
Zm00001d024310::10:63453494-63455495(-)
Zm00001d047086::9:117847238-117849239(+)
Zm00001d024505::10:74773602-74775603(-)
Zm00001d003866::2:63972411-63974412(+)
Zm00001d031543::1:193780028-193782029(-)
Zm00001d009472::8:66132781-66134782(-)
Zm00001d028445::1:35202817-35204818(+)
Zm00001d018600::7:473695-475696(-)
Zm00001d045142::9:14199476-14201477(-)
Zm00001d025799::10:129945974-129947975(-)
Zm00001d046807::9:106617204-106619205(+)
Zm00001d039349::3:2357679-2359680(-)
Zm00001d036986::6:108337560-108339561(-)
Zm00001d038579::6:160392159-160394160(+)
Zm00001d018250::5:217419611-217421612(-)
Zm00001d034099::1:283990184-283992185(-)
Zm00001d010621::8:122090886-122092887(-)
Zm00001d048578::4:48775-50776(+)
Zm00001d015186::5:78727293-78729294(-)
Zm00001d020978::7:138408938-138410939(+)
Zm00001d013868::5:23315656-23317657(-)
Zm00001d029545::1:75663702-75665703(-)
Zm00001d028204::1:26180614-26182615(-)
Zm00001d003072::2:31122852-31124853(+)
Zm00001d047620::9:137228164-137230165(+)
Zm00001d002341::2:10608610-10610611(-)
Zm00001d052811::4:201674650-201676651(-)
Zm00001d039725::3:13010109-13012110(+)
Zm00001d023957::10:31819582-31821583(+)
Zm00001d006562::2:210983466-210985467(+)
Zm00001d028986::1:53578144-53580145(+)
Zm00001d002978::2:28632643-28634644(-)
Zm00001d034129::1:284694784-284696785(-)
Zm00001d036178::6:75752003-75754004(+)
Zm00001d015844::5:125792917-125794918(-)
Zm00001d051183::4:147597807-147599808(+)
Zm00001d044755::9:1354718-1356719(+)
Zm00001d038630::6:161313663-161315664(+)
Zm00001d007164::2:223632078-223634079(-)
Zm00001d019865::7:71123615-71125616(-)
Zm00001d016119::5:145524527-145526528(-)
Zm00001d003660::2:52987151-52989152(-)
Zm00001d034740::1:301040930-301042931(+)
Zm00001d042764::3:179105358-179107359(+)
Zm00001d003203::2:35514287-35516288(+)
Zm00001d038469::6:157936844-157938845(+)
Zm00001d031707::1:199078460-199080461(-)
Zm00001d045174::9:15125710-15127711(+)
Zm00001d038367::6:155636143-155638144(-)
Zm00001d029370::1:67915060-67917061(-)
Zm00001d040794::3:66297118-66299119(-)
Zm00001d011396::8:149475257-149477258(-)
Zm00001d033368::1:260632596-260634597(-)
Zm00001d040878::3:74733196-74735197(-)
Zm00001d029118::1:58533375-58535376(+)
Zm00001d022252::7:173654808-173656809(+)
Zm00001d008939::8:26143469-26145470(-)
Zm00001d034358::1:290662704-290664705(-)
Zm00001d041614::3:129719044-129721045(+)
Zm00001d002680::2:19116043-19118044(+)
Zm00001d022236::7:173378435-173380436(-)
Zm00001d043150::3:190205742-190207743(+)
Zm00001d017660::5:203315121-203317122(+)
Zm00001d008578::8:13457965-13459966(+)
Zm00001d020150::7:95876400-95878401(+)
Zm00001d004933::2:149550529-149552530(-)
Zm00001d040493::3:46550823-46552824(+)
Zm00001d005324::2:169617508-169619509(+)
Zm00001d045646::9:30805406-30807407(-)
Zm00001d037911::6:141755255-141757256(-)
Zm00001d026387::10:144891901-144893902(-)
Zm00001d047074::9:117454072-117456073(-)
Zm00001d013779::5:19940220-19942221(+)
Zm00001d036678::6:97423560-97425561(+)
Zm00001d013066::5:4148150-4150151(-)
Zm00001d045829::9:42342046-42344047(-)
Zm00001d042982::3:185782469-185784470(-)
Zm00001d028802::1:46825004-46827005(+)
Zm00001d030781::1:159401739-159403740(+)
Zm00001d051552::4:162530835-162532836(-)
Zm00001d043216::3:192129064-192131065(+)
Zm00001d003889::2:65460478-65462479(-)
Zm00001d047239::9:123670689-123672690(-)
Zm00001d027955::1:18279323-18281324(+)
Zm00001d015990::5:137521533-137523534(-)
Zm00001d012981::5:2678887-2680888(+)
Zm00001d037558::6:129534172-129536173(+)
Zm00001d050781::4:122459654-122461655(+)
Zm00001d032958::1:244778491-244780492(+)
Zm00001d031349::1:187060338-187062339(-)
Zm00001d007502::2:233397503-233399504(-)
Zm00001d053732::4:240025236-240027237(+)
Zm00001d006566::2:211040021-211042022(-)
Zm00001d038698::6:162809312-162811313(-)
Zm00001d027468::1:5947123-5949124(-)
Zm00001d011342::8:147353587-147355588(-)
Zm00001d020622::7:125317621-125319622(-)
Zm00001d016397::5:160950727-160952728(+)
Zm00001d046781::9:105703138-105705139(-)
Zm00001d034044::1:282135628-282137629(-)
Zm00001d007263::2:226051486-226053487(-)
Zm00001d011013::8:136860743-136862744(-)
Zm00001d043941::3:214330605-214332606(-)
Zm00001d053136::4:215488798-215490799(-)
Zm00001d025248::10:110941052-110943053(+)
Zm00001d028568::1:39401388-39403389(-)
Zm00001d031703::1:198956876-198958877(-)
Zm00001d021446::7:152370878-152372879(+)
Zm00001d048726::4:4315378-4317379(-)
Zm00001d025696::10:126536612-126538613(-)
Zm00001d038325::6:154461786-154463787(+)
Zm00001d045904::9:46824379-46826380(+)
Zm00001d007754::2:238897950-238899951(+)
Zm00001d045014::9:10219636-10221637(+)
Zm00001d013802::5:20823336-20825337(+)
Zm00001d024105::10:45701738-45703739(+)
Zm00001d031934::1:207280732-207282733(+)
Zm00001d024814::10:89273665-89275666(+)
Zm00001d020296::7:104760160-104762161(-)
Zm00001d031064::1:175369669-175371670(+)
Zm00001d006199::2:201506996-201508997(-)
Zm00001d020719::7:130054037-130056038(-)
Zm00001d019527::7:40263812-40265813(+)
Zm00001d049923::4:52879219-52881220(+)
Zm00001d045233::9:16742140-16744141(+)
Zm00001d038186::6:150860004-150862005(+)
Zm00001d018781::7:5085402-5087403(-)
Zm00001d032734::1:236592508-236594509(-)
Zm00001d033392::1:261636129-261638130(-)
Zm00001d007897::2:241932228-241934229(-)
Zm00001d009868::8:86004660-86006661(+)
Zm00001d006704::2:214790605-214792606(-)
Zm00001d039828::3:15997969-15999970(-)
Zm00001d053594::4:235779910-235781911(+)
Zm00001d005666::2:182757929-182759930(-)
Zm00001d028540::1:38643314-38645315(+)
Zm00001d020357::7:108881938-108883939(-)
Zm00001d050572::4:101439130-101441131(-)
Zm00001d007858::2:241036874-241038875(-)
Zm00001d039733::3:13210696-13212697(+)
Zm00001d015845::5:125791800-125793801(+)
Zm00001d036206::6:77075325-77077326(+)
Zm00001d020223::7:100772558-100774559(-)
Zm00001d023242::10:1290762-1292763(+)
Zm00001d037992::6:144489820-144491821(-)
Zm00001d018627::7:1334209-1336210(+)
Zm00001d037120::6:113000012-113002013(+)
Zm00001d016446::5:162601697-162603698(+)
Zm00001d038867::6:166105530-166107531(-)
Zm00001d004552::2:117515881-117517882(+)
Zm00001d037461::6:126017813-126019814(-)
Zm00001d046375::9:85241109-85243110(+)
Zm00001d051336::4:155040677-155042678(-)
Zm00001d009288::8:52378482-52380483(-)
Zm00001d044023::3:217008306-217010307(-)
Zm00001d037359::6:122792111-122794112(+)
Zm00001d047146::9:120059410-120061411(+)
Zm00001d025021::10:100000892-100002893(+)
Zm00001d025307::10:113603644-113605645(+)
Zm00001d027469::1:6022817-6024818(-)
Zm00001d040215::3:32387036-32389037(+)
Zm00001d024344::10:65885191-65887192(+)
Zm00001d039196::6:172326591-172328592(+)
Zm00001d034416::1:292376805-292378806(-)
Zm00001d044495::3:229663163-229665164(+)
Zm00001d047881::9:144122660-144124661(+)
Zm00001d047558::9:135456637-135458638(-)
Zm00001d038644::6:161635624-161637625(-)
Zm00001d032606::1:231872564-231874565(+)
Zm00001d047835::9:142824830-142826831(+)
Zm00001d028199::1:26000271-26002272(+)
Zm00001d038582::6:160507406-160509407(+)
Zm00001d007401::2:230847126-230849127(+)
Zm00001d018884::7:8343108-8345109(+)
Zm00001d037685::6:133971065-133973066(+)
Zm00001d039046::6:169229978-169231979(-)
Zm00001d008564::8:13136731-13138732(-)
Zm00001d015893::5:129696691-129698692(-)
Zm00001d044599::3:233054944-233056945(-)
Zm00001d036654::6:96551301-96553302(+)
Zm00001d012564::8:176753545-176755546(+)
Zm00001d037779::6:137398626-137400627(-)
Zm00001d043170::3:190527752-190529753(-)
Zm00001d040123::3:28443233-28445234(+)
Zm00001d049610::4:37572135-37574136(+)
Zm00001d013294::5:7988705-7990706(-)
Zm00001d028390::1:33084730-33086731(+)
Zm00001d032989::1:245855428-245857429(-)
Zm00001d041481::3:122810677-122812678(+)
Zm00001d036079::6:70992439-70994440(-)
Zm00001d033704::1:271703290-271705291(+)
Zm00001d044555::3:231684873-231686874(-)
Zm00001d038820::6:165222334-165224335(-)
Zm00001d045844::9:43313100-43315101(-)
Zm00001d042560::3:171819102-171821103(+)
Zm00001d034298::1:288719810-288721811(+)
Zm00001d019563::7:42950194-42952195(+)
Zm00001d019442::7:34006726-34008727(-)
Zm00001d050753::4:120952031-120954032(+)
Zm00001d039946::3:20169460-20171461(-)
Zm00001d021313::7:148568147-148570148(+)
Zm00001d022554::7:179920406-179922407(+)
Zm00001d040726::3:60286763-60288764(+)
Zm00001d033926::1:278713021-278715022(-)
Zm00001d045816::9:40985753-40987754(+)
```
