## Supplementary material for "A comprehensive map of preferentially located motifs reveals distinct proximal *cis*-regulatory elements in plants": ATGTAGTT_containing_gene_set.txt

```
#Occurences of ATGTAGTT between 196 and 207 (positions relative to the transcription start site)
#29 sequences with ATGTAGTT in this interval
#0.12% of the sequences in promoter set with ATGTAGTT (set with 25199 sequences)
Zm00001d032417::1:225913162-225915163(-)
Zm00001d038834::6:165388510-165390511(+)
Zm00001d036201::6:76920959-76922960(-)
Zm00001d038149::6:149409777-149411778(+)
Zm00001d052001::4:176257313-176259314(-)
Zm00001d048597::4:1023616-1025617(+)
Zm00001d017170::5:187813933-187815934(+)
Zm00001d002307::2:10001003-10003004(-)
Zm00001d041546::3:126539024-126541025(-)
Zm00001d050037::4:61633793-61635794(-)
Zm00001d053065::4:211843154-211845155(-)
Zm00001d046230::9:73364844-73366845(-)
Zm00001d007224::2:225127987-225129988(-)
Zm00001d052729::4:199201824-199203825(+)
Zm00001d009908::8:88818871-88820872(+)
Zm00001d028057::1:21778641-21780642(+)
Zm00001d045080::9:11801656-11803657(+)
Zm00001d052975::4:206853166-206855167(+)
Zm00001d036343::6:85018148-85020149(-)
Zm00001d047631::9:137490552-137492553(-)
Zm00001d051991::4:176027584-176029585(+)
Zm00001d025504::10:120757577-120759578(-)
Zm00001d016821::5:177259272-177261273(-)
Zm00001d039601::3:8735174-8737175(+)
Zm00001d006072::2:197419678-197421679(+)
Zm00001d030710::1:154976954-154978955(-)
Zm00001d032986::1:245814991-245816992(+)
Zm00001d007535::2:234247439-234249440(+)
Zm00001d028884::1:49596657-49598658(-)
```
