## Supplementary material for "A comprehensive map of preferentially located motifs reveals distinct proximal *cis*-regulatory elements in plants": ATGTATAA_containing_gene_set.txt

```
#Occurences of ATGTATAA between 7 and 48 (positions relative to the transcription start site)
#148 sequences with ATGTATAA in this interval
#0.59% of the sequences in promoter set with ATGTATAA (set with 25199 sequences)
Zm00001d032464::1:227553606-227555607(-)
Zm00001d031680::1:198548624-198550625(+)
Zm00001d034393::1:291810670-291812671(-)
Zm00001d008702::8:17445818-17447819(+)
Zm00001d011431::8:150347404-150349405(-)
Zm00001d012325::8:172450495-172452496(+)
Zm00001d047507::9:133048448-133050449(+)
Zm00001d029787::1:86784840-86786841(-)
Zm00001d003626::2:50873746-50875747(+)
Zm00001d009017::8:30235862-30237863(+)
Zm00001d048285::9:153883554-153885555(+)
Zm00001d004756::2:136521485-136523486(-)
Zm00001d037996::6:144713191-144715192(+)
Zm00001d038150::6:149491406-149493407(+)
Zm00001d023385::10:4346110-4348111(+)
Zm00001d029530::1:75040277-75042278(+)
Zm00001d025071::10:102507530-102509531(-)
Zm00001d048512::9:157595777-157597778(+)
Zm00001d050394::4:85654315-85656316(+)
Zm00001d013557::5:14235195-14237196(-)
Zm00001d036889::6:105661900-105663901(-)
Zm00001d021552::7:155697140-155699141(-)
Zm00001d003879::2:64585066-64587067(+)
Zm00001d003702::2:55229646-55231647(+)
Zm00001d008390::8:7128719-7130720(-)
Zm00001d012381::8:173252905-173254906(+)
Zm00001d008749::8:18950257-18952258(+)
Zm00001d011231::8:143889261-143891262(-)
Zm00001d020612::7:125101108-125103109(-)
Zm00001d046894::9:109344784-109346785(+)
Zm00001d011370::8:148839450-148841451(-)
Zm00001d014673::5:58590603-58592604(+)
Zm00001d052133::4:180557234-180559235(+)
Zm00001d003718::2:56317036-56319037(+)
Zm00001d008399::8:7351504-7353505(-)
Zm00001d030523::1:141160549-141162550(-)
Zm00001d018498::5:221847295-221849296(+)
Zm00001d003841::2:61915336-61917337(-)
Zm00001d034358::1:290662704-290664705(-)
Zm00001d019434::7:33731059-33733060(+)
Zm00001d008720::8:17733127-17735128(-)
Zm00001d031138::1:179386820-179388821(-)
Zm00001d007158::2:223468721-223470722(-)
Zm00001d023507::10:7858980-7860981(-)
Zm00001d039611::3:8999918-9001919(+)
Zm00001d026083::10:138057458-138059459(-)
Zm00001d041601::3:129403430-129405431(-)
Zm00001d009423::8:63772485-63774486(-)
Zm00001d028033::1:20930140-20932141(-)
Zm00001d049155::4:18235809-18237810(-)
Zm00001d041995::3:146866077-146868078(+)
Zm00001d028231::1:27410060-27412061(-)
Zm00001d041229::3:106715442-106717443(-)
Zm00001d011470::8:151369418-151371419(+)
Zm00001d052165::4:181555838-181557839(-)
Zm00001d048736::4:4609856-4611857(-)
Zm00001d037663::6:133418934-133420935(+)
Zm00001d042872::3:182590871-182592872(-)
Zm00001d040589::3:51742020-51744021(-)
Zm00001d041103::3:97446960-97448961(-)
Zm00001d012834::5:964263-966264(-)
Zm00001d054052::4:245608416-245610417(-)
Zm00001d010908::8:133020174-133022175(+)
Zm00001d011355::8:147964972-147966973(+)
Zm00001d039769::3:14339134-14341135(-)
Zm00001d002524::2:14753352-14755353(-)
Zm00001d011781::8:161474622-161476623(-)
Zm00001d019187::7:20842801-20844802(+)
Zm00001d042023::3:147722398-147724399(-)
Zm00001d013038::5:3585390-3587391(+)
Zm00001d040734::3:60732662-60734663(-)
Zm00001d031053::1:174881015-174883016(+)
Zm00001d025836::10:131413583-131415584(+)
Zm00001d036285::6:81821713-81823714(+)
Zm00001d053611::4:236400147-236402148(+)
Zm00001d050218::4:74245096-74247097(-)
Zm00001d022449::7:177946382-177948383(-)
Zm00001d051504::4:160594209-160596210(-)
Zm00001d017711::5:204912025-204914026(-)
Zm00001d029776::1:86458637-86460638(+)
Zm00001d005008::2:153460673-153462674(-)
Zm00001d046169::9:68816638-68818639(+)
Zm00001d013765::5:19658755-19660756(+)
Zm00001d018583::5:223767373-223769374(-)
Zm00001d017651::5:203218204-203220205(-)
Zm00001d048632::4:1773101-1775102(+)
Zm00001d007720::2:238199954-238201955(+)
Zm00001d020848::7:134492501-134494502(+)
Zm00001d028218::1:26885862-26887863(+)
Zm00001d046933::9:111693292-111695293(+)
Zm00001d035491::6:29353703-29355704(-)
Zm00001d031747::1:200678895-200680896(-)
Zm00001d002000::2:4153903-4155904(-)
Zm00001d029137::1:60111385-60113386(+)
Zm00001d045822::9:41423671-41425672(+)
Zm00001d037968::6:143833211-143835212(+)
Zm00001d017352::5:193498800-193500801(+)
Zm00001d043652::3:206065384-206067385(-)
Zm00001d025835::10:131412861-131414862(-)
Zm00001d005031::2:154982225-154984226(+)
Zm00001d002839::2:24272494-24274495(+)
Zm00001d032350::1:223438944-223440945(+)
Zm00001d022421::7:177322534-177324535(+)
Zm00001d012464::8:174969100-174971101(+)
Zm00001d009513::8:68443240-68445241(+)
Zm00001d017054::5:184084513-184086514(-)
Zm00001d003903::2:66483517-66485518(+)
Zm00001d010538::8:119701468-119703469(+)
Zm00001d053675::4:238808729-238810730(-)
Zm00001d027361::1:3743907-3745908(-)
Zm00001d011819::8:162064972-162066973(-)
Zm00001d032501::1:228549472-228551473(+)
Zm00001d007708::2:237894910-237896911(+)
Zm00001d015970::5:134951428-134953429(+)
Zm00001d022160::7:171444395-171446396(-)
Zm00001d047087::9:118039544-118041545(+)
Zm00001d014451::5:47933474-47935475(-)
Zm00001d051401::4:157152668-157154669(-)
Zm00001d053676::4:238812969-238814970(+)
Zm00001d034551::1:296035498-296037499(+)
Zm00001d045394::9:20531717-20533718(-)
Zm00001d018435::5:220826886-220828887(+)
Zm00001d019074::7:15295962-15297963(+)
Zm00001d013421::5:11024903-11026904(-)
Zm00001d043896::3:213255064-213257065(+)
Zm00001d037807::6:138395626-138397627(-)
Zm00001d044828::9:4252669-4254670(-)
Zm00001d049834::4:47100635-47102636(+)
Zm00001d044994::9:9504366-9506367(-)
Zm00001d029342::1:66647955-66649956(-)
Zm00001d035631::6:37792005-37794006(+)
Zm00001d002371::2:11320258-11322259(-)
Zm00001d047917::9:145314518-145316519(+)
Zm00001d024141::10:49076306-49078307(-)
Zm00001d032440::1:226425620-226427621(+)
Zm00001d018863::7:7666974-7668975(+)
Zm00001d043640::3:205806565-205808566(-)
Zm00001d052273::4:185528757-185530758(-)
Zm00001d033815::1:274394836-274396837(-)
Zm00001d013247::5:7093465-7095466(-)
Zm00001d012597::8:177039449-177041450(-)
Zm00001d032131::1:213973600-213975601(-)
Zm00001d035783::6:48490745-48492746(-)
Zm00001d003894::2:65551343-65553344(-)
Zm00001d013666::5:16866698-16868699(+)
Zm00001d002629::2:17330022-17332023(-)
Zm00001d021072::7:142159316-142161317(-)
Zm00001d036410::6:87192165-87194166(+)
```
