## Supplementary material for "A comprehensive map of preferentially located motifs reveals distinct proximal *cis*-regulatory elements in plants": ATGTATAG_containing_gene_set.txt

```
#Occurences of ATGTATAG between -186 and -148 (positions relative to the transcription start site)
#69 sequences with ATGTATAG in this interval
#0.27% of the sequences in promoter set with ATGTATAG (set with 25199 sequences)
Zm00001d047802::9:142158999-142161000(-)
Zm00001d040851::3:71657125-71659126(-)
Zm00001d053367::4:227755786-227757787(+)
Zm00001d016007::5:139010931-139012932(-)
Zm00001d040378::3:40795570-40797571(+)
Zm00001d043466::3:200942379-200944380(+)
Zm00001d006570::2:211207059-211209060(+)
Zm00001d029511::1:73860255-73862256(+)
Zm00001d027280::1:1578760-1580761(+)
Zm00001d038026::6:145576495-145578496(+)
Zm00001d045153::9:14537617-14539618(+)
Zm00001d026453::10:146109594-146111595(+)
Zm00001d053603::4:236103901-236105902(+)
Zm00001d030296::1:120069217-120071218(+)
Zm00001d002945::2:27824774-27826775(-)
Zm00001d005594::2:180122753-180124754(-)
Zm00001d018460::5:221194475-221196476(+)
Zm00001d049289::4:24584880-24586881(-)
Zm00001d016455::5:162962112-162964113(-)
Zm00001d044148::3:220493341-220495342(-)
Zm00001d020848::7:134492501-134494502(+)
Zm00001d053128::4:214989340-214991341(-)
Zm00001d033058::1:248895511-248897512(+)
Zm00001d035130::6:6500272-6502273(-)
Zm00001d043595::3:204591222-204593223(+)
Zm00001d032325::1:222558984-222560985(+)
Zm00001d033952::1:279494139-279496140(+)
Zm00001d010414::8:113687279-113689280(-)
Zm00001d053200::4:219512811-219514812(-)
Zm00001d016537::5:166665370-166667371(-)
Zm00001d042111::3:151332355-151334356(-)
Zm00001d003983::2:73523641-73525642(+)
Zm00001d049357::4:27753338-27755339(+)
Zm00001d044023::3:217008306-217010307(-)
Zm00001d053623::4:237048686-237050687(-)
Zm00001d013166::5:5732870-5734871(-)
Zm00001d046531::9:94210395-94212396(+)
Zm00001d010339::8:110344209-110346210(-)
Zm00001d031583::1:195480442-195482443(+)
Zm00001d043429::3:199569748-199571749(+)
Zm00001d003729::2:56643954-56645955(+)
Zm00001d004094::2:82430630-82432631(+)
Zm00001d051820::4:170833406-170835407(+)
Zm00001d047881::9:144122660-144124661(+)
Zm00001d005031::2:154982225-154984226(+)
Zm00001d014269::5:38605901-38607902(+)
Zm00001d027932::1:17928003-17930004(+)
Zm00001d024193::10:54918697-54920698(+)
Zm00001d028119::1:23370776-23372777(-)
Zm00001d010143::8:101196076-101198077(-)
Zm00001d025767::10:128983194-128985195(+)
Zm00001d007263::2:226051486-226053487(-)
Zm00001d027489::1:6417925-6419926(+)
Zm00001d021437::7:152287724-152289725(+)
Zm00001d011227::8:143825837-143827838(-)
Zm00001d038276::6:153102836-153104837(-)
Zm00001d019836::7:67847206-67849207(+)
Zm00001d028313::1:30343836-30345837(-)
Zm00001d038383::6:156031916-156033917(+)
Zm00001d041095::3:97128713-97130714(-)
Zm00001d048962::4:10894368-10896369(+)
Zm00001d050637::4:107946802-107948803(+)
Zm00001d016768::5:175325806-175327807(+)
Zm00001d036353::6:85343638-85345639(+)
Zm00001d027860::1:15528776-15530777(+)
Zm00001d023537::10:9346464-9348465(-)
Zm00001d027486::1:6308821-6310822(+)
Zm00001d015333::5:84886884-84888885(-)
Zm00001d031543::1:193780028-193782029(-)
```
