## Supplementary material for "A comprehensive map of preferentially located motifs reveals distinct proximal *cis*-regulatory elements in plants": ATGTATC_containing_gene_set.txt

```
#Occurences of ATGTATC between 27 and 83 (positions relative to the transcription start site)
#437 sequences with ATGTATC in this interval
#1.73% of the sequences in promoter set with ATGTATC (set with 25199 sequences)
Zm00001d027940::1:18008514-18010515(+)
Zm00001d020185::7:98427130-98429131(+)
Zm00001d039185::6:172149910-172151911(+)
Zm00001d020014::7:85613634-85615635(+)
Zm00001d007874::2:241466577-241468578(-)
Zm00001d023843::10:24285275-24287276(+)
Zm00001d008863::8:23092225-23094226(+)
Zm00001d022228::7:173193414-173195415(-)
Zm00001d006931::2:219608784-219610785(+)
Zm00001d021568::7:156274635-156276636(+)
Zm00001d046764::9:104804102-104806103(-)
Zm00001d016436::5:162249616-162251617(-)
Zm00001d027948::1:18148436-18150437(-)
Zm00001d043229::3:192551082-192553083(-)
Zm00001d034433::1:292912331-292914332(-)
Zm00001d039245::3:473148-475149(+)
Zm00001d009527::8:69071285-69073286(-)
Zm00001d024946::10:96327326-96329327(-)
Zm00001d050322::4:81385207-81387208(-)
Zm00001d046399::9:87272491-87274492(+)
Zm00001d029699::1:83059158-83061159(-)
Zm00001d045566::9:26892888-26894889(+)
Zm00001d034015::1:281231711-281233712(-)
Zm00001d010446::8:115488912-115490913(+)
Zm00001d014369::5:43378342-43380343(-)
Zm00001d020942::7:137357873-137359874(-)
Zm00001d018327::5:218510147-218512148(-)
Zm00001d014659::5:57819095-57821096(+)
Zm00001d021958::7:167115516-167117517(+)
Zm00001d009913::8:89342526-89344527(-)
Zm00001d040378::3:40795570-40797571(+)
Zm00001d035720::6:42942437-42944438(+)
Zm00001d028363::1:32143679-32145680(+)
Zm00001d032210::1:217249758-217251759(-)
Zm00001d037599::6:131092141-131094142(-)
Zm00001d022475::7:178357353-178359354(+)
Zm00001d015097::5:75310204-75312205(-)
Zm00001d043171::3:190535117-190537118(-)
Zm00001d017734::5:205536779-205538780(+)
Zm00001d030276::1:118397459-118399460(-)
Zm00001d005372::2:171225560-171227561(-)
Zm00001d031580::1:195290256-195292257(+)
Zm00001d030892::1:166132778-166134779(-)
Zm00001d008503::8:10654215-10656216(+)
Zm00001d029241::1:63374711-63376712(-)
Zm00001d041083::3:96131940-96133941(+)
Zm00001d016715::5:173615251-173617252(-)
Zm00001d037163::6:114531418-114533419(-)
Zm00001d053813::4:241603722-241605723(-)
Zm00001d043635::3:205777029-205779030(-)
Zm00001d051420::4:157870665-157872666(+)
Zm00001d013800::5:20667130-20669131(+)
Zm00001d038358::6:155275867-155277868(+)
Zm00001d028279::1:29002479-29004480(-)
Zm00001d024772::10:87301976-87303977(-)
Zm00001d005708::2:184107711-184109712(+)
Zm00001d053195::4:219205635-219207636(-)
Zm00001d024925::10:95279052-95281053(+)
Zm00001d046529::9:94132720-94134721(+)
Zm00001d052298::4:186404078-186406079(+)
Zm00001d050186::4:71492940-71494941(+)
Zm00001d009541::8:69393725-69395726(+)
Zm00001d047062::9:117034616-117036617(+)
Zm00001d006116::2:199000350-199002351(+)
Zm00001d029209::1:62466230-62468231(-)
Zm00001d040760::3:64058248-64060249(-)
Zm00001d033903::1:278100622-278102623(+)
Zm00001d022244::7:173495677-173497678(+)
Zm00001d043117::3:189697539-189699540(-)
Zm00001d041731::3:135459580-135461581(+)
Zm00001d018552::5:222830662-222832663(+)
Zm00001d035995::6:65186917-65188918(+)
Zm00001d010152::8:101645143-101647144(-)
Zm00001d010078::8:98491959-98493960(-)
Zm00001d048583::4:218880-220881(+)
Zm00001d010282::8:107272000-107274001(+)
Zm00001d032933::1:243733537-243735538(+)
Zm00001d010516::8:118825034-118827035(+)
Zm00001d011420::8:150004936-150006937(-)
Zm00001d037272::6:118952837-118954838(+)
Zm00001d013920::5:24846044-24848045(+)
Zm00001d040660::3:56946106-56948107(+)
Zm00001d007474::2:232515265-232517266(+)
Zm00001d046226::9:73242761-73244762(+)
Zm00001d032616::1:232177031-232179032(+)
Zm00001d034496::1:294668917-294670918(-)
Zm00001d011767::8:161246645-161248646(+)
Zm00001d039477::3:5327493-5329494(+)
Zm00001d015844::5:125792917-125794918(-)
Zm00001d019184::7:20592090-20594091(-)
Zm00001d009373::8:60725762-60727763(-)
Zm00001d034714::1:300525947-300527948(-)
Zm00001d048949::4:10534837-10536838(+)
Zm00001d052637::4:195494607-195496608(-)
Zm00001d052034::4:177029380-177031381(-)
Zm00001d051156::4:146402140-146404141(-)
Zm00001d041165::3:101291805-101293806(-)
Zm00001d027324::1:2971667-2973668(-)
Zm00001d037359::6:122792111-122794112(+)
Zm00001d050334::4:81954793-81956794(-)
Zm00001d033307::1:258335964-258337965(-)
Zm00001d040852::3:71766696-71768697(+)
Zm00001d050572::4:101439130-101441131(-)
Zm00001d012611::8:177174854-177176855(-)
Zm00001d024821::10:89616136-89618137(-)
Zm00001d019669::7:49323361-49325362(-)
Zm00001d047962::9:146347207-146349208(+)
Zm00001d007045::2:220800085-220802086(+)
Zm00001d033132::1:251720756-251722757(+)
Zm00001d017773::5:206383690-206385691(-)
Zm00001d041448::3:120546335-120548336(-)
Zm00001d026147::10:139789775-139791776(-)
Zm00001d032902::1:242333085-242335086(-)
Zm00001d031494::1:191910479-191912480(-)
Zm00001d037787::6:137838110-137840111(-)
Zm00001d014425::5:46350364-46352365(-)
Zm00001d015570::5:98835039-98837040(-)
Zm00001d042538::3:171191259-171193260(+)
Zm00001d024854::10:90670913-90672914(-)
Zm00001d004739::2:135113889-135115890(-)
Zm00001d008260::8:3372951-3374952(-)
Zm00001d034962::1:306900491-306902492(+)
Zm00001d002034::2:4806657-4808658(+)
Zm00001d044417::3:227494209-227496210(+)
Zm00001d028416::1:34213756-34215757(-)
Zm00001d035616::6:37238553-37240554(-)
Zm00001d009994::8:93777051-93779052(+)
Zm00001d019089::7:15823310-15825311(-)
Zm00001d004555::2:117758489-117760490(-)
Zm00001d005282::2:167648811-167650812(-)
Zm00001d047744::9:140586111-140588112(-)
Zm00001d024363::10:66994649-66996650(+)
Zm00001d013738::5:18987725-18989726(-)
Zm00001d039582::3:8337034-8339035(-)
Zm00001d014865::5:66193991-66195992(+)
Zm00001d011041::8:137258414-137260415(+)
Zm00001d035319::6:21078637-21080638(+)
Zm00001d010967::8:135275390-135277391(-)
Zm00001d042443::3:167611206-167613207(+)
Zm00001d002782::2:22573985-22575986(-)
Zm00001d019615::7:46375312-46377313(-)
Zm00001d035962::6:62957007-62959008(-)
Zm00001d049957::4:55490967-55492968(+)
Zm00001d052419::4:189602907-189604908(+)
Zm00001d015184::5:78675541-78677542(+)
Zm00001d043725::3:208414693-208416694(-)
Zm00001d008679::8:16964351-16966352(+)
Zm00001d048732::4:4474892-4476893(-)
Zm00001d036557::6:92023070-92025071(-)
Zm00001d025839::10:131432341-131434342(-)
Zm00001d001830::2:1558109-1560110(+)
Zm00001d025398::10:117003997-117005998(-)
Zm00001d048661::4:2957604-2959605(+)
Zm00001d040705::3:59361683-59363684(-)
Zm00001d040652::3:56428092-56430093(+)
Zm00001d017168::5:187809350-187811351(-)
Zm00001d002970::2:28354539-28356540(-)
Zm00001d034340::1:290227740-290229741(+)
Zm00001d038021::6:145392469-145394470(+)
Zm00001d046827::9:107403826-107405827(+)
Zm00001d047235::9:123535221-123537222(-)
Zm00001d017459::5:196474960-196476961(-)
Zm00001d048884::4:7016573-7018574(+)
Zm00001d037608::6:131622870-131624871(+)
Zm00001d050606::4:103705099-103707100(+)
Zm00001d014263::5:38540508-38542509(+)
Zm00001d033136::1:251755393-251757394(-)
Zm00001d019627::7:46650025-46652026(-)
Zm00001d040816::3:67781328-67783329(-)
Zm00001d030126::1:107680550-107682551(+)
Zm00001d032385::1:224924607-224926608(-)
Zm00001d023701::10:16192036-16194037(+)
Zm00001d046539::9:94823346-94825347(-)
Zm00001d037613::6:131763560-131765561(+)
Zm00001d048977::4:11328345-11330346(-)
Zm00001d006300::2:204057129-204059130(+)
Zm00001d038026::6:145576495-145578496(+)
Zm00001d019221::7:22481604-22483605(-)
Zm00001d021388::7:150651041-150653042(+)
Zm00001d045959::9:49796368-49798369(+)
Zm00001d011144::8:140402392-140404393(-)
Zm00001d052154::4:181428229-181430230(+)
Zm00001d033611::1:268582628-268584629(+)
Zm00001d008259::8:3339126-3341127(+)
Zm00001d009683::8:75787744-75789745(-)
Zm00001d008193::8:822987-824988(+)
Zm00001d030199::1:112979774-112981775(-)
Zm00001d046936::9:111777213-111779214(+)
Zm00001d038297::6:153657851-153659852(-)
Zm00001d024204::10:55987628-55989629(-)
Zm00001d028457::1:35509530-35511531(-)
Zm00001d036098::6:72198623-72200624(-)
Zm00001d043880::3:212728929-212730930(+)
Zm00001d025252::10:111155437-111157438(+)
Zm00001d050911::4:130233484-130235485(+)
Zm00001d010912::8:133265505-133267506(+)
Zm00001d003141::2:33436260-33438261(+)
Zm00001d045139::9:14007463-14009464(+)
Zm00001d020684::7:128257758-128259759(-)
Zm00001d041038::3:92331512-92333513(-)
Zm00001d002537::2:14985362-14987363(-)
Zm00001d032441::1:226560502-226562503(+)
Zm00001d030999::1:172718784-172720785(+)
Zm00001d020853::7:134778022-134780023(+)
Zm00001d048203::9:152375610-152377611(+)
Zm00001d020183::7:98087656-98089657(+)
Zm00001d033814::1:274364575-274366576(+)
Zm00001d009362::8:59511837-59513838(+)
Zm00001d016211::5:150583980-150585981(-)
Zm00001d051375::4:156370914-156372915(-)
Zm00001d036889::6:105661900-105663901(-)
Zm00001d027230::1:49336-51337(-)
Zm00001d004452::2:113082682-113084683(-)
Zm00001d014117::5:33023756-33025757(+)
Zm00001d021673::7:159700590-159702591(+)
Zm00001d031870::1:204745797-204747798(-)
Zm00001d045454::9:22856262-22858263(+)
Zm00001d012518::8:176002929-176004930(+)
Zm00001d018730::7:3306399-3308400(-)
Zm00001d010675::8:123946426-123948427(-)
Zm00001d004382::2:107686987-107688988(-)
Zm00001d020380::7:110162517-110164518(+)
Zm00001d048731::4:4468774-4470775(-)
Zm00001d022490::7:178666969-178668970(-)
Zm00001d020353::7:108628307-108630308(+)
Zm00001d013596::5:15093270-15095271(+)
Zm00001d039039::6:169024920-169026921(+)
Zm00001d040188::3:31150881-31152882(-)
Zm00001d048623::4:1533693-1535694(-)
Zm00001d025503::10:120607718-120609719(-)
Zm00001d039959::3:20749840-20751841(+)
Zm00001d032810::1:238939506-238941507(-)
Zm00001d008520::8:11341841-11343842(-)
Zm00001d011773::8:161296883-161298884(-)
Zm00001d040671::3:57177603-57179604(-)
Zm00001d021336::7:149178643-149180644(-)
Zm00001d022366::7:176168412-176170413(+)
Zm00001d046225::9:73155946-73157947(+)
Zm00001d018872::7:7903607-7905608(+)
Zm00001d020442::7:114643528-114645529(+)
Zm00001d026287::10:142864975-142866976(+)
Zm00001d030275::1:118378900-118380901(-)
Zm00001d051554::4:162656912-162658913(-)
Zm00001d042772::3:179263893-179265894(+)
Zm00001d008934::8:25927664-25929665(+)
Zm00001d031872::1:204946668-204948669(+)
Zm00001d034814::1:302794791-302796792(+)
Zm00001d021084::7:142438205-142440206(-)
Zm00001d015927::5:131792818-131794819(+)
Zm00001d022242::7:173464353-173466354(+)
Zm00001d038655::6:161935769-161937770(-)
Zm00001d033055::1:248798271-248800272(-)
Zm00001d008712::8:17574140-17576141(-)
Zm00001d010754::8:126892510-126894511(-)
Zm00001d046187::9:70335196-70337197(+)
Zm00001d043759::3:209171803-209173804(+)
Zm00001d001798::2:1083718-1085719(-)
Zm00001d012036::8:166922759-166924760(-)
Zm00001d049179::4:19410423-19412424(-)
Zm00001d021952::7:166937236-166939237(-)
Zm00001d012609::8:177162004-177164005(-)
Zm00001d041669::3:132741886-132743887(+)
Zm00001d049087::4:15651062-15653063(-)
Zm00001d024975::10:97689205-97691206(-)
Zm00001d011602::8:155611914-155613915(-)
Zm00001d051592::4:163976803-163978804(+)
Zm00001d042473::3:168822772-168824773(+)
Zm00001d033568::1:267324479-267326480(-)
Zm00001d012549::8:176468839-176470840(-)
Zm00001d002809::2:23214387-23216388(-)
Zm00001d047124::9:119368683-119370684(+)
Zm00001d008411::8:8050262-8052263(-)
Zm00001d036778::6:100567169-100569170(+)
Zm00001d009311::8:54148582-54150583(-)
Zm00001d045212::9:16242042-16244043(+)
Zm00001d042553::3:171642425-171644426(-)
Zm00001d029410::1:69319404-69321405(+)
Zm00001d002326::2:10328817-10330818(+)
Zm00001d050510::4:95031932-95033933(+)
Zm00001d039328::3:1965193-1967194(-)
Zm00001d047103::9:118710168-118712169(-)
Zm00001d021930::7:166041922-166043923(+)
Zm00001d047641::9:137877541-137879542(+)
Zm00001d022027::7:168261769-168263770(+)
Zm00001d008596::8:13965812-13967813(+)
Zm00001d007892::2:241891390-241893391(-)
Zm00001d014145::5:34118307-34120308(-)
Zm00001d045400::9:20676678-20678679(+)
Zm00001d005792::2:188841373-188843374(+)
Zm00001d039301::3:1327117-1329118(-)
Zm00001d036601::6:94184221-94186222(+)
Zm00001d051421::4:158023293-158025294(-)
Zm00001d024035::10:38785596-38787597(+)
Zm00001d051893::4:173864644-173866645(-)
Zm00001d028816::1:47446387-47448388(-)
Zm00001d040805::3:67064675-67066676(+)
Zm00001d017656::5:203301851-203303852(-)
Zm00001d039547::3:7818294-7820295(-)
Zm00001d023769::10:19507012-19509013(-)
Zm00001d054065::4:245793076-245795077(+)
Zm00001d031975::1:208355939-208357940(+)
Zm00001d044365::3:226295886-226297887(-)
Zm00001d048165::9:151241801-151243802(-)
Zm00001d051637::4:165357926-165359927(+)
Zm00001d052642::4:195649294-195651295(+)
Zm00001d017800::5:207116679-207118680(+)
Zm00001d052335::4:187349256-187351257(-)
Zm00001d017468::5:196758978-196760979(-)
Zm00001d028473::1:36047033-36049034(-)
Zm00001d031835::1:203192134-203194135(-)
Zm00001d052444::4:190135996-190137997(-)
Zm00001d019505::7:38140924-38142925(+)
Zm00001d038027::6:145582987-145584988(+)
Zm00001d021028::7:140894664-140896665(+)
Zm00001d038046::6:145995507-145997508(+)
Zm00001d018445::5:220939967-220941968(+)
Zm00001d003052::2:30536699-30538700(-)
Zm00001d031502::1:192120512-192122513(+)
Zm00001d026514::10:147435935-147437936(+)
Zm00001d049726::4:41550652-41552653(-)
Zm00001d021517::7:154948556-154950557(+)
Zm00001d004595::2:120888339-120890340(+)
Zm00001d010030::8:96118867-96120868(-)
Zm00001d034531::1:295759988-295761989(-)
Zm00001d014426::5:46375854-46377855(-)
Zm00001d047924::9:145560662-145562663(-)
Zm00001d036973::6:108030099-108032100(+)
Zm00001d014479::5:49672527-49674528(-)
Zm00001d046254::9:76909415-76911416(-)
Zm00001d010421::8:114337463-114339464(-)
Zm00001d045991::9:52949329-52951330(+)
Zm00001d014194::5:35979207-35981208(+)
Zm00001d033100::1:250193584-250195585(+)
Zm00001d038371::6:155674184-155676185(+)
Zm00001d038228::6:152046965-152048966(-)
Zm00001d029769::1:86284849-86286850(+)
Zm00001d028160::1:24588352-24590353(+)
Zm00001d008531::8:11931345-11933346(+)
Zm00001d047483::9:131743822-131745823(-)
Zm00001d026377::10:144639653-144641654(-)
Zm00001d044367::3:226314840-226316841(-)
Zm00001d017387::5:194082164-194084165(+)
Zm00001d021085::7:142438205-142440206(-)
Zm00001d010906::8:132966702-132968703(+)
Zm00001d003289::2:38816880-38818881(+)
Zm00001d003261::2:38268378-38270379(-)
Zm00001d007163::2:223619820-223621821(+)
Zm00001d031832::1:203117050-203119051(+)
Zm00001d037665::6:133523163-133525164(-)
Zm00001d052192::4:182750295-182752296(+)
Zm00001d025679::10:126095429-126097430(-)
Zm00001d027630::1:9491639-9493640(-)
Zm00001d049605::4:37192908-37194909(-)
Zm00001d022570::7:180138910-180140911(-)
Zm00001d035748::6:44954771-44956772(-)
Zm00001d038819::6:165190323-165192324(+)
Zm00001d048804::4:5798679-5800680(-)
Zm00001d004412::2:110309441-110311442(+)
Zm00001d038142::6:149257298-149259299(-)
Zm00001d013025::5:3432270-3434271(-)
Zm00001d050463::4:90400927-90402928(+)
Zm00001d048946::4:10451452-10453453(-)
Zm00001d009022::8:30340291-30342292(+)
Zm00001d004166::2:88505192-88507193(+)
Zm00001d020589::7:123818618-123820619(-)
Zm00001d029653::1:81453503-81455504(+)
Zm00001d024857::10:90996174-90998175(-)
Zm00001d037541::6:128779460-128781461(-)
Zm00001d051301::4:152417826-152419827(+)
Zm00001d008242::8:2437782-2439783(-)
Zm00001d022108::7:170561820-170563821(-)
Zm00001d048381::9:155281416-155283417(-)
Zm00001d002192::2:7734892-7736893(-)
Zm00001d040309::3:37114250-37116251(-)
Zm00001d013296::5:7997612-7999613(-)
Zm00001d033056::1:248797398-248799399(+)
Zm00001d047911::9:145081239-145083240(-)
Zm00001d002600::2:16446626-16448627(+)
Zm00001d034968::6:378128-380129(+)
Zm00001d035265::6:18512155-18514156(-)
Zm00001d050283::4:78447489-78449490(-)
Zm00001d018791::7:5301257-5303258(-)
Zm00001d047034::9:116223400-116225401(-)
Zm00001d048109::9:150359246-150361247(-)
Zm00001d035666::6:40025648-40027649(+)
Zm00001d045731::9:35768134-35770135(+)
Zm00001d053977::4:244548891-244550892(+)
Zm00001d008261::8:3372951-3374952(-)
Zm00001d013217::5:6651638-6653639(-)
Zm00001d051392::4:156976246-156978247(-)
Zm00001d015063::5:73843615-73845616(+)
Zm00001d012665::8:178293353-178295354(-)
Zm00001d042453::3:168342521-168344522(-)
Zm00001d048693::4:3413746-3415747(-)
Zm00001d022457::7:178106197-178108198(+)
Zm00001d001945::2:3373732-3375733(-)
Zm00001d053564::4:234421423-234423424(+)
Zm00001d007135::2:223110520-223112521(-)
Zm00001d027705::1:11552486-11554487(+)
Zm00001d048874::4:6824373-6826374(+)
Zm00001d021072::7:142159316-142161317(-)
Zm00001d029738::1:84663317-84665318(+)
Zm00001d039935::3:19868982-19870983(-)
Zm00001d032238::1:218365543-218367544(-)
Zm00001d015845::5:125791800-125793801(+)
Zm00001d028771::1:46016081-46018082(+)
Zm00001d034752::1:301373642-301375643(-)
Zm00001d003262::2:38267265-38269266(+)
Zm00001d038944::6:167400927-167402928(-)
Zm00001d002843::2:24292345-24294346(+)
Zm00001d052243::4:184467078-184469079(-)
Zm00001d046197::9:71398742-71400743(+)
Zm00001d012349::8:172828279-172830280(-)
Zm00001d008939::8:26143469-26145470(-)
Zm00001d038193::6:151181429-151183430(-)
Zm00001d005381::2:171682500-171684501(+)
Zm00001d009112::8:37141382-37143383(+)
Zm00001d038791::6:164389322-164391323(-)
Zm00001d036988::6:108403447-108405448(+)
Zm00001d010842::8:129918561-129920562(+)
Zm00001d011334::8:147204406-147206407(-)
Zm00001d003152::2:33858934-33860935(-)
Zm00001d043809::3:210768714-210770715(-)
Zm00001d021822::7:163772602-163774603(-)
Zm00001d029853::1:90317679-90319680(-)
Zm00001d023969::10:32584384-32586385(+)
Zm00001d053658::4:238272206-238274207(+)
Zm00001d048333::9:154593153-154595154(-)
Zm00001d005772::2:187741523-187743524(-)
Zm00001d030031::1:100840492-100842493(-)
Zm00001d044647::3:233926586-233928587(+)
Zm00001d038557::6:159804584-159806585(-)
Zm00001d033067::1:249376450-249378451(+)
Zm00001d044826::9:4093037-4095038(-)
Zm00001d022104::7:170385153-170387154(+)
Zm00001d009676::8:75412252-75414253(-)
Zm00001d050133::4:68207702-68209703(+)
```
