## Supplementary material for "A comprehensive map of preferentially located motifs reveals distinct proximal *cis*-regulatory elements in plants": ATGTATCA_containing_gene_set.txt

```
#Occurences of ATGTATCA between 22 and 77 (positions relative to the transcription start site)
#153 sequences with ATGTATCA in this interval
#0.61% of the sequences in promoter set with ATGTATCA (set with 25199 sequences)
Zm00001d046197::9:71398742-71400743(+)
Zm00001d052444::4:190135996-190137997(-)
Zm00001d024274::10:61029254-61031255(+)
Zm00001d020942::7:137357873-137359874(-)
Zm00001d036988::6:108403447-108405448(+)
Zm00001d042772::3:179263893-179265894(+)
Zm00001d047103::9:118710168-118712169(-)
Zm00001d010030::8:96118867-96120868(-)
Zm00001d004595::2:120888339-120890340(+)
Zm00001d047924::9:145560662-145562663(-)
Zm00001d037787::6:137838110-137840111(-)
Zm00001d017800::5:207116679-207118680(+)
Zm00001d031835::1:203192134-203194135(-)
Zm00001d038026::6:145576495-145578496(+)
Zm00001d003141::2:33436260-33438261(+)
Zm00001d005282::2:167648811-167650812(-)
Zm00001d002782::2:22573985-22575986(-)
Zm00001d010516::8:118825034-118827035(+)
Zm00001d012611::8:177174854-177176855(-)
Zm00001d043171::3:190535117-190537118(-)
Zm00001d047641::9:137877541-137879542(+)
Zm00001d001830::2:1558109-1560110(+)
Zm00001d048203::9:152375610-152377611(+)
Zm00001d050463::4:90400927-90402928(+)
Zm00001d038021::6:145392469-145394470(+)
Zm00001d015570::5:98835039-98837040(-)
Zm00001d015927::5:131792818-131794819(+)
Zm00001d010912::8:133265505-133267506(+)
Zm00001d046936::9:111777213-111779214(+)
Zm00001d048165::9:151241801-151243802(-)
Zm00001d015063::5:73843615-73845616(+)
Zm00001d022366::7:176168412-176170413(+)
Zm00001d034531::1:295759988-295761989(-)
Zm00001d024946::10:96327326-96329327(-)
Zm00001d031975::1:208355939-208357940(+)
Zm00001d050606::4:103705099-103707100(+)
Zm00001d025757::10:128609744-128611745(-)
Zm00001d045212::9:16242042-16244043(+)
Zm00001d018552::5:222830662-222832663(+)
Zm00001d042443::3:167611206-167613207(+)
Zm00001d047962::9:146347207-146349208(+)
Zm00001d030031::1:100840492-100842493(-)
Zm00001d019089::7:15823310-15825311(-)
Zm00001d040852::3:71766696-71768697(+)
Zm00001d046529::9:94132720-94134721(+)
Zm00001d049087::4:15651062-15653063(-)
Zm00001d053658::4:238272206-238274207(+)
Zm00001d018791::7:5301257-5303258(-)
Zm00001d027630::1:9491639-9493640(-)
Zm00001d038557::6:159804584-159806585(-)
Zm00001d020684::7:128257758-128259759(-)
Zm00001d028771::1:46016081-46018082(+)
Zm00001d015845::5:125791800-125793801(+)
Zm00001d008863::8:23092225-23094226(+)
Zm00001d035265::6:18512155-18514156(-)
Zm00001d024857::10:90996174-90998175(-)
Zm00001d038358::6:155275867-155277868(+)
Zm00001d013463::5:12127009-12129010(-)
Zm00001d051421::4:158023293-158025294(-)
Zm00001d043880::3:212728929-212730930(+)
Zm00001d037613::6:131763560-131765561(+)
Zm00001d051301::4:152417826-152419827(+)
Zm00001d029653::1:81453503-81455504(+)
Zm00001d043809::3:210768714-210770715(-)
Zm00001d019505::7:38140924-38142925(+)
Zm00001d020353::7:108628307-108630308(+)
Zm00001d028816::1:47446387-47448388(-)
Zm00001d050572::4:101439130-101441131(-)
Zm00001d039582::3:8337034-8339035(-)
Zm00001d037608::6:131622870-131624871(+)
Zm00001d050911::4:130233484-130235485(+)
Zm00001d003289::2:38816880-38818881(+)
Zm00001d006335::2:204948096-204950097(-)
Zm00001d029769::1:86284849-86286850(+)
Zm00001d020014::7:85613634-85615635(+)
Zm00001d043725::3:208414693-208416694(-)
Zm00001d031870::1:204745797-204747798(-)
Zm00001d009676::8:75412252-75414253(-)
Zm00001d021028::7:140894664-140896665(+)
Zm00001d038228::6:152046965-152048966(-)
Zm00001d011420::8:150004936-150006937(-)
Zm00001d004166::2:88505192-88507193(+)
Zm00001d017656::5:203301851-203303852(-)
Zm00001d014865::5:66193991-66195992(+)
Zm00001d050510::4:95031932-95033933(+)
Zm00001d046502::9:92909666-92911667(-)
Zm00001d023769::10:19507012-19509013(-)
Zm00001d047235::9:123535221-123537222(-)
Zm00001d005792::2:188841373-188843374(+)
Zm00001d050334::4:81954793-81956794(-)
Zm00001d034814::1:302794791-302796792(+)
Zm00001d046399::9:87272491-87274492(+)
Zm00001d006300::2:204057129-204059130(+)
Zm00001d013296::5:7997612-7999613(-)
Zm00001d022490::7:178666969-178668970(-)
Zm00001d041669::3:132741886-132743887(+)
Zm00001d050322::4:81385207-81387208(-)
Zm00001d001945::2:3373732-3375733(-)
Zm00001d034968::6:378128-380129(+)
Zm00001d040660::3:56946106-56948107(+)
Zm00001d009311::8:54148582-54150583(-)
Zm00001d012036::8:166922759-166924760(-)
Zm00001d040760::3:64058248-64060249(-)
Zm00001d036889::6:105661900-105663901(-)
Zm00001d004382::2:107686987-107688988(-)
Zm00001d010446::8:115488912-115490913(+)
Zm00001d016211::5:150583980-150585981(-)
Zm00001d021568::7:156274635-156276636(+)
Zm00001d007045::2:220800085-220802086(+)
Zm00001d052335::4:187349256-187351257(-)
Zm00001d032238::1:218365543-218367544(-)
Zm00001d024363::10:66994649-66996650(+)
Zm00001d014369::5:43378342-43380343(-)
Zm00001d038371::6:155674184-155676185(+)
Zm00001d010967::8:135275390-135277391(-)
Zm00001d040652::3:56428092-56430093(+)
Zm00001d032441::1:226560502-226562503(+)
Zm00001d022242::7:173464353-173466354(+)
Zm00001d046254::9:76909415-76911416(-)
Zm00001d002843::2:24292345-24294346(+)
Zm00001d008193::8:822987-824988(+)
Zm00001d011767::8:161246645-161248646(+)
Zm00001d037163::6:114531418-114533419(-)
Zm00001d032933::1:243733537-243735538(+)
Zm00001d008411::8:8050262-8052263(-)
Zm00001d034714::1:300525947-300527948(-)
Zm00001d048731::4:4468774-4470775(-)
Zm00001d051592::4:163976803-163978804(+)
Zm00001d019615::7:46375312-46377313(-)
Zm00001d039185::6:172149910-172151911(+)
Zm00001d022457::7:178106197-178108198(+)
Zm00001d019184::7:20592090-20594091(-)
Zm00001d011144::8:140402392-140404393(-)
Zm00001d022436::7:177693903-177695904(-)
Zm00001d012609::8:177162004-177164005(-)
Zm00001d032210::1:217249758-217251759(-)
Zm00001d050283::4:78447489-78449490(-)
Zm00001d013025::5:3432270-3434271(-)
Zm00001d009362::8:59511837-59513838(+)
Zm00001d036557::6:92023070-92025071(-)
Zm00001d005772::2:187741523-187743524(-)
Zm00001d040378::3:40795570-40797571(+)
Zm00001d028279::1:29002479-29004480(-)
Zm00001d049957::4:55490967-55492968(+)
Zm00001d035616::6:37238553-37240554(-)
Zm00001d034496::1:294668917-294670918(-)
Zm00001d050186::4:71492940-71494941(+)
Zm00001d020853::7:134778022-134780023(+)
Zm00001d045139::9:14007463-14009464(+)
Zm00001d009541::8:69393725-69395726(+)
Zm00001d038193::6:151181429-151183430(-)
Zm00001d043635::3:205777029-205779030(-)
Zm00001d009373::8:60725762-60727763(-)
```
