## Supplementary material for "A comprehensive map of preferentially located motifs reveals distinct proximal *cis*-regulatory elements in plants": ATGTATCT_containing_gene_set.txt

```
#Occurences of ATGTATCT between 46 and 73 (positions relative to the transcription start site)
#88 sequences with ATGTATCT in this interval
#0.35% of the sequences in promoter set with ATGTATCT (set with 25199 sequences)
Zm00001d044367::3:226314840-226316841(-)
Zm00001d037359::6:122792111-122794112(+)
Zm00001d002600::2:16446626-16448627(+)
Zm00001d040805::3:67064675-67066676(+)
Zm00001d018445::5:220939967-220941968(+)
Zm00001d034752::1:301373642-301375643(-)
Zm00001d048946::4:10451452-10453453(-)
Zm00001d054065::4:245793076-245795077(+)
Zm00001d048623::4:1533693-1535694(-)
Zm00001d039245::3:473148-475149(+)
Zm00001d051637::4:165357926-165359927(+)
Zm00001d038027::6:145582987-145584988(+)
Zm00001d045400::9:20676678-20678679(+)
Zm00001d014479::5:49672527-49674528(-)
Zm00001d008531::8:11931345-11933346(+)
Zm00001d029241::1:63374711-63376712(-)
Zm00001d039547::3:7818294-7820295(-)
Zm00001d038819::6:165190323-165192324(+)
Zm00001d030276::1:118397459-118399460(-)
Zm00001d010754::8:126892510-126894511(-)
Zm00001d006116::2:199000350-199002351(+)
Zm00001d033903::1:278100622-278102623(+)
Zm00001d011773::8:161296883-161298884(-)
Zm00001d045566::9:26892888-26894889(+)
Zm00001d035995::6:65186917-65188918(+)
Zm00001d015097::5:75310204-75312205(-)
Zm00001d019221::7:22481604-22483605(-)
Zm00001d023843::10:24285275-24287276(+)
Zm00001d016436::5:162249616-162251617(-)
Zm00001d010421::8:114337463-114339464(-)
Zm00001d008242::8:2437782-2439783(-)
Zm00001d018872::7:7903607-7905608(+)
Zm00001d027940::1:18008514-18010515(+)
Zm00001d033067::1:249376450-249378451(+)
Zm00001d006931::2:219608784-219610785(+)
Zm00001d023701::10:16192036-16194037(+)
Zm00001d030275::1:118378900-118380901(-)
Zm00001d015184::5:78675541-78677542(+)
Zm00001d033307::1:258335964-258337965(-)
Zm00001d011334::8:147204406-147206407(-)
Zm00001d041083::3:96131940-96133941(+)
Zm00001d020589::7:123818618-123820619(-)
Zm00001d037541::6:128779460-128781461(-)
Zm00001d038944::6:167400927-167402928(-)
Zm00001d014194::5:35979207-35981208(+)
Zm00001d012665::8:178293353-178295354(-)
Zm00001d041731::3:135459580-135461581(+)
Zm00001d046225::9:73155946-73157947(+)
Zm00001d008596::8:13965812-13967813(+)
Zm00001d008259::8:3339126-3341127(+)
Zm00001d031872::1:204946668-204948669(+)
Zm00001d048661::4:2957604-2959605(+)
Zm00001d038791::6:164389322-164391323(-)
Zm00001d047034::9:116223400-116225401(-)
Zm00001d034433::1:292912331-292914332(-)
Zm00001d027324::1:2971667-2973668(-)
Zm00001d026514::10:147435935-147437936(+)
Zm00001d048693::4:3413746-3415747(-)
Zm00001d044365::3:226295886-226297887(-)
Zm00001d046226::9:73242761-73244762(+)
Zm00001d020380::7:110162517-110164518(+)
Zm00001d014659::5:57819095-57821096(+)
Zm00001d011144::8:140402392-140404393(-)
Zm00001d008939::8:26143469-26145470(-)
Zm00001d043759::3:209171803-209173804(+)
Zm00001d026147::10:139789775-139791776(-)
Zm00001d044647::3:233926586-233928587(+)
Zm00001d035720::6:42942437-42944438(+)
Zm00001d024204::10:55987628-55989629(-)
Zm00001d007163::2:223619820-223621821(+)
Zm00001d013800::5:20667130-20669131(+)
Zm00001d045991::9:52949329-52951330(+)
Zm00001d022104::7:170385153-170387154(+)
Zm00001d027948::1:18148436-18150437(-)
Zm00001d007474::2:232515265-232517266(+)
Zm00001d037272::6:118952837-118954838(+)
Zm00001d033056::1:248797398-248799399(+)
Zm00001d040816::3:67781328-67783329(-)
Zm00001d052034::4:177029380-177031381(-)
Zm00001d004412::2:110309441-110311442(+)
Zm00001d047911::9:145081239-145083240(-)
Zm00001d053977::4:244548891-244550892(+)
Zm00001d047483::9:131743822-131745823(-)
Zm00001d011602::8:155611914-155613915(-)
Zm00001d033611::1:268582628-268584629(+)
Zm00001d018327::5:218510147-218512148(-)
Zm00001d030199::1:112979774-112981775(-)
Zm00001d027230::1:49336-51337(-)
```
