## Supplementary material for "A comprehensive map of preferentially located motifs reveals distinct proximal *cis*-regulatory elements in plants": ATGTATGA_containing_gene_set.txt

```
#Occurences of ATGTATGA between 7 and 117 (positions relative to the transcription start site)
#289 sequences with ATGTATGA in this interval
#1.15% of the sequences in promoter set with ATGTATGA (set with 25199 sequences)
Zm00001d011405::8:149597049-149599050(-)
Zm00001d006535::2:210625712-210627713(+)
Zm00001d012308::8:172185948-172187949(+)
Zm00001d013594::5:15050310-15052311(-)
Zm00001d008851::8:22555739-22557740(-)
Zm00001d034623::1:298185165-298187166(-)
Zm00001d021908::7:165772899-165774900(-)
Zm00001d010924::8:133672781-133674782(+)
Zm00001d030124::1:107464535-107466536(-)
Zm00001d017091::5:185082604-185084605(+)
Zm00001d028801::1:46822592-46824593(-)
Zm00001d040290::3:35951150-35953151(-)
Zm00001d049832::4:47003027-47005028(-)
Zm00001d008460::8:9328109-9330110(+)
Zm00001d020428::7:113327413-113329414(-)
Zm00001d028949::1:52581357-52583358(+)
Zm00001d034586::1:297170027-297172028(+)
Zm00001d047794::9:141972054-141974055(-)
Zm00001d052044::4:177339811-177341812(-)
Zm00001d044170::3:221026247-221028248(+)
Zm00001d001929::2:3088641-3090642(-)
Zm00001d048080::9:149453468-149455469(+)
Zm00001d011419::8:149990867-149992868(-)
Zm00001d015964::5:134539060-134541061(-)
Zm00001d006315::2:204311741-204313742(+)
Zm00001d040467::3:44997737-44999738(+)
Zm00001d036672::6:97223641-97225642(+)
Zm00001d009539::8:69392989-69394990(-)
Zm00001d039491::3:5767859-5769860(-)
Zm00001d047399::9:128745189-128747190(+)
Zm00001d021242::7:146761734-146763735(+)
Zm00001d047667::9:138656191-138658192(-)
Zm00001d019212::7:22078852-22080853(+)
Zm00001d020070::7:90262997-90264998(-)
Zm00001d019831::7:67260628-67262629(+)
Zm00001d043267::3:193842722-193844723(-)
Zm00001d043578::3:204371048-204373049(-)
Zm00001d045566::9:26892888-26894889(+)
Zm00001d004516::2:116132759-116134760(-)
Zm00001d032950::1:244492451-244494452(-)
Zm00001d039947::3:20214642-20216643(+)
Zm00001d008495::8:10368863-10370864(+)
Zm00001d042464::3:168531964-168533965(-)
Zm00001d017187::5:188278797-188280798(+)
Zm00001d031930::1:207129013-207131014(+)
Zm00001d014811::5:63964587-63966588(+)
Zm00001d007570::2:235044255-235046256(-)
Zm00001d031220::1:182573338-182575339(+)
Zm00001d040852::3:71766696-71768697(+)
Zm00001d038448::6:157418229-157420230(-)
Zm00001d012810::5:687027-689028(-)
Zm00001d017094::5:185240474-185242475(-)
Zm00001d020340::7:107528390-107530391(+)
Zm00001d020248::7:102054308-102056309(+)
Zm00001d034597::1:297443559-297445560(+)
Zm00001d002971::2:28375801-28377802(-)
Zm00001d016921::5:180065147-180067148(-)
Zm00001d049685::4:39994849-39996850(-)
Zm00001d040190::3:31508236-31510237(+)
Zm00001d031514::1:192435160-192437161(+)
Zm00001d026514::10:147435935-147437936(+)
Zm00001d041873::3:141733592-141735593(+)
Zm00001d008333::8:5566850-5568851(-)
Zm00001d017085::5:184888708-184890709(+)
Zm00001d024583::10:79184009-79186010(-)
Zm00001d002941::2:27633817-27635818(+)
Zm00001d012820::5:847400-849401(+)
Zm00001d036597::6:94023237-94025238(-)
Zm00001d018533::5:222568017-222570018(+)
Zm00001d019111::7:17264720-17266721(-)
Zm00001d032908::1:242755866-242757867(-)
Zm00001d014947::5:69455257-69457258(-)
Zm00001d050573::4:101519122-101521123(+)
Zm00001d021648::7:159052008-159054009(-)
Zm00001d049560::4:35293556-35295557(-)
Zm00001d010993::8:136139246-136141247(-)
Zm00001d024083::10:42506236-42508237(+)
Zm00001d015344::5:85579354-85581355(-)
Zm00001d019223::7:22571121-22573122(+)
Zm00001d009927::8:89844329-89846330(-)
Zm00001d044153::3:220576273-220578274(+)
Zm00001d034125::1:284543921-284545922(+)
Zm00001d023431::10:5418470-5420471(+)
Zm00001d032214::1:217342851-217344852(-)
Zm00001d028047::1:21554635-21556636(-)
Zm00001d003994::2:74392935-74394936(-)
Zm00001d026547::10:147983660-147985661(+)
Zm00001d046397::9:87182688-87184689(+)
Zm00001d030376::1:127352694-127354695(-)
Zm00001d002875::2:25268172-25270173(-)
Zm00001d024005::10:35921181-35923182(+)
Zm00001d017475::5:197050757-197052758(-)
Zm00001d035023::6:2028680-2030681(-)
Zm00001d002215::2:8314817-8316818(+)
Zm00001d024670::10:82956794-82958795(+)
Zm00001d045975::9:51156994-51158995(+)
Zm00001d040588::3:51615951-51617952(-)
Zm00001d012362::8:173029013-173031014(-)
Zm00001d015225::5:80066748-80068749(-)
Zm00001d026214::10:141181113-141183114(+)
Zm00001d053564::4:234421423-234423424(+)
Zm00001d005030::2:154829503-154831504(+)
Zm00001d013378::5:10022407-10024408(-)
Zm00001d020209::7:100247062-100249063(-)
Zm00001d012648::8:177803006-177805007(-)
Zm00001d035180::6:8229140-8231141(-)
Zm00001d013212::5:6624046-6626047(+)
Zm00001d033734::1:272415085-272417086(+)
Zm00001d035416::6:24677807-24679808(+)
Zm00001d021889::7:165488120-165490121(+)
Zm00001d040671::3:57177603-57179604(-)
Zm00001d039450::3:4731750-4733751(+)
Zm00001d011716::8:159799523-159801524(+)
Zm00001d033393::1:261673473-261675474(+)
Zm00001d031854::1:204240914-204242915(-)
Zm00001d051666::4:166117498-166119499(+)
Zm00001d012823::5:923734-925735(+)
Zm00001d048315::9:154448834-154450835(+)
Zm00001d035363::6:23249683-23251684(-)
Zm00001d021741::7:161998714-162000715(-)
Zm00001d026654::10:149501234-149503235(-)
Zm00001d023718::10:16728062-16730063(-)
Zm00001d038312::6:154180760-154182761(-)
Zm00001d029987::1:97698473-97700474(-)
Zm00001d027352::1:3491306-3493307(-)
Zm00001d024012::10:36876665-36878666(-)
Zm00001d045086::9:12078130-12080131(-)
Zm00001d018791::7:5301257-5303258(-)
Zm00001d036990::6:108474743-108476744(-)
Zm00001d014272::5:38674216-38676217(+)
Zm00001d003261::2:38268378-38270379(-)
Zm00001d010603::8:121651021-121653022(-)
Zm00001d002880::2:25549738-25551739(-)
Zm00001d019642::7:47826403-47828404(+)
Zm00001d049888::4:50685938-50687939(+)
Zm00001d046778::9:105592987-105594988(-)
Zm00001d038012::6:145101244-145103245(-)
Zm00001d026323::10:143585527-143587528(-)
Zm00001d048692::4:3357761-3359762(-)
Zm00001d050845::4:126546232-126548233(+)
Zm00001d042269::3:158423669-158425670(-)
Zm00001d020852::7:134722368-134724369(+)
Zm00001d027895::1:16976685-16978686(-)
Zm00001d051532::4:161647209-161649210(+)
Zm00001d036678::6:97423560-97425561(+)
Zm00001d009383::8:61552327-61554328(-)
Zm00001d049787::4:44678693-44680694(+)
Zm00001d025060::10:102200867-102202868(-)
Zm00001d020068::7:89720633-89722634(+)
Zm00001d050227::4:74757541-74759542(+)
Zm00001d005743::2:185602178-185604179(+)
Zm00001d005981::2:194591267-194593268(+)
Zm00001d002229::2:8408369-8410370(+)
Zm00001d001843::2:1709416-1711417(+)
Zm00001d025141::10:106317286-106319287(+)
Zm00001d032714::1:235876487-235878488(-)
Zm00001d009111::8:37070969-37072970(+)
Zm00001d048384::9:155293930-155295931(-)
Zm00001d034771::1:301728370-301730371(+)
Zm00001d032298::1:220973248-220975249(-)
Zm00001d018755::7:4287565-4289566(-)
Zm00001d037550::6:129102996-129104997(-)
Zm00001d029627::1:80553516-80555517(+)
Zm00001d010198::8:103714123-103716124(-)
Zm00001d040730::3:60577343-60579344(-)
Zm00001d026639::10:149257018-149259019(+)
Zm00001d052286::4:185986804-185988805(+)
Zm00001d045133::9:13838041-13840042(+)
Zm00001d011840::8:162505562-162507563(+)
Zm00001d018954::7:10458420-10460421(-)
Zm00001d014730::5:60931770-60933771(+)
Zm00001d037052::6:110627865-110629866(-)
Zm00001d002510::2:14286860-14288861(+)
Zm00001d005095::2:158036750-158038751(-)
Zm00001d013442::5:11708644-11710645(-)
Zm00001d048205::9:152407024-152409025(+)
Zm00001d049598::4:36836686-36838687(+)
Zm00001d045787::9:39205535-39207536(-)
Zm00001d012924::5:2003391-2005392(+)
Zm00001d028641::1:41587777-41589778(+)
Zm00001d050386::4:85165605-85167606(+)
Zm00001d052602::4:194402727-194404728(+)
Zm00001d043248::3:193228594-193230595(-)
Zm00001d031460::1:191034458-191036459(-)
Zm00001d007881::2:241671344-241673345(-)
Zm00001d039095::6:169956261-169958262(+)
Zm00001d053272::4:223442778-223444779(-)
Zm00001d020510::7:119796672-119798673(-)
Zm00001d052259::4:185027405-185029406(+)
Zm00001d021810::7:163427690-163429691(+)
Zm00001d029903::1:93425755-93427756(-)
Zm00001d043946::3:214386699-214388700(+)
Zm00001d017706::5:204698763-204700764(+)
Zm00001d021894::7:165552710-165554711(+)
Zm00001d022457::7:178106197-178108198(+)
Zm00001d039697::3:12346850-12348851(-)
Zm00001d011094::8:138803106-138805107(-)
Zm00001d052682::4:197138005-197140006(-)
Zm00001d007645::2:236822557-236824558(+)
Zm00001d037717::6:135052157-135054158(+)
Zm00001d053320::4:225973936-225975937(+)
Zm00001d024412::10:69679530-69681531(-)
Zm00001d030299::1:120685880-120687881(-)
Zm00001d024160::10:51313813-51315814(+)
Zm00001d042787::3:179534889-179536890(+)
Zm00001d016022::5:140071761-140073762(+)
Zm00001d042392::3:164354374-164356375(-)
Zm00001d052991::4:207879056-207881057(-)
Zm00001d047126::9:119390066-119392067(+)
Zm00001d048335::9:154616503-154618504(+)
Zm00001d046694::9:102719455-102721456(-)
Zm00001d009287::8:52298911-52300912(+)
Zm00001d035833::6:54110457-54112458(+)
Zm00001d025273::10:112115363-112117364(+)
Zm00001d046200::9:71539198-71541199(+)
Zm00001d026582::10:148382656-148384657(-)
Zm00001d048487::9:157083467-157085468(-)
Zm00001d002147::2:6780818-6782819(-)
Zm00001d030409::1:130326800-130328801(+)
Zm00001d049690::4:40426465-40428466(+)
Zm00001d006387::2:206366952-206368953(-)
Zm00001d043878::3:212686424-212688425(+)
Zm00001d040693::3:58564701-58566702(-)
Zm00001d015496::5:93750962-93752963(-)
Zm00001d007542::2:234340667-234342668(+)
Zm00001d029908::1:93677352-93679353(+)
Zm00001d035605::6:36425844-36427845(+)
Zm00001d004510::2:115886064-115888065(+)
Zm00001d034758::1:301491510-301493511(+)
Zm00001d028272::1:28800085-28802086(-)
Zm00001d002758::2:21811578-21813579(+)
Zm00001d033261::1:256415169-256417170(-)
Zm00001d053102::4:213814612-213816613(+)
Zm00001d003311::2:39753346-39755347(-)
Zm00001d046875::9:108662251-108664252(-)
Zm00001d005137::2:160526205-160528206(+)
Zm00001d045973::9:51046116-51048117(+)
Zm00001d031619::1:196236436-196238437(-)
Zm00001d015497::5:93774103-93776104(+)
Zm00001d040753::3:63600261-63602262(-)
Zm00001d003262::2:38267265-38269266(+)
Zm00001d043490::3:201673441-201675442(+)
Zm00001d032740::1:237002243-237004244(+)
Zm00001d039787::3:14746808-14748809(-)
Zm00001d023846::10:24406097-24408098(+)
Zm00001d032319::1:222106861-222108862(-)
Zm00001d002097::2:5953340-5955341(+)
Zm00001d029129::1:59420623-59422624(-)
Zm00001d045991::9:52949329-52951330(+)
Zm00001d005175::2:162407666-162409667(+)
Zm00001d027448::1:5522840-5524841(-)
Zm00001d027350::1:3446999-3449000(+)
Zm00001d047350::9:127188588-127190589(+)
Zm00001d040769::3:64638053-64640054(+)
Zm00001d026544::10:147963146-147965147(+)
Zm00001d012013::8:166468091-166470092(+)
Zm00001d028527::1:38213980-38215981(+)
Zm00001d004885::2:146494848-146496849(+)
Zm00001d032189::1:216309937-216311938(-)
Zm00001d047340::9:126971482-126973483(+)
Zm00001d051778::4:169304161-169306162(+)
Zm00001d049816::4:45969510-45971511(-)
Zm00001d052497::4:191489208-191491209(-)
Zm00001d018552::5:222830662-222832663(+)
Zm00001d033079::1:249832692-249834693(+)
Zm00001d043462::3:200761210-200763211(-)
Zm00001d049506::4:32688672-32690673(+)
Zm00001d045448::9:22517840-22519841(-)
Zm00001d028083::1:22221065-22223066(-)
Zm00001d013071::5:4311440-4313441(-)
Zm00001d050220::4:74497352-74499353(+)
Zm00001d035715::6:42376577-42378578(-)
Zm00001d026375::10:144613269-144615270(+)
Zm00001d042961::3:184963095-184965096(+)
Zm00001d017644::5:202969946-202971947(-)
Zm00001d021254::7:146963606-146965607(-)
Zm00001d011392::8:149391697-149393698(-)
Zm00001d040004::3:22561253-22563254(+)
Zm00001d048759::4:5035327-5037328(-)
Zm00001d031602::1:195965388-195967389(-)
Zm00001d038491::6:158533454-158535455(-)
Zm00001d042225::3:156803668-156805669(-)
Zm00001d005124::2:159691786-159693787(-)
Zm00001d020862::7:134957840-134959841(-)
Zm00001d007401::2:230847126-230849127(+)
Zm00001d038393::6:156265115-156267116(+)
Zm00001d018722::7:3099598-3101599(-)
Zm00001d037061::6:111054066-111056067(-)
Zm00001d003767::2:58172247-58174248(+)
```
