## Supplementary material for "A comprehensive map of preferentially located motifs reveals distinct proximal *cis*-regulatory elements in plants": ATGTCA_containing_gene_set.txt

```
#Occurences of ATGTCA between 9 and 87 (positions relative to the transcription start site)
#1565 sequences with ATGTCA in this interval
#6.21% of the sequences in promoter set with ATGTCA (set with 25199 sequences)
Zm00001d002990::2:28951827-28953828(-)
Zm00001d024348::10:65985233-65987234(-)
Zm00001d004193::2:90153151-90155152(+)
Zm00001d042534::3:171053486-171055487(-)
Zm00001d021348::7:149643470-149645471(+)
Zm00001d041798::3:138775680-138777681(-)
Zm00001d047848::9:143210851-143212852(+)
Zm00001d006680::2:214130096-214132097(-)
Zm00001d032069::1:211231888-211233889(-)
Zm00001d042244::3:157368211-157370212(+)
Zm00001d032932::1:243650882-243652883(-)
Zm00001d012022::8:166709618-166711619(+)
Zm00001d012031::8:166788618-166790619(+)
Zm00001d017092::5:185200731-185202732(-)
Zm00001d012112::8:168391736-168393737(-)
Zm00001d028977::1:53415800-53417801(+)
Zm00001d018573::5:223576581-223578582(-)
Zm00001d028783::1:46333545-46335546(-)
Zm00001d002804::2:23172805-23174806(+)
Zm00001d014758::5:61808516-61810517(-)
Zm00001d016049::5:141519569-141521570(-)
Zm00001d006835::2:217594381-217596382(+)
Zm00001d005995::2:194930208-194932209(-)
Zm00001d021688::7:160078147-160080148(-)
Zm00001d008916::8:25184891-25186892(+)
Zm00001d034380::1:291359322-291361323(-)
Zm00001d019956::7:79922260-79924261(-)
Zm00001d053197::4:219376537-219378538(-)
Zm00001d019923::7:76635721-76637722(-)
Zm00001d007094::2:222141699-222143700(-)
Zm00001d010341::8:110485119-110487120(+)
Zm00001d051502::4:160496970-160498971(+)
Zm00001d049276::4:24153542-24155543(-)
Zm00001d050498::4:93537497-93539498(-)
Zm00001d017954::5:210810986-210812987(-)
Zm00001d049011::4:12469806-12471807(+)
Zm00001d033304::1:258180510-258182511(+)
Zm00001d010727::8:126048413-126050414(+)
Zm00001d042256::3:157564961-157566962(-)
Zm00001d034940::1:306172548-306174549(-)
Zm00001d008824::8:21739238-21741239(+)
Zm00001d040435::3:43322239-43324240(+)
Zm00001d041504::3:124543303-124545304(-)
Zm00001d053245::4:221813915-221815916(+)
Zm00001d044091::3:218830423-218832424(+)
Zm00001d025739::10:128020107-128022108(+)
Zm00001d015759::5:116971351-116973352(+)
Zm00001d010257::8:106418298-106420299(-)
Zm00001d033634::1:269329534-269331535(-)
Zm00001d012158::8:169121807-169123808(-)
Zm00001d012998::5:2892464-2894465(+)
Zm00001d002131::2:6426821-6428822(+)
Zm00001d006239::2:202622438-202624439(+)
Zm00001d016704::5:173172625-173174626(+)
Zm00001d024981::10:97874241-97876242(-)
Zm00001d033896::1:277725011-277727012(+)
Zm00001d014567::5:53642722-53644723(-)
Zm00001d013964::5:26494224-26496225(+)
Zm00001d006937::2:219870493-219872494(+)
Zm00001d013541::5:13935524-13937525(+)
Zm00001d047406::9:129084155-129086156(+)
Zm00001d021823::7:163772261-163774262(+)
Zm00001d042487::3:169302829-169304830(+)
Zm00001d007640::2:236781063-236783064(+)
Zm00001d028188::1:25758819-25760820(+)
Zm00001d006204::2:201770324-201772325(-)
Zm00001d004730::2:134440772-134442773(-)
Zm00001d043410::3:199002370-199004371(+)
Zm00001d052067::4:178303439-178305440(+)
Zm00001d026521::10:147480344-147482345(+)
Zm00001d051419::4:157821496-157823497(+)
Zm00001d046093::9:62582771-62584772(+)
Zm00001d019804::7:63161752-63163753(+)
Zm00001d003934::2:70026410-70028411(-)
Zm00001d030532::1:142194448-142196449(-)
Zm00001d043109::3:189361710-189363711(+)
Zm00001d032090::1:212237137-212239138(+)
Zm00001d024563::10:78388695-78390696(+)
Zm00001d040295::3:36254171-36256172(+)
Zm00001d035981::6:64339768-64341769(+)
Zm00001d003649::2:51956233-51958234(-)
Zm00001d021520::7:154993948-154995949(+)
Zm00001d048977::4:11328345-11330346(-)
Zm00001d053907::4:243381875-243383876(+)
Zm00001d034034::1:281760143-281762144(-)
Zm00001d037784::6:137683675-137685676(-)
Zm00001d046884::9:108832430-108834431(-)
Zm00001d036601::6:94184221-94186222(+)
Zm00001d027815::1:14328326-14330327(+)
Zm00001d012382::8:173270589-173272590(-)
Zm00001d023472::10:6819857-6821858(+)
Zm00001d009707::8:77012863-77014864(-)
Zm00001d023692::10:15723249-15725250(-)
Zm00001d051315::4:153337315-153339316(-)
Zm00001d037641::6:132668290-132670291(-)
Zm00001d049668::4:39424100-39426101(-)
Zm00001d021400::7:151055078-151057079(+)
Zm00001d032328::1:222600862-222602863(+)
Zm00001d031269::1:184543804-184545805(+)
Zm00001d009174::8:40916497-40918498(+)
Zm00001d040784::3:65850682-65852683(+)
Zm00001d047935::9:145672722-145674723(+)
Zm00001d034049::1:282393250-282395251(+)
Zm00001d038551::6:159761241-159763242(+)
Zm00001d045684::9:33195902-33197903(-)
Zm00001d047329::9:126697996-126699997(-)
Zm00001d038093::6:147627136-147629137(-)
Zm00001d036789::6:100932609-100934610(-)
Zm00001d052425::4:189732858-189734859(+)
Zm00001d017181::5:188173143-188175144(-)
Zm00001d053095::4:213516111-213518112(-)
Zm00001d037835::6:139204780-139206781(-)
Zm00001d049606::4:37192846-37194847(+)
Zm00001d026333::10:143646427-143648428(+)
Zm00001d040965::3:85290910-85292911(+)
Zm00001d051320::4:153914842-153916843(+)
Zm00001d049857::4:48656211-48658212(+)
Zm00001d052527::4:192220127-192222128(-)
Zm00001d028787::1:46388052-46390053(+)
Zm00001d021521::7:155090924-155092925(-)
Zm00001d031548::1:193847506-193849507(+)
Zm00001d038637::6:161440863-161442864(+)
Zm00001d018971::7:11077731-11079732(-)
Zm00001d035818::6:52788907-52790908(-)
Zm00001d002436::2:12640083-12642084(-)
Zm00001d030037::1:101378532-101380533(-)
Zm00001d022613::7:181088067-181090068(+)
Zm00001d012320::8:172364156-172366157(+)
Zm00001d015420::5:89299222-89301223(-)
Zm00001d047686::9:139333332-139335333(+)
Zm00001d029266::1:64356702-64358703(-)
Zm00001d043653::3:206091665-206093666(+)
Zm00001d046812::9:106815404-106817405(-)
Zm00001d039319::3:1690500-1692501(+)
Zm00001d039797::3:15050996-15052997(+)
Zm00001d033625::1:269138139-269140140(-)
Zm00001d018568::5:223361639-223363640(+)
Zm00001d018872::7:7903607-7905608(+)
Zm00001d027504::1:6906095-6908096(+)
Zm00001d042347::3:162368044-162370045(+)
Zm00001d006641::2:213266899-213268900(+)
Zm00001d016599::5:169221286-169223287(-)
Zm00001d015283::5:82649600-82651601(+)
Zm00001d020297::7:104759109-104761110(+)
Zm00001d049809::4:45662907-45664908(+)
Zm00001d005692::2:183560701-183562702(+)
Zm00001d003290::2:38840883-38842884(-)
Zm00001d045219::9:16479909-16481910(-)
Zm00001d049291::4:24639575-24641576(-)
Zm00001d039824::3:15917477-15919478(+)
Zm00001d008300::8:4576700-4578701(-)
Zm00001d018012::5:211982281-211984282(-)
Zm00001d020561::7:122332959-122334960(-)
Zm00001d029968::1:96899387-96901388(+)
Zm00001d020582::7:123670294-123672295(+)
Zm00001d024819::10:89570245-89572246(-)
Zm00001d010824::8:128896350-128898351(-)
Zm00001d007379::2:230224641-230226642(+)
Zm00001d013263::5:7385690-7387691(+)
Zm00001d052964::4:206411161-206413162(+)
Zm00001d049171::4:19000549-19002550(+)
Zm00001d053678::4:238899841-238901842(-)
Zm00001d021236::7:146656809-146658810(+)
Zm00001d002497::2:14016042-14018043(+)
Zm00001d041637::3:130715387-130717388(+)
Zm00001d025359::10:115511423-115513424(-)
Zm00001d006257::2:202916608-202918609(-)
Zm00001d026153::10:139923847-139925848(-)
Zm00001d027773::1:13257916-13259917(-)
Zm00001d006347::2:205256933-205258934(-)
Zm00001d052370::4:188387782-188389783(+)
Zm00001d029958::1:96470349-96472350(-)
Zm00001d027850::1:15155417-15157418(+)
Zm00001d003995::2:74392938-74394939(+)
Zm00001d002696::2:19452575-19454576(+)
Zm00001d040067::3:25759925-25761926(-)
Zm00001d045938::9:47943616-47945617(+)
Zm00001d039004::6:168637458-168639459(-)
Zm00001d021856::7:164590434-164592435(+)
Zm00001d050913::4:130431944-130433945(+)
Zm00001d046856::9:108418396-108420397(+)
Zm00001d021345::7:149521061-149523062(+)
Zm00001d045596::9:28031173-28033174(-)
Zm00001d042580::3:172641453-172643454(+)
Zm00001d037384::6:123932694-123934695(-)
Zm00001d023476::10:6859896-6861897(+)
Zm00001d014685::5:59015472-59017473(-)
Zm00001d021584::7:157091305-157093306(+)
Zm00001d012450::8:174727376-174729377(+)
Zm00001d040588::3:51615951-51617952(-)
Zm00001d043958::3:214830162-214832163(+)
Zm00001d002348::2:10672981-10674982(-)
Zm00001d005090::2:157781395-157783396(+)
Zm00001d035496::6:29556467-29558468(-)
Zm00001d015248::5:81117761-81119762(-)
Zm00001d007688::2:237428738-237430739(-)
Zm00001d040056::3:25357770-25359771(-)
Zm00001d018574::5:223575484-223577485(+)
Zm00001d026386::10:144860999-144863000(-)
Zm00001d009305::8:53633516-53635517(+)
Zm00001d004055::2:79792999-79795000(+)
Zm00001d015095::5:75275192-75277193(-)
Zm00001d029839::1:89566991-89568992(-)
Zm00001d044844::9:4960923-4962924(+)
Zm00001d031133::1:178996749-178998750(-)
Zm00001d006293::2:203864034-203866035(-)
Zm00001d031442::1:190247586-190249587(+)
Zm00001d013524::5:13582820-13584821(+)
Zm00001d016860::5:178503459-178505460(+)
Zm00001d037120::6:113000012-113002013(+)
Zm00001d010990::8:136107110-136109111(-)
Zm00001d015844::5:125792917-125794918(-)
Zm00001d019504::7:38020233-38022234(-)
Zm00001d052990::4:207846709-207848710(+)
Zm00001d020491::7:118718938-118720939(-)
Zm00001d042077::3:149834272-149836273(+)
Zm00001d048413::9:155826463-155828464(-)
Zm00001d020081::7:90819615-90821616(-)
Zm00001d031633::1:196909193-196911194(+)
Zm00001d012429::8:174354400-174356401(+)
Zm00001d032664::1:233546581-233548582(+)
Zm00001d031963::1:208072096-208074097(+)
Zm00001d006614::2:212620105-212622106(+)
Zm00001d012689::8:178699545-178701546(+)
Zm00001d046613::9:98845008-98847009(-)
Zm00001d043825::3:211005060-211007061(-)
Zm00001d034188::1:286079893-286081894(-)
Zm00001d047721::9:139935041-139937042(+)
Zm00001d026480::10:146721599-146723600(-)
Zm00001d051552::4:162530835-162532836(-)
Zm00001d015495::5:93695248-93697249(-)
Zm00001d022096::7:170214165-170216166(-)
Zm00001d037196::6:115286932-115288933(+)
Zm00001d021285::7:147851585-147853586(+)
Zm00001d032257::1:219225272-219227273(+)
Zm00001d003280::2:38639553-38641554(-)
Zm00001d002625::2:17153482-17155483(-)
Zm00001d039718::3:12977193-12979194(-)
Zm00001d038554::6:159785064-159787065(-)
Zm00001d052271::4:185519716-185521717(-)
Zm00001d025182::10:108130983-108132984(-)
Zm00001d009642::8:74130066-74132067(-)
Zm00001d025020::10:99991256-99993257(+)
Zm00001d026197::10:140756197-140758198(+)
Zm00001d048239::9:153032693-153034694(+)
Zm00001d012170::8:169427553-169429554(+)
Zm00001d042059::3:149109991-149111992(+)
Zm00001d034493::1:294612903-294614904(+)
Zm00001d012611::8:177174854-177176855(-)
Zm00001d053723::4:239873927-239875928(-)
Zm00001d003128::2:33307257-33309258(-)
Zm00001d043771::3:209624677-209626678(+)
Zm00001d005817::2:189632285-189634286(+)
Zm00001d020958::7:137740395-137742396(-)
Zm00001d007594::2:235872541-235874542(+)
Zm00001d041733::3:135477315-135479316(+)
Zm00001d048819::4:5971417-5973418(-)
Zm00001d008435::8:8638416-8640417(+)
Zm00001d010469::8:116732978-116734979(-)
Zm00001d035848::6:55785892-55787893(-)
Zm00001d033356::1:260109295-260111296(+)
Zm00001d036168::6:75650013-75652014(+)
Zm00001d007720::2:238199954-238201955(+)
Zm00001d035459::6:27552951-27554952(-)
Zm00001d004564::2:118173841-118175842(+)
Zm00001d051333::4:154917631-154919632(+)
Zm00001d044515::3:230685824-230687825(-)
Zm00001d032104::1:213127647-213129648(+)
Zm00001d044812::9:3290262-3292263(+)
Zm00001d002546::2:15134790-15136791(-)
Zm00001d046134::9:65719218-65721219(-)
Zm00001d043144::3:190098683-190100684(+)
Zm00001d043305::3:195355434-195357435(+)
Zm00001d025134::10:105976897-105978898(-)
Zm00001d035363::6:23249683-23251684(-)
Zm00001d040666::3:57058153-57060154(-)
Zm00001d023305::10:2594021-2596022(-)
Zm00001d037659::6:133274292-133276293(+)
Zm00001d021988::7:167556758-167558759(+)
Zm00001d004143::2:86092214-86094215(+)
Zm00001d034561::1:296365694-296367695(-)
Zm00001d047456::9:130789166-130791167(-)
Zm00001d052910::4:204478838-204480839(-)
Zm00001d012747::8:179642894-179644895(+)
Zm00001d042711::3:177893357-177895358(+)
Zm00001d051790::4:169873238-169875239(+)
Zm00001d018472::5:221367796-221369797(+)
Zm00001d053721::4:239843795-239845796(+)
Zm00001d049703::4:40647672-40649673(-)
Zm00001d023737::10:18082805-18084806(-)
Zm00001d034252::1:288001200-288003201(-)
Zm00001d006690::2:214476263-214478264(+)
Zm00001d017584::5:200710459-200712460(-)
Zm00001d029397::1:68937738-68939739(-)
Zm00001d011668::8:158118088-158120089(-)
Zm00001d012821::5:903614-905615(-)
Zm00001d019169::7:20103597-20105598(-)
Zm00001d048443::9:156574491-156576492(-)
Zm00001d021827::7:163876265-163878266(-)
Zm00001d052195::4:182882816-182884817(-)
Zm00001d026207::10:140949020-140951021(-)
Zm00001d016064::5:142465885-142467886(+)
Zm00001d003911::2:66822784-66824785(-)
Zm00001d047762::9:141200155-141202156(+)
Zm00001d049583::4:36133026-36135027(+)
Zm00001d048705::4:3673902-3675903(-)
Zm00001d037052::6:110627865-110629866(-)
Zm00001d018233::5:217125065-217127066(-)
Zm00001d019584::7:44547672-44549673(+)
Zm00001d053732::4:240025236-240027237(+)
Zm00001d047764::9:141296393-141298394(-)
Zm00001d026511::10:147369077-147371078(+)
Zm00001d033558::1:267130650-267132651(+)
Zm00001d015130::5:76650259-76652260(+)
Zm00001d038891::6:166500668-166502669(+)
Zm00001d047003::9:114944901-114946902(+)
Zm00001d006541::2:210704474-210706475(+)
Zm00001d049363::4:27917163-27919164(+)
Zm00001d048825::4:6035016-6037017(-)
Zm00001d029123::1:59021513-59023514(+)
Zm00001d020064::7:89646016-89648017(+)
Zm00001d021918::7:165873633-165875634(+)
Zm00001d050811::4:124227607-124229608(-)
Zm00001d025531::10:121527673-121529674(-)
Zm00001d006844::2:217762576-217764577(+)
Zm00001d037652::6:133046974-133048975(+)
Zm00001d021843::7:164343383-164345384(-)
Zm00001d029377::1:68226252-68228253(-)
Zm00001d033708::1:271817644-271819645(+)
Zm00001d015730::5:114126296-114128297(+)
Zm00001d016679::5:172377677-172379678(+)
Zm00001d015170::5:78255874-78257875(-)
Zm00001d014337::5:41326361-41328362(-)
Zm00001d014291::5:39721955-39723956(-)
Zm00001d048000::9:147666840-147668841(-)
Zm00001d008193::8:822987-824988(+)
Zm00001d039987::3:21838570-21840571(-)
Zm00001d019667::7:49137320-49139321(+)
Zm00001d011541::8:153954190-153956191(+)
Zm00001d025141::10:106317286-106319287(+)
Zm00001d049049::4:13883439-13885440(+)
Zm00001d031902::1:206153422-206155423(-)
Zm00001d015233::5:80238839-80240840(-)
Zm00001d044205::3:221858102-221860103(+)
Zm00001d021330::7:149053880-149055881(-)
Zm00001d029394::1:68807898-68809899(-)
Zm00001d031851::1:204132843-204134844(+)
Zm00001d016395::5:160743513-160745514(+)
Zm00001d014472::5:49396642-49398643(+)
Zm00001d024718::10:84948748-84950749(+)
Zm00001d036267::6:81089242-81091243(-)
Zm00001d005795::2:188909204-188911205(+)
Zm00001d017068::5:184338120-184340121(-)
Zm00001d014147::5:34123346-34125347(-)
Zm00001d040488::3:46461287-46463288(+)
Zm00001d044133::3:220053713-220055714(+)
Zm00001d045395::9:20534537-20536538(-)
Zm00001d039439::3:4456340-4458341(+)
Zm00001d010026::8:95729643-95731644(+)
Zm00001d014831::5:64747347-64749348(-)
Zm00001d023321::10:3230564-3232565(+)
Zm00001d018147::5:215519322-215521323(-)
Zm00001d042442::3:167611893-167613894(-)
Zm00001d031845::1:203909783-203911784(+)
Zm00001d041773::3:137022100-137024101(-)
Zm00001d018386::5:219778344-219780345(-)
Zm00001d005630::2:181237108-181239109(-)
Zm00001d010358::8:110964810-110966811(+)
Zm00001d045739::9:36162201-36164202(+)
Zm00001d033861::1:276342833-276344834(+)
Zm00001d024353::10:66260833-66262834(-)
Zm00001d037172::6:114773060-114775061(-)
Zm00001d032582::1:231195639-231197640(+)
Zm00001d047984::9:147156948-147158949(-)
Zm00001d035170::6:7521149-7523150(-)
Zm00001d037858::6:139995414-139997415(-)
Zm00001d025279::10:112325050-112327051(-)
Zm00001d016849::5:178265628-178267629(-)
Zm00001d047597::9:136695057-136697058(-)
Zm00001d042455::3:168344796-168346797(+)
Zm00001d036511::6:90947955-90949956(-)
Zm00001d047769::9:141368439-141370440(-)
Zm00001d014269::5:38605901-38607902(+)
Zm00001d025301::10:113302870-113304871(+)
Zm00001d025864::10:131913488-131915489(+)
Zm00001d032526::1:229510751-229512752(-)
Zm00001d011536::8:153752654-153754655(+)
Zm00001d006491::2:209795513-209797514(-)
Zm00001d044646::3:233937934-233939935(-)
Zm00001d009548::8:69758395-69760396(-)
Zm00001d039453::3:4744283-4746284(+)
Zm00001d038470::6:157953486-157955487(+)
Zm00001d035432::6:25297075-25299076(-)
Zm00001d002836::2:24256947-24258948(+)
Zm00001d047374::9:128060235-128062236(+)
Zm00001d044956::9:8215777-8217778(-)
Zm00001d016477::5:163945170-163947171(+)
Zm00001d023877::10:26076086-26078087(-)
Zm00001d016999::5:182340858-182342859(+)
Zm00001d005028::2:154628177-154630178(+)
Zm00001d033209::1:254193713-254195714(-)
Zm00001d050051::4:62593260-62595261(-)
Zm00001d050024::4:60836067-60838068(+)
Zm00001d038890::6:166480883-166482884(+)
Zm00001d002954::2:28066151-28068152(+)
Zm00001d007726::2:238230336-238232337(+)
Zm00001d013737::5:18921452-18923453(+)
Zm00001d036990::6:108474743-108476744(-)
Zm00001d047893::9:144515902-144517903(-)
Zm00001d048859::4:6486881-6488882(-)
Zm00001d044421::3:227518085-227520086(-)
Zm00001d013122::5:5145758-5147759(-)
Zm00001d048101::9:150200138-150202139(+)
Zm00001d016612::5:170109560-170111561(+)
Zm00001d020521::7:120457566-120459567(+)
Zm00001d038664::6:162205083-162207084(-)
Zm00001d015776::5:118462884-118464885(-)
Zm00001d012996::5:2884865-2886866(+)
Zm00001d024852::10:90654750-90656751(+)
Zm00001d016921::5:180065147-180067148(-)
Zm00001d020015::7:85858342-85860343(+)
Zm00001d026548::10:147987787-147989788(+)
Zm00001d049599::4:36840146-36842147(+)
Zm00001d045179::9:15322246-15324247(-)
Zm00001d024196::10:54998400-55000401(+)
Zm00001d029886::1:92220577-92222578(+)
Zm00001d036981::6:108211370-108213371(-)
Zm00001d032095::1:212362821-212364822(+)
Zm00001d006160::2:200085399-200087400(-)
Zm00001d008543::8:12495237-12497238(+)
Zm00001d017164::5:187392891-187394892(-)
Zm00001d035933::6:61045004-61047005(+)
Zm00001d043909::3:213585749-213587750(-)
Zm00001d038823::6:165278067-165280068(-)
Zm00001d004466::2:113645136-113647137(+)
Zm00001d049352::4:27724460-27726461(+)
Zm00001d047507::9:133048448-133050449(+)
Zm00001d025738::10:127955592-127957593(+)
Zm00001d037742::6:136087334-136089335(+)
Zm00001d025932::10:134080138-134082139(+)
Zm00001d025664::10:125368297-125370298(+)
Zm00001d051652::4:165774799-165776800(+)
Zm00001d034516::1:295480463-295482464(-)
Zm00001d031050::1:174871088-174873089(+)
Zm00001d019331::7:28125887-28127888(-)
Zm00001d021344::7:149455169-149457170(+)
Zm00001d053903::4:243363763-243365764(+)
Zm00001d038021::6:145392469-145394470(+)
Zm00001d019225::7:22607738-22609739(+)
Zm00001d023596::10:11355443-11357444(+)
Zm00001d020284::7:104146532-104148533(+)
Zm00001d035125::6:6266046-6268047(+)
Zm00001d049598::4:36836686-36838687(+)
Zm00001d009512::8:68436815-68438816(+)
Zm00001d035723::6:43296732-43298733(-)
Zm00001d025059::10:102055443-102057444(-)
Zm00001d037234::6:117127708-117129709(-)
Zm00001d023904::10:27311848-27313849(+)
Zm00001d037265::6:118740606-118742607(-)
Zm00001d008760::8:19340191-19342192(+)
Zm00001d053241::4:221660989-221662990(+)
Zm00001d031518::1:192622093-192624094(-)
Zm00001d047639::9:137822653-137824654(+)
Zm00001d048007::9:147860592-147862593(-)
Zm00001d017038::5:183361187-183363188(-)
Zm00001d025174::10:107648053-107650054(+)
Zm00001d019462::7:34953161-34955162(+)
Zm00001d017096::5:185265828-185267829(+)
Zm00001d046184::9:70232141-70234142(-)
Zm00001d026696::10:150203508-150205509(-)
Zm00001d051235::4:149498412-149500413(+)
Zm00001d039973::3:21316758-21318759(-)
Zm00001d007384::2:230437289-230439290(+)
Zm00001d036080::6:71040878-71042879(-)
Zm00001d002385::2:11638231-11640232(-)
Zm00001d032817::1:239150370-239152371(+)
Zm00001d018341::5:218863056-218865057(+)
Zm00001d052523::4:192075427-192077428(-)
Zm00001d028405::1:33743207-33745208(+)
Zm00001d023755::10:18799800-18801801(+)
Zm00001d025587::10:123295887-123297888(+)
Zm00001d043444::3:200354206-200356207(-)
Zm00001d043490::3:201673441-201675442(+)
Zm00001d004184::2:89919759-89921760(-)
Zm00001d019542::7:41593272-41595273(+)
Zm00001d043878::3:212686424-212688425(+)
Zm00001d030518::1:140873582-140875583(+)
Zm00001d012807::5:471226-473227(+)
Zm00001d024553::10:78047088-78049089(+)
Zm00001d049265::4:23634888-23636889(-)
Zm00001d050488::4:92826375-92828376(-)
Zm00001d008405::8:7746490-7748491(+)
Zm00001d044446::3:228296325-228298326(-)
Zm00001d033611::1:268582628-268584629(+)
Zm00001d050049::4:62565768-62567769(-)
Zm00001d039209::6:172585628-172587629(+)
Zm00001d039903::3:18826613-18828614(+)
Zm00001d036360::6:85716167-85718168(-)
Zm00001d050103::4:65731595-65733596(+)
Zm00001d002039::2:4865161-4867162(+)
Zm00001d031510::1:192355870-192357871(+)
Zm00001d026557::10:148114235-148116236(-)
Zm00001d020125::7:94499854-94501855(+)
Zm00001d037884::6:141019849-141021850(+)
Zm00001d020853::7:134778022-134780023(+)
Zm00001d034726::1:300810854-300812855(-)
Zm00001d039475::3:5282635-5284636(+)
Zm00001d004541::2:117110504-117112505(+)
Zm00001d032306::1:221459274-221461275(-)
Zm00001d030398::1:129225922-129227923(+)
Zm00001d035871::6:57906016-57908017(-)
Zm00001d015366::5:86478474-86480475(-)
Zm00001d006414::2:207261901-207263902(-)
Zm00001d008844::8:22465197-22467198(-)
Zm00001d021599::7:157787822-157789823(-)
Zm00001d009858::8:85444793-85446794(+)
Zm00001d034000::1:280698723-280700724(+)
Zm00001d023514::10:8361387-8363388(+)
Zm00001d011989::8:166004809-166006810(+)
Zm00001d007698::2:237614602-237616603(+)
Zm00001d007237::2:225400556-225402557(+)
Zm00001d022241::7:173465594-173467595(-)
Zm00001d010062::8:97853754-97855755(+)
Zm00001d052613::4:194777927-194779928(-)
Zm00001d016059::5:141986092-141988093(+)
Zm00001d024687::10:83607321-83609322(-)
Zm00001d008514::8:11255860-11257861(-)
Zm00001d033168::1:252665811-252667812(+)
Zm00001d040667::3:57057070-57059071(+)
Zm00001d016061::5:142161239-142163240(-)
Zm00001d050259::4:77097900-77099901(-)
Zm00001d029956::1:96449652-96451653(+)
Zm00001d022166::7:171502107-171504108(+)
Zm00001d044586::3:232669724-232671725(+)
Zm00001d027476::1:6207722-6209723(-)
Zm00001d040357::3:39647603-39649604(+)
Zm00001d012297::8:172057281-172059282(+)
Zm00001d032125::1:213877124-213879125(-)
Zm00001d007521::2:233711831-233713832(+)
Zm00001d014658::5:57817641-57819642(-)
Zm00001d042905::3:183570346-183572347(-)
Zm00001d002951::2:27936513-27938514(+)
Zm00001d008725::8:17919979-17921980(+)
Zm00001d026256::10:142143726-142145727(-)
Zm00001d018471::5:221362492-221364493(+)
Zm00001d015595::5:100227302-100229303(+)
Zm00001d037861::6:140083361-140085362(-)
Zm00001d048759::4:5035327-5037328(-)
Zm00001d052380::4:188750692-188752693(-)
Zm00001d023271::10:1784259-1786260(+)
Zm00001d043595::3:204591222-204593223(+)
Zm00001d042092::3:150546422-150548423(-)
Zm00001d030240::1:115469514-115471515(-)
Zm00001d029486::1:72786479-72788480(-)
Zm00001d050054::4:62672480-62674481(-)
Zm00001d050482::4:91989824-91991825(-)
Zm00001d041509::3:124924886-124926887(+)
Zm00001d008234::8:2072099-2074100(+)
Zm00001d010703::8:125096469-125098470(+)
Zm00001d031035::1:174462691-174464692(+)
Zm00001d048469::9:156852301-156854302(-)
Zm00001d031541::1:193751122-193753123(-)
Zm00001d036868::6:105065200-105067201(-)
Zm00001d014145::5:34118307-34120308(-)
Zm00001d025593::10:123449823-123451824(-)
Zm00001d035645::6:38127283-38129284(+)
Zm00001d025710::10:126951104-126953105(-)
Zm00001d041962::3:145907753-145909754(-)
Zm00001d003089::2:31853752-31855753(-)
Zm00001d022315::7:175024251-175026252(-)
Zm00001d020175::7:97546179-97548180(-)
Zm00001d038197::6:151276344-151278345(+)
Zm00001d012831::5:955609-957610(-)
Zm00001d046975::9:113791644-113793645(-)
Zm00001d033615::1:268778399-268780400(+)
Zm00001d032967::1:244980383-244982384(+)
Zm00001d006533::2:210595506-210597507(-)
Zm00001d031589::1:195606713-195608714(+)
Zm00001d031824::1:202981616-202983617(+)
Zm00001d024844::10:90480606-90482607(+)
Zm00001d011395::8:149466555-149468556(+)
Zm00001d040243::3:33409417-33411418(+)
Zm00001d037177::6:114826574-114828575(-)
Zm00001d030648::1:150687934-150689935(+)
Zm00001d051980::4:175834684-175836685(-)
Zm00001d018807::7:5749033-5751034(+)
Zm00001d042209::3:156116364-156118365(-)
Zm00001d028898::1:50144394-50146395(-)
Zm00001d048826::4:6033997-6035998(+)
Zm00001d047405::9:129019451-129021452(+)
Zm00001d010173::8:102970241-102972242(-)
Zm00001d027698::1:11322110-11324111(-)
Zm00001d028428::1:34688970-34690971(+)
Zm00001d012564::8:176753545-176755546(+)
Zm00001d030612::1:148419481-148421482(+)
Zm00001d025774::10:129118327-129120328(+)
Zm00001d015459::5:91457726-91459727(+)
Zm00001d016027::5:140213243-140215244(+)
Zm00001d016969::5:181560312-181562313(-)
Zm00001d038604::6:160836698-160838699(+)
Zm00001d035500::6:29604185-29606186(-)
Zm00001d040286::3:35719910-35721911(+)
Zm00001d004183::2:89899961-89901962(-)
Zm00001d011243::8:144391222-144393223(-)
Zm00001d032734::1:236592508-236594509(-)
Zm00001d049853::4:48164819-48166820(-)
Zm00001d045617::9:28911920-28913921(-)
Zm00001d022153::7:171370356-171372357(-)
Zm00001d040899::3:77277331-77279332(+)
Zm00001d045311::9:18787225-18789226(+)
Zm00001d008654::8:16041243-16043244(-)
Zm00001d052404::4:189189502-189191503(-)
Zm00001d022131::7:170932837-170934838(+)
Zm00001d026079::10:137929130-137931131(-)
Zm00001d017493::5:197523002-197525003(-)
Zm00001d010411::8:113491413-113493414(+)
Zm00001d050969::4:134224449-134226450(-)
Zm00001d001823::2:1522434-1524435(+)
Zm00001d002879::2:25542832-25544833(+)
Zm00001d040010::3:22860349-22862350(-)
Zm00001d051314::4:153284199-153286200(+)
Zm00001d014416::5:45483462-45485463(+)
Zm00001d027726::1:12296081-12298082(-)
Zm00001d016715::5:173615251-173617252(-)
Zm00001d021558::7:155978243-155980244(+)
Zm00001d045365::9:19800514-19802515(-)
Zm00001d022364::7:176148477-176150478(+)
Zm00001d007503::2:233399094-233401095(+)
Zm00001d003159::2:33999002-34001003(-)
Zm00001d019489::7:36793023-36795024(-)
Zm00001d030372::1:126997286-126999287(-)
Zm00001d014135::5:33671605-33673606(-)
Zm00001d036035::6:67524037-67526038(-)
Zm00001d014241::5:37769592-37771593(-)
Zm00001d041511::3:125027156-125029157(+)
Zm00001d026370::10:144450762-144452763(+)
Zm00001d019613::7:46352258-46354259(+)
Zm00001d014081::5:31730339-31732340(+)
Zm00001d043441::3:199987048-199989049(-)
Zm00001d034364::1:290914067-290916068(-)
Zm00001d034924::1:305676028-305678029(+)
Zm00001d040416::3:42356758-42358759(+)
Zm00001d016787::5:175970047-175972048(+)
Zm00001d039006::6:168663300-168665301(-)
Zm00001d007565::2:234946765-234948766(+)
Zm00001d040422::3:42679505-42681506(-)
Zm00001d037916::6:141933012-141935013(-)
Zm00001d012514::8:175886078-175888079(+)
Zm00001d043655::3:206114463-206116464(-)
Zm00001d015731::5:114162708-114164709(+)
Zm00001d004810::2:140749808-140751809(-)
Zm00001d025599::10:123601318-123603319(-)
Zm00001d016908::5:179679647-179681648(-)
Zm00001d026630::10:149191205-149193206(-)
Zm00001d053306::4:225254501-225256502(-)
Zm00001d021962::7:167216019-167218020(-)
Zm00001d013237::5:6850163-6852164(+)
Zm00001d022000::7:167812812-167814813(-)
Zm00001d047077::9:117529810-117531811(-)
Zm00001d010902::8:132650292-132652293(-)
Zm00001d043019::3:186604592-186606593(+)
Zm00001d041415::3:118030613-118032614(-)
Zm00001d038819::6:165190323-165192324(+)
Zm00001d051906::4:174318427-174320428(-)
Zm00001d025705::10:126855304-126857305(+)
Zm00001d023979::10:33920636-33922637(+)
Zm00001d019463::7:35181628-35183629(-)
Zm00001d002330::2:10469817-10471818(-)
Zm00001d029592::1:78161433-78163434(+)
Zm00001d038167::6:150266024-150268025(+)
Zm00001d027705::1:11552486-11554487(+)
Zm00001d018641::7:1463664-1465665(-)
Zm00001d029349::1:66850416-66852417(+)
Zm00001d049087::4:15651062-15653063(-)
Zm00001d031395::1:188814531-188816532(+)
Zm00001d038589::6:160578170-160580171(+)
Zm00001d017998::5:211656952-211658953(+)
Zm00001d053932::4:243766589-243768590(+)
Zm00001d053661::4:238372211-238374212(-)
Zm00001d009037::8:31005113-31007114(-)
Zm00001d025240::10:110663050-110665051(-)
Zm00001d024858::10:91012873-91014874(-)
Zm00001d015115::5:76218703-76220704(+)
Zm00001d019351::7:29363597-29365598(-)
Zm00001d016493::5:164626345-164628346(+)
Zm00001d015387::5:87759872-87761873(-)
Zm00001d019280::7:25459078-25461079(-)
Zm00001d045106::9:12891176-12893177(-)
Zm00001d026263::10:142358552-142360553(-)
Zm00001d004517::2:116141346-116143347(-)
Zm00001d002668::2:18803632-18805633(-)
Zm00001d037225::6:116557686-116559687(+)
Zm00001d027299::1:2155729-2157730(+)
Zm00001d041917::3:143615149-143617150(-)
Zm00001d035542::6:31726736-31728737(+)
Zm00001d046537::9:94657730-94659731(+)
Zm00001d004676::2:129846331-129848332(-)
Zm00001d028009::1:20218476-20220477(+)
Zm00001d034568::1:296484082-296486083(+)
Zm00001d020253::7:102361795-102363796(+)
Zm00001d017526::5:198709952-198711953(-)
Zm00001d023223::10:822377-824378(+)
Zm00001d023211::10:263742-265743(+)
Zm00001d042505::3:170033465-170035466(-)
Zm00001d038982::6:168193881-168195882(+)
Zm00001d003035::2:30054142-30056143(-)
Zm00001d002848::2:24519525-24521526(+)
Zm00001d054078::4:245969174-245971175(+)
Zm00001d052126::4:180366798-180368799(-)
Zm00001d025640::10:124759448-124761449(+)
Zm00001d017251::5:190353824-190355825(+)
Zm00001d053957::4:244189641-244191642(+)
Zm00001d004460::2:113300130-113302131(+)
Zm00001d044754::9:1339265-1341266(+)
Zm00001d011616::8:156077621-156079622(+)
Zm00001d041710::3:134457632-134459633(-)
Zm00001d034616::1:297875606-297877607(-)
Zm00001d046571::9:96439501-96441502(-)
Zm00001d017094::5:185240474-185242475(-)
Zm00001d034624::1:298188486-298190487(+)
Zm00001d038532::6:159375146-159377147(+)
Zm00001d037297::6:119867859-119869860(+)
Zm00001d011662::8:157820676-157822677(-)
Zm00001d048091::9:149912746-149914747(+)
Zm00001d006291::2:203789685-203791686(-)
Zm00001d044468::3:228981952-228983953(+)
Zm00001d046866::9:108599046-108601047(-)
Zm00001d040351::3:39395920-39397921(-)
Zm00001d043801::3:210468126-210470127(+)
Zm00001d029442::1:70782690-70784691(+)
Zm00001d006602::2:211851149-211853150(+)
Zm00001d015657::5:103723020-103725021(+)
Zm00001d005009::2:153476032-153478033(-)
Zm00001d025202::10:108880926-108882927(-)
Zm00001d025894::10:133242510-133244511(-)
Zm00001d034917::1:305579868-305581869(+)
Zm00001d013131::5:5237815-5239816(+)
Zm00001d051820::4:170833406-170835407(+)
Zm00001d012440::8:174533183-174535184(-)
Zm00001d038052::6:146470951-146472952(+)
Zm00001d007437::2:231738805-231740806(+)
Zm00001d024699::10:84017054-84019055(-)
Zm00001d013549::5:14085548-14087549(-)
Zm00001d010521::8:119049574-119051575(-)
Zm00001d033228::1:255218055-255220056(+)
Zm00001d051334::4:154979080-154981081(+)
Zm00001d014701::5:59906929-59908930(-)
Zm00001d010499::8:118128198-118130199(-)
Zm00001d018507::5:222070635-222072636(-)
Zm00001d052753::4:199826302-199828303(-)
Zm00001d007767::2:239272855-239274856(+)
Zm00001d017363::5:193669204-193671205(+)
Zm00001d041582::3:128234685-128236686(+)
Zm00001d022347::7:175950127-175952128(+)
Zm00001d004343::2:105203989-105205990(-)
Zm00001d012316::8:172333440-172335441(+)
Zm00001d037886::6:141047934-141049935(+)
Zm00001d053377::4:228377580-228379581(-)
Zm00001d026476::10:146675036-146677037(-)
Zm00001d013343::5:8968175-8970176(+)
Zm00001d043283::3:194338255-194340256(-)
Zm00001d017490::5:197380915-197382916(-)
Zm00001d046039::9:58106013-58108014(+)
Zm00001d030075::1:103721003-103723004(+)
Zm00001d007892::2:241891390-241893391(-)
Zm00001d052193::4:182758744-182760745(+)
Zm00001d032103::1:213128732-213130733(-)
Zm00001d004744::2:135503032-135505033(+)
Zm00001d024825::10:89731655-89733656(+)
Zm00001d043405::3:198923251-198925252(-)
Zm00001d023239::10:1248042-1250043(-)
Zm00001d029918::1:94343019-94345020(-)
Zm00001d049077::4:14997755-14999756(-)
Zm00001d043267::3:193842722-193844723(-)
Zm00001d034343::1:290258678-290260679(+)
Zm00001d018851::7:7331986-7333987(-)
Zm00001d020025::7:86721726-86723727(-)
Zm00001d050922::4:131545986-131547987(-)
Zm00001d021260::7:147098094-147100095(+)
Zm00001d049290::4:24614014-24616015(-)
Zm00001d027431::1:5127283-5129284(-)
Zm00001d050611::4:104293346-104295347(-)
Zm00001d021637::7:158772600-158774601(-)
Zm00001d021799::7:163135419-163137420(-)
Zm00001d016164::5:147980635-147982636(-)
Zm00001d020423::7:113099007-113101008(+)
Zm00001d011012::8:136695227-136697228(+)
Zm00001d048245::9:153120313-153122314(+)
Zm00001d021993::7:167642272-167644273(+)
Zm00001d019850::7:69630657-69632658(+)
Zm00001d021956::7:167087940-167089941(+)
Zm00001d021442::7:152334336-152336337(+)
Zm00001d037200::6:115550237-115552238(-)
Zm00001d028100::1:22994309-22996310(+)
Zm00001d049790::4:44845387-44847388(-)
Zm00001d006328::2:204819764-204821765(-)
Zm00001d034361::1:290793271-290795272(-)
Zm00001d022512::7:179139053-179141054(-)
Zm00001d012283::8:171846734-171848735(+)
Zm00001d017509::5:197959371-197961372(+)
Zm00001d043167::3:190454237-190456238(+)
Zm00001d015433::5:89795062-89797063(+)
Zm00001d012357::8:172985631-172987632(-)
Zm00001d037425::6:125121986-125123987(+)
Zm00001d053519::4:232881668-232883669(+)
Zm00001d042097::3:150612736-150614737(+)
Zm00001d051804::4:170035195-170037196(+)
Zm00001d051349::4:155453364-155455365(-)
Zm00001d009337::8:56949795-56951796(-)
Zm00001d031559::1:194178810-194180811(-)
Zm00001d011066::8:138000492-138002493(-)
Zm00001d029074::1:57253735-57255736(-)
Zm00001d043414::3:199049465-199051466(+)
Zm00001d051553::4:162530744-162532745(+)
Zm00001d038046::6:145995507-145997508(+)
Zm00001d015053::5:73218749-73220750(+)
Zm00001d034157::1:285312163-285314164(-)
Zm00001d025495::10:120565089-120567090(+)
Zm00001d007755::2:238912006-238914007(-)
Zm00001d003682::2:54075021-54077022(-)
Zm00001d012175::8:169551026-169553027(-)
Zm00001d017920::5:210111806-210113807(-)
Zm00001d012918::5:1956456-1958457(-)
Zm00001d039532::3:7397893-7399894(+)
Zm00001d019166::7:19971965-19973966(-)
Zm00001d047044::9:116553768-116555769(-)
Zm00001d048804::4:5798679-5800680(-)
Zm00001d010675::8:123946426-123948427(-)
Zm00001d042290::3:159215990-159217991(-)
Zm00001d017238::5:190039921-190041922(+)
Zm00001d021424::7:151793510-151795511(+)
Zm00001d018418::5:220376847-220378848(-)
Zm00001d024330::10:64914665-64916666(-)
Zm00001d035802::6:50789948-50791949(-)
Zm00001d029371::1:67929160-67931161(-)
Zm00001d011966::8:165296442-165298443(-)
Zm00001d003216::2:36269762-36271763(-)
Zm00001d038613::6:160914933-160916934(+)
Zm00001d047049::9:116616229-116618230(+)
Zm00001d051375::4:156370914-156372915(-)
Zm00001d042649::3:175286539-175288540(-)
Zm00001d043071::3:188319147-188321148(+)
Zm00001d006730::2:215404915-215406916(-)
Zm00001d028337::1:31102030-31104031(+)
Zm00001d012257::8:171225542-171227543(-)
Zm00001d014391::5:44430677-44432678(-)
Zm00001d004514::2:116032347-116034348(+)
Zm00001d015845::5:125791800-125793801(+)
Zm00001d044620::3:233489416-233491417(-)
Zm00001d035087::6:4640397-4642398(-)
Zm00001d011799::8:161726221-161728222(-)
Zm00001d032727::1:236334095-236336096(+)
Zm00001d018345::5:218956032-218958033(-)
Zm00001d021790::7:163077753-163079754(-)
Zm00001d011029::8:137056699-137058700(+)
Zm00001d003735::2:56919795-56921796(-)
Zm00001d013078::5:4421423-4423424(-)
Zm00001d026128::10:139272179-139274180(-)
Zm00001d013763::5:19653149-19655150(-)
Zm00001d030091::1:105033715-105035716(+)
Zm00001d048244::9:153120991-153122992(-)
Zm00001d012267::8:171615062-171617063(-)
Zm00001d039911::3:19187672-19189673(-)
Zm00001d014157::5:34360299-34362300(+)
Zm00001d002276::2:9317297-9319298(-)
Zm00001d011697::8:159026631-159028632(+)
Zm00001d044876::9:6185653-6187654(-)
Zm00001d012275::8:171733633-171735634(+)
Zm00001d039456::3:4837065-4839066(+)
Zm00001d026568::10:148184609-148186610(+)
Zm00001d035303::6:20254276-20256277(-)
Zm00001d045867::9:44714205-44716206(-)
Zm00001d036783::6:100790250-100792251(-)
Zm00001d034387::1:291603772-291605773(+)
Zm00001d004640::2:124683033-124685034(-)
Zm00001d039348::3:2276272-2278273(+)
Zm00001d024985::10:97992743-97994744(+)
Zm00001d021163::7:144475743-144477744(-)
Zm00001d045340::9:19214810-19216811(+)
Zm00001d021232::7:146621784-146623785(-)
Zm00001d025769::10:129034882-129036883(-)
Zm00001d012448::8:174718806-174720807(+)
Zm00001d038622::6:161063560-161065561(+)
Zm00001d015988::5:137082607-137084608(+)
Zm00001d026147::10:139789775-139791776(-)
Zm00001d044665::3:234416047-234418048(-)
Zm00001d050456::4:89801751-89803752(-)
Zm00001d030680::1:152722977-152724978(+)
Zm00001d004951::2:150218085-150220086(+)
Zm00001d045201::9:15923625-15925626(-)
Zm00001d045646::9:30805406-30807407(-)
Zm00001d030105::1:105947804-105949805(-)
Zm00001d049032::4:13139283-13141284(+)
Zm00001d033906::1:278179840-278181841(+)
Zm00001d021949::7:166840954-166842955(-)
Zm00001d018261::5:217587502-217589503(-)
Zm00001d041088::3:96606038-96608039(-)
Zm00001d049884::4:50460333-50462334(+)
Zm00001d013861::5:23157170-23159171(-)
Zm00001d017609::5:201461784-201463785(+)
Zm00001d012960::5:2379845-2381846(-)
Zm00001d021046::7:141163241-141165242(-)
Zm00001d026347::10:143973129-143975130(-)
Zm00001d021404::7:151355045-151357046(-)
Zm00001d014379::5:43730829-43732830(+)
Zm00001d009978::8:93232097-93234098(-)
Zm00001d009865::8:85756049-85758050(+)
Zm00001d028500::1:37239898-37241899(+)
Zm00001d042662::3:175815196-175817197(+)
Zm00001d046753::9:104399424-104401425(+)
Zm00001d017831::5:208056045-208058046(+)
Zm00001d038830::6:165361825-165363826(+)
Zm00001d031331::1:186324362-186326363(-)
Zm00001d048622::4:1528711-1530712(-)
Zm00001d005519::2:177084844-177086845(+)
Zm00001d041311::3:111538331-111540332(+)
Zm00001d018831::7:6805869-6807870(-)
Zm00001d051000::4:136178717-136180718(-)
Zm00001d021672::7:159694058-159696059(-)
Zm00001d040625::3:54766671-54768672(+)
Zm00001d029849::1:89952015-89954016(-)
Zm00001d052810::4:201665923-201667924(+)
Zm00001d017340::5:193380918-193382919(-)
Zm00001d024036::10:38821142-38823143(-)
Zm00001d037274::6:119096680-119098681(-)
Zm00001d032741::1:237011743-237013744(-)
Zm00001d012810::5:687027-689028(-)
Zm00001d006752::2:215861449-215863450(+)
Zm00001d048369::9:155201870-155203871(+)
Zm00001d029963::1:96574914-96576915(-)
Zm00001d040678::3:57618482-57620483(-)
Zm00001d033226::1:255203210-255205211(+)
Zm00001d042961::3:184963095-184965096(+)
Zm00001d031430::1:189861143-189863144(+)
Zm00001d039597::3:8671073-8673074(-)
Zm00001d040442::3:43567909-43569910(+)
Zm00001d045685::9:33206638-33208639(+)
Zm00001d025692::10:126424675-126426676(-)
Zm00001d010476::8:117163143-117165144(-)
Zm00001d041472::3:122371519-122373520(-)
Zm00001d031754::1:200813453-200815454(+)
Zm00001d002548::2:15187163-15189164(+)
Zm00001d012830::5:951495-953496(-)
Zm00001d020191::7:98590516-98592517(-)
Zm00001d015851::5:126285117-126287118(-)
Zm00001d030910::1:166755964-166757965(+)
Zm00001d038011::6:145086293-145088294(+)
Zm00001d024051::10:40114942-40116943(-)
Zm00001d013602::5:15129067-15131068(+)
Zm00001d017029::5:183180612-183182613(-)
Zm00001d013982::5:27224162-27226163(+)
Zm00001d016026::5:140198158-140200159(+)
Zm00001d044516::3:230684756-230686757(+)
Zm00001d029715::1:83657461-83659462(+)
Zm00001d014185::5:35487841-35489842(-)
Zm00001d040622::3:54364927-54366928(+)
Zm00001d025010::10:99532412-99534413(+)
Zm00001d045282::9:17932774-17934775(-)
Zm00001d011825::8:162157085-162159086(+)
Zm00001d002373::2:11336320-11338321(-)
Zm00001d014772::5:62614329-62616330(+)
Zm00001d024934::10:95622661-95624662(+)
Zm00001d007725::2:238217943-238219944(+)
Zm00001d041143::3:100308724-100310725(-)
Zm00001d012064::8:167547077-167549078(-)
Zm00001d013288::5:7910497-7912498(+)
Zm00001d021031::7:140953704-140955705(-)
Zm00001d026268::10:142400403-142402404(-)
Zm00001d009261::8:48182053-48184054(+)
Zm00001d035559::6:33093350-33095351(+)
Zm00001d017881::5:209501394-209503395(+)
Zm00001d003632::2:51104988-51106989(+)
Zm00001d020108::7:92394510-92396511(+)
Zm00001d010993::8:136139246-136141247(-)
Zm00001d029321::1:65853375-65855376(+)
Zm00001d032373::1:224243274-224245275(+)
Zm00001d019457::7:34631087-34633088(+)
Zm00001d011396::8:149475257-149477258(-)
Zm00001d046941::9:111968501-111970502(-)
Zm00001d034604::1:297617972-297619973(-)
Zm00001d017692::5:204452860-204454861(-)
Zm00001d004843::2:143856637-143858638(-)
Zm00001d023729::10:17437491-17439492(-)
Zm00001d049812::4:45786856-45788857(+)
Zm00001d031581::1:195401989-195403990(-)
Zm00001d053576::4:235103269-235105270(+)
Zm00001d027257::1:559455-561456(+)
Zm00001d016286::5:155679212-155681213(+)
Zm00001d051848::4:172181911-172183912(-)
Zm00001d006763::2:216194843-216196844(+)
Zm00001d030828::1:162055499-162057500(-)
Zm00001d033497::1:264509563-264511564(-)
Zm00001d019241::7:23594765-23596766(+)
Zm00001d024430::10:70579547-70581548(+)
Zm00001d037905::6:141654794-141656795(-)
Zm00001d034836::1:303455704-303457705(-)
Zm00001d005901::2:192224605-192226606(-)
Zm00001d019414::7:32839569-32841570(+)
Zm00001d025140::10:106279211-106281212(+)
Zm00001d019678::7:50534751-50536752(+)
Zm00001d035302::6:20200991-20202992(+)
Zm00001d002654::2:18310994-18312995(+)
Zm00001d036758::6:99944610-99946611(-)
Zm00001d016531::5:166563333-166565334(+)
Zm00001d002275::2:9315866-9317867(-)
Zm00001d035225::6:15044727-15046728(-)
Zm00001d019233::7:23218272-23220273(-)
Zm00001d015197::5:78934779-78936780(-)
Zm00001d047921::9:145466874-145468875(-)
Zm00001d025416::10:117963680-117965681(-)
Zm00001d006480::2:209641195-209643196(+)
Zm00001d025607::10:123737129-123739130(-)
Zm00001d028416::1:34213756-34215757(-)
Zm00001d047834::9:142799552-142801553(-)
Zm00001d048292::9:154000537-154002538(+)
Zm00001d047906::9:144885188-144887189(-)
Zm00001d005107::2:158561033-158563034(-)
Zm00001d043776::3:209888007-209890008(+)
Zm00001d021508::7:154483841-154485842(-)
Zm00001d047228::9:123041790-123043791(+)
Zm00001d004172::2:89174702-89176703(-)
Zm00001d033546::1:266735815-266737816(+)
Zm00001d052840::4:202394123-202396124(-)
Zm00001d001788::2:947943-949944(-)
Zm00001d019703::7:52139037-52141038(+)
Zm00001d027481::1:6272594-6274595(+)
Zm00001d012760::8:180055415-180057416(-)
Zm00001d023715::10:16711239-16713240(-)
Zm00001d019093::7:15932484-15934485(+)
Zm00001d017703::5:204686775-204688776(-)
Zm00001d039219::6:173071184-173073185(-)
Zm00001d009271::8:49784231-49786232(+)
Zm00001d011057::8:137625647-137627648(-)
Zm00001d033726::1:272346251-272348252(-)
Zm00001d035008::6:1587849-1589850(+)
Zm00001d050158::4:69693141-69695142(-)
Zm00001d014415::5:45479976-45481977(+)
Zm00001d047428::9:129719029-129721030(+)
Zm00001d029272::1:64479264-64481265(-)
Zm00001d021881::7:165330391-165332392(+)
Zm00001d008721::8:17742869-17744870(-)
Zm00001d049234::4:22021227-22023228(+)
Zm00001d038394::6:156290924-156292925(+)
Zm00001d044657::3:234238190-234240191(-)
Zm00001d048834::4:6137415-6139416(+)
Zm00001d032377::1:224562586-224564587(-)
Zm00001d031366::1:187455240-187457241(+)
Zm00001d037612::6:131755883-131757884(+)
Zm00001d048904::4:7507083-7509084(-)
Zm00001d049923::4:52879219-52881220(+)
Zm00001d047859::9:143635607-143637608(-)
Zm00001d005540::2:178072037-178074038(-)
Zm00001d046645::9:100363663-100365664(+)
Zm00001d040196::3:31702848-31704849(-)
Zm00001d008606::8:14381184-14383185(-)
Zm00001d027310::1:2649335-2651336(+)
Zm00001d038812::6:164960117-164962118(+)
Zm00001d049664::4:39119822-39121823(+)
Zm00001d007801::2:239871415-239873416(+)
Zm00001d019680::7:50559066-50561067(+)
Zm00001d024640::10:81534172-81536173(-)
Zm00001d017775::5:206385107-206387108(+)
Zm00001d017962::5:210954390-210956391(-)
Zm00001d027577::1:8337776-8339777(+)
Zm00001d048323::9:154488737-154490738(-)
Zm00001d009181::8:41313561-41315562(-)
Zm00001d044588::3:232794482-232796483(+)
Zm00001d038104::6:148053628-148055629(-)
Zm00001d032191::1:216357374-216359375(-)
Zm00001d052698::4:197883812-197885813(-)
Zm00001d005137::2:160526205-160528206(+)
Zm00001d042643::3:175226104-175228105(-)
Zm00001d026460::10:146256307-146258308(+)
Zm00001d052985::4:207562623-207564624(-)
Zm00001d006586::2:211672501-211674502(-)
Zm00001d012296::8:172050037-172052038(+)
Zm00001d027248::1:326828-328829(+)
Zm00001d012725::8:179212901-179214902(+)
Zm00001d028207::1:26346435-26348436(-)
Zm00001d039916::3:19341189-19343190(-)
Zm00001d030503::1:139710812-139712813(+)
Zm00001d015134::5:76817716-76819717(+)
Zm00001d007603::2:236074252-236076253(-)
Zm00001d031011::1:173326736-173328737(+)
Zm00001d038376::6:155910575-155912576(-)
Zm00001d016070::5:142714268-142716269(+)
Zm00001d032854::1:240357881-240359882(-)
Zm00001d006947::2:219988363-219990364(+)
Zm00001d005073::2:157270631-157272632(-)
Zm00001d005460::2:174980408-174982409(+)
Zm00001d019853::7:70485347-70487348(-)
Zm00001d026520::10:147481385-147483386(-)
Zm00001d011287::8:145978020-145980021(-)
Zm00001d043611::3:205135321-205137322(+)
Zm00001d053731::4:240026302-240028303(-)
Zm00001d013317::5:8501333-8503334(-)
Zm00001d024030::10:38228178-38230179(-)
Zm00001d049563::4:35299050-35301051(+)
Zm00001d051947::4:175074390-175076391(+)
Zm00001d008596::8:13965812-13967813(+)
Zm00001d035153::6:7124283-7126284(+)
Zm00001d015401::5:88447196-88449197(+)
Zm00001d049155::4:18235809-18237810(-)
Zm00001d012477::8:175267092-175269093(+)
Zm00001d014852::5:65590941-65592942(-)
Zm00001d025939::10:134159322-134161323(+)
Zm00001d041695::3:133724778-133726779(+)
Zm00001d044738::9:829698-831699(-)
Zm00001d039670::3:11504468-11506469(-)
Zm00001d049211::4:20798004-20800005(+)
Zm00001d013179::5:5985936-5987937(+)
Zm00001d047317::9:126396718-126398719(+)
Zm00001d019138::7:18718227-18720228(+)
Zm00001d005711::2:184163220-184165221(+)
Zm00001d048562::9:158798347-158800348(+)
Zm00001d032861::1:240522959-240524960(-)
Zm00001d052832::4:202129642-202131643(+)
Zm00001d009798::8:81982647-81984648(-)
Zm00001d009987::8:93551246-93553247(-)
Zm00001d033453::1:263062867-263064868(-)
Zm00001d018624::7:1245791-1247792(+)
Zm00001d024571::10:78695001-78697002(+)
Zm00001d013944::5:25545125-25547126(-)
Zm00001d042282::3:158689469-158691470(-)
Zm00001d011788::8:161620681-161622682(-)
Zm00001d028325::1:30792236-30794237(+)
Zm00001d035534::6:31467127-31469128(-)
Zm00001d044415::3:227489115-227491116(+)
Zm00001d031617::1:196227546-196229547(-)
Zm00001d053239::4:221658420-221660421(-)
Zm00001d020970::7:138206786-138208787(+)
Zm00001d046441::9:89994725-89996726(-)
Zm00001d039181::6:172034439-172036440(+)
Zm00001d044109::3:219508043-219510044(-)
Zm00001d010349::8:110700756-110702757(-)
Zm00001d015184::5:78675541-78677542(+)
Zm00001d043502::3:202100926-202102927(-)
Zm00001d044511::3:230422409-230424410(+)
Zm00001d049320::4:26182897-26184898(-)
Zm00001d018936::7:9657399-9659400(+)
Zm00001d026600::10:148724283-148726284(-)
Zm00001d031701::1:198845986-198847987(+)
Zm00001d026113::10:138718038-138720039(+)
Zm00001d028818::1:47589001-47591002(-)
Zm00001d045695::9:33749397-33751398(-)
Zm00001d047242::9:123770839-123772840(-)
Zm00001d014874::5:66660542-66662543(+)
Zm00001d035535::6:31588787-31590788(-)
Zm00001d038204::6:151476700-151478701(+)
Zm00001d014356::5:42476256-42478257(+)
Zm00001d048493::9:157104788-157106789(+)
Zm00001d001957::2:3464521-3466522(+)
Zm00001d044407::3:227370761-227372762(-)
Zm00001d038578::6:160392570-160394571(-)
Zm00001d045383::9:20239624-20241625(+)
Zm00001d001865::2:2077386-2079387(+)
Zm00001d015183::5:78676570-78678571(-)
Zm00001d033952::1:279494139-279496140(+)
Zm00001d037559::6:129535715-129537716(+)
Zm00001d003860::2:63426590-63428591(-)
Zm00001d002113::2:6091636-6093637(-)
Zm00001d013361::5:9590724-9592725(-)
Zm00001d010220::8:104633041-104635042(+)
Zm00001d004091::2:81970961-81972962(+)
Zm00001d007820::2:240283725-240285726(-)
Zm00001d022514::7:179175138-179177139(-)
Zm00001d042394::3:164360274-164362275(+)
Zm00001d051867::4:172768632-172770633(-)
Zm00001d033776::1:273325164-273327165(+)
Zm00001d005636::2:181465068-181467069(-)
Zm00001d030374::1:127339805-127341806(-)
Zm00001d033805::1:274242297-274244298(-)
Zm00001d052902::4:204195159-204197160(-)
Zm00001d010713::8:125356432-125358433(-)
Zm00001d010485::8:117412400-117414401(+)
Zm00001d009007::8:29789716-29791717(-)
Zm00001d028521::1:38042344-38044345(-)
Zm00001d044641::3:233853935-233855936(-)
Zm00001d021525::7:155150029-155152030(+)
Zm00001d032350::1:223438944-223440945(+)
Zm00001d047850::9:143393514-143395515(-)
Zm00001d047408::9:129148984-129150985(+)
Zm00001d021362::7:149913555-149915556(-)
Zm00001d011562::8:154551055-154553056(+)
Zm00001d025580::10:122854094-122856095(+)
Zm00001d041438::3:119834740-119836741(-)
Zm00001d053961::4:244357245-244359246(-)
Zm00001d048824::4:6029287-6031288(-)
Zm00001d024270::10:60605689-60607690(-)
Zm00001d029508::1:73761500-73763501(+)
Zm00001d003817::2:60762678-60764679(-)
Zm00001d044698::3:235213612-235215613(-)
Zm00001d002953::2:27990944-27992945(+)
Zm00001d019124::7:18112901-18114902(-)
Zm00001d012870::5:1410264-1412265(-)
Zm00001d009132::8:38684616-38686617(+)
Zm00001d053993::4:244793242-244795243(+)
Zm00001d024610::10:80279369-80281370(-)
Zm00001d050216::4:73973127-73975128(+)
Zm00001d029119::1:58590487-58592488(-)
Zm00001d005727::2:184927623-184929624(+)
Zm00001d011122::8:139567354-139569355(+)
Zm00001d005641::2:181715493-181717494(-)
Zm00001d037871::6:140508518-140510519(+)
Zm00001d028687::1:43081783-43083784(+)
Zm00001d014687::5:59024481-59026482(-)
Zm00001d028505::1:37344701-37346702(-)
Zm00001d022427::7:177453093-177455094(-)
Zm00001d014665::5:58165204-58167205(-)
Zm00001d032233::1:218157759-218159760(-)
Zm00001d042598::3:173102454-173104455(-)
Zm00001d014547::5:52710062-52712063(+)
Zm00001d021899::7:165628930-165630931(-)
Zm00001d032668::1:233720067-233722068(-)
Zm00001d027945::1:18057365-18059366(-)
Zm00001d036609::6:94238876-94240877(-)
Zm00001d046716::9:103213587-103215588(-)
Zm00001d053348::4:227081326-227083327(-)
Zm00001d029148::1:60524516-60526517(-)
Zm00001d032874::1:241150751-241152752(+)
Zm00001d022195::7:172626912-172628913(+)
Zm00001d017222::5:189366370-189368371(-)
Zm00001d044838::9:4687084-4689085(-)
Zm00001d037277::6:119170390-119172391(-)
Zm00001d014920::5:68357212-68359213(+)
Zm00001d037307::6:120262824-120264825(-)
Zm00001d024028::10:37898656-37900657(-)
Zm00001d024294::10:62511230-62513231(+)
Zm00001d019719::7:53589080-53591081(+)
Zm00001d032324::1:222455105-222457106(-)
Zm00001d034125::1:284543921-284545922(+)
Zm00001d010603::8:121651021-121653022(-)
Zm00001d036318::6:83998983-84000984(-)
Zm00001d003695::2:54866684-54868685(+)
Zm00001d010491::8:117743763-117745764(-)
Zm00001d023824::10:23505552-23507553(+)
Zm00001d007963::2:244275459-244277460(-)
Zm00001d052862::4:202849064-202851065(+)
Zm00001d026329::10:143623229-143625230(-)
Zm00001d042832::3:181395612-181397613(-)
Zm00001d045084::9:12047174-12049175(-)
Zm00001d028873::1:49280039-49282040(-)
Zm00001d002499::2:14084878-14086879(+)
Zm00001d034057::1:282651442-282653443(-)
Zm00001d024961::10:96946763-96948764(+)
Zm00001d011632::8:156788425-156790426(+)
Zm00001d032637::1:232681792-232683793(+)
Zm00001d052632::4:195453635-195455636(-)
Zm00001d043800::3:210469214-210471215(-)
Zm00001d018358::5:219157924-219159925(-)
Zm00001d030157::1:109409088-109411089(+)
Zm00001d040372::3:40546423-40548424(+)
Zm00001d020810::7:133608924-133610925(-)
Zm00001d010805::8:128360016-128362017(+)
Zm00001d013483::5:12623394-12625395(-)
Zm00001d028054::1:21773444-21775445(-)
Zm00001d042600::3:173138160-173140161(-)
Zm00001d001885::2:2465973-2467974(-)
Zm00001d012396::8:173538917-173540918(-)
Zm00001d007733::2:238323047-238325048(+)
Zm00001d035367::6:23490484-23492485(-)
Zm00001d046813::9:106815408-106817409(-)
Zm00001d016193::5:149828870-149830871(+)
Zm00001d048097::9:150092208-150094209(+)
Zm00001d003194::2:35285948-35287949(-)
Zm00001d016022::5:140071761-140073762(+)
Zm00001d048376::9:155255127-155257128(+)
Zm00001d007635::2:236676807-236678808(-)
Zm00001d026073::10:137726494-137728495(+)
Zm00001d024679::10:83446637-83448638(-)
Zm00001d035267::6:18770125-18772126(+)
Zm00001d052677::4:197012324-197014325(+)
Zm00001d020673::7:127585206-127587207(+)
Zm00001d048243::9:153110118-153112119(-)
Zm00001d022273::7:174092295-174094296(+)
Zm00001d011996::8:166090522-166092523(+)
Zm00001d013348::5:9190707-9192708(-)
Zm00001d025927::10:133905973-133907974(+)
Zm00001d004929::2:149270251-149272252(-)
Zm00001d034915::1:305487678-305489679(-)
Zm00001d024764::10:87128946-87130947(-)
Zm00001d035443::6:25693535-25695536(+)
Zm00001d038623::6:161117104-161119105(+)
Zm00001d050889::4:128497520-128499521(+)
Zm00001d051481::4:160050420-160052421(-)
Zm00001d051691::4:166840680-166842681(-)
Zm00001d038675::6:162385051-162387052(-)
Zm00001d018903::7:8796331-8798332(+)
Zm00001d020038::7:87794084-87796085(+)
Zm00001d036855::6:104126121-104128122(+)
Zm00001d002638::2:17669084-17671085(+)
Zm00001d032430::1:226162657-226164658(+)
Zm00001d005631::2:181236024-181238025(+)
Zm00001d053036::4:210076030-210078031(-)
Zm00001d046805::9:106601629-106603630(+)
Zm00001d034492::1:294613357-294615358(-)
Zm00001d015326::5:84618948-84620949(-)
Zm00001d017938::5:210400654-210402655(-)
Zm00001d036741::6:99520159-99522160(+)
Zm00001d004416::2:110382415-110384416(+)
Zm00001d006300::2:204057129-204059130(+)
Zm00001d006474::2:209340367-209342368(+)
Zm00001d030076::1:103901324-103903325(-)
Zm00001d029852::1:90296907-90298908(-)
Zm00001d025118::10:105208929-105210930(-)
Zm00001d016825::5:177530081-177532082(+)
Zm00001d024850::10:90613000-90615001(+)
Zm00001d052697::4:197840354-197842355(-)
Zm00001d024855::10:90670153-90672154(+)
Zm00001d017358::5:193562207-193564208(-)
Zm00001d019898::7:73680907-73682908(-)
Zm00001d014643::5:57155309-57157310(+)
Zm00001d037051::6:110501965-110503966(-)
Zm00001d015546::5:96707259-96709260(-)
Zm00001d008846::8:22499952-22501953(-)
Zm00001d004410::2:110215474-110217475(+)
Zm00001d017284::5:191692963-191694964(-)
Zm00001d039555::3:7935093-7937094(-)
Zm00001d035050::6:3215940-3217941(+)
Zm00001d044147::3:220484946-220486947(+)
Zm00001d048634::4:1847570-1849571(-)
Zm00001d033955::1:279592146-279594147(-)
Zm00001d041217::3:105967705-105969706(-)
Zm00001d018193::5:216138398-216140399(+)
Zm00001d043902::3:213345931-213347932(-)
Zm00001d020234::7:101491328-101493329(+)
Zm00001d022626::7:181605714-181607715(+)
Zm00001d053176::4:218278249-218280250(+)
Zm00001d012533::8:176251422-176253423(-)
Zm00001d030573::1:144877711-144879712(-)
Zm00001d018499::5:221854557-221856558(+)
Zm00001d013031::5:3484805-3486806(+)
Zm00001d033525::1:265602147-265604148(+)
Zm00001d026469::10:146519493-146521494(-)
Zm00001d039204::6:172471318-172473319(-)
Zm00001d005238::2:165157341-165159342(-)
Zm00001d032828::1:239453789-239455790(+)
Zm00001d049384::4:28586701-28588702(+)
Zm00001d020532::7:121212532-121214533(+)
Zm00001d043139::3:190001016-190003017(+)
Zm00001d001966::2:3606658-3608659(+)
Zm00001d053151::4:216315986-216317987(+)
Zm00001d013253::5:7144890-7146891(+)
Zm00001d013405::5:10493732-10495733(-)
Zm00001d016410::5:161320518-161322519(+)
Zm00001d016265::5:154658594-154660595(+)
Zm00001d002477::2:13594836-13596837(-)
Zm00001d045652::9:31127471-31129472(+)
Zm00001d007093::2:222131963-222133964(+)
Zm00001d049070::4:14650960-14652961(+)
Zm00001d039480::3:5484388-5486389(+)
Zm00001d017433::5:195846821-195848822(+)
Zm00001d028660::1:42126201-42128202(-)
Zm00001d037240::6:117482115-117484116(+)
Zm00001d034052::1:282584594-282586595(+)
Zm00001d002266::2:9172098-9174099(-)
Zm00001d019945::7:78502546-78504547(+)
Zm00001d017604::5:201367281-201369282(-)
Zm00001d007263::2:226051486-226053487(-)
Zm00001d041274::3:109615180-109617181(-)
Zm00001d043606::3:204993649-204995650(-)
Zm00001d032190::1:216309087-216311088(+)
Zm00001d029895::1:92851440-92853441(-)
Zm00001d027329::1:3036412-3038413(-)
Zm00001d043565::3:204179455-204181456(-)
Zm00001d013125::5:5153645-5155646(-)
Zm00001d042381::3:163977526-163979527(+)
Zm00001d051608::4:164443463-164445464(-)
Zm00001d021839::7:164316319-164318320(+)
Zm00001d015152::5:77119549-77121550(-)
Zm00001d033655::1:269773915-269775916(+)
Zm00001d019326::7:27939086-27941087(+)
Zm00001d022588::7:180431639-180433640(+)
Zm00001d045174::9:15125710-15127711(+)
Zm00001d034817::1:302869014-302871015(-)
Zm00001d011519::8:153387710-153389711(-)
Zm00001d016238::5:151921277-151923278(-)
Zm00001d049449::4:30669024-30671025(-)
Zm00001d015103::5:75380287-75382288(+)
Zm00001d021938::7:166549090-166551091(+)
Zm00001d010061::8:97790988-97792989(-)
Zm00001d039843::3:16525841-16527842(-)
Zm00001d028862::1:48852465-48854466(+)
Zm00001d008974::8:27983989-27985990(+)
Zm00001d029140::1:60224157-60226158(+)
Zm00001d013008::5:3159012-3161013(-)
Zm00001d004729::2:134367657-134369658(-)
Zm00001d023795::10:21191243-21193244(+)
Zm00001d051527::4:161524755-161526756(-)
Zm00001d009690::8:76123799-76125800(-)
Zm00001d048394::9:155579881-155581882(-)
Zm00001d017517::5:198521007-198523008(+)
Zm00001d006948::2:220004056-220006057(-)
Zm00001d049709::4:41055603-41057604(-)
Zm00001d037746::6:136204147-136206148(+)
Zm00001d042468::3:168636669-168638670(-)
Zm00001d016029::5:140276423-140278424(-)
Zm00001d039616::3:9146815-9148816(-)
Zm00001d006377::2:206074499-206076500(+)
Zm00001d026451::10:146096128-146098129(-)
Zm00001d011131::8:139986714-139988715(-)
Zm00001d035063::6:3468474-3470475(+)
Zm00001d043892::3:213244654-213246655(-)
Zm00001d002481::2:13632612-13634613(-)
Zm00001d032423::1:225975508-225977509(-)
Zm00001d040613::3:53995018-53997019(+)
Zm00001d038915::6:166882210-166884211(-)
Zm00001d032378::1:224570619-224572620(+)
Zm00001d044037::3:217454397-217456398(-)
Zm00001d048098::9:150139534-150141535(+)
Zm00001d041975::3:146345386-146347387(-)
Zm00001d052998::4:208175028-208177029(-)
Zm00001d025384::10:116618321-116620322(-)
Zm00001d023311::10:2753856-2755857(-)
Zm00001d038126::6:148783438-148785439(+)
Zm00001d045953::9:49411789-49413790(+)
Zm00001d012425::8:174295715-174297716(+)
Zm00001d008962::8:27586928-27588929(-)
Zm00001d021183::7:145177986-145179987(+)
Zm00001d005251::2:165786865-165788866(-)
Zm00001d041715::3:134685364-134687365(+)
Zm00001d038368::6:155636766-155638767(+)
Zm00001d004899::2:147709264-147711265(+)
Zm00001d046323::9:80366912-80368913(-)
Zm00001d014317::5:40684398-40686399(+)
Zm00001d012532::8:176206626-176208627(-)
Zm00001d022156::7:171401174-171403175(-)
Zm00001d045949::9:49018420-49020421(+)
Zm00001d011274::8:145455064-145457065(-)
Zm00001d023234::10:982190-984191(+)
Zm00001d008221::8:1659124-1661125(-)
Zm00001d037498::6:127317161-127319162(+)
Zm00001d051241::4:149909729-149911730(-)
Zm00001d024796::10:88570858-88572859(-)
Zm00001d033649::1:269613525-269615526(+)
Zm00001d022303::7:174793132-174795133(+)
Zm00001d005762::2:187004328-187006329(+)
Zm00001d029084::1:57452094-57454095(-)
Zm00001d006936::2:219732584-219734585(-)
Zm00001d011802::8:161756324-161758325(+)
Zm00001d003679::2:53859569-53861570(+)
Zm00001d045455::9:22966976-22968977(-)
Zm00001d042228::3:156898304-156900305(-)
Zm00001d049297::4:25099786-25101787(-)
Zm00001d035875::6:58237328-58239329(-)
Zm00001d031688::1:198652604-198654605(-)
Zm00001d004982::2:152198351-152200352(-)
Zm00001d049699::4:40546166-40548167(+)
Zm00001d029983::1:97414753-97416754(+)
Zm00001d014819::5:64522703-64524704(+)
Zm00001d039328::3:1965193-1967194(-)
Zm00001d002181::2:7402296-7404297(-)
Zm00001d043765::3:209277168-209279169(-)
Zm00001d004405::2:110105887-110107888(+)
Zm00001d002386::2:11637647-11639648(+)
Zm00001d013989::5:27687162-27689163(-)
Zm00001d032184::1:216042054-216044055(+)
Zm00001d019249::7:23920675-23922676(-)
Zm00001d052938::4:205509090-205511091(-)
Zm00001d049816::4:45969510-45971511(-)
Zm00001d027729::1:12339167-12341168(+)
Zm00001d052655::4:196023068-196025069(+)
Zm00001d042393::3:164361337-164363338(-)
Zm00001d019648::7:47988539-47990540(+)
Zm00001d005185::2:162914056-162916057(-)
Zm00001d038142::6:149257298-149259299(-)
Zm00001d019527::7:40263812-40265813(+)
Zm00001d038771::6:164173028-164175029(+)
Zm00001d049024::4:12952478-12954479(-)
Zm00001d042135::3:152768478-152770479(-)
Zm00001d043692::3:207547877-207549878(-)
Zm00001d052584::4:193587270-193589271(-)
Zm00001d045163::9:14785015-14787016(+)
Zm00001d041963::3:145907184-145909185(+)
Zm00001d021295::7:148148106-148150107(-)
Zm00001d017890::5:209653000-209655001(+)
Zm00001d008604::8:14290935-14292936(-)
Zm00001d014526::5:51644309-51646310(+)
Zm00001d023537::10:9346464-9348465(-)
Zm00001d044452::3:228388199-228390200(+)
Zm00001d029316::1:65768670-65770671(+)
Zm00001d024522::10:75945420-75947421(-)
Zm00001d005261::2:166094692-166096693(+)
Zm00001d002007::2:4305293-4307294(-)
Zm00001d038745::6:163785283-163787284(-)
Zm00001d015196::5:78934825-78936826(-)
Zm00001d029903::1:93425755-93427756(-)
Zm00001d002704::2:19806573-19808574(+)
Zm00001d051676::4:166356929-166358930(+)
Zm00001d027827::1:14615519-14617520(-)
Zm00001d008326::8:5382262-5384263(-)
Zm00001d002320::2:10192080-10194081(-)
Zm00001d006421::2:207450396-207452397(+)
Zm00001d030101::1:105698654-105700655(+)
Zm00001d016459::5:163057795-163059796(+)
Zm00001d019881::7:72879049-72881050(-)
Zm00001d018155::5:215687698-215689699(-)
Zm00001d034191::1:286168901-286170902(+)
Zm00001d006885::2:218536310-218538311(+)
Zm00001d011723::8:159986256-159988257(+)
Zm00001d029318::1:65780643-65782644(+)
Zm00001d040449::3:43823828-43825829(+)
Zm00001d028208::1:26434243-26436244(-)
Zm00001d003332::2:40417696-40419697(-)
Zm00001d036270::6:81184148-81186149(-)
Zm00001d023424::10:5178880-5180881(+)
Zm00001d003012::2:29396883-29398884(+)
Zm00001d042636::3:174785440-174787441(-)
Zm00001d053371::4:227974496-227976497(+)
Zm00001d041234::3:107216213-107218214(+)
Zm00001d044112::3:219574422-219576423(-)
Zm00001d047271::9:124917161-124919162(-)
Zm00001d028608::1:40718005-40720006(-)
Zm00001d039520::3:6770333-6772334(-)
Zm00001d019328::7:28089019-28091020(-)
Zm00001d050803::4:123899120-123901121(+)
Zm00001d002439::2:12645894-12647895(+)
Zm00001d041521::3:125706691-125708692(+)
Zm00001d050532::4:97642387-97644388(+)
Zm00001d028012::1:20302667-20304668(-)
Zm00001d015225::5:80066748-80068749(-)
Zm00001d038917::6:166899370-166901371(-)
Zm00001d044606::3:233292081-233294082(+)
Zm00001d003175::2:34557342-34559343(+)
Zm00001d002564::2:15539968-15541969(-)
Zm00001d005370::2:171128389-171130390(-)
Zm00001d027589::1:8573590-8575591(-)
Zm00001d049701::4:40570491-40572492(+)
Zm00001d042125::3:152139783-152141784(-)
Zm00001d046274::9:77372531-77374532(+)
Zm00001d039450::3:4731750-4733751(+)
Zm00001d018077::5:213825661-213827662(-)
Zm00001d016358::5:159036422-159038423(+)
Zm00001d011088::8:138557751-138559752(+)
Zm00001d049390::4:28760117-28762118(+)
Zm00001d003824::2:61095513-61097514(-)
Zm00001d042011::3:147224818-147226819(+)
Zm00001d046905::9:109918390-109920391(-)
Zm00001d017566::5:199765912-199767913(-)
Zm00001d024169::10:52319607-52321608(+)
Zm00001d024809::10:88851561-88853562(+)
Zm00001d034254::1:288027573-288029574(-)
Zm00001d042370::3:163515798-163517799(-)
Zm00001d030654::1:151041070-151043071(+)
Zm00001d007799::2:239864267-239866268(+)
Zm00001d006570::2:211207059-211209060(+)
Zm00001d002897::2:26122322-26124323(+)
Zm00001d039213::6:172671995-172673996(-)
Zm00001d017718::5:205091183-205093184(-)
Zm00001d030614::1:148685795-148687796(+)
Zm00001d044471::3:229100832-229102833(+)
Zm00001d011123::8:139674706-139676707(+)
Zm00001d035048::6:3085229-3087230(+)
Zm00001d035689::6:41138464-41140465(+)
Zm00001d035680::6:40863818-40865819(-)
Zm00001d003864::2:63723247-63725248(-)
Zm00001d020043::7:88464728-88466729(+)
Zm00001d020070::7:90262997-90264998(-)
Zm00001d043025::3:186839354-186841355(+)
Zm00001d022619::7:181211362-181213363(+)
Zm00001d034109::1:284174836-284176837(+)
Zm00001d012322::8:172401900-172403901(+)
Zm00001d049008::4:12382290-12384291(+)
Zm00001d047234::9:123498618-123500619(-)
Zm00001d047527::9:133873786-133875787(+)
```
