## Supplementary material for "A comprehensive map of preferentially located motifs reveals distinct proximal *cis*-regulatory elements in plants": ATGTCATA_containing_gene_set.txt

```
#Occurences of ATGTCATA between -17 and 79 (positions relative to the transcription start site)
#188 sequences with ATGTCATA in this interval
#0.75% of the sequences in promoter set with ATGTCATA (set with 25199 sequences)
Zm00001d012870::5:1410264-1412265(-)
Zm00001d035645::6:38127283-38129284(+)
Zm00001d017941::5:210499607-210501608(-)
Zm00001d015197::5:78934779-78936780(-)
Zm00001d011996::8:166090522-166092523(+)
Zm00001d012064::8:167547077-167549078(-)
Zm00001d048493::9:157104788-157106789(+)
Zm00001d024844::10:90480606-90482607(+)
Zm00001d041975::3:146345386-146347387(-)
Zm00001d005711::2:184163220-184165221(+)
Zm00001d023234::10:982190-984191(+)
Zm00001d039373::3:2748188-2750189(-)
Zm00001d005692::2:183560701-183562702(+)
Zm00001d048443::9:156574491-156576492(-)
Zm00001d041143::3:100308724-100310725(-)
Zm00001d037177::6:114826574-114828575(-)
Zm00001d006491::2:209795513-209797514(-)
Zm00001d053022::4:209716883-209718884(+)
Zm00001d017092::5:185200731-185202732(-)
Zm00001d018574::5:223575484-223577485(+)
Zm00001d009707::8:77012863-77014864(-)
Zm00001d041415::3:118030613-118032614(-)
Zm00001d019138::7:18718227-18720228(+)
Zm00001d048065::9:149253730-149255731(-)
Zm00001d022000::7:167812812-167814813(-)
Zm00001d031050::1:174871088-174873089(+)
Zm00001d025939::10:134159322-134161323(+)
Zm00001d006614::2:212620105-212622106(+)
Zm00001d015387::5:87759872-87761873(-)
Zm00001d046134::9:65719218-65721219(-)
Zm00001d020582::7:123670294-123672295(+)
Zm00001d005519::2:177084844-177086845(+)
Zm00001d029895::1:92851440-92853441(-)
Zm00001d047003::9:114944901-114946902(+)
Zm00001d004410::2:110215474-110217475(+)
Zm00001d030648::1:150687934-150689935(+)
Zm00001d031430::1:189861143-189863144(+)
Zm00001d044274::3:223575066-223577067(+)
Zm00001d051527::4:161524755-161526756(-)
Zm00001d007720::2:238199954-238201955(+)
Zm00001d024855::10:90670153-90672154(+)
Zm00001d042011::3:147224818-147226819(+)
Zm00001d010349::8:110700756-110702757(-)
Zm00001d008844::8:22465197-22467198(-)
Zm00001d017284::5:191692963-191694964(-)
Zm00001d009084::8:35523273-35525274(-)
Zm00001d012382::8:173270589-173272590(-)
Zm00001d023476::10:6859896-6861897(+)
Zm00001d041274::3:109615180-109617181(-)
Zm00001d006533::2:210595506-210597507(-)
Zm00001d005073::2:157270631-157272632(-)
Zm00001d021260::7:147098094-147100095(+)
Zm00001d045695::9:33749397-33751398(-)
Zm00001d008516::8:11267096-11269097(+)
Zm00001d048759::4:5035327-5037328(-)
Zm00001d052990::4:207846709-207848710(+)
Zm00001d018341::5:218863056-218865057(+)
Zm00001d007963::2:244275459-244277460(-)
Zm00001d019853::7:70485347-70487348(-)
Zm00001d026147::10:139789775-139791776(-)
Zm00001d034252::1:288001200-288003201(-)
Zm00001d019457::7:34631087-34633088(+)
Zm00001d002625::2:17153482-17155483(-)
Zm00001d021400::7:151055078-151057079(+)
Zm00001d030374::1:127339805-127341806(-)
Zm00001d004516::2:116132759-116134760(-)
Zm00001d011723::8:159986256-159988257(+)
Zm00001d034035::1:281759069-281761070(+)
Zm00001d007698::2:237614602-237616603(+)
Zm00001d044037::3:217454397-217456398(-)
Zm00001d050969::4:134224449-134226450(-)
Zm00001d050103::4:65731595-65733596(+)
Zm00001d045282::9:17932774-17934775(-)
Zm00001d010990::8:136107110-136109111(-)
Zm00001d014567::5:53642722-53644723(-)
Zm00001d048000::9:147666840-147668841(-)
Zm00001d002804::2:23172805-23174806(+)
Zm00001d015975::5:135873318-135875319(-)
Zm00001d023311::10:2753856-2755857(-)
Zm00001d037196::6:115286932-115288933(+)
Zm00001d047764::9:141296393-141298394(-)
Zm00001d041322::3:112348696-112350697(-)
Zm00001d026079::10:137929130-137931131(-)
Zm00001d042534::3:171053486-171055487(-)
Zm00001d024640::10:81534172-81536173(-)
Zm00001d030654::1:151041070-151043071(+)
Zm00001d048705::4:3673902-3675903(-)
Zm00001d019496::7:37781574-37783575(-)
Zm00001d043998::3:216141676-216143677(-)
Zm00001d047103::9:118710168-118712169(-)
Zm00001d039843::3:16525841-16527842(-)
Zm00001d008654::8:16041243-16043244(-)
Zm00001d043606::3:204993649-204995650(-)
Zm00001d050158::4:69693141-69695142(-)
Zm00001d020191::7:98590516-98592517(-)
Zm00001d014157::5:34360299-34362300(+)
Zm00001d038394::6:156290924-156292925(+)
Zm00001d052288::4:186089006-186091007(-)
Zm00001d013541::5:13935524-13937525(+)
Zm00001d024819::10:89570245-89572246(-)
Zm00001d012022::8:166709618-166711619(+)
Zm00001d003824::2:61095513-61097514(-)
Zm00001d038761::6:163996495-163998496(-)
Zm00001d010411::8:113491413-113493414(+)
Zm00001d038604::6:160836698-160838699(+)
Zm00001d037612::6:131755883-131757884(+)
Zm00001d011632::8:156788425-156790426(+)
Zm00001d008846::8:22499952-22501953(-)
Zm00001d016612::5:170109560-170111561(+)
Zm00001d046694::9:102719455-102721456(-)
Zm00001d041695::3:133724778-133726779(+)
Zm00001d014489::5:50006861-50008862(-)
Zm00001d049701::4:40570491-40572492(+)
Zm00001d031395::1:188814531-188816532(+)
Zm00001d035854::6:56295065-56297066(+)
Zm00001d024169::10:52319607-52321608(+)
Zm00001d022195::7:172626912-172628913(+)
Zm00001d048634::4:1847570-1849571(-)
Zm00001d017038::5:183361187-183363188(-)
Zm00001d007755::2:238912006-238914007(-)
Zm00001d049812::4:45786856-45788857(+)
Zm00001d052540::4:192576671-192578672(+)
Zm00001d038011::6:145086293-145088294(+)
Zm00001d002638::2:17669084-17671085(+)
Zm00001d018722::7:3099598-3101599(-)
Zm00001d043139::3:190001016-190003017(+)
Zm00001d031963::1:208072096-208074097(+)
Zm00001d005090::2:157781395-157783396(+)
Zm00001d044956::9:8215777-8217778(-)
Zm00001d052697::4:197840354-197842355(-)
Zm00001d021236::7:146656809-146658810(+)
Zm00001d051481::4:160050420-160052421(-)
Zm00001d009690::8:76123799-76125800(-)
Zm00001d025182::10:108130983-108132984(-)
Zm00001d045617::9:28911920-28913921(-)
Zm00001d054002::4:244900906-244902907(+)
Zm00001d034387::1:291603772-291605773(+)
Zm00001d008824::8:21739238-21741239(+)
Zm00001d038819::6:165190323-165192324(+)
Zm00001d020423::7:113099007-113101008(+)
Zm00001d025174::10:107648053-107650054(+)
Zm00001d051333::4:154917631-154919632(+)
Zm00001d003673::2:53483100-53485101(+)
Zm00001d046039::9:58106013-58108014(+)
Zm00001d046279::9:77859251-77861252(+)
Zm00001d044197::3:221732037-221734038(-)
Zm00001d036511::6:90947955-90949956(-)
Zm00001d018573::5:223576581-223578582(-)
Zm00001d010061::8:97790988-97792989(-)
Zm00001d014356::5:42476256-42478257(+)
Zm00001d051502::4:160496970-160498971(+)
Zm00001d032257::1:219225272-219227273(+)
Zm00001d033558::1:267130650-267132651(+)
Zm00001d012764::8:180331161-180333162(+)
Zm00001d012112::8:168391736-168393737(-)
Zm00001d007688::2:237428738-237430739(-)
Zm00001d009152::8:39845948-39847949(+)
Zm00001d048097::9:150092208-150094209(+)
Zm00001d041511::3:125027156-125029157(+)
Zm00001d017954::5:210810986-210812987(-)
Zm00001d016070::5:142714268-142716269(+)
Zm00001d031633::1:196909193-196911194(+)
Zm00001d049664::4:39119822-39121823(+)
Zm00001d021790::7:163077753-163079754(-)
Zm00001d023755::10:18799800-18801801(+)
Zm00001d002951::2:27936513-27938514(+)
Zm00001d052523::4:192075427-192077428(-)
Zm00001d002373::2:11336320-11338321(-)
Zm00001d053721::4:239843795-239845796(+)
Zm00001d038204::6:151476700-151478701(+)
Zm00001d049171::4:19000549-19002550(+)
Zm00001d003860::2:63426590-63428591(-)
Zm00001d007565::2:234946765-234948766(+)
Zm00001d035087::6:4640397-4642398(-)
Zm00001d034688::1:300051345-300053346(+)
Zm00001d034034::1:281760143-281762144(-)
Zm00001d012450::8:174727376-174729377(+)
Zm00001d037240::6:117482115-117484116(+)
Zm00001d021508::7:154483841-154485842(-)
Zm00001d041710::3:134457632-134459633(-)
Zm00001d020261::7:102760401-102762402(+)
Zm00001d051848::4:172181911-172183912(-)
Zm00001d015420::5:89299222-89301223(-)
Zm00001d050889::4:128497520-128499521(+)
Zm00001d021856::7:164590434-164592435(+)
Zm00001d028977::1:53415800-53417801(+)
Zm00001d037641::6:132668290-132670291(-)
Zm00001d029918::1:94343019-94345020(-)
```
