## Supplementary material for "A comprehensive map of preferentially located motifs reveals distinct proximal *cis*-regulatory elements in plants": ATGTCCCA_containing_gene_set.txt

```
#Occurences of ATGTCCCA between -531 and -424 (positions relative to the transcription start site)
#124 sequences with ATGTCCCA in this interval
#0.49% of the sequences in promoter set with ATGTCCCA (set with 25199 sequences)
Zm00001d004762::2:137329546-137331547(-)
Zm00001d053191::4:219109278-219111279(-)
Zm00001d021480::7:153347177-153349178(+)
Zm00001d015496::5:93750962-93752963(-)
Zm00001d019335::7:28399380-28401381(+)
Zm00001d040695::3:58716213-58718214(+)
Zm00001d015857::5:126867229-126869230(-)
Zm00001d009515::8:68509923-68511924(-)
Zm00001d022528::7:179413458-179415459(-)
Zm00001d049354::4:27734435-27736436(+)
Zm00001d049236::4:22176685-22178686(+)
Zm00001d045127::9:13688643-13690644(-)
Zm00001d024874::10:91750839-91752840(+)
Zm00001d002372::2:11319325-11321326(+)
Zm00001d005247::2:165584236-165586237(+)
Zm00001d024418::10:70184631-70186632(+)
Zm00001d012883::5:1582814-1584815(+)
Zm00001d031575::1:195068334-195070335(-)
Zm00001d025709::10:126926134-126928135(+)
Zm00001d044028::3:217225481-217227482(+)
Zm00001d046864::9:108495903-108497904(-)
Zm00001d033533::1:266044469-266046470(+)
Zm00001d046611::9:98776952-98778953(-)
Zm00001d049075::4:14907669-14909670(-)
Zm00001d024958::10:96866695-96868696(+)
Zm00001d021788::7:163001619-163003620(-)
Zm00001d035823::6:53477423-53479424(-)
Zm00001d009240::8:45923715-45925716(-)
Zm00001d053080::4:212683911-212685912(+)
Zm00001d033957::1:279608994-279610995(-)
Zm00001d011152::8:140851841-140853842(+)
Zm00001d030106::1:106129014-106131015(-)
Zm00001d030124::1:107464535-107466536(-)
Zm00001d017987::5:211410994-211412995(+)
Zm00001d009327::8:56286577-56288578(-)
Zm00001d034607::1:297656730-297658731(+)
Zm00001d048468::9:156844783-156846784(+)
Zm00001d008887::8:24105076-24107077(+)
Zm00001d031460::1:191034458-191036459(-)
Zm00001d034904::1:305194807-305196808(+)
Zm00001d045876::9:45288564-45290565(-)
Zm00001d011094::8:138803106-138805107(-)
Zm00001d013351::5:9198393-9200394(+)
Zm00001d047427::9:129719830-129721831(-)
Zm00001d006400::2:206596811-206598812(-)
Zm00001d046017::9:55196778-55198779(+)
Zm00001d035288::6:19438585-19440586(-)
Zm00001d042567::3:172186635-172188636(-)
Zm00001d041187::3:104120101-104122102(-)
Zm00001d019681::7:50688188-50690189(-)
Zm00001d041265::3:109136558-109138559(+)
Zm00001d030679::1:152723873-152725874(-)
Zm00001d042154::3:153990174-153992175(-)
Zm00001d036841::6:103432525-103434526(-)
Zm00001d024894::10:93461923-93463924(-)
Zm00001d025694::10:126529491-126531492(-)
Zm00001d042621::3:174099165-174101166(+)
Zm00001d044446::3:228296325-228298326(-)
Zm00001d019844::7:68695817-68697818(+)
Zm00001d012540::8:176402494-176404495(-)
Zm00001d037395::6:124283717-124285718(-)
Zm00001d017390::5:194299361-194301362(+)
Zm00001d015682::5:106606185-106608186(+)
Zm00001d043906::3:213466048-213468049(-)
Zm00001d042275::3:158556415-158558416(+)
Zm00001d019212::7:22078852-22080853(+)
Zm00001d020238::7:101651254-101653255(+)
Zm00001d003283::2:38747259-38749260(-)
Zm00001d048729::4:4325153-4327154(-)
Zm00001d034618::1:297931247-297933248(+)
Zm00001d051291::4:151992838-151994839(+)
Zm00001d050299::4:79714940-79716941(-)
Zm00001d037169::6:114662727-114664728(-)
Zm00001d029417::1:69623280-69625281(+)
Zm00001d007807::2:240009927-240011928(+)
Zm00001d015481::5:92809680-92811681(+)
Zm00001d010682::8:124166074-124168075(-)
Zm00001d028182::1:25723382-25725383(-)
Zm00001d052458::4:190410857-190412858(+)
Zm00001d015887::5:129135927-129137928(-)
Zm00001d032527::1:229514483-229516484(+)
Zm00001d008177::8:424661-426662(+)
Zm00001d031743::1:200574949-200576950(-)
Zm00001d011970::8:165343030-165345031(-)
Zm00001d024029::10:38043241-38045242(-)
Zm00001d040550::3:49052482-49054483(-)
Zm00001d053906::4:243391949-243393950(-)
Zm00001d037680::6:133848077-133850078(-)
Zm00001d015747::5:115881489-115883490(+)
Zm00001d035226::6:15066454-15068455(+)
Zm00001d051261::4:151011819-151013820(+)
Zm00001d035797::6:50382670-50384671(+)
Zm00001d001820::2:1438370-1440371(+)
Zm00001d026062::10:137306732-137308733(+)
Zm00001d049487::4:32018510-32020511(+)
Zm00001d034058::1:282720525-282722526(-)
Zm00001d047673::9:138865249-138867250(+)
Zm00001d051599::4:164069925-164071926(+)
Zm00001d016770::5:175412022-175414023(+)
Zm00001d050145::4:69075108-69077109(-)
Zm00001d018895::7:8602518-8604519(-)
Zm00001d027376::1:3972642-3974643(+)
Zm00001d041853::3:140876084-140878085(-)
Zm00001d009287::8:52298911-52300912(+)
Zm00001d047143::9:120015250-120017251(+)
Zm00001d030680::1:152722977-152724978(+)
Zm00001d050950::4:133223517-133225518(-)
Zm00001d009883::8:87299877-87301878(+)
Zm00001d031413::1:189317042-189319043(+)
Zm00001d032582::1:231195639-231197640(+)
Zm00001d045133::9:13838041-13840042(+)
Zm00001d049178::4:19295477-19297478(+)
Zm00001d045627::9:29256935-29258936(+)
Zm00001d050438::4:88134946-88136947(+)
Zm00001d040371::3:40546175-40548176(-)
Zm00001d020040::7:87958970-87960971(+)
Zm00001d016516::5:165760651-165762652(+)
Zm00001d037427::6:125222560-125224561(-)
Zm00001d010282::8:107272000-107274001(+)
Zm00001d009931::8:90451515-90453516(-)
Zm00001d046381::9:85599471-85601472(+)
Zm00001d028738::1:44767910-44769911(-)
Zm00001d052362::4:188297356-188299357(+)
Zm00001d051571::4:163131713-163133714(-)
```
