## Supplementary material for "A comprehensive map of preferentially located motifs reveals distinct proximal *cis*-regulatory elements in plants": ATGTCGGT_containing_gene_set.txt

```
#Occurences of ATGTCGGT between -282 and -249 (positions relative to the transcription start site)
#35 sequences with ATGTCGGT in this interval
#0.14% of the sequences in promoter set with ATGTCGGT (set with 25199 sequences)
Zm00001d029511::1:73860255-73862256(+)
Zm00001d049289::4:24584880-24586881(-)
Zm00001d011972::8:165430083-165432084(-)
Zm00001d010143::8:101196076-101198077(-)
Zm00001d034453::1:293422186-293424187(+)
Zm00001d010414::8:113687279-113689280(-)
Zm00001d033502::1:264641717-264643718(-)
Zm00001d011996::8:166090522-166092523(+)
Zm00001d016826::5:177537520-177539521(+)
Zm00001d031583::1:195480442-195482443(+)
Zm00001d013301::5:8063416-8065417(+)
Zm00001d040264::3:34729146-34731147(+)
Zm00001d033028::1:247733751-247735752(+)
Zm00001d027318::1:2825534-2827535(+)
Zm00001d040679::3:57621066-57623067(+)
Zm00001d030603::1:147912100-147914101(+)
Zm00001d015333::5:84886884-84888885(-)
Zm00001d053128::4:214989340-214991341(-)
Zm00001d032325::1:222558984-222560985(+)
Zm00001d025434::10:118618079-118620080(-)
Zm00001d028313::1:30343836-30345837(-)
Zm00001d030296::1:120069217-120071218(+)
Zm00001d048544::9:158370642-158372643(-)
Zm00001d021824::7:163781513-163783514(+)
Zm00001d014376::5:43557234-43559235(-)
Zm00001d020329::7:106852341-106854342(+)
Zm00001d041095::3:97128713-97130714(-)
Zm00001d003983::2:73523641-73525642(+)
Zm00001d047917::9:145314518-145316519(+)
Zm00001d023538::10:9370861-9372862(-)
Zm00001d020848::7:134492501-134494502(+)
Zm00001d005031::2:154982225-154984226(+)
Zm00001d033952::1:279494139-279496140(+)
Zm00001d010608::8:121800179-121802180(-)
Zm00001d051820::4:170833406-170835407(+)
```
