## Supplementary material for "A comprehensive map of preferentially located motifs reveals distinct proximal *cis*-regulatory elements in plants": ATGTCTAG_containing_gene_set.txt

```
#Occurences of ATGTCTAG between 189 and 222 (positions relative to the transcription start site)
#62 sequences with ATGTCTAG in this interval
#0.25% of the sequences in promoter set with ATGTCTAG (set with 25199 sequences)
Zm00001d029143::1:60337344-60339345(+)
Zm00001d037395::6:124283717-124285718(-)
Zm00001d051081::4:141313443-141315444(-)
Zm00001d002501::2:14155308-14157309(-)
Zm00001d019844::7:68695817-68697818(+)
Zm00001d045876::9:45288564-45290565(-)
Zm00001d031575::1:195068334-195070335(-)
Zm00001d025836::10:131413583-131415584(+)
Zm00001d034946::1:306418148-306420149(-)
Zm00001d015857::5:126867229-126869230(-)
Zm00001d053265::4:223184856-223186857(+)
Zm00001d046611::9:98776952-98778953(-)
Zm00001d043141::3:190035637-190037638(-)
Zm00001d053906::4:243391949-243393950(-)
Zm00001d013492::5:12693165-12695166(+)
Zm00001d021480::7:153347177-153349178(+)
Zm00001d032131::1:213973600-213975601(-)
Zm00001d019659::7:48428159-48430160(+)
Zm00001d005247::2:165584236-165586237(+)
Zm00001d051261::4:151011819-151013820(+)
Zm00001d037427::6:125222560-125224561(-)
Zm00001d028271::1:28755103-28757104(-)
Zm00001d015887::5:129135927-129137928(-)
Zm00001d004048::2:78974138-78976139(-)
Zm00001d009327::8:56286577-56288578(-)
Zm00001d035797::6:50382670-50384671(+)
Zm00001d007395::2:230684097-230686098(+)
Zm00001d035647::6:38174220-38176221(-)
Zm00001d025835::10:131412861-131414862(-)
Zm00001d035226::6:15066454-15068455(+)
Zm00001d043064::3:187967312-187969313(-)
Zm00001d045958::9:49776466-49778467(-)
Zm00001d033525::1:265602147-265604148(+)
Zm00001d050836::4:125509229-125511230(+)
Zm00001d049075::4:14907669-14909670(-)
Zm00001d053272::4:223442778-223444779(-)
Zm00001d015705::5:109801916-109803917(-)
Zm00001d036797::6:101215062-101217063(+)
Zm00001d030270::1:118101243-118103244(+)
Zm00001d022606::7:180941081-180943082(-)
Zm00001d016333::5:157774194-157776195(-)
Zm00001d021832::7:164109567-164111568(+)
Zm00001d039675::3:11582676-11584677(-)
Zm00001d047143::9:120015250-120017251(+)
Zm00001d003081::2:31388312-31390313(+)
Zm00001d005432::2:173780386-173782387(+)
Zm00001d049254::4:22960066-22962067(-)
Zm00001d050438::4:88134946-88136947(+)
Zm00001d008887::8:24105076-24107077(+)
Zm00001d040133::3:28853781-28855782(-)
Zm00001d028989::1:53770416-53772417(+)
Zm00001d032808::1:238900909-238902910(+)
Zm00001d003108::2:32462509-32464510(+)
Zm00001d027353::1:3493620-3495621(+)
Zm00001d015817::5:123619007-123621008(+)
Zm00001d015682::5:106606185-106608186(+)
Zm00001d032849::1:239990266-239992267(-)
Zm00001d042916::3:183870289-183872290(-)
Zm00001d053283::4:223936514-223938515(-)
Zm00001d041265::3:109136558-109138559(+)
Zm00001d049251::4:22915751-22917752(+)
Zm00001d042259::3:157664493-157666494(+)
```
