## Supplementary material for "A comprehensive map of preferentially located motifs reveals distinct proximal *cis*-regulatory elements in plants": ATGTGATT_containing_gene_set.txt

```
#Occurences of ATGTGATT between -99 and 35 (positions relative to the transcription start site)
#365 sequences with ATGTGATT in this interval
#1.45% of the sequences in promoter set with ATGTGATT (set with 25199 sequences)
Zm00001d051452::4:159113005-159115006(+)
Zm00001d035182::6:8506746-8508747(+)
Zm00001d006387::2:206366952-206368953(-)
Zm00001d044604::3:233217017-233219018(+)
Zm00001d015575::5:98920129-98922130(+)
Zm00001d037007::6:108858338-108860339(-)
Zm00001d038240::6:152196760-152198761(+)
Zm00001d019797::7:62261041-62263042(-)
Zm00001d034139::1:284866079-284868080(+)
Zm00001d037273::6:119047220-119049221(-)
Zm00001d048184::9:151926157-151928158(+)
Zm00001d025545::10:121850029-121852030(-)
Zm00001d020437::7:114148330-114150331(+)
Zm00001d044865::9:5840797-5842798(-)
Zm00001d025309::10:113730119-113732120(-)
Zm00001d030014::1:99424036-99426037(-)
Zm00001d030100::1:105695695-105697696(-)
Zm00001d052830::4:202078494-202080495(-)
Zm00001d049734::4:42101939-42103940(-)
Zm00001d005404::2:172868401-172870402(+)
Zm00001d025843::10:131455180-131457181(-)
Zm00001d003649::2:51956233-51958234(-)
Zm00001d021068::7:142051637-142053638(+)
Zm00001d021934::7:166184909-166186910(-)
Zm00001d030157::1:109409088-109411089(+)
Zm00001d012003::8:166199030-166201031(+)
Zm00001d005127::2:159769702-159771703(-)
Zm00001d014109::5:32776593-32778594(+)
Zm00001d040851::3:71657125-71659126(-)
Zm00001d032393::1:225188462-225190463(-)
Zm00001d010148::8:101476363-101478364(+)
Zm00001d035270::6:18859080-18861081(-)
Zm00001d023747::10:18442195-18444196(-)
Zm00001d028616::1:40940651-40942652(+)
Zm00001d047887::9:144329924-144331925(-)
Zm00001d045973::9:51046116-51048117(+)
Zm00001d050810::4:124192588-124194589(-)
Zm00001d046769::9:105165171-105167172(-)
Zm00001d030562::1:144196810-144198811(-)
Zm00001d003069::2:31107618-31109619(+)
Zm00001d032074::1:211496518-211498519(+)
Zm00001d015162::5:77983568-77985569(+)
Zm00001d003312::2:39762087-39764088(-)
Zm00001d052424::4:189733647-189735648(-)
Zm00001d004619::2:122403987-122405988(+)
Zm00001d029048::1:56103739-56105740(-)
Zm00001d025075::10:102768962-102770963(+)
Zm00001d013745::5:19097998-19099999(+)
Zm00001d033554::1:267007345-267009346(-)
Zm00001d039356::3:2464720-2466721(+)
Zm00001d031475::1:191371890-191373891(-)
Zm00001d015367::5:86477570-86479571(+)
Zm00001d006869::2:218299017-218301018(+)
Zm00001d024364::10:67011629-67013630(-)
Zm00001d023497::10:7359420-7361421(+)
Zm00001d002137::2:6508852-6510853(-)
Zm00001d003100::2:32064389-32066390(-)
Zm00001d052751::4:199810550-199812551(-)
Zm00001d034098::1:283980480-283982481(+)
Zm00001d014580::5:54175266-54177267(+)
Zm00001d015683::5:107118304-107120305(+)
Zm00001d009280::8:50949934-50951935(+)
Zm00001d040753::3:63600261-63602262(-)
Zm00001d028039::1:21291529-21293530(-)
Zm00001d006895::2:218755568-218757569(-)
Zm00001d021636::7:158753779-158755780(+)
Zm00001d015622::5:101913080-101915081(+)
Zm00001d009418::8:63650766-63652767(+)
Zm00001d052632::4:195453635-195455636(-)
Zm00001d050191::4:72043584-72045585(-)
Zm00001d048445::9:156576083-156578084(+)
Zm00001d053560::4:234191682-234193683(-)
Zm00001d002259::2:9083886-9085887(+)
Zm00001d015942::5:132984115-132986116(-)
Zm00001d029712::1:83592087-83594088(+)
Zm00001d017776::5:206387577-206389578(+)
Zm00001d009660::8:74949844-74951845(+)
Zm00001d049086::4:15590432-15592433(-)
Zm00001d025504::10:120757577-120759578(-)
Zm00001d047886::9:144312450-144314451(-)
Zm00001d047884::9:144199072-144201073(-)
Zm00001d033952::1:279494139-279496140(+)
Zm00001d028009::1:20218476-20220477(+)
Zm00001d023858::10:25243622-25245623(+)
Zm00001d010608::8:121800179-121802180(-)
Zm00001d043124::3:189750918-189752919(-)
Zm00001d049529::4:33391113-33393114(-)
Zm00001d051510::4:160973658-160975659(+)
Zm00001d050934::4:132597931-132599932(+)
Zm00001d032271::1:219876304-219878305(-)
Zm00001d006307::2:204150196-204152197(+)
Zm00001d037177::6:114826574-114828575(-)
Zm00001d038263::6:152645724-152647725(+)
Zm00001d017491::5:197433904-197435905(-)
Zm00001d018210::5:216620253-216622254(+)
Zm00001d024687::10:83607321-83609322(-)
Zm00001d049289::4:24584880-24586881(-)
Zm00001d004379::2:107363519-107365520(+)
Zm00001d051755::4:168936693-168938694(-)
Zm00001d003207::2:35905982-35907983(+)
Zm00001d009137::8:38777237-38779238(+)
Zm00001d010532::8:119569790-119571791(+)
Zm00001d050051::4:62593260-62595261(-)
Zm00001d053515::4:232668289-232670290(+)
Zm00001d012602::8:177060268-177062269(+)
Zm00001d044315::3:225035150-225037151(+)
Zm00001d022525::7:179336286-179338287(+)
Zm00001d050157::4:69659721-69661722(+)
Zm00001d047330::9:126721472-126723473(+)
Zm00001d020120::7:94098517-94100518(+)
Zm00001d010923::8:133673022-133675023(-)
Zm00001d046716::9:103213587-103215588(-)
Zm00001d014961::5:70340880-70342881(+)
Zm00001d007202::2:224646164-224648165(-)
Zm00001d015333::5:84886884-84888885(-)
Zm00001d010145::8:101317025-101319026(-)
Zm00001d009297::8:52933440-52935441(-)
Zm00001d029709::1:83410901-83412902(+)
Zm00001d014761::5:61856653-61858654(+)
Zm00001d033248::1:256109749-256111750(-)
Zm00001d008456::8:9210155-9212156(+)
Zm00001d016969::5:181560312-181562313(-)
Zm00001d026637::10:149250584-149252585(+)
Zm00001d007685::2:237402341-237404342(-)
Zm00001d021968::7:167230650-167232651(+)
Zm00001d045551::9:26539636-26541637(-)
Zm00001d032454::1:227218560-227220561(+)
Zm00001d011708::8:159403866-159405867(-)
Zm00001d015244::5:80937056-80939057(-)
Zm00001d036022::6:66747191-66749192(-)
Zm00001d053613::4:236481516-236483517(+)
Zm00001d038381::6:155952799-155954800(+)
Zm00001d005744::2:185662310-185664311(+)
Zm00001d016146::5:146874394-146876395(-)
Zm00001d038579::6:160392159-160394160(+)
Zm00001d051840::4:171943788-171945789(-)
Zm00001d028370::1:32366525-32368526(-)
Zm00001d038775::6:164199727-164201728(+)
Zm00001d015788::5:119721230-119723231(-)
Zm00001d039890::3:18009049-18011050(+)
Zm00001d039491::3:5767859-5769860(-)
Zm00001d026482::10:146766667-146768668(+)
Zm00001d007332::2:228915197-228917198(-)
Zm00001d013594::5:15050310-15052311(-)
Zm00001d025641::10:124767941-124769942(-)
Zm00001d033344::1:259655153-259657154(-)
Zm00001d049416::4:29874341-29876342(-)
Zm00001d047522::9:133459476-133461477(+)
Zm00001d033203::1:253922414-253924415(+)
Zm00001d037619::6:132055789-132057790(-)
Zm00001d041140::3:100024801-100026802(-)
Zm00001d012418::8:174167990-174169991(+)
Zm00001d017853::5:208840556-208842557(+)
Zm00001d009926::8:89593877-89595878(-)
Zm00001d041961::3:145903568-145905569(-)
Zm00001d047809::9:142343263-142345264(+)
Zm00001d044391::3:226842745-226844746(+)
Zm00001d005419::2:173365155-173367156(+)
Zm00001d053414::4:230781237-230783238(+)
Zm00001d020041::7:88136758-88138759(-)
Zm00001d003540::2:47413309-47415310(+)
Zm00001d011750::8:160748486-160750487(-)
Zm00001d039371::3:2712253-2714254(-)
Zm00001d034285::1:288483795-288485796(-)
Zm00001d024459::10:71760474-71762475(-)
Zm00001d049379::4:28395339-28397340(-)
Zm00001d025041::10:101197062-101199063(-)
Zm00001d045635::9:30217256-30219257(-)
Zm00001d004717::2:133519707-133521708(-)
Zm00001d002139::2:6551371-6553372(-)
Zm00001d028207::1:26346435-26348436(-)
Zm00001d027480::1:6274608-6276609(-)
Zm00001d010143::8:101196076-101198077(-)
Zm00001d034649::1:298759957-298761958(+)
Zm00001d034159::1:285325857-285327858(-)
Zm00001d031930::1:207129013-207131014(+)
Zm00001d033020::1:247313813-247315814(-)
Zm00001d031418::1:189514274-189516275(-)
Zm00001d004047::2:78778958-78780959(+)
Zm00001d013526::5:13608715-13610716(+)
Zm00001d024192::10:54915758-54917759(-)
Zm00001d030703::1:154504419-154506420(-)
Zm00001d008211::8:1297591-1299592(+)
Zm00001d042116::3:151478765-151480766(-)
Zm00001d027302::1:2283351-2285352(+)
Zm00001d048217::9:152625641-152627642(-)
Zm00001d009131::8:38684626-38686627(-)
Zm00001d028898::1:50144394-50146395(-)
Zm00001d018460::5:221194475-221196476(+)
Zm00001d051820::4:170833406-170835407(+)
Zm00001d002154::2:6867695-6869696(+)
Zm00001d051683::4:166649721-166651722(+)
Zm00001d006615::2:212638440-212640441(-)
Zm00001d027784::1:13439225-13441226(-)
Zm00001d035201::6:9610442-9612443(+)
Zm00001d009242::8:46228710-46230711(+)
Zm00001d052686::4:197443595-197445596(-)
Zm00001d002328::2:10447086-10449087(+)
Zm00001d035400::6:24388480-24390481(+)
Zm00001d018952::7:10372255-10374256(-)
Zm00001d049954::4:55305750-55307751(+)
Zm00001d036682::6:97480147-97482148(+)
Zm00001d029397::1:68937738-68939739(-)
Zm00001d034222::1:287044875-287046876(+)
Zm00001d010287::8:107620784-107622785(-)
Zm00001d043573::3:204249051-204251052(+)
Zm00001d024822::10:89616473-89618474(+)
Zm00001d005024::2:154433882-154435883(+)
Zm00001d048386::9:155335962-155337963(+)
Zm00001d002190::2:7654258-7656259(-)
Zm00001d003539::2:47414315-47416316(-)
Zm00001d006796::2:216892306-216894307(-)
Zm00001d046519::9:93482667-93484668(+)
Zm00001d052980::4:207107982-207109983(-)
Zm00001d053788::4:241097489-241099490(+)
Zm00001d048489::9:157077390-157079391(+)
Zm00001d044011::3:216446859-216448860(+)
Zm00001d032733::1:236522213-236524214(+)
Zm00001d012713::8:179099455-179101456(-)
Zm00001d047810::9:142360087-142362088(-)
Zm00001d041777::3:137269104-137271105(-)
Zm00001d023910::10:27637521-27639522(+)
Zm00001d020806::7:133442380-133444381(+)
Zm00001d046784::9:105918033-105920034(-)
Zm00001d032184::1:216042054-216044055(+)
Zm00001d004115::2:83491066-83493067(-)
Zm00001d042827::3:181270455-181272456(-)
Zm00001d053741::4:240157417-240159418(+)
Zm00001d044754::9:1339265-1341266(+)
Zm00001d033247::1:256002679-256004680(-)
Zm00001d030296::1:120069217-120071218(+)
Zm00001d041331::3:112435674-112437675(-)
Zm00001d040163::3:29852453-29854454(-)
Zm00001d025663::10:125362444-125364445(+)
Zm00001d050115::4:66961637-66963638(+)
Zm00001d005384::2:171870800-171872801(+)
Zm00001d049816::4:45969510-45971511(-)
Zm00001d010414::8:113687279-113689280(-)
Zm00001d022150::7:171310140-171312141(+)
Zm00001d033527::1:265743183-265745184(-)
Zm00001d037853::6:139799084-139801085(-)
Zm00001d038782::6:164321746-164323747(+)
Zm00001d047895::9:144529229-144531230(+)
Zm00001d048308::9:154290877-154292878(+)
Zm00001d053412::4:230691148-230693149(+)
Zm00001d050217::4:74115994-74117995(-)
Zm00001d004209::2:91714864-91716865(+)
Zm00001d027710::1:11717273-11719274(-)
Zm00001d016188::5:149309454-149311455(-)
Zm00001d040153::3:29318038-29320039(-)
Zm00001d003071::2:31123907-31125908(-)
Zm00001d005529::2:177315737-177317738(-)
Zm00001d035511::6:30355855-30357856(-)
Zm00001d008765::8:19527779-19529780(-)
Zm00001d016916::5:179758147-179760148(+)
Zm00001d050614::4:104547798-104549799(+)
Zm00001d018364::5:219212300-219214301(+)
Zm00001d018981::7:11774073-11776074(-)
Zm00001d053603::4:236103901-236105902(+)
Zm00001d027747::1:12533690-12535691(+)
Zm00001d003123::2:32965421-32967422(-)
Zm00001d053128::4:214989340-214991341(-)
Zm00001d046517::9:93395348-93397349(+)
Zm00001d016388::5:160392727-160394728(-)
Zm00001d024910::10:94434703-94436704(+)
Zm00001d047362::9:127737661-127739662(-)
Zm00001d007289::2:226919361-226921362(-)
Zm00001d033847::1:275689268-275691269(-)
Zm00001d038359::6:155357366-155359367(-)
Zm00001d047605::9:136921777-136923778(-)
Zm00001d049550::4:34377333-34379334(-)
Zm00001d032003::1:209208724-209210725(+)
Zm00001d013058::5:3950945-3952946(+)
Zm00001d054107::4:246784223-246786224(-)
Zm00001d028254::1:28054309-28056310(+)
Zm00001d005065::2:156951193-156953194(-)
Zm00001d024209::10:56569096-56571097(-)
Zm00001d016048::5:141503341-141505342(+)
Zm00001d019350::7:29355755-29357756(+)
Zm00001d018575::5:223593547-223595548(-)
Zm00001d045424::9:21658739-21660740(-)
Zm00001d046044::9:58532763-58534764(+)
Zm00001d024157::10:50586265-50588266(-)
Zm00001d021437::7:152287724-152289725(+)
Zm00001d036640::6:95979927-95981928(-)
Zm00001d024278::10:61395774-61397775(+)
Zm00001d027231::1:49376-51377(+)
Zm00001d028859::1:48749337-48751338(+)
Zm00001d021965::7:167219995-167221996(-)
Zm00001d040755::3:63753216-63755217(-)
Zm00001d052674::4:196904789-196906790(-)
Zm00001d047885::9:144244706-144246707(-)
Zm00001d044716::3:235600685-235602686(+)
Zm00001d032272::1:219875341-219877342(+)
Zm00001d046638::9:100060804-100062805(-)
Zm00001d044578::3:232295162-232297163(-)
Zm00001d025760::10:128640246-128642247(+)
Zm00001d051314::4:153284199-153286200(+)
Zm00001d010727::8:126048413-126050414(+)
Zm00001d021859::7:164646745-164648746(+)
Zm00001d031583::1:195480442-195482443(+)
Zm00001d009148::8:39613876-39615877(+)
Zm00001d023552::10:9847377-9849378(+)
Zm00001d031037::1:174656312-174658313(+)
Zm00001d030881::1:165230235-165232236(+)
Zm00001d027799::1:13761570-13763571(-)
Zm00001d045707::9:34570834-34572835(-)
Zm00001d018820::7:6438072-6440073(-)
Zm00001d020359::7:109031492-109033493(+)
Zm00001d016512::5:165504417-165506418(+)
Zm00001d018259::5:217538767-217540768(+)
Zm00001d021635::7:158754647-158756648(-)
Zm00001d033745::1:272676004-272678005(+)
Zm00001d002153::2:6868532-6870533(-)
Zm00001d041095::3:97128713-97130714(-)
Zm00001d016001::5:138742250-138744251(+)
Zm00001d021181::7:145159079-145161080(-)
Zm00001d033214::1:254402305-254404306(-)
Zm00001d037744::6:136170645-136172646(-)
Zm00001d044180::3:221248492-221250493(+)
Zm00001d025680::10:126109891-126111892(-)
Zm00001d012142::8:168738620-168740621(-)
Zm00001d043688::3:207416662-207418663(+)
Zm00001d033241::1:255568734-255570735(-)
Zm00001d037713::6:134931916-134933917(+)
Zm00001d030764::1:158953383-158955384(-)
Zm00001d025931::10:134022189-134024190(+)
Zm00001d004498::2:115227197-115229198(+)
Zm00001d033641::1:269353758-269355759(+)
Zm00001d048691::4:3346841-3348842(+)
Zm00001d025202::10:108880926-108882927(-)
Zm00001d047811::9:142368703-142370704(+)
Zm00001d019105::7:16886470-16888471(+)
Zm00001d031576::1:195076207-195078208(+)
Zm00001d032269::1:219851704-219853705(+)
Zm00001d024197::10:55000871-55002872(+)
Zm00001d034544::1:295924076-295926077(+)
Zm00001d032534::1:229829772-229831773(+)
Zm00001d046296::9:78818408-78820409(+)
Zm00001d003584::2:49055544-49057545(-)
Zm00001d048525::9:157785480-157787481(+)
Zm00001d047746::9:140702028-140704029(+)
Zm00001d045231::9:16734579-16736580(-)
Zm00001d037949::6:143245747-143247748(-)
Zm00001d031642::1:197130577-197132578(-)
Zm00001d029503::1:73478767-73480768(+)
Zm00001d033130::1:251634226-251636227(+)
Zm00001d015501::5:94111853-94113854(-)
Zm00001d026532::10:147804255-147806256(-)
Zm00001d015500::5:94104611-94106612(-)
Zm00001d033250::1:256133576-256135577(+)
Zm00001d010293::8:107993794-107995795(-)
Zm00001d046511::9:93194900-93196901(-)
Zm00001d020947::7:137481025-137483026(+)
Zm00001d002879::2:25542832-25544833(+)
Zm00001d040577::3:50993579-50995580(-)
Zm00001d046518::9:93436578-93438579(+)
Zm00001d037150::6:113961295-113963296(-)
Zm00001d045487::9:24294207-24296208(+)
Zm00001d028072::1:21984774-21986775(-)
Zm00001d015366::5:86478474-86480475(-)
Zm00001d051764::4:168965668-168967669(+)
Zm00001d008953::8:26882731-26884732(-)
Zm00001d031411::1:189278448-189280449(-)
Zm00001d051418::4:157818974-157820975(+)
```
