## Supplementary material for "A comprehensive map of preferentially located motifs reveals distinct proximal *cis*-regulatory elements in plants": ATGTGCAG_containing_gene_set.txt

```
#Occurences of ATGTGCAG between 260 and 268 (positions relative to the transcription start site)
#40 sequences with ATGTGCAG in this interval
#0.16% of the sequences in promoter set with ATGTGCAG (set with 25199 sequences)
Zm00001d028520::1:38039114-38041115(-)
Zm00001d038199::6:151390493-151392494(-)
Zm00001d025114::10:104937988-104939989(+)
Zm00001d019619::7:46403812-46405813(-)
Zm00001d043819::3:210961866-210963867(+)
Zm00001d044993::9:9497746-9499747(-)
Zm00001d044559::3:231693124-231695125(+)
Zm00001d028079::1:22189289-22191290(+)
Zm00001d039503::3:6082514-6084515(-)
Zm00001d015309::5:84027255-84029256(-)
Zm00001d016968::5:181545374-181547375(-)
Zm00001d046583::9:97234967-97236968(+)
Zm00001d027464::1:5887907-5889908(-)
Zm00001d039278::3:964271-966272(-)
Zm00001d017642::5:202880012-202882013(+)
Zm00001d049825::4:46651259-46653260(+)
Zm00001d026218::10:141369471-141371472(-)
Zm00001d047929::9:145593270-145595271(-)
Zm00001d010243::8:105771024-105773025(+)
Zm00001d042515::3:170298863-170300864(+)
Zm00001d016711::5:173430742-173432743(-)
Zm00001d021768::7:162730127-162732128(-)
Zm00001d027697::1:11317575-11319576(-)
Zm00001d024815::10:89306708-89308709(+)
Zm00001d034043::1:282041566-282043567(+)
Zm00001d027649::1:10109062-10111063(-)
Zm00001d015672::5:105096523-105098524(+)
Zm00001d025497::10:120582967-120584968(-)
Zm00001d034272::1:288311693-288313694(+)
Zm00001d054098::4:246454035-246456036(+)
Zm00001d026149::10:139802668-139804669(+)
Zm00001d029473::1:72299903-72301904(-)
Zm00001d033102::1:250201773-250203774(+)
Zm00001d012950::5:2321180-2323181(-)
Zm00001d022257::7:173799241-173801242(-)
Zm00001d015455::5:91168860-91170861(-)
Zm00001d028714::1:44012141-44014142(+)
Zm00001d029640::1:80884696-80886697(+)
Zm00001d035705::6:41906739-41908740(+)
Zm00001d025501::10:120599528-120601529(-)
```
