## Supplementary material for "A comprehensive map of preferentially located motifs reveals distinct proximal *cis*-regulatory elements in plants": ATGTGGGG_containing_gene_set.txt

```
#Occurences of ATGTGGGG between 373 and 384 (positions relative to the transcription start site)
#32 sequences with ATGTGGGG in this interval
#0.13% of the sequences in promoter set with ATGTGGGG (set with 25199 sequences)
Zm00001d028001::1:19941699-19943700(+)
Zm00001d032403::1:225534147-225536148(+)
Zm00001d029538::1:75324328-75326329(-)
Zm00001d016334::5:157891706-157893707(-)
Zm00001d014823::5:64556520-64558521(-)
Zm00001d019897::7:73564717-73566718(-)
Zm00001d047073::9:117287453-117289454(-)
Zm00001d019854::7:70496683-70498684(-)
Zm00001d040727::3:60292661-60294662(+)
Zm00001d004084::2:80921813-80923814(-)
Zm00001d031888::1:205335189-205337190(+)
Zm00001d045691::9:33518503-33520504(-)
Zm00001d034106::1:284126209-284128210(-)
Zm00001d050506::4:94732312-94734313(-)
Zm00001d016276::5:155337986-155339987(-)
Zm00001d028042::1:21378586-21380587(-)
Zm00001d008339::8:5744900-5746901(+)
Zm00001d047721::9:139935041-139937042(+)
Zm00001d011566::8:154587505-154589506(+)
Zm00001d035286::6:19369806-19371807(+)
Zm00001d020083::7:90823773-90825774(-)
Zm00001d020421::7:113084609-113086610(+)
Zm00001d006383::2:206309666-206311667(-)
Zm00001d041272::3:109592252-109594253(+)
Zm00001d012233::8:170592116-170594117(+)
Zm00001d007964::2:244286076-244288077(-)
Zm00001d013284::5:7859375-7861376(+)
Zm00001d023561::10:10260275-10262276(+)
Zm00001d020245::7:101950194-101952195(-)
Zm00001d023233::10:971582-973583(+)
Zm00001d016591::5:168783565-168785566(+)
Zm00001d053072::4:212305989-212307990(-)
```
