## Supplementary material for "A comprehensive map of preferentially located motifs reveals distinct proximal *cis*-regulatory elements in plants": ATGTGT_containing_gene_set.txt

```
#Occurences of ATGTGT between -12 and -5 (positions relative to the transcription start site)
#347 sequences with ATGTGT in this interval
#1.38% of the sequences in promoter set with ATGTGT (set with 25199 sequences)
Zm00001d006448::2:208516908-208518909(+)
Zm00001d031685::1:198626744-198628745(-)
Zm00001d002577::2:15923425-15925426(+)
Zm00001d014102::5:32577100-32579101(+)
Zm00001d030179::1:110821695-110823696(+)
Zm00001d032666::1:233658382-233660383(-)
Zm00001d025573::10:122707364-122709365(+)
Zm00001d047589::9:136498909-136500910(-)
Zm00001d046864::9:108495903-108497904(-)
Zm00001d025431::10:118600746-118602747(+)
Zm00001d029053::1:56212808-56214809(+)
Zm00001d006615::2:212638440-212640441(-)
Zm00001d019317::7:27571965-27573966(-)
Zm00001d029422::1:69855393-69857394(-)
Zm00001d007535::2:234247439-234249440(+)
Zm00001d013560::5:14346696-14348697(-)
Zm00001d052395::4:189092197-189094198(-)
Zm00001d018627::7:1334209-1336210(+)
Zm00001d039323::3:1837546-1839547(+)
Zm00001d053569::4:234847022-234849023(-)
Zm00001d031946::1:207704639-207706640(-)
Zm00001d028884::1:49596657-49598658(-)
Zm00001d008460::8:9328109-9330110(+)
Zm00001d037377::6:123565397-123567398(+)
Zm00001d005781::2:188127072-188129073(+)
Zm00001d034194::1:286267321-286269322(-)
Zm00001d005008::2:153460673-153462674(-)
Zm00001d015066::5:73960058-73962059(+)
Zm00001d052067::4:178303439-178305440(+)
Zm00001d048929::4:8269400-8271401(+)
Zm00001d042712::3:177928213-177930214(-)
Zm00001d035833::6:54110457-54112458(+)
Zm00001d010511::8:118580398-118582399(+)
Zm00001d004831::2:142067077-142069078(+)
Zm00001d042288::3:159139894-159141895(+)
Zm00001d053980::4:244565300-244567301(-)
Zm00001d040203::3:31840172-31842173(+)
Zm00001d019111::7:17264720-17266721(-)
Zm00001d048100::9:150164485-150166486(+)
Zm00001d039994::3:22274718-22276719(+)
Zm00001d029716::1:83790191-83792192(+)
Zm00001d015009::5:72038824-72040825(+)
Zm00001d029482::1:72596856-72598857(+)
Zm00001d012607::8:177129406-177131407(+)
Zm00001d046200::9:71539198-71541199(+)
Zm00001d038255::6:152443583-152445584(-)
Zm00001d011761::8:160951033-160953034(-)
Zm00001d025620::10:124228210-124230211(+)
Zm00001d011898::8:164194010-164196011(-)
Zm00001d029252::1:63840857-63842858(-)
Zm00001d035428::6:25147233-25149234(+)
Zm00001d007285::2:226814493-226816494(-)
Zm00001d039920::3:19380132-19382133(+)
Zm00001d026040::10:136647212-136649213(+)
Zm00001d041255::3:108508729-108510730(+)
Zm00001d040235::3:33199241-33201242(+)
Zm00001d017871::5:209249618-209251619(-)
Zm00001d040455::3:44152363-44154364(-)
Zm00001d005843::2:190606401-190608402(-)
Zm00001d019335::7:28399380-28401381(+)
Zm00001d009297::8:52933440-52935441(-)
Zm00001d004012::2:75674907-75676908(-)
Zm00001d029331::1:66254869-66256870(-)
Zm00001d015737::5:114785384-114787385(+)
Zm00001d016821::5:177259272-177261273(-)
Zm00001d030406::1:130044958-130046959(-)
Zm00001d007241::2:225525758-225527759(+)
Zm00001d010504::8:118253792-118255793(-)
Zm00001d010725::8:125966734-125968735(-)
Zm00001d004764::2:137388617-137390618(-)
Zm00001d041778::3:137469803-137471804(-)
Zm00001d038486::6:158499537-158501538(+)
Zm00001d032986::1:245814991-245816992(+)
Zm00001d047854::9:143521526-143523527(-)
Zm00001d051612::4:164546936-164548937(-)
Zm00001d008428::8:8436404-8438405(+)
Zm00001d041911::3:143135879-143137880(-)
Zm00001d021624::7:158311485-158313486(+)
Zm00001d007835::2:240563685-240565686(-)
Zm00001d009732::8:78412053-78414054(+)
Zm00001d037483::6:126832860-126834861(+)
Zm00001d003859::2:63417346-63419347(-)
Zm00001d044593::3:232899272-232901273(+)
Zm00001d050922::4:131545986-131547987(-)
Zm00001d015000::5:71588303-71590304(+)
Zm00001d003975::2:73015284-73017285(+)
Zm00001d052145::4:181032590-181034591(-)
Zm00001d008310::8:4841088-4843089(-)
Zm00001d039315::3:1541239-1543240(-)
Zm00001d013166::5:5732870-5734871(-)
Zm00001d046445::9:90218782-90220783(+)
Zm00001d046230::9:73364844-73366845(-)
Zm00001d022611::7:181059489-181061490(-)
Zm00001d005124::2:159691786-159693787(-)
Zm00001d023273::10:1809571-1811572(+)
Zm00001d050401::4:86098764-86100765(-)
Zm00001d009844::8:84735344-84737345(-)
Zm00001d034125::1:284543921-284545922(+)
Zm00001d030934::1:167686580-167688581(-)
Zm00001d049666::4:39270477-39272478(-)
Zm00001d016796::5:176126797-176128798(-)
Zm00001d038421::6:156996823-156998824(-)
Zm00001d005036::2:155305753-155307754(-)
Zm00001d044333::3:225389208-225391209(-)
Zm00001d050300::4:79803276-79805277(+)
Zm00001d001918::2:2918324-2920325(+)
Zm00001d051808::4:170138643-170140644(+)
Zm00001d031026::1:174110851-174112852(+)
Zm00001d053916::4:243625063-243627064(+)
Zm00001d052723::4:198868966-198870967(+)
Zm00001d049664::4:39119822-39121823(+)
Zm00001d015226::5:80065442-80067443(+)
Zm00001d038576::6:160352812-160354813(-)
Zm00001d036361::6:85720930-85722931(-)
Zm00001d035763::6:46349121-46351122(-)
Zm00001d005853::2:190930612-190932613(-)
Zm00001d009734::8:78553134-78555135(+)
Zm00001d023882::10:26203188-26205189(+)
Zm00001d025450::10:118969121-118971122(-)
Zm00001d010293::8:107993794-107995795(-)
Zm00001d047592::9:136547358-136549359(+)
Zm00001d045787::9:39205535-39207536(-)
Zm00001d047681::9:139140882-139142883(+)
Zm00001d030392::1:128911708-128913709(+)
Zm00001d042596::3:173073309-173075310(+)
Zm00001d039325::3:1949605-1951606(-)
Zm00001d039505::3:6093210-6095211(+)
Zm00001d013599::5:15108990-15110991(+)
Zm00001d046296::9:78818408-78820409(+)
Zm00001d020471::7:116950491-116952492(-)
Zm00001d037873::6:140616801-140618802(+)
Zm00001d051115::4:143889599-143891600(+)
Zm00001d051764::4:168965668-168967669(+)
Zm00001d036026::6:66943466-66945467(-)
Zm00001d008481::8:9838436-9840437(-)
Zm00001d042222::3:156716274-156718275(-)
Zm00001d040738::3:60983463-60985464(+)
Zm00001d020444::7:114902099-114904100(+)
Zm00001d030809::1:161203730-161205731(-)
Zm00001d016048::5:141503341-141505342(+)
Zm00001d017254::5:190451841-190453842(+)
Zm00001d018810::7:5845045-5847046(-)
Zm00001d046294::9:78786780-78788781(+)
Zm00001d034118::1:284445142-284447143(-)
Zm00001d027276::1:1224562-1226563(+)
Zm00001d053706::4:239627008-239629009(-)
Zm00001d005030::2:154829503-154831504(+)
Zm00001d051333::4:154917631-154919632(+)
Zm00001d024571::10:78695001-78697002(+)
Zm00001d012239::8:170750040-170752041(+)
Zm00001d051521::4:161218050-161220051(+)
Zm00001d034662::1:299192885-299194886(-)
Zm00001d017853::5:208840556-208842557(+)
Zm00001d036747::6:99738566-99740567(-)
Zm00001d036080::6:71040878-71042879(-)
Zm00001d041915::3:143320131-143322132(+)
Zm00001d047631::9:137490552-137492553(-)
Zm00001d012721::8:179177140-179179141(-)
Zm00001d033602::1:268315313-268317314(-)
Zm00001d018613::7:869706-871707(+)
Zm00001d006522::2:210475903-210477904(-)
Zm00001d005679::2:183166469-183168470(-)
Zm00001d036592::6:93916083-93918084(-)
Zm00001d052729::4:199201824-199203825(+)
Zm00001d031891::1:205441891-205443892(-)
Zm00001d038976::6:168042747-168044748(-)
Zm00001d026051::10:137103833-137105834(+)
Zm00001d010889::8:132311860-132313861(+)
Zm00001d024716::10:84736317-84738318(+)
Zm00001d001872::2:2205941-2207942(+)
Zm00001d043494::3:201767925-201769926(-)
Zm00001d021895::7:165556900-165558901(+)
Zm00001d014758::5:61808516-61810517(-)
Zm00001d031602::1:195965388-195967389(-)
Zm00001d026213::10:141040398-141042399(+)
Zm00001d014140::5:34017957-34019958(+)
Zm00001d045253::9:17151795-17153796(-)
Zm00001d025847::10:131488255-131490256(+)
Zm00001d036261::6:80482497-80484498(-)
Zm00001d017850::5:208740950-208742951(+)
Zm00001d015006::5:72023125-72025126(-)
Zm00001d047919::9:145361010-145363011(+)
Zm00001d002065::2:5236505-5238506(-)
Zm00001d037099::6:112113422-112115423(+)
Zm00001d053880::4:242867266-242869267(+)
Zm00001d004727::2:134137132-134139133(-)
Zm00001d003383::2:42363763-42365764(-)
Zm00001d007224::2:225127987-225129988(-)
Zm00001d046254::9:76909415-76911416(-)
Zm00001d012891::5:1621204-1623205(+)
Zm00001d037925::6:142151837-142153838(+)
Zm00001d037832::6:139092084-139094085(+)
Zm00001d037386::6:124043507-124045508(+)
Zm00001d006913::2:219296688-219298689(-)
Zm00001d031989::1:208899270-208901271(+)
Zm00001d002706::2:19844319-19846320(-)
Zm00001d038834::6:165388510-165390511(+)
Zm00001d018820::7:6438072-6440073(-)
Zm00001d026317::10:143494247-143496248(-)
Zm00001d020500::7:119414344-119416345(-)
Zm00001d041814::3:139022064-139024065(+)
Zm00001d035672::6:40183963-40185964(+)
Zm00001d035915::6:60131989-60133990(-)
Zm00001d012431::8:174363504-174365505(+)
Zm00001d044170::3:221026247-221028248(+)
Zm00001d035861::6:57252661-57254662(-)
Zm00001d043907::3:213514226-213516227(+)
Zm00001d011479::8:151743059-151745060(+)
Zm00001d016448::5:162683830-162685831(-)
Zm00001d016938::5:180475680-180477681(-)
Zm00001d027466::1:5892318-5894319(+)
Zm00001d051438::4:158522250-158524251(-)
Zm00001d025870::10:132100673-132102674(+)
Zm00001d009250::8:47174574-47176575(+)
Zm00001d032226::1:217933739-217935740(+)
Zm00001d013559::5:14324895-14326896(-)
Zm00001d047138::9:119755836-119757837(-)
Zm00001d029056::1:56699578-56701579(-)
Zm00001d029883::1:91988472-91990473(-)
Zm00001d034011::1:281131118-281133119(-)
Zm00001d030289::1:119706866-119708867(+)
Zm00001d047697::9:139475201-139477202(-)
Zm00001d052794::4:201192413-201194414(-)
Zm00001d051991::4:176027584-176029585(+)
Zm00001d030996::1:172557774-172559775(+)
Zm00001d025733::10:127880015-127882016(+)
Zm00001d005826::2:189989648-189991649(+)
Zm00001d006859::2:218015035-218017036(-)
Zm00001d008725::8:17919979-17921980(+)
Zm00001d009574::8:71474408-71476409(-)
Zm00001d043458::3:200567022-200569023(-)
Zm00001d021972::7:167284007-167286008(+)
Zm00001d027799::1:13761570-13763571(-)
Zm00001d044086::3:218643257-218645258(-)
Zm00001d007261::2:226012533-226014534(-)
Zm00001d040660::3:56946106-56948107(+)
Zm00001d037858::6:139995414-139997415(-)
Zm00001d004123::2:84356019-84358020(-)
Zm00001d036790::6:100940858-100942859(+)
Zm00001d028122::1:23498576-23500577(-)
Zm00001d006853::2:217838693-217840694(-)
Zm00001d038092::6:147494733-147496734(-)
Zm00001d004336::2:104247647-104249648(+)
Zm00001d049288::4:24525092-24527093(-)
Zm00001d009161::8:40266384-40268385(+)
Zm00001d041474::3:122397411-122399412(+)
Zm00001d035297::6:19828005-19830006(-)
Zm00001d016883::5:179272870-179274871(-)
Zm00001d051776::4:169252919-169254920(+)
Zm00001d010458::8:116140387-116142388(+)
Zm00001d008614::8:14480330-14482331(+)
Zm00001d031737::1:200258669-200260670(+)
Zm00001d046072::9:61248599-61250600(-)
Zm00001d035715::6:42376577-42378578(-)
Zm00001d034568::1:296484082-296486083(+)
Zm00001d028117::1:23320293-23322294(+)
Zm00001d021347::7:149581124-149583125(+)
Zm00001d038150::6:149491406-149493407(+)
Zm00001d041786::3:138045883-138047884(+)
Zm00001d015008::5:72032244-72034245(+)
Zm00001d039341::3:2110218-2112219(+)
Zm00001d023552::10:9847377-9849378(+)
Zm00001d024274::10:61029254-61031255(+)
Zm00001d042154::3:153990174-153992175(-)
Zm00001d040190::3:31508236-31510237(+)
Zm00001d009931::8:90451515-90453516(-)
Zm00001d012420::8:174178463-174180464(+)
Zm00001d034949::1:306488817-306490818(+)
Zm00001d026311::10:143368785-143370786(-)
Zm00001d017742::5:205732744-205734745(+)
Zm00001d043653::3:206091665-206093666(+)
Zm00001d047234::9:123498618-123500619(-)
Zm00001d018368::5:219314283-219316284(-)
Zm00001d018450::5:221116790-221118791(-)
Zm00001d021233::7:146650371-146652372(-)
Zm00001d037794::6:137922609-137924610(+)
Zm00001d045555::9:26645872-26647873(+)
Zm00001d035558::6:33060438-33062439(+)
Zm00001d024359::10:66775623-66777624(-)
Zm00001d047519::9:133376011-133378012(+)
Zm00001d042463::3:168521079-168523080(-)
Zm00001d020209::7:100247062-100249063(-)
Zm00001d031548::1:193847506-193849507(+)
Zm00001d031576::1:195076207-195078208(+)
Zm00001d032658::1:233388404-233390405(-)
Zm00001d045659::9:31474342-31476343(-)
Zm00001d039601::3:8735174-8737175(+)
Zm00001d026704::10:150492217-150494218(+)
Zm00001d010304::8:108571112-108573113(-)
Zm00001d035266::6:18675455-18677456(-)
Zm00001d008986::8:28667294-28669295(+)
Zm00001d045052::9:11182023-11184024(-)
Zm00001d030710::1:154976954-154978955(-)
Zm00001d040702::3:59071725-59073726(-)
Zm00001d050457::4:89897830-89899831(+)
Zm00001d046381::9:85599471-85601472(+)
Zm00001d018651::7:1788971-1790972(+)
Zm00001d028983::1:53461487-53463488(+)
Zm00001d021958::7:167115516-167117517(+)
Zm00001d052975::4:206853166-206855167(+)
Zm00001d027645::1:9878863-9880864(+)
Zm00001d019994::7:83697626-83699627(-)
Zm00001d041475::3:122409994-122411995(-)
Zm00001d002330::2:10469817-10471818(-)
Zm00001d044599::3:233054944-233056945(-)
Zm00001d038987::6:168292202-168294203(-)
Zm00001d021261::7:147134565-147136566(-)
Zm00001d046202::9:71571839-71573840(-)
Zm00001d028355::1:31793089-31795090(+)
Zm00001d048443::9:156574491-156576492(-)
Zm00001d043405::3:198923251-198925252(-)
Zm00001d017460::5:196485350-196487351(-)
Zm00001d010287::8:107620784-107622785(-)
Zm00001d051930::4:174764864-174766865(-)
Zm00001d017640::5:202860079-202862080(-)
Zm00001d030106::1:106129014-106131015(-)
Zm00001d004768::2:137855739-137857740(-)
Zm00001d009883::8:87299877-87301878(+)
Zm00001d051873::4:172994409-172996410(+)
Zm00001d042979::3:185648145-185650146(+)
Zm00001d004047::2:78778958-78780959(+)
Zm00001d020414::7:112327179-112329180(+)
Zm00001d004948::2:150134516-150136517(-)
Zm00001d053676::4:238812969-238814970(+)
Zm00001d032417::1:225913162-225915163(-)
Zm00001d007636::2:236686306-236688307(+)
Zm00001d023895::10:26723546-26725547(-)
Zm00001d008781::8:19830841-19832842(-)
Zm00001d040968::3:85427561-85429562(-)
Zm00001d014243::5:37787617-37789618(-)
Zm00001d019613::7:46352258-46354259(+)
Zm00001d012361::8:173022921-173024922(-)
Zm00001d038256::6:152463861-152465862(-)
Zm00001d038409::6:156601501-156603502(+)
Zm00001d046633::9:99839696-99841697(-)
Zm00001d023517::10:8590707-8592708(+)
Zm00001d004885::2:146494848-146496849(+)
Zm00001d010092::8:99055377-99057378(-)
Zm00001d032654::1:233236963-233238964(-)
Zm00001d027962::1:18457219-18459220(-)
Zm00001d007960::2:244107954-244109955(+)
Zm00001d051126::4:144690587-144692588(-)
Zm00001d036409::6:87174608-87176609(+)
Zm00001d044255::3:223101591-223103592(-)
Zm00001d039362::3:2567675-2569676(+)
Zm00001d028057::1:21778641-21780642(+)
Zm00001d022310::7:174906539-174908540(+)
```
