## Supplementary material for "A comprehensive map of preferentially located motifs reveals distinct proximal *cis*-regulatory elements in plants": ATGTGTAC_containing_gene_set.txt

```
#Occurences of ATGTGTAC between 18 and 144 (positions relative to the transcription start site)
#235 sequences with ATGTGTAC in this interval
#0.93% of the sequences in promoter set with ATGTGTAC (set with 25199 sequences)
Zm00001d028230::1:27305849-27307850(+)
Zm00001d011117::8:139410249-139412250(-)
Zm00001d015328::5:84700225-84702226(+)
Zm00001d051441::4:158729664-158731665(+)
Zm00001d005004::2:153299156-153301157(-)
Zm00001d016683::5:172409269-172411270(+)
Zm00001d035651::6:38684389-38686390(-)
Zm00001d022442::7:177750135-177752136(-)
Zm00001d050394::4:85654315-85656316(+)
Zm00001d018146::5:215503301-215505302(+)
Zm00001d034964::6:167201-169202(+)
Zm00001d053753::4:240500295-240502296(-)
Zm00001d037388::6:124164520-124166521(+)
Zm00001d006370::2:205970840-205972841(-)
Zm00001d041873::3:141733592-141735593(+)
Zm00001d013680::5:17217899-17219900(-)
Zm00001d048927::4:8249523-8251524(+)
Zm00001d037695::6:134310044-134312045(+)
Zm00001d044348::3:225600726-225602727(+)
Zm00001d042191::3:155496348-155498349(+)
Zm00001d006587::2:211691819-211693820(+)
Zm00001d032239::1:218501122-218503123(-)
Zm00001d041383::3:115221349-115223350(+)
Zm00001d021445::7:152356611-152358612(+)
Zm00001d025491::10:120504360-120506361(-)
Zm00001d032531::1:229764815-229766816(-)
Zm00001d022553::7:179900803-179902804(+)
Zm00001d029258::1:63929753-63931754(-)
Zm00001d008844::8:22465197-22467198(-)
Zm00001d030068::1:103204159-103206160(-)
Zm00001d042685::3:176825881-176827882(+)
Zm00001d007781::2:239482992-239484993(-)
Zm00001d001787::2:933227-935228(-)
Zm00001d041327::3:112399398-112401399(-)
Zm00001d011325::8:146689121-146691122(+)
Zm00001d027509::1:7074023-7076024(-)
Zm00001d044230::3:222534699-222536700(+)
Zm00001d028280::1:29052095-29054096(-)
Zm00001d036982::6:108210961-108212962(+)
Zm00001d012040::8:167028681-167030682(-)
Zm00001d024268::10:60228336-60230337(-)
Zm00001d012894::5:1700825-1702826(+)
Zm00001d002025::2:4634484-4636485(-)
Zm00001d027502::1:6828615-6830616(-)
Zm00001d024772::10:87301976-87303977(-)
Zm00001d042473::3:168822772-168824773(+)
Zm00001d015194::5:78921273-78923274(-)
Zm00001d033573::1:267368426-267370427(+)
Zm00001d025738::10:127955592-127957593(+)
Zm00001d007290::2:226918902-226920903(+)
Zm00001d046263::9:77251928-77253929(+)
Zm00001d048006::9:147802210-147804211(-)
Zm00001d007954::2:243985026-243987027(+)
Zm00001d033543::1:266537389-266539390(-)
Zm00001d025761::10:128643088-128645089(+)
Zm00001d035409::6:24605172-24607173(+)
Zm00001d051627::4:165053943-165055944(-)
Zm00001d028453::1:35464274-35466275(+)
Zm00001d015217::5:79955856-79957857(-)
Zm00001d045558::9:26663980-26665981(+)
Zm00001d035593::6:35732795-35734796(+)
Zm00001d030385::1:127953711-127955712(+)
Zm00001d003276::2:38561621-38563622(+)
Zm00001d048575::9:159479492-159481493(+)
Zm00001d017509::5:197959371-197961372(+)
Zm00001d015805::5:121769623-121771624(-)
Zm00001d026595::10:148672112-148674113(+)
Zm00001d045029::9:10627582-10629583(-)
Zm00001d051328::4:154579734-154581735(+)
Zm00001d030034::1:101178796-101180797(-)
Zm00001d035682::6:40988540-40990541(-)
Zm00001d025023::10:100053957-100055958(+)
Zm00001d006593::2:211763934-211765935(+)
Zm00001d032225::1:217879832-217881833(+)
Zm00001d011900::8:164236948-164238949(+)
Zm00001d003176::2:34604864-34606865(+)
Zm00001d019721::7:53757109-53759110(+)
Zm00001d034059::1:282749276-282751277(-)
Zm00001d051669::4:166178514-166180515(-)
Zm00001d052551::4:192870026-192872027(-)
Zm00001d009316::8:55099566-55101567(+)
Zm00001d028325::1:30792236-30794237(+)
Zm00001d013554::5:14165986-14167987(-)
Zm00001d030732::1:156408307-156410308(+)
Zm00001d012734::8:179513280-179515281(-)
Zm00001d013956::5:26132791-26134792(-)
Zm00001d022537::7:179681253-179683254(-)
Zm00001d029163::1:60870544-60872545(-)
Zm00001d044724::9:323118-325119(+)
Zm00001d041458::3:121468549-121470550(-)
Zm00001d006329::2:204889252-204891253(-)
Zm00001d039594::3:8564478-8566479(-)
Zm00001d029135::1:59946544-59948545(+)
Zm00001d040396::3:41246975-41248976(+)
Zm00001d022035::7:168349345-168351346(+)
Zm00001d034750::1:301292914-301294915(+)
Zm00001d033711::1:271956160-271958161(+)
Zm00001d038066::6:146741395-146743396(-)
Zm00001d042016::3:147506658-147508659(+)
Zm00001d007012::2:220170457-220172458(+)
Zm00001d052143::4:180870218-180872219(-)
Zm00001d021551::7:155651299-155653300(-)
Zm00001d036593::6:93927856-93929857(-)
Zm00001d042091::3:150543516-150545517(-)
Zm00001d044731::9:651593-653594(-)
Zm00001d014797::5:63621482-63623483(+)
Zm00001d042962::3:185011049-185013050(-)
Zm00001d044059::3:218073322-218075323(+)
Zm00001d048117::9:150409114-150411115(+)
Zm00001d020775::7:132098719-132100720(+)
Zm00001d052586::4:193762160-193764161(+)
Zm00001d042432::3:167043163-167045164(-)
Zm00001d040691::3:58484404-58486405(-)
Zm00001d048444::9:156573366-156575367(+)
Zm00001d027376::1:3972642-3974643(+)
Zm00001d030754::1:158240644-158242645(+)
Zm00001d053220::4:220715944-220717945(+)
Zm00001d010884::8:132111212-132113213(+)
Zm00001d003751::2:57535066-57537067(-)
Zm00001d022397::7:176798702-176800703(+)
Zm00001d033217::1:254542736-254544737(-)
Zm00001d035346::6:22714957-22716958(+)
Zm00001d021785::7:162969318-162971319(+)
Zm00001d044192::3:221549765-221551766(-)
Zm00001d032213::1:217295714-217297715(-)
Zm00001d006549::2:210778100-210780101(+)
Zm00001d051668::4:166178507-166180508(-)
Zm00001d015224::5:80046531-80048532(-)
Zm00001d053011::4:208897398-208899399(+)
Zm00001d049831::4:46823106-46825107(-)
Zm00001d013778::5:19939724-19941725(-)
Zm00001d038861::6:166021391-166023392(-)
Zm00001d033295::1:257897523-257899524(+)
Zm00001d014726::5:60848383-60850384(-)
Zm00001d008209::8:1236679-1238680(+)
Zm00001d017301::5:192159136-192161137(+)
Zm00001d044995::9:9519095-9521096(-)
Zm00001d032754::1:237442653-237444654(+)
Zm00001d048629::4:1749262-1751263(+)
Zm00001d050368::4:84246002-84248003(+)
Zm00001d021177::7:145080882-145082883(-)
Zm00001d034601::1:297603263-297605264(-)
Zm00001d052227::4:183818384-183820385(+)
Zm00001d017928::5:210214662-210216663(-)
Zm00001d015988::5:137082607-137084608(+)
Zm00001d013399::5:10403421-10405422(+)
Zm00001d051565::4:162885902-162887903(+)
Zm00001d028167::1:25046205-25048206(+)
Zm00001d036879::6:105520840-105522841(-)
Zm00001d034607::1:297656730-297658731(+)
Zm00001d012953::5:2328780-2330781(+)
Zm00001d006194::2:201271332-201273333(-)
Zm00001d036422::6:87796488-87798489(-)
Zm00001d026704::10:150492217-150494218(+)
Zm00001d042229::3:156903604-156905605(-)
Zm00001d034045::1:282134673-282136674(+)
Zm00001d043708::3:207957902-207959903(+)
Zm00001d036395::6:86732275-86734276(-)
Zm00001d040374::3:40747199-40749200(+)
Zm00001d049284::4:24396336-24398337(-)
Zm00001d003256::2:38090663-38092664(-)
Zm00001d031159::1:180217646-180219647(-)
Zm00001d012662::8:178242489-178244490(+)
Zm00001d032402::1:225529074-225531075(+)
Zm00001d048928::4:8257479-8259480(+)
Zm00001d017046::5:183594627-183596628(+)
Zm00001d032408::1:225779822-225781823(+)
Zm00001d046342::9:81727756-81729757(+)
Zm00001d042480::3:169059511-169061512(-)
Zm00001d020054::7:88920859-88922860(-)
Zm00001d010108::8:99364970-99366971(+)
Zm00001d025860::10:131689768-131691769(+)
Zm00001d018113::5:214623836-214625837(-)
Zm00001d045837::9:42687092-42689093(+)
Zm00001d021411::7:151512343-151514344(-)
Zm00001d045836::9:42605397-42607398(-)
Zm00001d053962::4:244376778-244378779(-)
Zm00001d029397::1:68937738-68939739(-)
Zm00001d028328::1:30968104-30970105(+)
Zm00001d007130::2:222970367-222972368(-)
Zm00001d041472::3:122371519-122373520(-)
Zm00001d012553::8:176520661-176522662(-)
Zm00001d048443::9:156574491-156576492(-)
Zm00001d013927::5:25002507-25004508(+)
Zm00001d014128::5:33411908-33413909(+)
Zm00001d006339::2:205004322-205006323(-)
Zm00001d054001::4:244900586-244902587(-)
Zm00001d039677::3:11690959-11692960(-)
Zm00001d030831::1:162195579-162197580(-)
Zm00001d026144::10:139665377-139667378(+)
Zm00001d024671::10:83030919-83032920(+)
Zm00001d006460::2:208884791-208886792(-)
Zm00001d035399::6:24382847-24384848(-)
Zm00001d030613::1:148630519-148632520(+)
Zm00001d038263::6:152645724-152647725(+)
Zm00001d023968::10:32562428-32564429(+)
Zm00001d039488::3:5709416-5711417(-)
Zm00001d045573::9:27030519-27032520(-)
Zm00001d017383::5:193955265-193957266(-)
Zm00001d023655::10:13759114-13761115(-)
Zm00001d017294::5:192006079-192008080(+)
Zm00001d027850::1:15155417-15157418(+)
Zm00001d028725::1:44364856-44366857(-)
Zm00001d009517::8:68554880-68556881(+)
Zm00001d025900::10:133320192-133322193(+)
Zm00001d051009::4:136550720-136552721(-)
Zm00001d005550::2:178274612-178276613(-)
Zm00001d033995::1:280608544-280610545(+)
Zm00001d009279::8:50957267-50959268(-)
Zm00001d013052::5:3885672-3887673(-)
Zm00001d016879::5:179260328-179262329(+)
Zm00001d035008::6:1587849-1589850(+)
Zm00001d049369::4:28016350-28018351(-)
Zm00001d007972::2:244356059-244358060(-)
Zm00001d014587::5:54427197-54429198(-)
Zm00001d007160::2:223567377-223569378(-)
Zm00001d037577::6:130273582-130275583(+)
Zm00001d020851::7:134662633-134664634(-)
Zm00001d043442::3:200057507-200059508(+)
Zm00001d027325::1:2976434-2978435(-)
Zm00001d025067::10:102423103-102425104(+)
Zm00001d001904::2:2639704-2641705(+)
Zm00001d020108::7:92394510-92396511(+)
Zm00001d007765::2:239269099-239271100(-)
Zm00001d030080::1:104120378-104122379(-)
Zm00001d027400::1:4403503-4405504(+)
Zm00001d042872::3:182590871-182592872(-)
Zm00001d033019::1:247132511-247134512(-)
Zm00001d032003::1:209208724-209210725(+)
Zm00001d020409::7:112012744-112014745(+)
Zm00001d044979::9:9114983-9116984(-)
Zm00001d024275::10:61188516-61190517(-)
Zm00001d029059::1:56746686-56748687(-)
Zm00001d016185::5:148954312-148956313(+)
Zm00001d029629::1:80602599-80604600(+)
```
