## Supplementary material for "A comprehensive map of preferentially located motifs reveals distinct proximal *cis*-regulatory elements in plants": ATGTGTAT_containing_gene_set.txt

```
#Occurences of ATGTGTAT between -39 and -6 (positions relative to the transcription start site)
#150 sequences with ATGTGTAT in this interval
#0.60% of the sequences in promoter set with ATGTGTAT (set with 25199 sequences)
Zm00001d031576::1:195076207-195078208(+)
Zm00001d037427::6:125222560-125224561(-)
Zm00001d015635::5:102248847-102250848(+)
Zm00001d028083::1:22221065-22223066(-)
Zm00001d012431::8:174363504-174365505(+)
Zm00001d017539::5:199060898-199062899(-)
Zm00001d015101::5:75377784-75379785(-)
Zm00001d033952::1:279494139-279496140(+)
Zm00001d035647::6:38174220-38176221(-)
Zm00001d034949::1:306488817-306490818(+)
Zm00001d041265::3:109136558-109138559(+)
Zm00001d042154::3:153990174-153992175(-)
Zm00001d029056::1:56699578-56701579(-)
Zm00001d050836::4:125509229-125511230(+)
Zm00001d040133::3:28853781-28855782(-)
Zm00001d020137::7:95350283-95352284(-)
Zm00001d044922::9:7294414-7296415(+)
Zm00001d040660::3:56946106-56948107(+)
Zm00001d044599::3:233054944-233056945(-)
Zm00001d015682::5:106606185-106608186(+)
Zm00001d033607::1:268504948-268506949(-)
Zm00001d037832::6:139092084-139094085(+)
Zm00001d049288::4:24525092-24527093(-)
Zm00001d025389::10:116718402-116720403(+)
Zm00001d030106::1:106129014-106131015(-)
Zm00001d048487::9:157083467-157085468(-)
Zm00001d049075::4:14907669-14909670(-)
Zm00001d004047::2:78778958-78780959(+)
Zm00001d048544::9:158370642-158372643(-)
Zm00001d024822::10:89616473-89618474(+)
Zm00001d019335::7:28399380-28401381(+)
Zm00001d046392::9:86863595-86865596(+)
Zm00001d029446::1:70970985-70972986(+)
Zm00001d016048::5:141503341-141505342(+)
Zm00001d014102::5:32577100-32579101(+)
Zm00001d041474::3:122397411-122399412(+)
Zm00001d049254::4:22960066-22962067(-)
Zm00001d047143::9:120015250-120017251(+)
Zm00001d045537::9:25839570-25841571(+)
Zm00001d015857::5:126867229-126869230(-)
Zm00001d045706::9:34509213-34511214(-)
Zm00001d009931::8:90451515-90453516(-)
Zm00001d051986::4:175914163-175916164(-)
Zm00001d044086::3:218643257-218645258(-)
Zm00001d031706::1:199026122-199028123(-)
Zm00001d024522::10:75945420-75947421(-)
Zm00001d007436::2:231676890-231678891(-)
Zm00001d012755::8:179883322-179885323(-)
Zm00001d022519::7:179285128-179287129(+)
Zm00001d030179::1:110821695-110823696(+)
Zm00001d015887::5:129135927-129137928(-)
Zm00001d047919::9:145361010-145363011(+)
Zm00001d031589::1:195606713-195608714(+)
Zm00001d026051::10:137103833-137105834(+)
Zm00001d010293::8:107993794-107995795(-)
Zm00001d052602::4:194402727-194404728(+)
Zm00001d037386::6:124043507-124045508(+)
Zm00001d019844::7:68695817-68697818(+)
Zm00001d020404::7:111768458-111770459(+)
Zm00001d032654::1:233236963-233238964(-)
Zm00001d017853::5:208840556-208842557(+)
Zm00001d004619::2:122403987-122405988(+)
Zm00001d018946::7:10192757-10194758(+)
Zm00001d053906::4:243391949-243393950(-)
Zm00001d041871::3:141634842-141636843(-)
Zm00001d025125::10:105495742-105497743(-)
Zm00001d028396::1:33301844-33303845(+)
Zm00001d006448::2:208516908-208518909(+)
Zm00001d046864::9:108495903-108497904(-)
Zm00001d037395::6:124283717-124285718(-)
Zm00001d051764::4:168965668-168967669(+)
Zm00001d032658::1:233388404-233390405(-)
Zm00001d051129::4:144993634-144995635(-)
Zm00001d023552::10:9847377-9849378(+)
Zm00001d041007::3:89969631-89971632(-)
Zm00001d024874::10:91750839-91752840(+)
Zm00001d021480::7:153347177-153349178(+)
Zm00001d015481::5:92809680-92811681(+)
Zm00001d008623::8:15014255-15016256(-)
Zm00001d011256::8:144698522-144700523(-)
Zm00001d045731::9:35768134-35770135(+)
Zm00001d025273::10:112115363-112117364(+)
Zm00001d031561::1:194341902-194343903(-)
Zm00001d031802::1:202216524-202218525(-)
Zm00001d031548::1:193847506-193849507(+)
Zm00001d041013::3:90295550-90297551(+)
Zm00001d019111::7:17264720-17266721(-)
Zm00001d045958::9:49776466-49778467(-)
Zm00001d030289::1:119706866-119708867(+)
Zm00001d046017::9:55196778-55198779(+)
Zm00001d031460::1:191034458-191036459(-)
Zm00001d012421::8:174234964-174236965(-)
Zm00001d027312::1:2780129-2782130(-)
Zm00001d043069::3:188279071-188281072(+)
Zm00001d036361::6:85720930-85722931(-)
Zm00001d042027::3:147769289-147771290(+)
Zm00001d003986::2:73814096-73816097(-)
Zm00001d045876::9:45288564-45290565(-)
Zm00001d024898::10:93631208-93633209(-)
Zm00001d035091::6:4890480-4892481(-)
Zm00001d051820::4:170833406-170835407(+)
Zm00001d009883::8:87299877-87301878(+)
Zm00001d035797::6:50382670-50384671(+)
Zm00001d035226::6:15066454-15068455(+)
Zm00001d006615::2:212638440-212640441(-)
Zm00001d024571::10:78695001-78697002(+)
Zm00001d051583::4:163355479-163357480(+)
Zm00001d044036::3:217328627-217330628(+)
Zm00001d052145::4:181032590-181034591(-)
Zm00001d027747::1:12533690-12535691(+)
Zm00001d009297::8:52933440-52935441(-)
Zm00001d008460::8:9328109-9330110(+)
Zm00001d053756::4:240521715-240523716(+)
Zm00001d032832::1:239627716-239629717(+)
Zm00001d028585::1:40037975-40039976(-)
Zm00001d005030::2:154829503-154831504(+)
Zm00001d028120::1:23431427-23433428(+)
Zm00001d046381::9:85599471-85601472(+)
Zm00001d026704::10:150492217-150494218(+)
Zm00001d028453::1:35464274-35466275(+)
Zm00001d031575::1:195068334-195070335(-)
Zm00001d022046::7:168724093-168726094(-)
Zm00001d012369::8:173119501-173121502(+)
Zm00001d039356::3:2464720-2466721(+)
Zm00001d046200::9:71539198-71541199(+)
Zm00001d053283::4:223936514-223938515(-)
Zm00001d011761::8:160951033-160953034(-)
Zm00001d052500::4:191501608-191503609(-)
Zm00001d020209::7:100247062-100249063(-)
Zm00001d006788::2:216681017-216683018(-)
Zm00001d032519::1:229232029-229234030(+)
Zm00001d015861::5:127018143-127020144(+)
Zm00001d005247::2:165584236-165586237(+)
Zm00001d004910::2:148017214-148019215(-)
Zm00001d036592::6:93916083-93918084(-)
Zm00001d039325::3:1949605-1951606(-)
Zm00001d030366::1:126624457-126626458(+)
Zm00001d051261::4:151011819-151013820(+)
Zm00001d014340::5:41542362-41544363(+)
Zm00001d025855::10:131545800-131547801(+)
Zm00001d004885::2:146494848-146496849(+)
Zm00001d046611::9:98776952-98778953(-)
Zm00001d016333::5:157774194-157776195(-)
Zm00001d015737::5:114785384-114787385(+)
Zm00001d008456::8:9210155-9212156(+)
Zm00001d019679::7:50546646-50548647(+)
Zm00001d046296::9:78818408-78820409(+)
Zm00001d006853::2:217838693-217840694(-)
Zm00001d009327::8:56286577-56288578(-)
Zm00001d040465::3:44945731-44947732(-)
```
