## Supplementary material for "A comprehensive map of preferentially located motifs reveals distinct proximal *cis*-regulatory elements in plants": ATGTGTG_containing_gene_set.txt

```
#Occurences of ATGTGTG between -14 and -9 (positions relative to the transcription start site)
#72 sequences with ATGTGTG in this interval
#0.29% of the sequences in promoter set with ATGTGTG (set with 25199 sequences)
Zm00001d025733::10:127880015-127882016(+)
Zm00001d008986::8:28667294-28669295(+)
Zm00001d030406::1:130044958-130046959(-)
Zm00001d031946::1:207704639-207706640(-)
Zm00001d024359::10:66775623-66777624(-)
Zm00001d014243::5:37787617-37789618(-)
Zm00001d014447::5:47584681-47586682(+)
Zm00001d003040::2:30080726-30082727(+)
Zm00001d033172::1:252795747-252797748(-)
Zm00001d046254::9:76909415-76911416(-)
Zm00001d008614::8:14480330-14482331(+)
Zm00001d040190::3:31508236-31510237(+)
Zm00001d032644::1:232979870-232981871(+)
Zm00001d037483::6:126832860-126834861(+)
Zm00001d020414::7:112327179-112329180(+)
Zm00001d046294::9:78786780-78788781(+)
Zm00001d051612::4:164546936-164548937(-)
Zm00001d036790::6:100940858-100942859(+)
Zm00001d012721::8:179177140-179179141(-)
Zm00001d035672::6:40183963-40185964(+)
Zm00001d011479::8:151743059-151745060(+)
Zm00001d004154::2:86918314-86920315(+)
Zm00001d050922::4:131545986-131547987(-)
Zm00001d018820::7:6438072-6440073(-)
Zm00001d005853::2:190930612-190932613(-)
Zm00001d025847::10:131488255-131490256(+)
Zm00001d010504::8:118253792-118255793(-)
Zm00001d020773::7:131953418-131955419(-)
Zm00001d012891::5:1621204-1623205(+)
Zm00001d004727::2:134137132-134139133(-)
Zm00001d012468::8:175070484-175072485(-)
Zm00001d051126::4:144690587-144692588(-)
Zm00001d047589::9:136498909-136500910(-)
Zm00001d051115::4:143889599-143891600(+)
Zm00001d032226::1:217933739-217935740(+)
Zm00001d010287::8:107620784-107622785(-)
Zm00001d029252::1:63840857-63842858(-)
Zm00001d022611::7:181059489-181061490(-)
Zm00001d034011::1:281131118-281133119(-)
Zm00001d045537::9:25839570-25841571(+)
Zm00001d021958::7:167115516-167117517(+)
Zm00001d047681::9:139140882-139142883(+)
Zm00001d020233::7:101489507-101491508(-)
Zm00001d051776::4:169252919-169254920(+)
Zm00001d040968::3:85427561-85429562(-)
Zm00001d004948::2:150134516-150136517(-)
Zm00001d015006::5:72023125-72025126(-)
Zm00001d018613::7:869706-871707(+)
Zm00001d018651::7:1788971-1790972(+)
Zm00001d051521::4:161218050-161220051(+)
Zm00001d024522::10:75945420-75947421(-)
Zm00001d009574::8:71474408-71476409(-)
Zm00001d004831::2:142067077-142069078(+)
Zm00001d038092::6:147494733-147496734(-)
Zm00001d051080::4:141105317-141107318(-)
Zm00001d015000::5:71588303-71590304(+)
Zm00001d029883::1:91988472-91990473(-)
Zm00001d025870::10:132100673-132102674(+)
Zm00001d026213::10:141040398-141042399(+)
Zm00001d023517::10:8590707-8592708(+)
Zm00001d023895::10:26723546-26725547(-)
Zm00001d035297::6:19828005-19830006(-)
Zm00001d024715::10:84699873-84701874(+)
Zm00001d039505::3:6093210-6095211(+)
Zm00001d004764::2:137388617-137390618(-)
Zm00001d004012::2:75674907-75676908(-)
Zm00001d051895::4:173867536-173869537(-)
Zm00001d018810::7:5845045-5847046(-)
Zm00001d009250::8:47174574-47176575(+)
Zm00001d021233::7:146650371-146652372(-)
Zm00001d009844::8:84735344-84737345(-)
Zm00001d003975::2:73015284-73017285(+)
```
