## Supplementary material for "A comprehensive map of preferentially located motifs reveals distinct proximal *cis*-regulatory elements in plants": ATGTGTGT_containing_gene_set.txt

```
#Occurences of ATGTGTGT between -105 and -14 (positions relative to the transcription start site)
#308 sequences with ATGTGTGT in this interval
#1.22% of the sequences in promoter set with ATGTGTGT (set with 25199 sequences)
Zm00001d040883::3:75381881-75383882(+)
Zm00001d034701::1:300248511-300250512(-)
Zm00001d032158::1:214728432-214730433(+)
Zm00001d014769::5:62505406-62507407(-)
Zm00001d004333::2:104142859-104144860(+)
Zm00001d017611::5:201587785-201589786(+)
Zm00001d041208::3:105546943-105548944(-)
Zm00001d005776::2:187837414-187839415(-)
Zm00001d053964::4:244387831-244389832(-)
Zm00001d041859::3:141382412-141384413(+)
Zm00001d027266::1:1029625-1031626(-)
Zm00001d040368::3:40483558-40485559(+)
Zm00001d021413::7:151516289-151518290(+)
Zm00001d051764::4:168965668-168967669(+)
Zm00001d024061::10:40786554-40788555(-)
Zm00001d020083::7:90823773-90825774(-)
Zm00001d048489::9:157077390-157079391(+)
Zm00001d034544::1:295924076-295926077(+)
Zm00001d028720::1:44243118-44245119(+)
Zm00001d034194::1:286267321-286269322(-)
Zm00001d021068::7:142051637-142053638(+)
Zm00001d032393::1:225188462-225190463(-)
Zm00001d039305::3:1407724-1409725(-)
Zm00001d010148::8:101476363-101478364(+)
Zm00001d053108::4:214197422-214199423(+)
Zm00001d047244::9:123877745-123879746(-)
Zm00001d017025::5:183001147-183003148(+)
Zm00001d044060::3:218237997-218239998(-)
Zm00001d032548::1:230203467-230205468(-)
Zm00001d033492::1:264214070-264216071(-)
Zm00001d053425::4:230956728-230958729(+)
Zm00001d015183::5:78676570-78678571(-)
Zm00001d051895::4:173867536-173869537(-)
Zm00001d027502::1:6828615-6830616(-)
Zm00001d004042::2:78549416-78551417(-)
Zm00001d025450::10:118969121-118971122(-)
Zm00001d047437::9:130018296-130020297(+)
Zm00001d053072::4:212305989-212307990(-)
Zm00001d015496::5:93750962-93752963(-)
Zm00001d020702::7:129166700-129168701(-)
Zm00001d021524::7:155150851-155152852(-)
Zm00001d048087::9:149889672-149891673(-)
Zm00001d007092::2:222132389-222134390(-)
Zm00001d013969::5:26701036-26703037(-)
Zm00001d030727::1:156210572-156212573(-)
Zm00001d024916::10:94903444-94905445(+)
Zm00001d033217::1:254542736-254544737(-)
Zm00001d036738::6:99513896-99515897(-)
Zm00001d052389::4:188963364-188965365(+)
Zm00001d046605::9:98557983-98559984(+)
Zm00001d006576::2:211372057-211374058(-)
Zm00001d028719::1:44243979-44245980(-)
Zm00001d018911::7:8984440-8986441(+)
Zm00001d051048::4:138663115-138665116(+)
Zm00001d032484::1:228139392-228141393(-)
Zm00001d019914::7:75385692-75387693(-)
Zm00001d049719::4:41372714-41374715(+)
Zm00001d022120::7:170787667-170789668(+)
Zm00001d050165::4:70183368-70185369(+)
Zm00001d004510::2:115886064-115888065(+)
Zm00001d030069::1:103278819-103280820(+)
Zm00001d024891::10:93135904-93137905(+)
Zm00001d035285::6:19370641-19372642(-)
Zm00001d021500::7:154167612-154169613(-)
Zm00001d052421::4:189652228-189654229(+)
Zm00001d041912::3:143145412-143147413(-)
Zm00001d040123::3:28443233-28445234(+)
Zm00001d049525::4:33188685-33190686(-)
Zm00001d019170::7:20110594-20112595(-)
Zm00001d004719::2:133584319-133586320(-)
Zm00001d008230::8:2035817-2037818(-)
Zm00001d045998::9:53118390-53120391(-)
Zm00001d017013::5:182696979-182698980(-)
Zm00001d047434::9:129862481-129864482(+)
Zm00001d023601::10:11488254-11490255(+)
Zm00001d031201::1:181966792-181968793(+)
Zm00001d045610::9:28671374-28673375(-)
Zm00001d041225::3:106402499-106404500(-)
Zm00001d031560::1:194269964-194271965(-)
Zm00001d034738::1:300990317-300992318(+)
Zm00001d026413::10:145391763-145393764(-)
Zm00001d024597::10:79903560-79905561(-)
Zm00001d012079::8:167757839-167759840(+)
Zm00001d020384::7:110523582-110525583(+)
Zm00001d047850::9:143393514-143395515(-)
Zm00001d020775::7:132098719-132100720(+)
Zm00001d004965::2:150854066-150856067(-)
Zm00001d021854::7:164539948-164541949(-)
Zm00001d004084::2:80921813-80923814(-)
Zm00001d031430::1:189861143-189863144(+)
Zm00001d041549::3:126663975-126665976(+)
Zm00001d004407::2:110124678-110126679(-)
Zm00001d030574::1:144879555-144881556(+)
Zm00001d040550::3:49052482-49054483(-)
Zm00001d019383::7:30993817-30995818(-)
Zm00001d030100::1:105695695-105697696(-)
Zm00001d022117::7:170766640-170768641(+)
Zm00001d007962::2:244252662-244254663(+)
Zm00001d035163::6:7416530-7418531(-)
Zm00001d051039::4:138152025-138154026(-)
Zm00001d052595::4:194256227-194258228(+)
Zm00001d023318::10:2948876-2950877(+)
Zm00001d031595::1:195841424-195843425(-)
Zm00001d008516::8:11267096-11269097(+)
Zm00001d045517::9:25248228-25250229(+)
Zm00001d005434::2:173880827-173882828(+)
Zm00001d045744::9:36409874-36411875(-)
Zm00001d041393::3:115714969-115716970(-)
Zm00001d034300::1:288764764-288766765(+)
Zm00001d030086::1:104415068-104417069(+)
Zm00001d015234::5:80279570-80281571(+)
Zm00001d022000::7:167812812-167814813(-)
Zm00001d012880::5:1566420-1568421(-)
Zm00001d019804::7:63161752-63163753(+)
Zm00001d045665::9:32294553-32296554(-)
Zm00001d030124::1:107464535-107466536(-)
Zm00001d032420::1:225928794-225930795(+)
Zm00001d050640::4:108479145-108481146(-)
Zm00001d031392::1:188716545-188718546(-)
Zm00001d031576::1:195076207-195078208(+)
Zm00001d030216::1:113617410-113619411(-)
Zm00001d037996::6:144713191-144715192(+)
Zm00001d049661::4:39028533-39030534(+)
Zm00001d013155::5:5510760-5512761(+)
Zm00001d050220::4:74497352-74499353(+)
Zm00001d043437::3:199879556-199881557(-)
Zm00001d010278::8:107110312-107112313(-)
Zm00001d006937::2:219870493-219872494(+)
Zm00001d027431::1:5127283-5129284(-)
Zm00001d043511::3:202360979-202362980(-)
Zm00001d016308::5:156566461-156568462(+)
Zm00001d012203::8:170036086-170038087(-)
Zm00001d040489::3:46468389-46470390(+)
Zm00001d031167::1:180397394-180399395(+)
Zm00001d006483::2:209673388-209675389(+)
Zm00001d043863::3:212450455-212452456(+)
Zm00001d039356::3:2464720-2466721(+)
Zm00001d049835::4:47104137-47106138(+)
Zm00001d047010::9:115073020-115075021(-)
Zm00001d019541::7:41461681-41463682(+)
Zm00001d030556::1:143751820-143753821(-)
Zm00001d024771::10:87290145-87292146(+)
Zm00001d012975::5:2623439-2625440(+)
Zm00001d006936::2:219732584-219734585(-)
Zm00001d012675::8:178414146-178416147(-)
Zm00001d009731::8:78410570-78412571(-)
Zm00001d004835::2:142242685-142244686(-)
Zm00001d016442::5:162547541-162549542(-)
Zm00001d013838::5:22092002-22094003(+)
Zm00001d015545::5:96698484-96700485(-)
Zm00001d021270::7:147363206-147365207(+)
Zm00001d003052::2:30536699-30538700(-)
Zm00001d045537::9:25839570-25841571(+)
Zm00001d042098::3:150670976-150672977(+)
Zm00001d011393::8:149448472-149450473(+)
Zm00001d039448::3:4598129-4600130(+)
Zm00001d017012::5:182687300-182689301(+)
Zm00001d053342::4:226825396-226827397(+)
Zm00001d048525::9:157785480-157787481(+)
Zm00001d015501::5:94111853-94113854(-)
Zm00001d020606::7:124626052-124628053(+)
Zm00001d029466::1:72004401-72006402(-)
Zm00001d032601::1:231672891-231674892(+)
Zm00001d024822::10:89616473-89618474(+)
Zm00001d029538::1:75324328-75326329(-)
Zm00001d025410::10:117749252-117751253(+)
Zm00001d018793::7:5332751-5334752(-)
Zm00001d050950::4:133223517-133225518(-)
Zm00001d021525::7:155150029-155152030(+)
Zm00001d043107::3:189321499-189323500(+)
Zm00001d023400::10:4729567-4731568(+)
Zm00001d030752::1:158195363-158197364(+)
Zm00001d012536::8:176316229-176318230(-)
Zm00001d034249::1:287871914-287873915(+)
Zm00001d046296::9:78818408-78820409(+)
Zm00001d010293::8:107993794-107995795(-)
Zm00001d029544::1:75658669-75660670(-)
Zm00001d027280::1:1578760-1580761(+)
Zm00001d024669::10:82921799-82923800(+)
Zm00001d004619::2:122403987-122405988(+)
Zm00001d009913::8:89342526-89344527(-)
Zm00001d035229::6:15528705-15530706(+)
Zm00001d009348::8:57760516-57762517(-)
Zm00001d036579::6:93642345-93644346(-)
Zm00001d006513::2:210304554-210306555(+)
Zm00001d021202::7:145863210-145865211(+)
Zm00001d003758::2:57751492-57753493(-)
Zm00001d024057::10:40371438-40373439(+)
Zm00001d013991::5:27691421-27693422(+)
Zm00001d049598::4:36836686-36838687(+)
Zm00001d029098::1:57991096-57993097(-)
Zm00001d035286::6:19369806-19371807(+)
Zm00001d011094::8:138803106-138805107(-)
Zm00001d053719::4:239820769-239822770(+)
Zm00001d031563::1:194554782-194556783(+)
Zm00001d030558::1:143985312-143987313(+)
Zm00001d020977::7:138409102-138411103(-)
Zm00001d051251::4:150630704-150632705(-)
Zm00001d027745::1:12531465-12533466(-)
Zm00001d036567::6:92807374-92809375(+)
Zm00001d002676::2:19018880-19020881(-)
Zm00001d015150::5:77074900-77076901(+)
Zm00001d036988::6:108403447-108405448(+)
Zm00001d041814::3:139022064-139024065(+)
Zm00001d044812::9:3290262-3292263(+)
Zm00001d024522::10:75945420-75947421(-)
Zm00001d020023::7:86412768-86414769(+)
Zm00001d050803::4:123899120-123901121(+)
Zm00001d039465::3:5027126-5029127(-)
Zm00001d018607::7:741288-743289(-)
Zm00001d035823::6:53477423-53479424(-)
Zm00001d040971::3:85996865-85998866(+)
Zm00001d047420::9:129495662-129497663(+)
Zm00001d030108::1:106186473-106188474(-)
Zm00001d016444::5:162576141-162578142(+)
Zm00001d003822::2:60918924-60920925(-)
Zm00001d042225::3:156803668-156805669(-)
Zm00001d006033::2:195818577-195820578(-)
Zm00001d012070::8:167596982-167598983(+)
Zm00001d024583::10:79184009-79186010(-)
Zm00001d049055::4:14075557-14077558(-)
Zm00001d014582::5:54366783-54368784(+)
Zm00001d013455::5:12055985-12057986(-)
Zm00001d047603::9:136814508-136816509(+)
Zm00001d026420::10:145445020-145447021(-)
Zm00001d041510::3:125027555-125029556(-)
Zm00001d053233::4:221198376-221200377(+)
Zm00001d031954::1:207949469-207951470(-)
Zm00001d034387::1:291603772-291605773(+)
Zm00001d002729::2:20592275-20594276(-)
Zm00001d020421::7:113084609-113086610(+)
Zm00001d016048::5:141503341-141505342(+)
Zm00001d009297::8:52933440-52935441(-)
Zm00001d008599::8:14051722-14053723(+)
Zm00001d042432::3:167043163-167045164(-)
Zm00001d040129::3:28667161-28669162(+)
Zm00001d029908::1:93677352-93679353(+)
Zm00001d049699::4:40546166-40548167(+)
Zm00001d004047::2:78778958-78780959(+)
Zm00001d031949::1:207799384-207801385(-)
Zm00001d053660::4:238368559-238370560(-)
Zm00001d029497::1:73242140-73244141(+)
Zm00001d037833::6:139170172-139172173(+)
Zm00001d019897::7:73564717-73566718(-)
Zm00001d005343::2:170145725-170147726(-)
Zm00001d028748::1:45268316-45270317(-)
Zm00001d027747::1:12533690-12535691(+)
Zm00001d016130::5:145801698-145803699(+)
Zm00001d024715::10:84699873-84701874(+)
Zm00001d009525::8:68955326-68957327(+)
Zm00001d024711::10:84547984-84549985(+)
Zm00001d029228::1:63152556-63154557(-)
Zm00001d054000::4:244878908-244880909(-)
Zm00001d013680::5:17217899-17219900(-)
Zm00001d032315::1:221922761-221924762(-)
Zm00001d028042::1:21378586-21380587(-)
Zm00001d006624::2:212790167-212792168(+)
Zm00001d020428::7:113327413-113329414(-)
Zm00001d041006::3:89810452-89812453(-)
Zm00001d033172::1:252795747-252797748(-)
Zm00001d037148::6:113946083-113948084(-)
Zm00001d039843::3:16525841-16527842(-)
Zm00001d043103::3:189307253-189309254(+)
Zm00001d021646::7:158958752-158960753(+)
Zm00001d024667::10:82872954-82874955(-)
Zm00001d047557::9:135410597-135412598(-)
Zm00001d022308::7:174898513-174900514(+)
Zm00001d051080::4:141105317-141107318(-)
Zm00001d029209::1:62466230-62468231(-)
Zm00001d044615::3:233456760-233458761(+)
Zm00001d035695::6:41470157-41472158(+)
Zm00001d051332::4:154910690-154912691(+)
Zm00001d045864::9:44505372-44507373(+)
Zm00001d048138::9:150681991-150683992(+)
Zm00001d008312::8:4853710-4855711(+)
Zm00001d041202::3:105278123-105280124(+)
Zm00001d027509::1:7074023-7076024(-)
Zm00001d014926::5:68752807-68754808(+)
Zm00001d023995::10:35300375-35302376(+)
Zm00001d025533::10:121568605-121570606(-)
Zm00001d032403::1:225534147-225536148(+)
Zm00001d046569::9:96320635-96322636(+)
Zm00001d036643::6:95995654-95997655(+)
Zm00001d022445::7:177897311-177899312(+)
Zm00001d025433::10:118610620-118612621(+)
Zm00001d050670::4:114196186-114198187(+)
Zm00001d018719::7:3076648-3078649(+)
Zm00001d010492::8:117779665-117781666(-)
Zm00001d015964::5:134539060-134541061(-)
Zm00001d006615::2:212638440-212640441(-)
Zm00001d047096::9:118501618-118503619(-)
Zm00001d010170::8:102779062-102781063(+)
Zm00001d052614::4:194777570-194779571(+)
Zm00001d053414::4:230781237-230783238(+)
Zm00001d004718::2:133579726-133581727(-)
Zm00001d010152::8:101645143-101647144(-)
Zm00001d050955::4:133306311-133308312(+)
Zm00001d019212::7:22078852-22080853(+)
Zm00001d047864::9:143764301-143766302(-)
Zm00001d052395::4:189092197-189094198(-)
Zm00001d039348::3:2276272-2278273(+)
Zm00001d016331::5:157658073-157660074(+)
Zm00001d002485::2:13752919-13754920(+)
Zm00001d006251::2:202847563-202849564(+)
Zm00001d052390::4:188974932-188976933(-)
Zm00001d039231::6:173935546-173937547(-)
Zm00001d035180::6:8229140-8231141(-)
Zm00001d039675::3:11582676-11584677(-)
```
