## Supplementary material for "A comprehensive map of preferentially located motifs reveals distinct proximal *cis*-regulatory elements in plants": ATGTTA_containing_gene_set.txt

```
#Occurences of ATGTTA between 4 and 51 (positions relative to the transcription start site)
#1248 sequences with ATGTTA in this interval
#4.95% of the sequences in promoter set with ATGTTA (set with 25199 sequences)
Zm00001d003800::2:59825167-59827168(+)
Zm00001d031694::1:198712966-198714967(-)
Zm00001d009991::8:93652627-93654628(+)
Zm00001d040543::3:48850128-48852129(-)
Zm00001d007903::2:242106173-242108174(-)
Zm00001d036932::6:106771860-106773861(+)
Zm00001d029383::1:68459218-68461219(+)
Zm00001d034000::1:280698723-280700724(+)
Zm00001d011233::8:144127336-144129337(-)
Zm00001d009512::8:68436815-68438816(+)
Zm00001d037484::6:126843916-126845917(+)
Zm00001d035764::6:46348037-46350038(+)
Zm00001d043370::3:197907299-197909300(-)
Zm00001d003567::2:48283777-48285778(+)
Zm00001d001799::2:1082934-1084935(+)
Zm00001d047382::9:128263440-128265441(-)
Zm00001d038297::6:153657851-153659852(-)
Zm00001d009716::8:77439965-77441966(-)
Zm00001d018755::7:4287565-4289566(-)
Zm00001d013737::5:18921452-18923453(+)
Zm00001d018030::5:212392781-212394782(-)
Zm00001d017137::5:186653387-186655388(-)
Zm00001d006109::2:198435415-198437416(+)
Zm00001d035763::6:46349121-46351122(-)
Zm00001d007293::2:226983521-226985522(-)
Zm00001d011192::8:142597732-142599733(-)
Zm00001d003776::2:58878826-58880827(-)
Zm00001d047045::9:116589938-116591939(+)
Zm00001d043320::3:196437347-196439348(+)
Zm00001d008563::8:13131465-13133466(-)
Zm00001d017119::5:185982938-185984939(-)
Zm00001d036222::6:77838636-77840637(+)
Zm00001d047317::9:126396718-126398719(+)
Zm00001d016920::5:180058877-180060878(+)
Zm00001d023909::10:27558398-27560399(+)
Zm00001d014804::5:63817706-63819707(-)
Zm00001d008189::8:753715-755716(-)
Zm00001d023385::10:4346110-4348111(+)
Zm00001d018449::5:221103598-221105599(+)
Zm00001d005529::2:177315737-177317738(-)
Zm00001d025538::10:121725832-121727833(-)
Zm00001d006322::2:204519771-204521772(+)
Zm00001d037481::6:126750384-126752385(-)
Zm00001d043317::3:196252204-196254205(-)
Zm00001d003310::2:39698953-39700954(+)
Zm00001d010198::8:103714123-103716124(-)
Zm00001d021465::7:152802951-152804952(-)
Zm00001d046438::9:89740299-89742300(-)
Zm00001d049436::4:30236844-30238845(-)
Zm00001d023615::10:12203052-12205053(-)
Zm00001d004768::2:137855739-137857740(-)
Zm00001d028543::1:38736698-38738699(-)
Zm00001d029155::1:60831490-60833491(-)
Zm00001d023993::10:35137842-35139843(+)
Zm00001d023699::10:16082403-16084404(-)
Zm00001d052383::4:188783246-188785247(+)
Zm00001d010315::8:109276692-109278693(+)
Zm00001d036489::6:90387148-90389149(-)
Zm00001d017710::5:204811209-204813210(+)
Zm00001d023781::10:19950401-19952402(+)
Zm00001d047186::9:121316510-121318511(-)
Zm00001d026243::10:141738162-141740163(-)
Zm00001d026544::10:147963146-147965147(+)
Zm00001d028082::1:22208826-22210827(+)
Zm00001d043395::3:198674999-198677000(+)
Zm00001d051068::4:140489434-140491435(-)
Zm00001d032722::1:236114814-236116815(+)
Zm00001d027524::1:7402596-7404597(-)
Zm00001d027581::1:8373109-8375110(-)
Zm00001d015281::5:82608823-82610824(-)
Zm00001d025267::10:111828018-111830019(-)
Zm00001d010659::8:123188949-123190950(-)
Zm00001d047784::9:141745031-141747032(+)
Zm00001d002991::2:28952172-28954173(+)
Zm00001d002670::2:18878026-18880027(+)
Zm00001d033214::1:254402305-254404306(-)
Zm00001d011598::8:155463277-155465278(+)
Zm00001d043767::3:209435506-209437507(-)
Zm00001d031959::1:208015370-208017371(+)
Zm00001d037535::6:128523120-128525121(+)
Zm00001d042094::3:150548807-150550808(+)
Zm00001d029218::1:62745567-62747568(+)
Zm00001d007967::2:244316569-244318570(+)
Zm00001d020684::7:128257758-128259759(-)
Zm00001d048173::9:151393789-151395790(+)
Zm00001d050833::4:125335061-125337062(+)
Zm00001d039598::3:8679135-8681136(-)
Zm00001d030392::1:128911708-128913709(+)
Zm00001d021721::7:161429834-161431835(-)
Zm00001d027487::1:6317704-6319705(+)
Zm00001d029451::1:71331131-71333132(-)
Zm00001d017519::5:198530214-198532215(-)
Zm00001d052991::4:207879056-207881057(-)
Zm00001d020185::7:98427130-98429131(+)
Zm00001d006203::2:201673281-201675282(-)
Zm00001d015309::5:84027255-84029256(-)
Zm00001d052797::4:201288749-201290750(+)
Zm00001d051396::4:157088653-157090654(-)
Zm00001d031483::1:191559110-191561111(-)
Zm00001d008360::8:6296941-6298942(+)
Zm00001d034623::1:298185165-298187166(-)
Zm00001d041450::3:120549231-120551232(+)
Zm00001d038302::6:153934799-153936800(+)
Zm00001d016837::5:177878892-177880893(-)
Zm00001d008572::8:13322332-13324333(+)
Zm00001d021930::7:166041922-166043923(+)
Zm00001d018541::5:222666694-222668695(-)
Zm00001d012407::8:173986929-173988930(-)
Zm00001d019091::7:15911265-15913266(-)
Zm00001d007778::2:239426271-239428272(+)
Zm00001d016219::5:150959023-150961024(+)
Zm00001d040544::3:48923073-48925074(-)
Zm00001d021648::7:159052008-159054009(-)
Zm00001d014249::5:38006012-38008013(-)
Zm00001d025960::10:134917546-134919547(+)
Zm00001d015829::5:124542774-124544775(+)
Zm00001d012211::8:170114731-170116732(-)
Zm00001d032854::1:240357881-240359882(-)
Zm00001d042944::3:184661668-184663669(+)
Zm00001d006389::2:206402609-206404610(-)
Zm00001d017895::5:209713777-209715778(-)
Zm00001d051388::4:156843910-156845911(+)
Zm00001d033383::1:261131061-261133062(+)
Zm00001d028873::1:49280039-49282040(-)
Zm00001d030143::1:108595241-108597242(-)
Zm00001d023799::10:22054019-22056020(+)
Zm00001d005652::2:182102061-182104062(-)
Zm00001d039859::3:16955900-16957901(-)
Zm00001d003690::2:54521135-54523136(-)
Zm00001d031269::1:184543804-184545805(+)
Zm00001d002351::2:10724191-10726192(-)
Zm00001d045521::9:25316978-25318979(+)
Zm00001d033005::1:246789050-246791051(+)
Zm00001d002781::2:22576167-22578168(-)
Zm00001d043831::3:211087672-211089673(+)
Zm00001d014919::5:68354065-68356066(+)
Zm00001d038115::6:148505357-148507358(-)
Zm00001d002085::2:5768434-5770435(-)
Zm00001d001909::2:2782136-2784137(-)
Zm00001d018488::5:221695170-221697171(+)
Zm00001d016691::5:172645060-172647061(-)
Zm00001d007692::2:237531946-237533947(-)
Zm00001d022109::7:170558369-170560370(+)
Zm00001d025495::10:120565089-120567090(+)
Zm00001d030551::1:143315700-143317701(+)
Zm00001d022337::7:175702612-175704613(-)
Zm00001d011670::8:158183973-158185974(+)
Zm00001d013037::5:3582693-3584694(-)
Zm00001d007154::2:223383441-223385442(-)
Zm00001d053331::4:226419086-226421087(+)
Zm00001d012529::8:176117790-176119791(+)
Zm00001d028072::1:21984774-21986775(-)
Zm00001d048599::4:1041821-1043822(-)
Zm00001d043070::3:188314196-188316197(+)
Zm00001d011791::8:161665460-161667461(+)
Zm00001d038357::6:155276867-155278868(-)
Zm00001d044121::3:219838726-219840727(-)
Zm00001d011360::8:148436405-148438406(-)
Zm00001d023587::10:10861885-10863886(-)
Zm00001d036834::6:103291036-103293037(+)
Zm00001d039189::6:172209973-172211974(-)
Zm00001d010971::8:135476919-135478920(+)
Zm00001d025268::10:111865958-111867959(+)
Zm00001d053277::4:223882107-223884108(+)
Zm00001d006835::2:217594381-217596382(+)
Zm00001d024528::10:76467471-76469472(-)
Zm00001d031209::1:182294452-182296453(-)
Zm00001d043490::3:201673441-201675442(+)
Zm00001d034630::1:298535554-298537555(-)
Zm00001d032961::1:244866916-244868917(-)
Zm00001d030437::1:133020480-133022481(+)
Zm00001d011034::8:137156048-137158049(-)
Zm00001d011342::8:147353587-147355588(-)
Zm00001d008425::8:8350067-8352068(+)
Zm00001d033112::1:250444938-250446939(+)
Zm00001d039886::3:17687441-17689442(+)
Zm00001d038812::6:164960117-164962118(+)
Zm00001d008215::8:1459263-1461264(+)
Zm00001d028699::1:43581224-43583225(-)
Zm00001d050140::4:68706356-68708357(+)
Zm00001d033342::1:259640993-259642994(-)
Zm00001d042528::3:170871535-170873536(+)
Zm00001d047020::9:115532698-115534699(-)
Zm00001d041204::3:105354876-105356877(+)
Zm00001d003024::2:29734629-29736630(-)
Zm00001d016452::5:162870177-162872178(-)
Zm00001d050304::4:80222982-80224983(-)
Zm00001d031817::1:202895885-202897886(-)
Zm00001d030813::1:161364467-161366468(+)
Zm00001d038739::6:163587808-163589809(+)
Zm00001d038135::6:149158955-149160956(-)
Zm00001d002499::2:14084878-14086879(+)
Zm00001d026437::10:145819942-145821943(+)
Zm00001d019486::7:36645350-36647351(-)
Zm00001d033356::1:260109295-260111296(+)
Zm00001d034160::1:285336631-285338632(-)
Zm00001d045571::9:27018042-27020043(-)
Zm00001d052632::4:195453635-195455636(-)
Zm00001d010583::8:120901646-120903647(-)
Zm00001d032226::1:217933739-217935740(+)
Zm00001d035253::6:17368646-17370647(+)
Zm00001d035595::6:35978214-35980215(-)
Zm00001d017108::5:185657296-185659297(+)
Zm00001d020428::7:113327413-113329414(-)
Zm00001d019012::7:12827856-12829857(+)
Zm00001d045676::9:32728636-32730637(-)
Zm00001d018798::7:5390977-5392978(+)
Zm00001d003144::2:33546152-33548153(+)
Zm00001d046472::9:91534924-91536925(-)
Zm00001d042968::3:185336341-185338342(-)
Zm00001d027914::1:17376663-17378664(+)
Zm00001d032997::1:246342283-246344284(-)
Zm00001d030954::1:168745110-168747111(-)
Zm00001d002065::2:5236505-5238506(-)
Zm00001d033111::1:250444783-250446784(-)
Zm00001d041183::3:103244715-103246716(+)
Zm00001d014445::5:47370982-47372983(+)
Zm00001d038521::6:159135159-159137160(+)
Zm00001d045725::9:35213853-35215854(+)
Zm00001d008715::8:17619379-17621380(-)
Zm00001d006126::2:199264878-199266879(-)
Zm00001d004669::2:128651632-128653633(-)
Zm00001d001999::2:4136348-4138349(+)
Zm00001d002367::2:11049179-11051180(-)
Zm00001d028056::1:21779427-21781428(-)
Zm00001d002642::2:17900066-17902067(-)
Zm00001d038881::6:166317146-166319147(+)
Zm00001d017471::5:196867424-196869425(+)
Zm00001d052003::4:176261389-176263390(-)
Zm00001d051472::4:159918189-159920190(-)
Zm00001d006204::2:201770324-201772325(-)
Zm00001d015269::5:82142187-82144188(+)
Zm00001d043903::3:213413565-213415566(-)
Zm00001d038838::6:165591991-165593992(-)
Zm00001d021328::7:149015096-149017097(-)
Zm00001d006889::2:218601539-218603540(-)
Zm00001d024082::10:42493743-42495744(-)
Zm00001d010010::8:95007392-95009393(-)
Zm00001d021672::7:159694058-159696059(-)
Zm00001d031813::1:202631010-202633011(+)
Zm00001d018517::5:222358609-222360610(-)
Zm00001d004481::2:114557137-114559138(-)
Zm00001d037537::6:128613331-128615332(-)
Zm00001d035701::6:41696975-41698976(+)
Zm00001d016274::5:155131853-155133854(+)
Zm00001d042148::3:153589649-153591650(+)
Zm00001d041520::3:125608899-125610900(-)
Zm00001d025642::10:124769188-124771189(-)
Zm00001d032766::1:237646338-237648339(-)
Zm00001d018061::5:213498155-213500156(-)
Zm00001d037143::6:113822583-113824584(+)
Zm00001d010673::8:123815766-123817767(+)
Zm00001d035605::6:36425844-36427845(+)
Zm00001d024611::10:80310885-80312886(-)
Zm00001d043165::3:190399742-190401743(+)
Zm00001d042847::3:181899040-181901041(+)
Zm00001d010536::8:119690473-119692474(+)
Zm00001d047302::9:126071914-126073915(-)
Zm00001d018325::5:218488688-218490689(-)
Zm00001d005052::2:156310723-156312724(-)
Zm00001d045233::9:16742140-16744141(+)
Zm00001d047632::9:137489557-137491558(+)
Zm00001d004014::2:75784166-75786167(+)
Zm00001d024148::10:49669659-49671660(-)
Zm00001d012902::5:1774897-1776898(+)
Zm00001d002951::2:27936513-27938514(+)
Zm00001d031988::1:208833863-208835864(+)
Zm00001d021384::7:150582359-150584360(+)
Zm00001d008229::8:1981565-1983566(+)
Zm00001d031570::1:194690656-194692657(+)
Zm00001d031536::1:193618936-193620937(+)
Zm00001d048759::4:5035327-5037328(-)
Zm00001d044333::3:225389208-225391209(-)
Zm00001d044903::9:6771289-6773290(+)
Zm00001d049424::4:30011497-30013498(-)
Zm00001d005176::2:162432381-162434382(-)
Zm00001d053761::4:240644314-240646315(-)
Zm00001d017860::5:209069846-209071847(-)
Zm00001d021084::7:142438205-142440206(-)
Zm00001d038531::6:159374969-159376970(-)
Zm00001d048499::9:157242676-157244677(+)
Zm00001d010755::8:126977626-126979627(-)
Zm00001d052810::4:201665923-201667924(+)
Zm00001d050559::4:100659942-100661943(-)
Zm00001d007767::2:239272855-239274856(+)
Zm00001d005911::2:192481552-192483553(-)
Zm00001d026128::10:139272179-139274180(-)
Zm00001d023616::10:12213380-12215381(-)
Zm00001d023788::10:20293121-20295122(+)
Zm00001d037680::6:133848077-133850078(-)
Zm00001d005151::2:161368344-161370345(-)
Zm00001d017593::5:201048342-201050343(-)
Zm00001d041700::3:133866438-133868439(+)
Zm00001d041757::3:136136125-136138126(-)
Zm00001d002268::2:9176665-9178666(+)
Zm00001d044324::3:225196472-225198473(+)
Zm00001d027799::1:13761570-13763571(-)
Zm00001d006342::2:205076577-205078578(-)
Zm00001d016550::5:167010336-167012337(+)
Zm00001d034604::1:297617972-297619973(-)
Zm00001d005783::2:188169306-188171307(-)
Zm00001d025619::10:124226261-124228262(+)
Zm00001d047121::9:119271319-119273320(+)
Zm00001d013335::5:8859421-8861422(-)
Zm00001d005392::2:172066941-172068942(-)
Zm00001d015026::5:72693854-72695855(+)
Zm00001d053340::4:226746641-226748642(-)
Zm00001d002822::2:23768000-23770001(-)
Zm00001d051688::4:166788999-166791000(-)
Zm00001d047234::9:123498618-123500619(-)
Zm00001d011392::8:149391697-149393698(-)
Zm00001d025319::10:114036987-114038988(-)
Zm00001d012892::5:1653029-1655030(-)
Zm00001d015290::5:82879219-82881220(-)
Zm00001d005558::2:178427664-178429665(+)
Zm00001d048962::4:10894368-10896369(+)
Zm00001d052663::4:196377743-196379744(-)
Zm00001d025776::10:129150447-129152448(-)
Zm00001d015299::5:83249091-83251092(+)
Zm00001d033339::1:259582574-259584575(-)
Zm00001d013849::5:22613429-22615430(-)
Zm00001d034492::1:294613357-294615358(-)
Zm00001d043789::3:210260838-210262839(-)
Zm00001d014272::5:38674216-38676217(+)
Zm00001d036761::6:99959845-99961846(+)
Zm00001d050844::4:126331469-126333470(+)
Zm00001d013052::5:3885672-3887673(-)
Zm00001d022171::7:171714729-171716730(-)
Zm00001d011631::8:156789958-156791959(-)
Zm00001d018048::5:212840380-212842381(+)
Zm00001d048997::4:12009157-12011158(-)
Zm00001d014600::5:54828996-54830997(+)
Zm00001d012922::5:1992641-1994642(-)
Zm00001d043809::3:210768714-210770715(-)
Zm00001d014674::5:58596134-58598135(+)
Zm00001d034511::1:295099024-295101025(+)
Zm00001d008460::8:9328109-9330110(+)
Zm00001d022427::7:177453093-177455094(-)
Zm00001d038358::6:155275867-155277868(+)
Zm00001d034749::1:301293444-301295445(-)
Zm00001d003157::2:33979992-33981993(+)
Zm00001d040852::3:71766696-71768697(+)
Zm00001d040420::3:42567434-42569435(+)
Zm00001d007315::2:227629590-227631591(+)
Zm00001d020390::7:110937324-110939325(-)
Zm00001d044770::9:1941183-1943184(+)
Zm00001d045106::9:12891176-12893177(-)
Zm00001d011968::8:165307781-165309782(+)
Zm00001d010171::8:102866377-102868378(-)
Zm00001d046323::9:80366912-80368913(-)
Zm00001d030158::1:109417103-109419104(+)
Zm00001d013262::5:7370866-7372867(+)
Zm00001d030376::1:127352694-127354695(-)
Zm00001d009186::8:41873750-41875751(+)
Zm00001d052602::4:194402727-194404728(+)
Zm00001d053803::4:241440201-241442202(-)
Zm00001d027982::1:19319425-19321426(-)
Zm00001d049815::4:45900260-45902261(+)
Zm00001d028197::1:25931938-25933939(+)
Zm00001d019743::7:55055450-55057451(-)
Zm00001d033523::1:265545423-265547424(+)
Zm00001d043558::3:203801184-203803185(-)
Zm00001d044599::3:233054944-233056945(-)
Zm00001d001865::2:2077386-2079387(+)
Zm00001d015560::5:97683821-97685822(-)
Zm00001d051823::4:171070080-171072081(-)
Zm00001d023396::10:4672874-4674875(+)
Zm00001d006133::2:199508021-199510022(+)
Zm00001d049449::4:30669024-30671025(-)
Zm00001d003045::2:30206645-30208646(+)
Zm00001d038300::6:153810854-153812855(-)
Zm00001d039622::3:9303156-9305157(+)
Zm00001d011696::8:159024126-159026127(-)
Zm00001d037760::6:136605200-136607201(+)
Zm00001d037720::6:135182080-135184081(-)
Zm00001d043186::3:190901035-190903036(+)
Zm00001d038896::6:166660157-166662158(+)
Zm00001d038496::6:158592449-158594450(+)
Zm00001d035444::6:25702443-25704444(-)
Zm00001d011776::8:161305649-161307650(+)
Zm00001d007672::2:237203056-237205057(+)
Zm00001d029207::1:62415535-62417536(+)
Zm00001d011609::8:155806457-155808458(-)
Zm00001d034934::1:306088606-306090607(+)
Zm00001d030374::1:127339805-127341806(-)
Zm00001d035561::6:33192020-33194021(+)
Zm00001d007807::2:240009927-240011928(+)
Zm00001d045147::9:14234635-14236636(+)
Zm00001d024612::10:80328463-80330464(-)
Zm00001d005671::2:182858696-182860697(-)
Zm00001d030372::1:126997286-126999287(-)
Zm00001d012719::8:179162954-179164955(+)
Zm00001d016340::5:158126225-158128226(+)
Zm00001d033857::1:276044237-276046238(+)
Zm00001d023281::10:2044801-2046802(-)
Zm00001d024140::10:49068863-49070864(-)
Zm00001d006107::2:198324406-198326407(-)
Zm00001d005815::2:189560977-189562978(-)
Zm00001d005769::2:187444520-187446521(+)
Zm00001d048487::9:157083467-157085468(-)
Zm00001d001790::2:1022992-1024993(-)
Zm00001d017503::5:197729124-197731125(+)
Zm00001d014269::5:38605901-38607902(+)
Zm00001d051861::4:172534256-172536257(-)
Zm00001d036981::6:108211370-108213371(-)
Zm00001d040334::3:38517852-38519853(+)
Zm00001d044365::3:226295886-226297887(-)
Zm00001d053079::4:212654228-212656229(+)
Zm00001d033575::1:267538831-267540832(+)
Zm00001d029651::1:81343274-81345275(-)
Zm00001d037893::6:141280774-141282775(-)
Zm00001d029548::1:75697684-75699685(+)
Zm00001d013771::5:19855876-19857877(+)
Zm00001d053890::4:243048910-243050911(+)
Zm00001d032184::1:216042054-216044055(+)
Zm00001d004991::2:152586326-152588327(+)
Zm00001d032562::1:230559352-230561353(+)
Zm00001d032989::1:245855428-245857429(-)
Zm00001d015720::5:112430302-112432303(-)
Zm00001d020867::7:135071219-135073220(-)
Zm00001d031773::1:201396142-201398143(+)
Zm00001d017597::5:201223127-201225128(-)
Zm00001d007464::2:232274381-232276382(-)
Zm00001d025346::10:115023566-115025567(+)
Zm00001d026193::10:140680376-140682377(-)
Zm00001d025887::10:133097495-133099496(-)
Zm00001d040990::3:88729644-88731645(+)
Zm00001d037287::6:119493251-119495252(+)
Zm00001d012349::8:172828279-172830280(-)
Zm00001d053702::4:239557033-239559034(-)
Zm00001d017904::5:209853627-209855628(+)
Zm00001d038082::6:147122992-147124993(+)
Zm00001d032464::1:227553606-227555607(-)
Zm00001d007243::2:225536756-225538757(-)
Zm00001d045369::9:19932386-19934387(-)
Zm00001d026412::10:145388072-145390073(-)
Zm00001d032547::1:230139884-230141885(+)
Zm00001d026641::10:149272327-149274328(+)
Zm00001d047921::9:145466874-145468875(-)
Zm00001d020541::7:121692576-121694577(-)
Zm00001d018660::7:2083365-2085366(+)
Zm00001d005158::2:161665100-161667101(+)
Zm00001d007133::2:223069742-223071743(-)
Zm00001d038002::6:144794478-144796479(+)
Zm00001d038807::6:164816584-164818585(-)
Zm00001d018289::5:218021790-218023791(-)
Zm00001d054077::4:245966219-245968220(+)
Zm00001d032101::1:212824522-212826523(+)
Zm00001d033164::1:252583218-252585219(+)
Zm00001d037696::6:134318395-134320396(+)
Zm00001d010220::8:104633041-104635042(+)
Zm00001d024970::10:97511604-97513605(+)
Zm00001d041327::3:112399398-112401399(-)
Zm00001d040933::3:80409698-80411699(-)
Zm00001d045768::9:37921847-37923848(-)
Zm00001d053349::4:227108253-227110254(-)
Zm00001d019110::7:17241802-17243803(-)
Zm00001d021145::7:144096008-144098009(-)
Zm00001d017032::5:183210659-183212660(-)
Zm00001d046947::9:112274778-112276779(-)
Zm00001d003112::2:32670067-32672068(-)
Zm00001d002439::2:12645894-12647895(+)
Zm00001d009311::8:54148582-54150583(-)
Zm00001d026298::10:143169618-143171619(-)
Zm00001d014831::5:64747347-64749348(-)
Zm00001d052051::4:177821065-177823066(+)
Zm00001d048066::9:149281934-149283935(+)
Zm00001d029184::1:61495464-61497465(-)
Zm00001d054081::4:246055207-246057208(+)
Zm00001d008210::8:1297515-1299516(-)
Zm00001d023608::10:11907870-11909871(+)
Zm00001d041006::3:89810452-89812453(-)
Zm00001d025805::10:130102175-130104176(+)
Zm00001d051513::4:161036100-161038101(-)
Zm00001d009542::8:69432047-69434048(+)
Zm00001d048560::9:158681639-158683640(+)
Zm00001d044814::9:3498520-3500521(-)
Zm00001d039305::3:1407724-1409725(-)
Zm00001d021895::7:165556900-165558901(+)
Zm00001d043270::3:193926378-193928379(-)
Zm00001d004434::2:111526563-111528564(+)
Zm00001d043666::3:206548831-206550832(-)
Zm00001d004676::2:129846331-129848332(-)
Zm00001d032588::1:231395123-231397124(+)
Zm00001d003812::2:60532657-60534658(-)
Zm00001d020068::7:89720633-89722634(+)
Zm00001d023249::10:1459665-1461666(+)
Zm00001d025743::10:128223160-128225161(-)
Zm00001d050990::4:135686636-135688637(+)
Zm00001d018779::7:5050312-5052313(+)
Zm00001d033471::1:263621381-263623382(-)
Zm00001d043327::3:196588023-196590024(+)
Zm00001d007309::2:227411848-227413849(-)
Zm00001d046200::9:71539198-71541199(+)
Zm00001d032361::1:223975646-223977647(-)
Zm00001d026671::10:149703136-149705137(+)
Zm00001d001959::2:3549431-3551432(-)
Zm00001d035298::6:20151843-20153844(+)
Zm00001d005205::2:163507569-163509570(+)
Zm00001d008713::8:17576925-17578926(-)
Zm00001d052074::4:178665266-178667267(+)
Zm00001d037448::6:125638260-125640261(+)
Zm00001d051611::4:164540540-164542541(+)
Zm00001d052378::4:188622727-188624728(+)
Zm00001d002388::2:11652379-11654380(+)
Zm00001d012675::8:178414146-178416147(-)
Zm00001d009287::8:52298911-52300912(+)
Zm00001d016308::5:156566461-156568462(+)
Zm00001d031632::1:196907557-196909558(-)
Zm00001d032676::1:233775864-233777865(+)
Zm00001d039166::6:171613456-171615457(+)
Zm00001d032368::1:224113093-224115094(+)
Zm00001d015603::5:100722758-100724759(-)
Zm00001d008239::8:2302138-2304139(-)
Zm00001d023452::10:6044669-6046670(+)
Zm00001d008900::8:24523916-24525917(-)
Zm00001d048968::4:11091588-11093589(-)
Zm00001d046683::9:102321188-102323189(-)
Zm00001d019898::7:73680907-73682908(-)
Zm00001d035833::6:54110457-54112458(+)
Zm00001d018297::5:218087246-218089247(+)
Zm00001d053764::4:240668589-240670590(+)
Zm00001d021754::7:162298475-162300476(-)
Zm00001d034044::1:282135628-282137629(-)
Zm00001d002241::2:8685625-8687626(-)
Zm00001d017729::5:205466528-205468529(-)
Zm00001d030987::1:172155344-172157345(-)
Zm00001d025041::10:101197062-101199063(-)
Zm00001d048235::9:152941619-152943620(+)
Zm00001d047461::9:130895762-130897763(-)
Zm00001d032817::1:239150370-239152371(+)
Zm00001d027448::1:5522840-5524841(-)
Zm00001d018607::7:741288-743289(-)
Zm00001d012893::5:1660017-1662018(+)
Zm00001d019145::7:19092070-19094071(+)
Zm00001d002356::2:10767138-10769139(-)
Zm00001d028464::1:35785111-35787112(-)
Zm00001d018713::7:3004646-3006647(-)
Zm00001d037174::6:114774932-114776933(+)
Zm00001d015211::5:79555211-79557212(-)
Zm00001d022088::7:169849221-169851222(-)
Zm00001d027535::1:7596604-7598605(+)
Zm00001d025057::10:102028060-102030061(-)
Zm00001d006404::2:206800573-206802574(-)
Zm00001d037194::6:115261212-115263213(-)
Zm00001d008737::8:18471108-18473109(+)
Zm00001d026452::10:146102216-146104217(-)
Zm00001d015123::5:76474386-76476387(+)
Zm00001d006336::2:204950128-204952129(+)
Zm00001d010353::8:110728229-110730230(-)
Zm00001d041634::3:130574168-130576169(+)
Zm00001d018864::7:7673653-7675654(+)
Zm00001d009971::8:93019942-93021943(-)
Zm00001d008403::8:7620781-7622782(-)
Zm00001d033913::1:278403618-278405619(+)
Zm00001d015063::5:73843615-73845616(+)
Zm00001d006839::2:217686531-217688532(-)
Zm00001d017307::5:192248623-192250624(+)
Zm00001d015497::5:93774103-93776104(+)
Zm00001d003518::2:46382262-46384263(+)
Zm00001d017036::5:183332993-183334994(-)
Zm00001d037725::6:135243299-135245300(+)
Zm00001d013906::5:24368668-24370669(-)
Zm00001d036404::6:86987891-86989892(-)
Zm00001d045193::9:15735407-15737408(+)
Zm00001d023984::10:34282251-34284252(-)
Zm00001d027841::1:14846129-14848130(-)
Zm00001d002117::2:6106457-6108458(+)
Zm00001d014739::5:61138924-61140925(-)
Zm00001d038582::6:160507406-160509407(+)
Zm00001d048629::4:1749262-1751263(+)
Zm00001d045112::9:13116490-13118491(+)
Zm00001d004950::2:150219138-150221139(-)
Zm00001d047267::9:124874568-124876569(-)
Zm00001d041175::3:102217666-102219667(-)
Zm00001d053580::4:235224482-235226483(+)
Zm00001d043843::3:211642166-211644167(+)
Zm00001d006209::2:201894926-201896927(+)
Zm00001d011619::8:156251048-156253049(-)
Zm00001d031527::1:192955957-192957958(-)
Zm00001d011269::8:145258590-145260591(-)
Zm00001d009374::8:60783585-60785586(-)
Zm00001d013026::5:3436530-3438531(-)
Zm00001d029422::1:69855393-69857394(-)
Zm00001d029832::1:89270526-89272527(-)
Zm00001d051988::4:176009872-176011873(-)
Zm00001d026458::10:146240308-146242309(+)
Zm00001d038494::6:158556190-158558191(-)
Zm00001d027400::1:4403503-4405504(+)
Zm00001d003124::2:33097549-33099550(+)
Zm00001d028642::1:41589606-41591607(+)
Zm00001d026645::10:149325065-149327066(+)
Zm00001d044614::3:233452929-233454930(-)
Zm00001d013441::5:11412027-11414028(+)
Zm00001d034752::1:301373642-301375643(-)
Zm00001d021365::7:150026879-150028880(-)
Zm00001d021020::7:140559003-140561004(+)
Zm00001d026192::10:140674300-140676301(+)
Zm00001d045570::9:27014530-27016531(-)
Zm00001d020033::7:87289367-87291368(+)
Zm00001d017398::5:194884384-194886385(-)
Zm00001d007455::2:232067554-232069555(-)
Zm00001d039671::3:11563006-11565007(-)
Zm00001d017912::5:210038925-210040926(-)
Zm00001d052295::4:186308556-186310557(+)
Zm00001d010246::8:105884125-105886126(+)
Zm00001d003566::2:48213155-48215156(+)
Zm00001d016596::5:169058620-169060621(+)
Zm00001d019825::7:66474091-66476092(-)
Zm00001d019311::7:26993197-26995198(-)
Zm00001d015263::5:81964867-81966868(+)
Zm00001d024035::10:38785596-38787597(+)
Zm00001d021596::7:157693471-157695472(+)
Zm00001d024307::10:63097337-63099338(-)
Zm00001d052990::4:207846709-207848710(+)
Zm00001d012667::8:178300933-178302934(+)
Zm00001d006439::2:208241516-208243517(-)
Zm00001d041449::3:120549110-120551111(-)
Zm00001d025795::10:129851434-129853435(-)
Zm00001d021910::7:165776861-165778862(+)
Zm00001d053797::4:241314067-241316068(+)
Zm00001d002735::2:20722161-20724162(+)
Zm00001d025016::10:99824431-99826432(-)
Zm00001d020936::7:137154151-137156152(-)
Zm00001d023367::10:4156638-4158639(+)
Zm00001d029252::1:63840857-63842858(-)
Zm00001d019873::7:71818319-71820320(+)
Zm00001d004820::2:141063222-141065223(+)
Zm00001d033611::1:268582628-268584629(+)
Zm00001d022585::7:180347907-180349908(+)
Zm00001d001831::2:1620850-1622851(-)
Zm00001d043295::3:194899108-194901109(+)
Zm00001d041729::3:135397299-135399300(+)
Zm00001d028486::1:36755117-36757118(-)
Zm00001d009789::8:81405251-81407252(-)
Zm00001d050248::4:76138195-76140196(+)
Zm00001d036490::6:90473227-90475228(-)
Zm00001d006886::2:218578424-218580425(-)
Zm00001d047830::9:142672292-142674293(-)
Zm00001d047782::9:141642588-141644589(+)
Zm00001d039368::3:2662939-2664940(+)
Zm00001d002250::2:8978880-8980881(-)
Zm00001d034581::1:297047439-297049440(-)
Zm00001d009912::8:89308454-89310455(-)
Zm00001d021070::7:142138300-142140301(-)
Zm00001d035254::6:17436012-17438013(-)
Zm00001d049073::4:14847169-14849170(-)
Zm00001d013013::5:3204669-3206670(+)
Zm00001d015756::5:116651858-116653859(+)
Zm00001d049070::4:14650960-14652961(+)
Zm00001d003934::2:70026410-70028411(-)
Zm00001d004785::2:139104783-139106784(-)
Zm00001d027421::1:4899333-4901334(+)
Zm00001d042233::3:157011463-157013464(+)
Zm00001d018812::7:5869622-5871623(+)
Zm00001d032186::1:216169353-216171354(-)
Zm00001d042089::3:150297075-150299076(-)
Zm00001d031696::1:198749605-198751606(-)
Zm00001d037727::6:135294643-135296644(+)
Zm00001d021644::7:158950893-158952894(+)
Zm00001d024443::10:70969838-70971839(-)
Zm00001d035925::6:60487798-60489799(+)
Zm00001d030593::1:147204542-147206543(+)
Zm00001d035682::6:40988540-40990541(-)
Zm00001d021021::7:140561121-140563122(+)
Zm00001d027317::1:2826110-2828111(-)
Zm00001d049420::4:29947387-29949388(-)
Zm00001d034996::6:1309162-1311163(-)
Zm00001d020064::7:89646016-89648017(+)
Zm00001d050456::4:89801751-89803752(-)
Zm00001d017377::5:193865999-193868000(-)
Zm00001d047126::9:119390066-119392067(+)
Zm00001d053684::4:238988499-238990500(-)
Zm00001d044040::3:217474955-217476956(+)
Zm00001d007401::2:230847126-230849127(+)
Zm00001d029642::1:80921437-80923438(-)
Zm00001d042378::3:163832786-163834787(+)
Zm00001d040883::3:75381881-75383882(+)
Zm00001d008244::8:2450875-2452876(+)
Zm00001d018490::5:221712842-221714843(-)
Zm00001d032671::1:233746507-233748508(-)
Zm00001d023721::10:16863593-16865594(+)
Zm00001d037240::6:117482115-117484116(+)
Zm00001d003935::2:70121007-70123008(+)
Zm00001d026045::10:136861430-136863431(+)
Zm00001d032861::1:240522959-240524960(-)
Zm00001d015974::5:135673786-135675787(+)
Zm00001d029785::1:86775870-86777871(-)
Zm00001d030010::1:98968787-98970788(-)
Zm00001d046710::9:103065705-103067706(-)
Zm00001d009948::8:91812183-91814184(+)
Zm00001d010942::8:134411920-134413921(-)
Zm00001d012141::8:168735537-168737538(-)
Zm00001d027303::1:2291102-2293103(+)
Zm00001d038337::6:154804410-154806411(+)
Zm00001d007302::2:227312081-227314082(+)
Zm00001d002531::2:14796479-14798480(-)
Zm00001d040698::3:58957928-58959929(-)
Zm00001d011365::8:148699283-148701284(-)
Zm00001d036477::6:89571131-89573132(-)
Zm00001d026692::10:150066686-150068687(-)
Zm00001d014332::5:41136238-41138239(-)
Zm00001d033423::1:262651704-262653705(+)
Zm00001d005256::2:165993699-165995700(+)
Zm00001d022072::7:169435192-169437193(+)
Zm00001d006657::2:213714489-213716490(-)
Zm00001d013804::5:20986258-20988259(-)
Zm00001d039042::6:169141629-169143630(+)
Zm00001d012643::8:177710783-177712784(+)
Zm00001d019337::7:28500732-28502733(-)
Zm00001d030678::1:152666350-152668351(+)
Zm00001d016524::5:166273012-166275013(-)
Zm00001d013358::5:9522074-9524075(+)
Zm00001d008953::8:26882731-26884732(-)
Zm00001d052852::4:202625804-202627805(+)
Zm00001d030818::1:161716103-161718104(-)
Zm00001d008250::8:2674057-2676058(+)
Zm00001d019866::7:71124137-71126138(+)
Zm00001d030114::1:106838622-106840623(+)
Zm00001d045153::9:14537617-14539618(+)
Zm00001d004020::2:76068082-76070083(+)
Zm00001d006597::2:211818181-211820182(-)
Zm00001d017308::5:192347315-192349316(+)
Zm00001d047470::9:131182862-131184863(+)
Zm00001d003109::2:32539070-32541071(-)
Zm00001d017573::5:200052575-200054576(-)
Zm00001d023796::10:21534110-21536111(-)
Zm00001d012655::8:178009817-178011818(+)
Zm00001d042226::3:156831597-156833598(-)
Zm00001d032939::1:244120664-244122665(+)
Zm00001d027691::1:11224716-11226717(-)
Zm00001d018364::5:219212300-219214301(+)
Zm00001d027466::1:5892318-5894319(+)
Zm00001d014260::5:38479283-38481284(+)
Zm00001d031876::1:205134908-205136909(-)
Zm00001d029734::1:84451470-84453471(+)
Zm00001d004387::2:107999331-108001332(-)
Zm00001d006306::2:204115835-204117836(-)
Zm00001d015306::5:83961548-83963549(-)
Zm00001d040769::3:64638053-64640054(+)
Zm00001d033645::1:269532497-269534498(-)
Zm00001d030159::1:109467883-109469884(+)
Zm00001d020937::7:137153090-137155091(+)
Zm00001d039529::3:7300531-7302532(+)
Zm00001d019668::7:49139122-49141123(+)
Zm00001d047785::9:141758285-141760286(+)
Zm00001d047079::9:117689097-117691098(-)
Zm00001d044267::3:223381590-223383591(+)
Zm00001d039427::3:3978495-3980496(+)
Zm00001d047783::9:141697735-141699736(+)
Zm00001d003742::2:56998946-57000947(-)
Zm00001d030821::1:161941849-161943850(+)
Zm00001d005148::2:161095983-161097984(-)
Zm00001d016518::5:165881212-165883213(+)
Zm00001d012452::8:174783485-174785486(+)
Zm00001d019186::7:20834257-20836258(-)
Zm00001d005775::2:187826999-187829000(-)
Zm00001d016446::5:162601697-162603698(+)
Zm00001d011867::8:163261256-163263257(-)
Zm00001d008956::8:26968814-26970815(+)
Zm00001d049222::4:21345682-21347683(+)
Zm00001d045162::9:14780805-14782806(-)
Zm00001d043376::3:198074665-198076666(+)
Zm00001d022602::7:180848399-180850400(+)
Zm00001d023734::10:17855084-17857085(-)
Zm00001d021173::7:144968705-144970706(+)
Zm00001d027240::1:197844-199845(+)
Zm00001d026528::10:147614252-147616253(+)
Zm00001d007135::2:223110520-223112521(-)
Zm00001d039595::3:8571155-8573156(-)
Zm00001d004088::2:81500986-81502987(-)
Zm00001d018203::5:216532118-216534119(-)
Zm00001d052613::4:194777927-194779928(-)
Zm00001d047681::9:139140882-139142883(+)
Zm00001d002434::2:12566695-12568696(-)
Zm00001d037613::6:131763560-131765561(+)
Zm00001d044409::3:227434578-227436579(-)
Zm00001d010950::8:134828167-134830168(+)
Zm00001d053301::4:225025162-225027163(+)
Zm00001d052538::4:192570332-192572333(+)
Zm00001d040365::3:40178932-40180933(+)
Zm00001d019899::7:73728933-73730934(+)
Zm00001d017354::5:193516456-193518457(+)
Zm00001d010341::8:110485119-110487120(+)
Zm00001d045080::9:11801656-11803657(+)
Zm00001d010492::8:117779665-117781666(-)
Zm00001d033453::1:263062867-263064868(-)
Zm00001d053722::4:239848212-239850213(+)
Zm00001d026004::10:135834390-135836391(-)
Zm00001d047165::9:120518488-120520489(-)
Zm00001d011713::8:159511998-159513999(+)
Zm00001d041067::3:94633830-94635831(-)
Zm00001d044397::3:227121894-227123895(-)
Zm00001d052763::4:199988146-199990147(+)
Zm00001d022190::7:172339709-172341710(+)
Zm00001d004951::2:150218085-150220086(+)
Zm00001d048355::9:154873696-154875697(+)
Zm00001d024529::10:76537452-76539453(-)
Zm00001d022303::7:174793132-174795133(+)
Zm00001d032618::1:232255501-232257502(+)
Zm00001d031318::1:185920982-185922983(-)
Zm00001d034577::1:296863847-296865848(+)
Zm00001d033969::1:279875586-279877587(+)
Zm00001d006374::2:206060430-206062431(-)
Zm00001d028205::1:26180725-26182726(+)
Zm00001d027672::1:10689672-10691673(-)
Zm00001d007320::2:228348560-228350561(-)
Zm00001d017140::5:186714562-186716563(+)
Zm00001d027230::1:49336-51337(-)
Zm00001d017962::5:210954390-210956391(-)
Zm00001d011615::8:156043613-156045614(-)
Zm00001d009515::8:68509923-68511924(-)
Zm00001d052123::4:180319146-180321147(+)
Zm00001d022564::7:180077069-180079070(+)
Zm00001d029432::1:70231226-70233227(-)
Zm00001d048655::4:2666691-2668692(+)
Zm00001d033893::1:277646545-277648546(-)
Zm00001d002483::2:13645474-13647475(-)
Zm00001d025025::10:100276927-100278928(+)
Zm00001d019345::7:28903362-28905363(+)
Zm00001d048295::9:154027100-154029101(+)
Zm00001d006564::2:211027228-211029229(-)
Zm00001d034485::1:294248561-294250562(-)
Zm00001d033175::1:252918894-252920895(-)
Zm00001d004644::2:124803799-124805800(+)
Zm00001d034591::1:297380716-297382717(+)
Zm00001d011882::8:163878209-163880210(-)
Zm00001d005455::2:174866314-174868315(-)
Zm00001d012973::5:2609568-2611569(-)
Zm00001d034175::1:285705606-285707607(+)
Zm00001d003696::2:54979564-54981565(+)
Zm00001d016577::5:168003052-168005053(-)
Zm00001d020535::7:121376859-121378860(-)
Zm00001d027878::1:16354737-16356738(+)
Zm00001d032334::1:222822613-222824614(+)
Zm00001d048969::4:11097003-11099004(+)
Zm00001d018570::5:223396064-223398065(+)
Zm00001d027711::1:11718339-11720340(+)
Zm00001d029899::1:93191593-93193594(+)
Zm00001d022267::7:174004692-174006693(-)
Zm00001d023650::10:13642080-13644081(-)
Zm00001d017562::5:199657221-199659222(-)
Zm00001d047959::9:146179953-146181954(-)
Zm00001d038463::6:157795268-157797269(-)
Zm00001d018103::5:214353919-214355920(-)
Zm00001d015394::5:88149802-88151803(-)
Zm00001d031619::1:196236436-196238437(-)
Zm00001d048741::4:4824584-4826585(-)
Zm00001d006588::2:211695137-211697138(+)
Zm00001d039451::3:4732899-4734900(+)
Zm00001d006595::2:211794113-211796114(-)
Zm00001d034863::1:304070740-304072741(+)
Zm00001d036206::6:77075325-77077326(+)
Zm00001d037425::6:125121986-125123987(+)
Zm00001d037485::6:126952548-126954549(-)
Zm00001d024268::10:60228336-60230337(-)
Zm00001d037992::6:144489820-144491821(-)
Zm00001d029632::1:80759080-80761081(+)
Zm00001d015028::5:72771686-72773687(-)
Zm00001d014943::5:69325696-69327697(-)
Zm00001d008284::8:3993083-3995084(+)
Zm00001d011117::8:139410249-139412250(-)
Zm00001d044188::3:221439887-221441888(-)
Zm00001d016943::5:180769122-180771123(+)
Zm00001d010834::8:129333942-129335943(-)
Zm00001d002132::2:6435142-6437143(+)
Zm00001d007363::2:229729770-229731771(-)
Zm00001d016587::5:168559733-168561734(+)
Zm00001d047689::9:139369731-139371732(-)
Zm00001d031049::1:174838418-174840419(+)
Zm00001d048559::9:158674750-158676751(+)
Zm00001d007709::2:237901856-237903857(+)
Zm00001d003163::2:34123795-34125796(+)
Zm00001d028651::1:41799900-41801901(+)
Zm00001d015361::5:86289485-86291486(-)
Zm00001d020972::7:138222055-138224056(+)
Zm00001d009859::8:85579155-85581156(-)
Zm00001d042979::3:185648145-185650146(+)
Zm00001d031549::1:193853281-193855282(+)
Zm00001d004943::2:149872645-149874646(+)
Zm00001d030553::1:143421968-143423969(-)
Zm00001d031355::1:187097326-187099327(+)
Zm00001d053783::4:240994594-240996595(-)
Zm00001d047710::9:139739645-139741646(+)
Zm00001d040966::3:85316753-85318754(-)
Zm00001d007920::2:242697012-242699013(-)
Zm00001d050518::4:96147893-96149894(+)
Zm00001d018907::7:8976743-8978744(-)
Zm00001d032085::1:212118772-212120773(+)
Zm00001d050475::4:91277469-91279470(+)
Zm00001d038553::6:159772568-159774569(+)
Zm00001d042050::3:148700325-148702326(+)
Zm00001d038695::6:162657941-162659942(-)
Zm00001d008238::8:2260461-2262462(-)
Zm00001d018093::5:214082460-214084461(-)
Zm00001d011263::8:144950297-144952298(+)
Zm00001d006854::2:217960932-217962933(+)
Zm00001d037234::6:117127708-117129709(-)
Zm00001d041124::3:99053051-99055052(+)
Zm00001d003249::2:37859208-37861209(-)
Zm00001d044288::3:224352138-224354139(-)
Zm00001d049403::4:29505395-29507396(+)
Zm00001d050885::4:128465116-128467117(-)
Zm00001d009022::8:30340291-30342292(+)
Zm00001d034060::1:282835046-282837047(-)
Zm00001d026606::10:148903245-148905246(-)
Zm00001d008376::8:6703560-6705561(+)
Zm00001d017629::5:202542827-202544828(+)
Zm00001d044909::9:6991772-6993773(+)
Zm00001d030037::1:101378532-101380533(-)
Zm00001d008568::8:13200572-13202573(-)
Zm00001d011826::8:162214082-162216083(+)
Zm00001d007558::2:234869971-234871972(-)
Zm00001d026176::10:140375324-140377325(-)
Zm00001d050870::4:127750632-127752633(-)
Zm00001d016021::5:140071704-140073705(-)
Zm00001d033388::1:261264893-261266894(+)
Zm00001d019421::7:32978257-32980258(-)
Zm00001d034617::1:297875585-297877586(+)
Zm00001d034561::1:296365694-296367695(-)
Zm00001d003493::2:46022886-46024887(+)
Zm00001d053599::4:235961239-235963240(-)
Zm00001d002650::2:18184684-18186685(-)
Zm00001d024239::10:59004670-59006671(-)
Zm00001d004535::2:116871829-116873830(-)
Zm00001d030549::1:143228899-143230900(+)
Zm00001d005981::2:194591267-194593268(+)
Zm00001d029014::1:54936013-54938014(+)
Zm00001d015452::5:91147556-91149557(-)
Zm00001d031799::1:202174492-202176493(+)
Zm00001d049912::4:52245822-52247823(-)
Zm00001d032667::1:233704168-233706169(+)
Zm00001d004172::2:89174702-89176703(-)
Zm00001d044201::3:221799472-221801473(-)
Zm00001d034651::1:298858115-298860116(-)
Zm00001d028089::1:22607479-22609480(+)
Zm00001d050474::4:91276811-91278812(-)
Zm00001d016351::5:158824870-158826871(+)
Zm00001d032143::1:214319664-214321665(+)
Zm00001d048729::4:4325153-4327154(-)
Zm00001d004532::2:116803000-116805001(+)
Zm00001d017938::5:210400654-210402655(-)
Zm00001d031997::1:209098027-209100028(-)
Zm00001d029490::1:72888141-72890142(+)
Zm00001d023918::10:28215151-28217152(-)
Zm00001d040920::3:79256160-79258161(-)
Zm00001d034721::1:300737425-300739426(-)
Zm00001d033340::1:259604370-259606371(-)
Zm00001d047403::9:128993658-128995659(+)
Zm00001d019546::7:41795183-41797184(-)
Zm00001d016845::5:178237760-178239761(-)
Zm00001d040693::3:58564701-58566702(-)
Zm00001d026311::10:143368785-143370786(-)
Zm00001d036632::6:95750844-95752845(+)
Zm00001d002640::2:17738388-17740389(-)
Zm00001d006344::2:205080697-205082698(+)
Zm00001d011895::8:164152639-164154640(-)
Zm00001d036018::6:66397274-66399275(-)
Zm00001d019163::7:19753823-19755824(-)
Zm00001d023672::10:14674734-14676735(-)
Zm00001d011956::8:165138833-165140834(+)
Zm00001d007183::2:224013267-224015268(-)
Zm00001d033986::1:280284579-280286580(+)
Zm00001d021906::7:165741088-165743089(-)
Zm00001d008248::8:2568074-2570075(-)
Zm00001d036420::6:87681861-87683862(+)
Zm00001d031003::1:172840582-172842583(+)
Zm00001d007888::2:241781913-241783914(+)
Zm00001d044422::3:227574241-227576242(-)
Zm00001d044222::3:222371205-222373206(-)
Zm00001d027428::1:5100588-5102589(+)
Zm00001d028518::1:37968968-37970969(-)
Zm00001d039105::6:170119951-170121952(-)
Zm00001d044060::3:218237997-218239998(-)
Zm00001d006688::2:214474093-214476094(-)
Zm00001d039640::3:9899389-9901390(-)
Zm00001d052522::4:192020479-192022480(-)
Zm00001d002135::2:6447795-6449796(+)
Zm00001d041861::3:141395614-141397615(-)
Zm00001d021481::7:153362961-153364962(-)
Zm00001d026169::10:140262040-140264041(+)
Zm00001d018482::5:221649645-221651646(-)
Zm00001d048483::9:157067300-157069301(-)
Zm00001d032616::1:232177031-232179032(+)
Zm00001d012428::8:174324945-174326946(+)
Zm00001d014575::5:54057239-54059240(+)
Zm00001d046897::9:109487111-109489112(-)
Zm00001d052357::4:188102724-188104725(+)
Zm00001d012701::8:178881381-178883382(-)
Zm00001d016188::5:149309454-149311455(-)
Zm00001d009286::8:52120642-52122643(+)
Zm00001d014198::5:36109404-36111405(-)
Zm00001d021183::7:145177986-145179987(+)
Zm00001d016443::5:162552839-162554840(-)
Zm00001d017114::5:185784932-185786933(+)
Zm00001d003867::2:64010224-64012225(+)
Zm00001d038819::6:165190323-165192324(+)
Zm00001d015665::5:104211518-104213519(+)
Zm00001d049552::4:34379860-34381861(+)
Zm00001d030870::1:164367796-164369797(-)
Zm00001d021696::7:160470260-160472261(+)
Zm00001d053022::4:209716883-209718884(+)
Zm00001d042609::3:173460317-173462318(-)
Zm00001d015344::5:85579354-85581355(-)
Zm00001d039096::6:169964159-169966160(-)
Zm00001d005157::2:161571287-161573288(+)
Zm00001d018656::7:2051328-2053329(-)
Zm00001d003477::2:45425080-45427081(+)
Zm00001d044056::3:218049988-218051989(-)
Zm00001d025786::10:129535572-129537573(-)
Zm00001d028522::1:38047191-38049192(-)
Zm00001d026238::10:141678541-141680542(+)
Zm00001d044091::3:218830423-218832424(+)
Zm00001d009231::8:45260907-45262908(-)
Zm00001d021085::7:142438205-142440206(-)
Zm00001d028151::1:24294912-24296913(+)
Zm00001d011704::8:159245369-159247370(-)
Zm00001d038367::6:155636143-155638144(-)
Zm00001d024057::10:40371438-40373439(+)
Zm00001d044877::9:6286025-6288026(-)
Zm00001d015293::5:82990829-82992830(+)
Zm00001d028514::1:37839538-37841539(+)
Zm00001d006697::2:214533956-214535957(+)
Zm00001d047428::9:129719029-129721030(+)
Zm00001d046792::9:106297538-106299539(-)
Zm00001d049297::4:25099786-25101787(-)
Zm00001d015420::5:89299222-89301223(-)
Zm00001d022125::7:170845839-170847840(-)
Zm00001d032203::1:217013702-217015703(-)
Zm00001d007354::2:229500782-229502783(-)
Zm00001d011387::8:149265713-149267714(-)
Zm00001d044970::9:8475959-8477960(+)
Zm00001d028034::1:20938794-20940795(-)
Zm00001d041599::3:129313105-129315106(+)
Zm00001d043650::3:205980985-205982986(+)
Zm00001d022606::7:180941081-180943082(-)
Zm00001d029592::1:78161433-78163434(+)
Zm00001d052047::4:177538775-177540776(+)
Zm00001d009335::8:56714282-56716283(-)
Zm00001d052793::4:201135573-201137574(+)
Zm00001d026459::10:146249264-146251265(-)
Zm00001d010406::8:113200869-113202870(+)
Zm00001d032266::1:219763388-219765389(+)
Zm00001d046600::9:98192099-98194100(-)
Zm00001d004505::2:115435453-115437454(+)
Zm00001d045456::9:22971254-22973255(-)
Zm00001d038963::6:167832442-167834443(-)
Zm00001d001973::2:3726693-3728694(+)
Zm00001d042537::3:171188489-171190490(+)
Zm00001d018366::5:219236925-219238926(+)
Zm00001d043052::3:187604938-187606939(-)
Zm00001d042663::3:175915327-175917328(-)
Zm00001d040008::3:22773657-22775658(+)
Zm00001d010138::8:101135743-101137744(-)
Zm00001d037318::6:120775498-120777499(+)
Zm00001d018863::7:7666974-7668975(+)
Zm00001d038500::6:158632682-158634683(+)
Zm00001d033393::1:261673473-261675474(+)
Zm00001d011979::8:165564935-165566936(+)
Zm00001d048376::9:155255127-155257128(+)
Zm00001d042694::3:177275130-177277131(-)
Zm00001d053367::4:227755786-227757787(+)
Zm00001d012799::5:93095-95096(-)
Zm00001d001902::2:2636158-2638159(-)
Zm00001d005035::2:155228832-155230833(-)
Zm00001d003822::2:60918924-60920925(-)
Zm00001d028231::1:27410060-27412061(-)
Zm00001d011397::8:149489732-149491733(-)
Zm00001d030212::1:113401652-113403653(-)
Zm00001d031736::1:200196311-200198312(+)
Zm00001d044220::3:222159206-222161207(+)
Zm00001d012715::8:179101080-179103081(+)
Zm00001d012916::5:1906804-1908805(+)
Zm00001d014909::5:67869664-67871665(-)
Zm00001d024596::10:79829434-79831435(+)
Zm00001d031894::1:205696292-205698293(-)
Zm00001d042055::3:148887494-148889495(+)
Zm00001d050383::4:85013711-85015712(+)
Zm00001d051703::4:167219760-167221761(+)
Zm00001d044939::9:7774209-7776210(+)
Zm00001d022443::7:177802808-177804809(-)
Zm00001d053109::4:214210424-214212425(+)
Zm00001d043693::3:207550259-207552260(+)
Zm00001d042685::3:176825881-176827882(+)
Zm00001d007533::2:234174346-234176347(-)
Zm00001d025572::10:122640356-122642357(+)
Zm00001d038503::6:158795244-158797245(-)
Zm00001d040440::3:43521296-43523297(+)
Zm00001d021330::7:149053880-149055881(-)
Zm00001d022193::7:172483458-172485459(+)
Zm00001d014268::5:38595440-38597441(-)
Zm00001d025480::10:120106396-120108397(+)
Zm00001d022586::7:180371982-180373983(-)
Zm00001d040028::3:23431955-23433956(+)
Zm00001d028796::1:46669525-46671526(-)
Zm00001d007145::2:223320773-223322774(+)
Zm00001d020916::7:136511655-136513656(+)
Zm00001d009424::8:63826492-63828493(-)
Zm00001d030516::1:140847454-140849455(+)
Zm00001d026289::10:142954962-142956963(+)
Zm00001d052686::4:197443595-197445596(-)
Zm00001d035439::6:25572724-25574725(-)
Zm00001d009054::8:33464767-33466768(+)
Zm00001d047955::9:146096405-146098406(+)
Zm00001d025763::10:128650184-128652185(+)
Zm00001d047747::9:140733091-140735092(+)
Zm00001d039841::3:16412197-16414198(+)
Zm00001d018401::5:220003767-220005768(-)
Zm00001d043095::3:189139311-189141312(+)
Zm00001d021423::7:151787096-151789097(+)
Zm00001d015531::5:96218569-96220570(+)
Zm00001d034841::1:303629731-303631732(+)
Zm00001d023769::10:19507012-19509013(-)
Zm00001d053532::4:233192417-233194418(-)
Zm00001d045575::9:27086358-27088359(-)
Zm00001d041439::3:119830938-119832939(+)
Zm00001d011928::8:164791980-164793981(-)
Zm00001d006895::2:218755568-218757569(-)
Zm00001d024931::10:95542968-95544969(-)
Zm00001d005503::2:176566670-176568671(-)
Zm00001d017009::5:182660585-182662586(+)
Zm00001d033510::1:265097990-265099991(-)
Zm00001d048354::9:154870183-154872184(+)
Zm00001d048096::9:150082376-150084377(+)
Zm00001d034896::1:305016066-305018067(-)
Zm00001d017420::5:195390563-195392564(+)
Zm00001d009339::8:57191340-57193341(+)
Zm00001d006582::2:211508195-211510196(+)
Zm00001d044991::9:9472320-9474321(+)
Zm00001d030640::1:150295413-150297414(-)
Zm00001d025342::10:114815794-114817795(+)
Zm00001d012859::5:1223097-1225098(-)
Zm00001d002349::2:10672697-10674698(+)
Zm00001d017181::5:188173143-188175144(-)
Zm00001d043591::3:204507907-204509908(-)
Zm00001d032532::1:229812368-229814369(-)
Zm00001d043971::3:215392800-215394801(-)
Zm00001d045221::9:16489209-16491210(+)
Zm00001d039861::3:17120279-17122280(-)
Zm00001d004607::2:121539351-121541352(-)
Zm00001d034231::1:287345322-287347323(+)
Zm00001d025519::10:121062027-121064028(-)
Zm00001d050301::4:79815252-79817253(+)
Zm00001d026638::10:149258017-149260018(-)
Zm00001d045448::9:22517840-22519841(-)
Zm00001d003953::2:72082466-72084467(+)
Zm00001d020719::7:130054037-130056038(-)
Zm00001d032109::1:213254479-213256480(-)
Zm00001d026370::10:144450762-144452763(+)
Zm00001d038319::6:154337541-154339542(+)
Zm00001d030834::1:162280481-162282482(-)
Zm00001d044195::3:221642310-221644311(-)
Zm00001d048564::9:158843560-158845561(-)
Zm00001d003276::2:38561621-38563622(+)
Zm00001d024408::10:69365064-69367065(+)
Zm00001d043821::3:210973866-210975867(+)
Zm00001d002621::2:16978862-16980863(+)
Zm00001d023651::10:13650721-13652722(-)
Zm00001d039033::6:168958604-168960605(-)
Zm00001d015656::5:103457428-103459429(+)
Zm00001d025860::10:131689768-131691769(+)
Zm00001d019495::7:37539321-37541322(-)
Zm00001d042982::3:185782469-185784470(-)
Zm00001d033948::1:279364599-279366600(+)
Zm00001d020183::7:98087656-98089657(+)
Zm00001d034918::1:305582648-305584649(+)
Zm00001d030672::1:152350953-152352954(+)
Zm00001d005287::2:167710488-167712489(+)
Zm00001d007295::2:226991798-226993799(+)
Zm00001d040159::3:29653334-29655335(+)
Zm00001d030680::1:152722977-152724978(+)
Zm00001d023462::10:6348637-6350638(-)
Zm00001d051563::4:162877169-162879170(-)
Zm00001d041603::3:129429756-129431757(-)
Zm00001d008497::8:10437603-10439604(+)
Zm00001d020414::7:112327179-112329180(+)
Zm00001d040777::3:65155110-65157111(+)
Zm00001d018703::7:2765806-2767807(-)
Zm00001d010828::8:129174681-129176682(+)
Zm00001d042692::3:177202536-177204537(+)
Zm00001d025507::10:120794145-120796146(+)
Zm00001d029141::1:60321449-60323450(+)
Zm00001d050607::4:103734742-103736743(-)
Zm00001d045500::9:24644934-24646935(+)
Zm00001d043924::3:213987201-213989202(+)
Zm00001d010870::8:131540884-131542885(+)
Zm00001d022434::7:177644675-177646676(+)
Zm00001d026605::10:148894481-148896482(+)
Zm00001d027588::1:8556729-8558730(-)
Zm00001d051934::4:174843039-174845040(-)
Zm00001d042433::3:167048585-167050586(-)
Zm00001d017703::5:204686775-204688776(-)
Zm00001d006663::2:213811478-213813479(-)
Zm00001d010127::8:100400972-100402973(-)
Zm00001d016298::5:156107505-156109506(+)
Zm00001d011996::8:166090522-166092523(+)
Zm00001d006348::2:205257030-205259031(+)
Zm00001d011459::8:150996494-150998495(-)
Zm00001d033003::1:246634388-246636389(+)
Zm00001d012751::8:179769265-179771266(-)
Zm00001d046434::9:89627166-89629167(+)
Zm00001d019063::7:14921479-14923480(-)
Zm00001d006219::2:202180529-202182530(-)
Zm00001d030138::1:108423803-108425804(+)
Zm00001d046039::9:58106013-58108014(+)
Zm00001d001797::2:1073877-1075878(-)
Zm00001d042689::3:177012860-177014861(+)
Zm00001d004885::2:146494848-146496849(+)
Zm00001d032598::1:231633042-231635043(-)
Zm00001d028752::1:45539460-45541461(-)
Zm00001d011165::8:141489406-141491407(+)
Zm00001d023762::10:19187682-19189683(+)
Zm00001d050299::4:79714940-79716941(-)
Zm00001d011872::8:163437077-163439078(+)
Zm00001d044460::3:228718461-228720462(-)
Zm00001d009965::8:92682350-92684351(+)
Zm00001d051447::4:158958021-158960022(-)
Zm00001d005085::2:157731930-157733931(-)
Zm00001d044310::3:224936005-224938006(+)
Zm00001d048736::4:4609856-4611857(-)
Zm00001d002875::2:25268172-25270173(-)
Zm00001d026257::10:142146183-142148184(+)
Zm00001d042432::3:167043163-167045164(-)
Zm00001d032112::1:213434438-213436439(-)
Zm00001d017482::5:197270686-197272687(+)
Zm00001d024544::10:77543397-77545398(-)
Zm00001d017899::5:209741037-209743038(+)
Zm00001d013699::5:17862104-17864105(-)
Zm00001d039762::3:14140676-14142677(-)
Zm00001d004152::2:86814007-86816008(-)
Zm00001d035703::6:41835952-41837953(-)
Zm00001d001820::2:1438370-1440371(+)
Zm00001d017915::5:210058824-210060825(-)
Zm00001d018791::7:5301257-5303258(-)
Zm00001d043540::3:203329748-203331749(-)
Zm00001d008789::8:20245982-20247983(+)
Zm00001d006910::2:219223126-219225127(+)
Zm00001d036063::6:69685099-69687100(+)
Zm00001d024990::10:98098171-98100172(+)
Zm00001d012178::8:169612152-169614153(-)
Zm00001d018657::7:2054714-2056715(+)
Zm00001d020996::7:139822018-139824019(+)
Zm00001d039817::3:15767553-15769554(-)
Zm00001d033380::1:261080603-261082604(+)
Zm00001d013560::5:14346696-14348697(-)
Zm00001d014994::5:71397396-71399397(-)
Zm00001d008909::8:24851242-24853243(+)
Zm00001d018887::7:8352904-8354905(+)
```
