## Supplementary material for "A comprehensive map of preferentially located motifs reveals distinct proximal *cis*-regulatory elements in plants": ATGTTAA_containing_gene_set.txt

```
#Occurences of ATGTTAA between -2 and 32 (positions relative to the transcription start site)
#238 sequences with ATGTTAA in this interval
#0.94% of the sequences in promoter set with ATGTTAA (set with 25199 sequences)
Zm00001d027588::1:8556729-8558730(-)
Zm00001d052763::4:199988146-199990147(+)
Zm00001d011598::8:155463277-155465278(+)
Zm00001d002991::2:28952172-28954173(+)
Zm00001d042689::3:177012860-177014861(+)
Zm00001d010198::8:103714123-103716124(-)
Zm00001d036981::6:108211370-108213371(-)
Zm00001d053532::4:233192417-233194418(-)
Zm00001d028034::1:20938794-20940795(-)
Zm00001d011619::8:156251048-156253049(-)
Zm00001d043327::3:196588023-196590024(+)
Zm00001d028464::1:35785111-35787112(-)
Zm00001d005455::2:174866314-174868315(-)
Zm00001d032817::1:239150370-239152371(+)
Zm00001d038494::6:158556190-158558191(-)
Zm00001d052123::4:180319146-180321147(+)
Zm00001d042528::3:170871535-170873536(+)
Zm00001d006910::2:219223126-219225127(+)
Zm00001d044970::9:8475959-8477960(+)
Zm00001d018203::5:216532118-216534119(-)
Zm00001d042694::3:177275130-177277131(-)
Zm00001d018798::7:5390977-5392978(+)
Zm00001d003610::2:50101294-50103295(-)
Zm00001d013031::5:3484805-3486806(+)
Zm00001d022453::7:178051954-178053955(-)
Zm00001d045597::9:28030319-28032320(+)
Zm00001d026257::10:142146183-142148184(+)
Zm00001d025786::10:129535572-129537573(-)
Zm00001d018289::5:218021790-218023791(-)
Zm00001d010834::8:129333942-129335943(-)
Zm00001d037434::6:125287879-125289880(-)
Zm00001d031209::1:182294452-182296453(-)
Zm00001d047255::9:124483382-124485383(-)
Zm00001d012655::8:178009817-178011818(+)
Zm00001d022434::7:177644675-177646676(+)
Zm00001d052051::4:177821065-177823066(+)
Zm00001d037893::6:141280774-141282775(-)
Zm00001d018913::7:9140548-9142549(-)
Zm00001d048729::4:4325153-4327154(-)
Zm00001d024307::10:63097337-63099338(-)
Zm00001d017562::5:199657221-199659222(-)
Zm00001d011928::8:164791980-164793981(-)
Zm00001d049912::4:52245822-52247823(-)
Zm00001d011034::8:137156048-137158049(-)
Zm00001d017114::5:185784932-185786933(+)
Zm00001d008886::8:24103283-24105284(-)
Zm00001d052613::4:194777927-194779928(-)
Zm00001d033503::1:264693290-264695291(-)
Zm00001d044903::9:6771289-6773290(+)
Zm00001d016577::5:168003052-168005053(-)
Zm00001d042982::3:185782469-185784470(-)
Zm00001d047079::9:117689097-117691098(-)
Zm00001d038297::6:153657851-153659852(-)
Zm00001d004505::2:115435453-115437454(+)
Zm00001d015974::5:135673786-135675787(+)
Zm00001d019546::7:41795183-41797184(-)
Zm00001d037406::6:124642509-124644510(+)
Zm00001d015560::5:97683821-97685822(-)
Zm00001d051563::4:162877169-162879170(-)
Zm00001d002330::2:10469817-10471818(-)
Zm00001d025795::10:129851434-129853435(-)
Zm00001d012529::8:176117790-176119791(+)
Zm00001d028873::1:49280039-49282040(-)
Zm00001d032997::1:246342283-246344284(-)
Zm00001d003493::2:46022886-46024887(+)
Zm00001d025538::10:121725832-121727833(-)
Zm00001d010583::8:120901646-120903647(-)
Zm00001d044694::3:235064511-235066512(+)
Zm00001d013335::5:8859421-8861422(-)
Zm00001d006895::2:218755568-218757569(-)
Zm00001d028543::1:38736698-38738699(-)
Zm00001d011365::8:148699283-148701284(-)
Zm00001d053100::4:213755691-213757692(-)
Zm00001d015123::5:76474386-76476387(+)
Zm00001d045106::9:12891176-12893177(-)
Zm00001d044220::3:222159206-222161207(+)
Zm00001d044091::3:218830423-218832424(+)
Zm00001d038115::6:148505357-148507358(-)
Zm00001d030376::1:127352694-127354695(-)
Zm00001d031696::1:198749605-198751606(-)
Zm00001d027303::1:2291102-2293103(+)
Zm00001d028796::1:46669525-46671526(-)
Zm00001d033453::1:263062867-263064868(-)
Zm00001d043831::3:211087672-211089673(+)
Zm00001d025743::10:128223160-128225161(-)
Zm00001d018703::7:2765806-2767807(-)
Zm00001d043144::3:190098683-190100684(+)
Zm00001d003124::2:33097549-33099550(+)
Zm00001d038496::6:158592449-158594450(+)
Zm00001d016596::5:169058620-169060621(+)
Zm00001d006306::2:204115835-204117836(-)
Zm00001d010870::8:131540884-131542885(+)
Zm00001d042432::3:167043163-167045164(-)
Zm00001d023615::10:12203052-12205053(-)
Zm00001d018297::5:218087246-218089247(+)
Zm00001d050140::4:68706356-68708357(+)
Zm00001d033003::1:246634388-246636389(+)
Zm00001d018541::5:222666694-222668695(-)
Zm00001d043295::3:194899108-194901109(+)
Zm00001d012902::5:1774897-1776898(+)
Zm00001d048173::9:151393789-151395790(+)
Zm00001d051823::4:171070080-171072081(-)
Zm00001d043095::3:189139311-189141312(+)
Zm00001d050870::4:127750632-127752633(-)
Zm00001d027672::1:10689672-10691673(-)
Zm00001d015263::5:81964867-81966868(+)
Zm00001d005880::2:191639695-191641696(+)
Zm00001d017503::5:197729124-197731125(+)
Zm00001d012973::5:2609568-2611569(-)
Zm00001d022125::7:170845839-170847840(-)
Zm00001d009948::8:91812183-91814184(+)
Zm00001d005783::2:188169306-188171307(-)
Zm00001d044040::3:217474955-217476956(+)
Zm00001d019311::7:26993197-26995198(-)
Zm00001d005157::2:161571287-161573288(+)
Zm00001d045193::9:15735407-15737408(+)
Zm00001d038521::6:159135159-159137160(+)
Zm00001d027448::1:5522840-5524841(-)
Zm00001d047447::9:130363455-130365456(+)
Zm00001d031894::1:205696292-205698293(-)
Zm00001d003696::2:54979564-54981565(+)
Zm00001d028651::1:41799900-41801901(+)
Zm00001d010950::8:134828167-134830168(+)
Zm00001d038503::6:158795244-158797245(-)
Zm00001d043558::3:203801184-203803185(-)
Zm00001d008497::8:10437603-10439604(+)
Zm00001d021173::7:144968705-144970706(+)
Zm00001d040028::3:23431955-23433956(+)
Zm00001d009789::8:81405251-81407252(-)
Zm00001d023788::10:20293121-20295122(+)
Zm00001d024712::10:84552985-84554986(+)
Zm00001d041861::3:141395614-141397615(-)
Zm00001d026298::10:143169618-143171619(-)
Zm00001d011867::8:163261256-163263257(-)
Zm00001d027317::1:2826110-2828111(-)
Zm00001d023616::10:12213380-12215381(-)
Zm00001d033342::1:259640993-259642994(-)
Zm00001d033309::1:258363109-258365110(+)
Zm00001d026641::10:149272327-149274328(+)
Zm00001d048759::4:5035327-5037328(-)
Zm00001d034511::1:295099024-295101025(+)
Zm00001d048193::9:152166184-152168185(+)
Zm00001d002439::2:12645894-12647895(+)
Zm00001d007888::2:241781913-241783914(+)
Zm00001d053761::4:240644314-240646315(-)
Zm00001d004387::2:107999331-108001332(-)
Zm00001d025619::10:124226261-124228262(+)
Zm00001d004839::2:143077353-143079354(-)
Zm00001d026459::10:146249264-146251265(-)
Zm00001d040990::3:88729644-88731645(+)
Zm00001d034561::1:296365694-296367695(-)
Zm00001d008284::8:3993083-3995084(+)
Zm00001d007807::2:240009927-240011928(+)
Zm00001d043635::3:205777029-205779030(-)
Zm00001d044422::3:227574241-227576242(-)
Zm00001d031269::1:184543804-184545805(+)
Zm00001d030010::1:98968787-98970788(-)
Zm00001d029324::1:65939775-65941776(+)
Zm00001d032861::1:240522959-240524960(-)
Zm00001d051472::4:159918189-159920190(-)
Zm00001d019615::7:46375312-46377313(-)
Zm00001d022190::7:172339709-172341710(+)
Zm00001d041333::3:112546365-112548366(-)
Zm00001d039105::6:170119951-170121952(-)
Zm00001d035432::6:25297075-25299076(-)
Zm00001d028642::1:41589606-41591607(+)
Zm00001d018490::5:221712842-221714843(-)
Zm00001d037537::6:128613331-128615332(-)
Zm00001d035595::6:35978214-35980215(-)
Zm00001d018061::5:213498155-213500156(-)
Zm00001d008956::8:26968814-26970815(+)
Zm00001d033112::1:250444938-250446939(+)
Zm00001d030158::1:109417103-109419104(+)
Zm00001d019668::7:49139122-49141123(+)
Zm00001d047689::9:139369731-139371732(-)
Zm00001d035855::6:56380013-56382014(+)
Zm00001d040543::3:48850128-48852129(-)
Zm00001d015420::5:89299222-89301223(-)
Zm00001d010138::8:101135743-101137744(-)
Zm00001d007778::2:239426271-239428272(+)
Zm00001d046438::9:89740299-89742300(-)
Zm00001d025805::10:130102175-130104176(+)
Zm00001d005775::2:187826999-187829000(-)
Zm00001d022267::7:174004692-174006693(-)
Zm00001d001799::2:1082934-1084935(+)
Zm00001d020568::7:122608780-122610781(-)
Zm00001d013849::5:22613429-22615430(-)
Zm00001d044195::3:221642310-221644311(-)
Zm00001d007315::2:227629590-227631591(+)
Zm00001d017094::5:185240474-185242475(-)
Zm00001d030694::1:153748876-153750877(-)
Zm00001d016943::5:180769122-180771123(+)
Zm00001d052295::4:186308556-186310557(+)
Zm00001d043809::3:210768714-210770715(-)
Zm00001d053367::4:227755786-227757787(+)
Zm00001d017032::5:183210659-183212660(-)
Zm00001d024807::10:88841904-88843905(-)
Zm00001d021365::7:150026879-150028880(-)
Zm00001d031876::1:205134908-205136909(-)
Zm00001d017308::5:192347315-192349316(+)
Zm00001d005148::2:161095983-161097984(-)
Zm00001d023367::10:4156638-4158639(+)
Zm00001d025342::10:114815794-114817795(+)
Zm00001d014919::5:68354065-68356066(+)
Zm00001d036834::6:103291036-103293037(+)
Zm00001d001831::2:1620850-1622851(-)
Zm00001d021020::7:140559003-140561004(+)
Zm00001d014272::5:38674216-38676217(+)
Zm00001d021481::7:153362961-153364962(-)
Zm00001d004315::2:102690970-102692971(+)
Zm00001d001820::2:1438370-1440371(+)
Zm00001d048560::9:158681639-158683640(+)
Zm00001d046600::9:98192099-98194100(-)
Zm00001d024408::10:69365064-69367065(+)
Zm00001d010755::8:126977626-126979627(-)
Zm00001d019486::7:36645350-36647351(-)
Zm00001d003157::2:33979992-33981993(+)
Zm00001d006219::2:202180529-202182530(-)
Zm00001d032961::1:244866916-244868917(-)
Zm00001d005558::2:178427664-178429665(+)
Zm00001d034630::1:298535554-298537555(-)
Zm00001d018906::7:8963689-8965690(-)
Zm00001d009965::8:92682350-92684351(+)
Zm00001d025025::10:100276927-100278928(+)
Zm00001d017938::5:210400654-210402655(-)
Zm00001d051513::4:161036100-161038101(-)
Zm00001d003518::2:46382262-46384263(+)
Zm00001d033471::1:263621381-263623382(-)
Zm00001d022072::7:169435192-169437193(+)
Zm00001d013052::5:3885672-3887673(-)
Zm00001d043666::3:206548831-206550832(-)
Zm00001d015269::5:82142187-82144188(+)
Zm00001d010040::8:96552412-96554413(-)
Zm00001d003109::2:32539070-32541071(-)
Zm00001d015063::5:73843615-73845616(+)
Zm00001d026176::10:140375324-140377325(-)
Zm00001d045112::9:13116490-13118491(+)
Zm00001d029422::1:69855393-69857394(-)
```
