## Supplementary material for "A comprehensive map of preferentially located motifs reveals distinct proximal *cis*-regulatory elements in plants": ATGTTAT_containing_gene_set.txt

```
#Occurences of ATGTTAT between 3 and 49 (positions relative to the transcription start site)
#496 sequences with ATGTTAT in this interval
#1.97% of the sequences in promoter set with ATGTTAT (set with 25199 sequences)
Zm00001d032562::1:230559352-230561353(+)
Zm00001d023993::10:35137842-35139843(+)
Zm00001d030138::1:108423803-108425804(+)
Zm00001d052602::4:194402727-194404728(+)
Zm00001d011776::8:161305649-161307650(+)
Zm00001d010353::8:110728229-110730230(-)
Zm00001d026412::10:145388072-145390073(-)
Zm00001d052990::4:207846709-207848710(+)
Zm00001d045233::9:16742140-16744141(+)
Zm00001d044770::9:1941183-1943184(+)
Zm00001d003045::2:30206645-30208646(+)
Zm00001d018863::7:7666974-7668975(+)
Zm00001d011459::8:150996494-150998495(-)
Zm00001d008909::8:24851242-24853243(+)
Zm00001d011192::8:142597732-142599733(-)
Zm00001d039033::6:168958604-168960605(-)
Zm00001d040334::3:38517852-38519853(+)
Zm00001d021648::7:159052008-159054009(-)
Zm00001d040966::3:85316753-85318754(-)
Zm00001d014600::5:54828996-54830997(+)
Zm00001d030553::1:143421968-143423969(-)
Zm00001d008189::8:753715-755716(-)
Zm00001d014269::5:38605901-38607902(+)
Zm00001d008248::8:2568074-2570075(-)
Zm00001d050301::4:79815252-79817253(+)
Zm00001d018366::5:219236925-219238926(+)
Zm00001d048295::9:154027100-154029101(+)
Zm00001d015720::5:112430302-112432303(-)
Zm00001d021183::7:145177986-145179987(+)
Zm00001d005176::2:162432381-162434382(-)
Zm00001d040852::3:71766696-71768697(+)
Zm00001d018093::5:214082460-214084461(-)
Zm00001d016298::5:156107505-156109506(+)
Zm00001d021423::7:151787096-151789097(+)
Zm00001d025776::10:129150447-129152448(-)
Zm00001d022303::7:174793132-174795133(+)
Zm00001d008425::8:8350067-8352068(+)
Zm00001d011360::8:148436405-148438406(-)
Zm00001d042378::3:163832786-163834787(+)
Zm00001d032676::1:233775864-233777865(+)
Zm00001d016518::5:165881212-165883213(+)
Zm00001d024035::10:38785596-38787597(+)
Zm00001d032598::1:231633042-231635043(-)
Zm00001d015211::5:79555211-79557212(-)
Zm00001d003566::2:48213155-48215156(+)
Zm00001d038881::6:166317146-166319147(+)
Zm00001d022585::7:180347907-180349908(+)
Zm00001d043540::3:203329748-203331749(-)
Zm00001d044333::3:225389208-225391209(-)
Zm00001d047165::9:120518488-120520489(-)
Zm00001d050559::4:100659942-100661943(-)
Zm00001d037535::6:128523120-128525121(+)
Zm00001d023918::10:28215151-28217152(-)
Zm00001d043650::3:205980985-205982986(+)
Zm00001d045448::9:22517840-22519841(-)
Zm00001d040159::3:29653334-29655335(+)
Zm00001d036490::6:90473227-90475228(-)
Zm00001d026544::10:147963146-147965147(+)
Zm00001d043320::3:196437347-196439348(+)
Zm00001d042979::3:185648145-185650146(+)
Zm00001d012701::8:178881381-178883382(-)
Zm00001d023799::10:22054019-22056020(+)
Zm00001d025519::10:121062027-121064028(-)
Zm00001d028151::1:24294912-24296913(+)
Zm00001d044614::3:233452929-233454930(-)
Zm00001d026605::10:148894481-148896482(+)
Zm00001d004885::2:146494848-146496849(+)
Zm00001d007320::2:228348560-228350561(-)
Zm00001d053532::4:233192417-233194418(-)
Zm00001d016550::5:167010336-167012337(+)
Zm00001d051611::4:164540540-164542541(+)
Zm00001d016452::5:162870177-162872178(-)
Zm00001d015394::5:88149802-88151803(-)
Zm00001d002531::2:14796479-14798480(-)
Zm00001d043165::3:190399742-190401743(+)
Zm00001d024970::10:97511604-97513605(+)
Zm00001d019145::7:19092070-19094071(+)
Zm00001d031570::1:194690656-194692657(+)
Zm00001d002650::2:18184684-18186685(-)
Zm00001d034175::1:285705606-285707607(+)
Zm00001d040933::3:80409698-80411699(-)
Zm00001d017593::5:201048342-201050343(-)
Zm00001d024148::10:49669659-49671660(-)
Zm00001d023608::10:11907870-11909871(+)
Zm00001d037287::6:119493251-119495252(+)
Zm00001d005503::2:176566670-176568671(-)
Zm00001d024239::10:59004670-59006671(-)
Zm00001d011713::8:159511998-159513999(+)
Zm00001d029207::1:62415535-62417536(+)
Zm00001d022427::7:177453093-177455094(-)
Zm00001d044267::3:223381590-223383591(+)
Zm00001d017307::5:192248623-192250624(+)
Zm00001d032616::1:232177031-232179032(+)
Zm00001d052793::4:201135573-201137574(+)
Zm00001d044814::9:3498520-3500521(-)
Zm00001d040440::3:43521296-43523297(+)
Zm00001d030593::1:147204542-147206543(+)
Zm00001d050518::4:96147893-96149894(+)
Zm00001d039598::3:8679135-8681136(-)
Zm00001d045162::9:14780805-14782806(-)
Zm00001d015603::5:100722758-100724759(-)
Zm00001d041700::3:133866438-133868439(+)
Zm00001d045725::9:35213853-35215854(+)
Zm00001d008360::8:6296941-6298942(+)
Zm00001d038082::6:147122992-147124993(+)
Zm00001d015829::5:124542774-124544775(+)
Zm00001d027240::1:197844-199845(+)
Zm00001d053340::4:226746641-226748642(-)
Zm00001d043070::3:188314196-188316197(+)
Zm00001d011269::8:145258590-145260591(-)
Zm00001d034617::1:297875585-297877586(+)
Zm00001d038300::6:153810854-153812855(-)
Zm00001d012349::8:172828279-172830280(-)
Zm00001d004152::2:86814007-86816008(-)
Zm00001d031619::1:196236436-196238437(-)
Zm00001d051934::4:174843039-174845040(-)
Zm00001d006109::2:198435415-198437416(+)
Zm00001d002349::2:10672697-10674698(+)
Zm00001d028699::1:43581224-43583225(-)
Zm00001d033005::1:246789050-246791051(+)
Zm00001d015309::5:84027255-84029256(-)
Zm00001d036063::6:69685099-69687100(+)
Zm00001d002065::2:5236505-5238506(-)
Zm00001d011397::8:149489732-149491733(-)
Zm00001d030870::1:164367796-164369797(-)
Zm00001d048560::9:158681639-158683640(+)
Zm00001d018713::7:3004646-3006647(-)
Zm00001d022193::7:172483458-172485459(+)
Zm00001d042663::3:175915327-175917328(-)
Zm00001d002822::2:23768000-23770001(-)
Zm00001d020972::7:138222055-138224056(+)
Zm00001d046323::9:80366912-80368913(-)
Zm00001d012178::8:169612152-169614153(-)
Zm00001d018449::5:221103598-221105599(+)
Zm00001d043843::3:211642166-211644167(+)
Zm00001d020064::7:89646016-89648017(+)
Zm00001d002781::2:22576167-22578168(-)
Zm00001d017420::5:195390563-195392564(+)
Zm00001d045571::9:27018042-27020043(-)
Zm00001d033948::1:279364599-279366600(+)
Zm00001d048096::9:150082376-150084377(+)
Zm00001d042609::3:173460317-173462318(-)
Zm00001d023650::10:13642080-13644081(-)
Zm00001d030551::1:143315700-143317701(+)
Zm00001d038739::6:163587808-163589809(+)
Zm00001d041449::3:120549110-120551111(-)
Zm00001d029383::1:68459218-68461219(+)
Zm00001d012916::5:1906804-1908805(+)
Zm00001d028231::1:27410060-27412061(-)
Zm00001d028514::1:37839538-37841539(+)
Zm00001d020185::7:98427130-98429131(+)
Zm00001d032334::1:222822613-222824614(+)
Zm00001d025346::10:115023566-115025567(+)
Zm00001d007354::2:229500782-229502783(-)
Zm00001d012452::8:174783485-174785486(+)
Zm00001d016219::5:150959023-150961024(+)
Zm00001d025057::10:102028060-102030061(-)
Zm00001d007558::2:234869971-234871972(-)
Zm00001d019898::7:73680907-73682908(-)
Zm00001d030678::1:152666350-152668351(+)
Zm00001d046434::9:89627166-89629167(+)
Zm00001d043924::3:213987201-213989202(+)
Zm00001d016274::5:155131853-155133854(+)
Zm00001d008250::8:2674057-2676058(+)
Zm00001d038807::6:164816584-164818585(-)
Zm00001d019012::7:12827856-12829857(+)
Zm00001d053277::4:223882107-223884108(+)
Zm00001d034752::1:301373642-301375643(-)
Zm00001d005769::2:187444520-187446521(+)
Zm00001d048629::4:1749262-1751263(+)
Zm00001d015497::5:93774103-93776104(+)
Zm00001d006582::2:211508195-211510196(+)
Zm00001d011165::8:141489406-141491407(+)
Zm00001d006126::2:199264878-199266879(-)
Zm00001d033214::1:254402305-254404306(-)
Zm00001d011631::8:156789958-156791959(-)
Zm00001d044460::3:228718461-228720462(-)
Zm00001d048376::9:155255127-155257128(+)
Zm00001d028197::1:25931938-25933939(+)
Zm00001d008376::8:6703560-6705561(+)
Zm00001d031817::1:202895885-202897886(-)
Zm00001d017729::5:205466528-205468529(-)
Zm00001d007709::2:237901856-237903857(+)
Zm00001d007967::2:244316569-244318570(+)
Zm00001d043789::3:210260838-210262839(-)
Zm00001d032368::1:224113093-224115094(+)
Zm00001d041204::3:105354876-105356877(+)
Zm00001d034160::1:285336631-285338632(-)
Zm00001d002499::2:14084878-14086879(+)
Zm00001d003163::2:34123795-34125796(+)
Zm00001d013699::5:17862104-17864105(-)
Zm00001d018907::7:8976743-8978744(-)
Zm00001d036632::6:95750844-95752845(+)
Zm00001d006133::2:199508021-199510022(+)
Zm00001d003690::2:54521135-54523136(-)
Zm00001d008953::8:26882731-26884732(-)
Zm00001d023734::10:17855084-17857085(-)
Zm00001d034651::1:298858115-298860116(-)
Zm00001d022586::7:180371982-180373983(-)
Zm00001d021465::7:152802951-152804952(-)
Zm00001d004943::2:149872645-149874646(+)
Zm00001d021328::7:149015096-149017097(-)
Zm00001d038135::6:149158955-149160956(-)
Zm00001d017471::5:196867424-196869425(+)
Zm00001d022088::7:169849221-169851222(-)
Zm00001d020541::7:121692576-121694577(-)
Zm00001d039166::6:171613456-171615457(+)
Zm00001d021672::7:159694058-159696059(-)
Zm00001d048564::9:158843560-158845561(-)
Zm00001d053109::4:214210424-214212425(+)
Zm00001d031632::1:196907557-196909558(-)
Zm00001d010220::8:104633041-104635042(+)
Zm00001d027581::1:8373109-8375110(-)
Zm00001d042433::3:167048585-167050586(-)
Zm00001d019345::7:28903362-28905363(+)
Zm00001d008460::8:9328109-9330110(+)
Zm00001d022171::7:171714729-171716730(-)
Zm00001d035833::6:54110457-54112458(+)
Zm00001d047403::9:128993658-128995659(+)
Zm00001d046710::9:103065705-103067706(-)
Zm00001d048962::4:10894368-10896369(+)
Zm00001d040769::3:64638053-64640054(+)
Zm00001d025507::10:120794145-120796146(+)
Zm00001d029642::1:80921437-80923438(-)
Zm00001d031773::1:201396142-201398143(+)
Zm00001d026311::10:143368785-143370786(-)
Zm00001d033893::1:277646545-277648546(-)
Zm00001d026692::10:150066686-150068687(-)
Zm00001d033969::1:279875586-279877587(+)
Zm00001d028205::1:26180725-26182726(+)
Zm00001d002117::2:6106457-6108458(+)
Zm00001d048741::4:4824584-4826585(-)
Zm00001d011233::8:144127336-144129337(-)
Zm00001d021596::7:157693471-157695472(+)
Zm00001d011696::8:159024126-159026127(-)
Zm00001d040693::3:58564701-58566702(-)
Zm00001d012715::8:179101080-179103081(+)
Zm00001d017899::5:209741037-209743038(+)
Zm00001d033575::1:267538831-267540832(+)
Zm00001d025016::10:99824431-99826432(-)
Zm00001d049073::4:14847169-14849170(-)
Zm00001d039817::3:15767553-15769554(-)
Zm00001d019163::7:19753823-19755824(-)
Zm00001d049449::4:30669024-30671025(-)
Zm00001d011791::8:161665460-161667461(+)
Zm00001d047632::9:137489557-137491558(+)
Zm00001d031813::1:202631010-202633011(+)
Zm00001d029548::1:75697684-75699685(+)
Zm00001d025860::10:131689768-131691769(+)
Zm00001d016308::5:156566461-156568462(+)
Zm00001d027524::1:7402596-7404597(-)
Zm00001d013804::5:20986258-20988259(-)
Zm00001d048655::4:2666691-2668692(+)
Zm00001d041006::3:89810452-89812453(-)
Zm00001d006209::2:201894926-201896927(+)
Zm00001d041953::3:145243138-145245139(-)
Zm00001d032186::1:216169353-216171354(-)
Zm00001d029785::1:86775870-86777871(-)
Zm00001d004535::2:116871829-116873830(-)
Zm00001d049297::4:25099786-25101787(-)
Zm00001d036018::6:66397274-66399275(-)
Zm00001d010659::8:123188949-123190950(-)
Zm00001d020937::7:137153090-137155091(+)
Zm00001d049070::4:14650960-14652961(+)
Zm00001d030954::1:168745110-168747111(-)
Zm00001d026045::10:136861430-136863431(+)
Zm00001d022606::7:180941081-180943082(-)
Zm00001d018030::5:212392781-212394782(-)
Zm00001d012211::8:170114731-170116732(-)
Zm00001d039595::3:8571155-8573156(-)
Zm00001d028486::1:36755117-36757118(-)
Zm00001d040920::3:79256160-79258161(-)
Zm00001d042089::3:150297075-150299076(-)
Zm00001d005529::2:177315737-177317738(-)
Zm00001d020428::7:113327413-113329414(-)
Zm00001d047461::9:130895762-130897763(-)
Zm00001d014909::5:67869664-67871665(-)
Zm00001d007401::2:230847126-230849127(+)
Zm00001d014198::5:36109404-36111405(-)
Zm00001d045521::9:25316978-25318979(+)
Zm00001d002621::2:16978862-16980863(+)
Zm00001d007154::2:223383441-223385442(-)
Zm00001d031483::1:191559110-191561111(-)
Zm00001d009859::8:85579155-85581156(-)
Zm00001d028056::1:21779427-21781428(-)
Zm00001d048066::9:149281934-149283935(+)
Zm00001d045575::9:27086358-27088359(-)
Zm00001d037318::6:120775498-120777499(+)
Zm00001d011826::8:162214082-162216083(+)
Zm00001d020719::7:130054037-130056038(-)
Zm00001d016351::5:158824870-158826871(+)
Zm00001d007309::2:227411848-227413849(-)
Zm00001d014831::5:64747347-64749348(-)
Zm00001d035254::6:17436012-17438013(-)
Zm00001d012751::8:179769265-179771266(-)
Zm00001d034485::1:294248561-294250562(-)
Zm00001d032266::1:219763388-219765389(+)
Zm00001d019110::7:17241802-17243803(-)
Zm00001d027691::1:11224716-11226717(-)
Zm00001d001865::2:2077386-2079387(+)
Zm00001d015028::5:72771686-72773687(-)
Zm00001d022443::7:177802808-177804809(-)
Zm00001d049552::4:34379860-34381861(+)
Zm00001d028522::1:38047191-38049192(-)
Zm00001d041183::3:103244715-103246716(+)
Zm00001d029832::1:89270526-89272527(-)
Zm00001d007302::2:227312081-227314082(+)
Zm00001d013737::5:18921452-18923453(+)
Zm00001d013262::5:7370866-7372867(+)
Zm00001d033356::1:260109295-260111296(+)
Zm00001d050474::4:91276811-91278812(-)
Zm00001d020535::7:121376859-121378860(-)
Zm00001d015026::5:72693854-72695855(+)
Zm00001d007533::2:234174346-234176347(-)
Zm00001d027878::1:16354737-16356738(+)
Zm00001d012675::8:178414146-178416147(-)
Zm00001d002640::2:17738388-17740389(-)
Zm00001d032203::1:217013702-217015703(-)
Zm00001d035439::6:25572724-25574725(-)
Zm00001d031003::1:172840582-172842583(+)
Zm00001d005287::2:167710488-167712489(+)
Zm00001d002875::2:25268172-25270173(-)
Zm00001d053079::4:212654228-212656229(+)
Zm00001d037680::6:133848077-133850078(-)
Zm00001d010315::8:109276692-109278693(+)
Zm00001d024931::10:95542968-95544969(-)
Zm00001d020684::7:128257758-128259759(-)
Zm00001d053722::4:239848212-239850213(+)
Zm00001d053684::4:238988499-238990500(-)
Zm00001d045500::9:24644934-24646935(+)
Zm00001d037760::6:136605200-136607201(+)
Zm00001d047959::9:146179953-146181954(-)
Zm00001d018657::7:2054714-2056715(+)
Zm00001d045080::9:11801656-11803657(+)
Zm00001d052810::4:201665923-201667924(+)
Zm00001d037727::6:135294643-135296644(+)
Zm00001d039671::3:11563006-11565007(-)
Zm00001d027230::1:49336-51337(-)
Zm00001d028752::1:45539460-45541461(-)
Zm00001d043270::3:193926378-193928379(-)
Zm00001d019337::7:28500732-28502733(-)
Zm00001d026128::10:139272179-139274180(-)
Zm00001d045221::9:16489209-16491210(+)
Zm00001d026645::10:149325065-149327066(+)
Zm00001d002085::2:5768434-5770435(-)
Zm00001d009186::8:41873750-41875751(+)
Zm00001d038695::6:162657941-162659942(-)
Zm00001d007903::2:242106173-242108174(-)
Zm00001d039042::6:169141629-169143630(+)
Zm00001d010246::8:105884125-105886126(+)
Zm00001d052047::4:177538775-177540776(+)
Zm00001d021145::7:144096008-144098009(-)
Zm00001d030159::1:109467883-109469884(+)
Zm00001d046200::9:71539198-71541199(+)
Zm00001d009335::8:56714282-56716283(-)
Zm00001d048354::9:154870183-154872184(+)
Zm00001d038963::6:167832442-167834443(-)
Zm00001d031894::1:205696292-205698293(-)
Zm00001d040028::3:23431955-23433956(+)
Zm00001d031549::1:193853281-193855282(+)
Zm00001d008229::8:1981565-1983566(+)
Zm00001d002483::2:13645474-13647475(-)
Zm00001d017573::5:200052575-200054576(-)
Zm00001d003144::2:33546152-33548153(+)
Zm00001d002241::2:8685625-8687626(-)
Zm00001d011928::8:164791980-164793981(-)
Zm00001d018570::5:223396064-223398065(+)
Zm00001d034721::1:300737425-300739426(-)
Zm00001d017895::5:209713777-209715778(-)
Zm00001d041450::3:120549231-120551232(+)
Zm00001d018887::7:8352904-8354905(+)
Zm00001d017915::5:210058824-210060825(-)
Zm00001d009286::8:52120642-52122643(+)
Zm00001d047382::9:128263440-128265441(-)
Zm00001d045768::9:37921847-37923848(-)
Zm00001d026169::10:140262040-140264041(+)
Zm00001d011117::8:139410249-139412250(-)
Zm00001d023462::10:6348637-6350638(-)
Zm00001d018812::7:5869622-5871623(+)
Zm00001d025572::10:122640356-122642357(+)
Zm00001d023651::10:13650721-13652722(-)
Zm00001d051396::4:157088653-157090654(-)
Zm00001d044060::3:218237997-218239998(-)
Zm00001d033339::1:259582574-259584575(-)
Zm00001d029451::1:71331131-71333132(-)
Zm00001d003477::2:45425080-45427081(+)
Zm00001d052797::4:201288749-201290750(+)
Zm00001d018607::7:741288-743289(-)
Zm00001d048736::4:4609856-4611857(-)
Zm00001d015293::5:82990829-82992830(+)
Zm00001d003567::2:48283777-48285778(+)
Zm00001d036932::6:106771860-106773861(+)
Zm00001d003276::2:38561621-38563622(+)
Zm00001d006336::2:204950128-204952129(+)
Zm00001d043295::3:194899108-194901109(+)
Zm00001d012859::5:1223097-1225098(-)
Zm00001d020183::7:98087656-98089657(+)
Zm00001d030640::1:150295413-150297414(-)
Zm00001d026437::10:145819942-145821943(+)
Zm00001d030143::1:108595241-108597242(-)
Zm00001d047302::9:126071914-126073915(-)
Zm00001d043376::3:198074665-198076666(+)
Zm00001d037448::6:125638260-125640261(+)
Zm00001d009991::8:93652627-93654628(+)
Zm00001d019825::7:66474091-66476092(-)
Zm00001d014260::5:38479283-38481284(+)
Zm00001d017354::5:193516456-193518457(+)
Zm00001d018325::5:218488688-218490689(-)
Zm00001d019873::7:71818319-71820320(+)
Zm00001d008900::8:24523916-24525917(-)
Zm00001d026638::10:149258017-149260018(-)
Zm00001d012667::8:178300933-178302934(+)
Zm00001d053580::4:235224482-235226483(+)
Zm00001d015361::5:86289485-86291486(-)
Zm00001d044991::9:9472320-9474321(+)
Zm00001d015344::5:85579354-85581355(-)
Zm00001d043052::3:187604938-187606939(-)
Zm00001d026458::10:146240308-146242309(+)
Zm00001d017119::5:185982938-185984939(-)
Zm00001d010673::8:123815766-123817767(+)
Zm00001d026370::10:144450762-144452763(+)
Zm00001d023249::10:1459665-1461666(+)
Zm00001d043490::3:201673441-201675442(+)
Zm00001d002951::2:27936513-27938514(+)
Zm00001d026243::10:141738162-141740163(-)
Zm00001d026528::10:147614252-147616253(+)
Zm00001d017703::5:204686775-204688776(-)
Zm00001d036420::6:87681861-87683862(+)
Zm00001d014332::5:41136238-41138239(-)
Zm00001d011615::8:156043613-156045614(-)
Zm00001d003934::2:70026410-70028411(-)
Zm00001d041067::3:94633830-94635831(-)
Zm00001d037613::6:131763560-131765561(+)
Zm00001d034623::1:298185165-298187166(-)
Zm00001d015560::5:97683821-97685822(-)
Zm00001d005652::2:182102061-182104062(-)
Zm00001d037143::6:113822583-113824584(+)
Zm00001d029141::1:60321449-60323450(+)
Zm00001d031536::1:193618936-193620937(+)
Zm00001d032667::1:233704168-233706169(+)
Zm00001d016524::5:166273012-166275013(-)
Zm00001d021384::7:150582359-150584360(+)
Zm00001d023385::10:4346110-4348111(+)
Zm00001d016845::5:178237760-178239761(-)
Zm00001d052632::4:195453635-195455636(-)
Zm00001d053022::4:209716883-209718884(+)
Zm00001d008713::8:17576925-17578926(-)
Zm00001d007183::2:224013267-224015268(-)
Zm00001d012141::8:168735537-168737538(-)
Zm00001d043317::3:196252204-196254205(-)
Zm00001d038002::6:144794478-144796479(+)
Zm00001d026459::10:146249264-146251265(-)
Zm00001d012428::8:174324945-174326946(+)
Zm00001d020068::7:89720633-89722634(+)
Zm00001d027466::1:5892318-5894319(+)
Zm00001d026671::10:149703136-149705137(+)
Zm00001d045369::9:19932386-19934387(-)
Zm00001d033523::1:265545423-265547424(+)
Zm00001d037194::6:115261212-115263213(-)
Zm00001d051691::4:166840680-166842681(-)
Zm00001d006348::2:205257030-205259031(+)
Zm00001d016691::5:172645060-172647061(-)
Zm00001d011956::8:165138833-165140834(+)
Zm00001d048487::9:157083467-157085468(-)
Zm00001d016443::5:162552839-162554840(-)
Zm00001d027982::1:19319425-19321426(-)
Zm00001d049403::4:29505395-29507396(+)
Zm00001d032588::1:231395123-231397124(+)
Zm00001d004532::2:116803000-116805001(+)
Zm00001d006663::2:213811478-213813479(-)
Zm00001d009287::8:52298911-52300912(+)
Zm00001d018660::7:2083365-2085366(+)
Zm00001d027914::1:17376663-17378664(+)
Zm00001d030392::1:128911708-128913709(+)
Zm00001d041729::3:135397299-135399300(+)
Zm00001d003024::2:29734629-29736630(-)
Zm00001d051688::4:166788999-166791000(-)
Zm00001d002388::2:11652379-11654380(+)
Zm00001d025495::10:120565089-120567090(+)
Zm00001d020936::7:137154151-137156152(-)
Zm00001d004088::2:81500986-81502987(-)
Zm00001d024544::10:77543397-77545398(-)
Zm00001d029899::1:93191593-93193594(+)
Zm00001d054077::4:245966219-245968220(+)
Zm00001d014943::5:69325696-69327697(-)
Zm00001d027400::1:4403503-4405504(+)
Zm00001d047317::9:126396718-126398719(+)
Zm00001d017140::5:186714562-186716563(+)
Zm00001d038358::6:155275867-155277868(+)
Zm00001d043693::3:207550259-207552260(+)
Zm00001d007672::2:237203056-237205057(+)
Zm00001d019063::7:14921479-14923480(-)
Zm00001d017860::5:209069846-209071847(-)
Zm00001d025268::10:111865958-111867959(+)
Zm00001d023762::10:19187682-19189683(+)
Zm00001d016446::5:162601697-162603698(+)
```
