## Supplementary material for "A comprehensive map of preferentially located motifs reveals distinct proximal *cis*-regulatory elements in plants": ATGTTATA_containing_gene_set.txt

```
#Occurences of ATGTTATA between -97 and 41 (positions relative to the transcription start site)
#338 sequences with ATGTTATA in this interval
#1.34% of the sequences in promoter set with ATGTTATA (set with 25199 sequences)
Zm00001d018093::5:214082460-214084461(-)
Zm00001d031428::1:189807170-189809171(+)
Zm00001d002228::2:8407132-8409133(-)
Zm00001d011926::8:164781403-164783404(-)
Zm00001d011497::8:152511559-152513560(-)
Zm00001d012425::8:174295715-174297716(+)
Zm00001d029141::1:60321449-60323450(+)
Zm00001d004965::2:150854066-150856067(-)
Zm00001d041449::3:120549110-120551111(-)
Zm00001d004437::2:111722783-111724784(-)
Zm00001d028056::1:21779427-21781428(-)
Zm00001d040159::3:29653334-29655335(+)
Zm00001d011117::8:139410249-139412250(-)
Zm00001d033895::1:277659505-277661506(-)
Zm00001d038881::6:166317146-166319147(+)
Zm00001d027843::1:14990486-14992487(-)
Zm00001d020428::7:113327413-113329414(-)
Zm00001d038771::6:164173028-164175029(+)
Zm00001d012654::8:178001180-178003181(+)
Zm00001d013412::5:10598922-10600923(+)
Zm00001d033847::1:275689268-275691269(-)
Zm00001d043052::3:187604938-187606939(-)
Zm00001d040920::3:79256160-79258161(-)
Zm00001d022585::7:180347907-180349908(+)
Zm00001d026166::10:140247979-140249980(+)
Zm00001d007354::2:229500782-229502783(-)
Zm00001d013741::5:19013778-19015779(-)
Zm00001d015778::5:118616102-118618103(-)
Zm00001d011713::8:159511998-159513999(+)
Zm00001d038358::6:155275867-155277868(+)
Zm00001d045162::9:14780805-14782806(-)
Zm00001d043229::3:192551082-192553083(-)
Zm00001d007903::2:242106173-242108174(-)
Zm00001d038300::6:153810854-153812855(-)
Zm00001d045176::9:15128926-15130927(+)
Zm00001d049254::4:22960066-22962067(-)
Zm00001d030159::1:109467883-109469884(+)
Zm00001d021709::7:160911524-160913525(-)
Zm00001d003002::2:29215887-29217888(+)
Zm00001d004023::2:76314802-76316803(+)
Zm00001d048564::9:158843560-158845561(-)
Zm00001d051947::4:175074390-175076391(+)
Zm00001d053906::4:243391949-243393950(-)
Zm00001d044016::3:216677646-216679647(+)
Zm00001d027581::1:8373109-8375110(-)
Zm00001d030809::1:161203730-161205731(-)
Zm00001d038357::6:155276867-155278868(-)
Zm00001d029366::1:67608640-67610641(-)
Zm00001d018812::7:5869622-5871623(+)
Zm00001d015747::5:115881489-115883490(+)
Zm00001d020541::7:121692576-121694577(-)
Zm00001d036592::6:93916083-93918084(-)
Zm00001d053277::4:223882107-223884108(+)
Zm00001d043540::3:203329748-203331749(-)
Zm00001d018657::7:2054714-2056715(+)
Zm00001d053723::4:239873927-239875928(-)
Zm00001d014909::5:67869664-67871665(-)
Zm00001d025036::10:100771855-100773856(+)
Zm00001d013721::5:18528426-18530427(+)
Zm00001d048629::4:1749262-1751263(+)
Zm00001d042676::3:176513078-176515079(-)
Zm00001d043227::3:192431480-192433481(+)
Zm00001d010220::8:104633041-104635042(+)
Zm00001d026311::10:143368785-143370786(-)
Zm00001d047302::9:126071914-126073915(-)
Zm00001d028595::1:40238805-40240806(-)
Zm00001d047317::9:126396718-126398719(+)
Zm00001d049400::4:29281262-29283263(+)
Zm00001d045804::9:40100684-40102685(+)
Zm00001d021844::7:164360890-164362891(-)
Zm00001d048295::9:154027100-154029101(+)
Zm00001d020288::7:104311270-104313271(+)
Zm00001d004764::2:137388617-137390618(-)
Zm00001d024941::10:96014468-96016469(+)
Zm00001d004943::2:149872645-149874646(+)
Zm00001d018863::7:7666974-7668975(+)
Zm00001d003618::2:50623559-50625560(-)
Zm00001d046611::9:98776952-98778953(-)
Zm00001d011668::8:158118088-158120089(-)
Zm00001d002148::2:6817981-6819982(-)
Zm00001d034058::1:282720525-282722526(-)
Zm00001d015974::5:135673786-135675787(+)
Zm00001d027573::1:8307323-8309324(+)
Zm00001d029184::1:61495464-61497465(-)
Zm00001d047010::9:115073020-115075021(-)
Zm00001d004333::2:104142859-104144860(+)
Zm00001d053754::4:240519634-240521635(-)
Zm00001d021610::7:158043027-158045028(+)
Zm00001d019110::7:17241802-17243803(-)
Zm00001d053662::4:238374489-238376490(+)
Zm00001d021032::7:140953247-140955248(+)
Zm00001d021705::7:160792722-160794723(-)
Zm00001d046710::9:103065705-103067706(-)
Zm00001d033575::1:267538831-267540832(+)
Zm00001d032605::1:231854778-231856779(+)
Zm00001d017376::5:193827588-193829589(+)
Zm00001d042260::3:157877975-157879976(+)
Zm00001d015394::5:88149802-88151803(-)
Zm00001d009104::8:36609898-36611899(+)
Zm00001d018746::7:4063581-4065582(+)
Zm00001d053340::4:226746641-226748642(-)
Zm00001d021130::7:143427688-143429689(-)
Zm00001d013351::5:9198393-9200394(+)
Zm00001d027504::1:6906095-6908096(+)
Zm00001d002065::2:5236505-5238506(-)
Zm00001d032363::1:224031158-224033159(+)
Zm00001d017516::5:198488644-198490645(+)
Zm00001d011355::8:147964972-147966973(+)
Zm00001d002202::2:8233973-8235974(-)
Zm00001d043459::3:200574281-200576282(+)
Zm00001d007224::2:225127987-225129988(-)
Zm00001d036688::6:97590292-97592293(+)
Zm00001d030967::1:169595325-169597326(+)
Zm00001d032676::1:233775864-233777865(+)
Zm00001d012806::5:378835-380836(+)
Zm00001d011704::8:159245369-159247370(-)
Zm00001d019914::7:75385692-75387693(-)
Zm00001d022246::7:173542360-173544361(+)
Zm00001d035254::6:17436012-17438013(-)
Zm00001d016214::5:150603375-150605376(-)
Zm00001d040378::3:40795570-40797571(+)
Zm00001d045434::9:22074835-22076836(-)
Zm00001d014772::5:62614329-62616330(+)
Zm00001d004910::2:148017214-148019215(-)
Zm00001d002483::2:13645474-13647475(-)
Zm00001d015344::5:85579354-85581355(-)
Zm00001d048450::9:156642985-156644986(+)
Zm00001d017895::5:209713777-209715778(-)
Zm00001d053320::4:225973936-225975937(+)
Zm00001d029548::1:75697684-75699685(+)
Zm00001d026562::10:148132187-148134188(+)
Zm00001d038267::6:152767996-152769997(-)
Zm00001d012211::8:170114731-170116732(-)
Zm00001d031575::1:195068334-195070335(-)
Zm00001d043705::3:207926159-207928160(-)
Zm00001d013523::5:13542763-13544764(+)
Zm00001d022171::7:171714729-171716730(-)
Zm00001d043693::3:207550259-207552260(+)
Zm00001d022528::7:179413458-179415459(-)
Zm00001d025847::10:131488255-131490256(+)
Zm00001d005832::2:190307552-190309553(+)
Zm00001d032125::1:213877124-213879125(-)
Zm00001d012540::8:176402494-176404495(-)
Zm00001d034099::1:283990184-283992185(-)
Zm00001d004831::2:142067077-142069078(+)
Zm00001d023734::10:17855084-17857085(-)
Zm00001d021465::7:152802951-152804952(-)
Zm00001d018156::5:215692493-215694494(-)
Zm00001d050933::4:132565662-132567663(-)
Zm00001d030364::1:126598706-126600707(-)
Zm00001d020916::7:136511655-136513656(+)
Zm00001d034330::1:289588547-289590548(-)
Zm00001d019012::7:12827856-12829857(+)
Zm00001d005991::2:194902387-194904388(-)
Zm00001d031632::1:196907557-196909558(-)
Zm00001d012160::8:169174591-169176592(+)
Zm00001d022586::7:180371982-180373983(-)
Zm00001d050168::4:70221161-70223162(-)
Zm00001d002650::2:18184684-18186685(-)
Zm00001d019234::7:23320786-23322787(+)
Zm00001d030373::1:127220089-127222090(+)
Zm00001d030593::1:147204542-147206543(+)
Zm00001d043490::3:201673441-201675442(+)
Zm00001d046017::9:55196778-55198779(+)
Zm00001d006470::2:209236416-209238417(-)
Zm00001d009883::8:87299877-87301878(+)
Zm00001d016351::5:158824870-158826871(+)
Zm00001d011131::8:139986714-139988715(-)
Zm00001d017375::5:193828430-193830431(-)
Zm00001d048207::9:152498995-152500996(+)
Zm00001d033005::1:246789050-246791051(+)
Zm00001d031003::1:172840582-172842583(+)
Zm00001d033154::1:252351639-252353640(-)
Zm00001d038963::6:167832442-167834443(-)
Zm00001d004152::2:86814007-86816008(-)
Zm00001d035049::6:3100678-3102679(-)
Zm00001d016274::5:155131853-155133854(+)
Zm00001d026605::10:148894481-148896482(+)
Zm00001d047143::9:120015250-120017251(+)
Zm00001d050145::4:69075108-69077109(-)
Zm00001d005884::2:191757316-191759317(-)
Zm00001d053975::4:244517765-244519766(-)
Zm00001d043998::3:216141676-216143677(-)
Zm00001d044770::9:1941183-1943184(+)
Zm00001d032616::1:232177031-232179032(+)
Zm00001d016443::5:162552839-162554840(-)
Zm00001d052797::4:201288749-201290750(+)
Zm00001d028428::1:34688970-34690971(+)
Zm00001d011370::8:148839450-148841451(-)
Zm00001d032667::1:233704168-233706169(+)
Zm00001d007541::2:234296965-234298966(-)
Zm00001d053743::4:240296512-240298513(-)
Zm00001d006688::2:214474093-214476094(-)
Zm00001d015682::5:106606185-106608186(+)
Zm00001d023544::10:9590922-9592923(+)
Zm00001d026639::10:149257018-149259019(+)
Zm00001d032658::1:233388404-233390405(-)
Zm00001d049848::4:47633577-47635578(-)
Zm00001d023581::10:10706495-10708496(-)
Zm00001d031035::1:174462691-174464692(+)
Zm00001d033957::1:279608994-279610995(-)
Zm00001d042663::3:175915327-175917328(-)
Zm00001d032470::1:227689250-227691251(+)
Zm00001d016518::5:165881212-165883213(+)
Zm00001d025572::10:122640356-122642357(+)
Zm00001d032653::1:233142831-233144832(-)
Zm00001d053329::4:226393848-226395849(+)
Zm00001d044152::3:220527271-220529272(-)
Zm00001d044460::3:228718461-228720462(-)
Zm00001d047093::9:118316260-118318261(-)
Zm00001d002434::2:12566695-12568696(-)
Zm00001d005503::2:176566670-176568671(-)
Zm00001d008189::8:753715-755716(-)
Zm00001d040968::3:85427561-85429562(-)
Zm00001d044267::3:223381590-223383591(+)
Zm00001d042089::3:150297075-150299076(-)
Zm00001d021525::7:155150029-155152030(+)
Zm00001d027230::1:49336-51337(-)
Zm00001d012667::8:178300933-178302934(+)
Zm00001d028151::1:24294912-24296913(+)
Zm00001d047632::9:137489557-137491558(+)
Zm00001d030106::1:106129014-106131015(-)
Zm00001d022606::7:180941081-180943082(-)
Zm00001d014911::5:67868738-67870739(+)
Zm00001d031488::1:191773534-191775535(+)
Zm00001d026567::10:148178372-148180373(-)
Zm00001d037464::6:126136129-126138130(-)
Zm00001d012894::5:1700825-1702826(+)
Zm00001d038328::6:154626799-154628800(-)
Zm00001d017471::5:196867424-196869425(+)
Zm00001d037480::6:126662368-126664369(+)
Zm00001d032203::1:217013702-217015703(-)
Zm00001d044801::9:2727159-2729160(+)
Zm00001d034752::1:301373642-301375643(-)
Zm00001d031928::1:207096613-207098614(+)
Zm00001d007320::2:228348560-228350561(-)
Zm00001d008713::8:17576925-17578926(-)
Zm00001d042154::3:153990174-153992175(-)
Zm00001d015020::5:72635762-72637763(+)
Zm00001d026638::10:149258017-149260018(-)
Zm00001d008938::8:26103291-26105292(+)
Zm00001d025927::10:133905973-133907974(+)
Zm00001d001796::2:1049843-1051844(-)
Zm00001d038807::6:164816584-164818585(-)
Zm00001d049070::4:14650960-14652961(+)
Zm00001d026645::10:149325065-149327066(+)
Zm00001d033152::1:252203257-252205258(-)
Zm00001d015026::5:72693854-72695855(+)
Zm00001d026039::10:136646291-136648292(-)
Zm00001d024568::10:78543225-78545226(+)
Zm00001d034721::1:300737425-300739426(-)
Zm00001d030678::1:152666350-152668351(+)
Zm00001d024951::10:96581065-96583066(-)
Zm00001d043317::3:196252204-196254205(-)
Zm00001d046748::9:104332235-104334236(-)
Zm00001d006714::2:215021675-215023676(+)
Zm00001d048575::9:159479492-159481493(+)
Zm00001d017981::5:211301898-211303899(+)
Zm00001d009931::8:90451515-90453516(-)
Zm00001d015603::5:100722758-100724759(-)
Zm00001d042293::3:159518784-159520785(+)
Zm00001d011287::8:145978020-145980021(-)
Zm00001d002822::2:23768000-23770001(-)
Zm00001d047631::9:137490552-137492553(-)
Zm00001d034125::1:284543921-284545922(+)
Zm00001d010516::8:118825034-118827035(+)
Zm00001d008686::8:17172430-17174431(-)
Zm00001d037058::6:110872644-110874645(+)
Zm00001d003934::2:70026410-70028411(-)
Zm00001d034491::1:294499602-294501603(+)
Zm00001d010528::8:119337875-119339876(-)
Zm00001d032268::1:219860142-219862143(-)
Zm00001d035713::6:42068498-42070499(-)
Zm00001d038082::6:147122992-147124993(+)
Zm00001d053642::4:238093639-238095640(-)
Zm00001d007533::2:234174346-234176347(-)
Zm00001d036932::6:106771860-106773861(+)
Zm00001d010246::8:105884125-105886126(+)
Zm00001d029383::1:68459218-68461219(+)
Zm00001d016333::5:157774194-157776195(-)
Zm00001d047461::9:130895762-130897763(-)
Zm00001d049403::4:29505395-29507396(+)
Zm00001d033214::1:254402305-254404306(-)
Zm00001d016308::5:156566461-156568462(+)
Zm00001d037613::6:131763560-131765561(+)
Zm00001d005543::2:178129162-178131163(-)
Zm00001d041265::3:109136558-109138559(+)
Zm00001d022125::7:170845839-170847840(-)
Zm00001d032112::1:213434438-213436439(-)
Zm00001d028522::1:38047191-38049192(-)
Zm00001d046230::9:73364844-73366845(-)
Zm00001d014260::5:38479283-38481284(+)
Zm00001d050640::4:108479145-108481146(-)
Zm00001d030612::1:148419481-148421482(+)
Zm00001d017307::5:192248623-192250624(+)
Zm00001d006448::2:208516908-208518909(+)
Zm00001d010967::8:135275390-135277391(-)
Zm00001d029958::1:96470349-96472350(-)
Zm00001d002241::2:8685625-8687626(-)
Zm00001d036877::6:105438112-105440113(+)
Zm00001d051521::4:161218050-161220051(+)
Zm00001d044208::3:221907291-221909292(+)
Zm00001d051261::4:151011819-151013820(+)
Zm00001d017354::5:193516456-193518457(+)
Zm00001d021502::7:154176211-154178212(-)
Zm00001d048736::4:4609856-4611857(-)
Zm00001d028785::1:46378031-46380032(+)
Zm00001d011397::8:149489732-149491733(-)
Zm00001d027631::1:9496450-9498451(+)
Zm00001d002499::2:14084878-14086879(+)
Zm00001d011152::8:140851841-140853842(+)
Zm00001d027363::1:3773716-3775717(+)
Zm00001d037605::6:131418262-131420263(+)
Zm00001d017203::5:188720224-188722225(+)
Zm00001d045958::9:49776466-49778467(-)
Zm00001d034880::1:304587931-304589932(-)
Zm00001d045500::9:24644934-24646935(+)
Zm00001d019052::7:14296114-14298115(-)
Zm00001d009335::8:56714282-56716283(-)
Zm00001d032214::1:217342851-217344852(-)
Zm00001d002624::2:17072570-17074571(+)
Zm00001d004051::2:79500192-79502193(-)
Zm00001d016845::5:178237760-178239761(-)
Zm00001d024970::10:97511604-97513605(+)
Zm00001d009640::8:74044194-74046195(+)
Zm00001d008376::8:6703560-6705561(+)
Zm00001d019844::7:68695817-68697818(+)
Zm00001d026606::10:148903245-148905246(-)
Zm00001d031392::1:188716545-188718546(-)
Zm00001d028206::1:26187305-26189306(+)
Zm00001d017140::5:186714562-186716563(+)
Zm00001d028585::1:40037975-40039976(-)
Zm00001d041208::3:105546943-105548944(-)
Zm00001d008618::8:14740780-14742781(+)
Zm00001d035439::6:25572724-25574725(-)
Zm00001d001846::2:1772156-1774157(-)
Zm00001d048509::9:157553630-157555631(-)
Zm00001d041064::3:94324920-94326921(-)
```
