## Supplementary material for "A comprehensive map of preferentially located motifs reveals distinct proximal *cis*-regulatory elements in plants": ATGTTATC_containing_gene_set.txt

```
#Occurences of ATGTTATC between -118 and 15 (positions relative to the transcription start site)
#197 sequences with ATGTTATC in this interval
#0.78% of the sequences in promoter set with ATGTTATC (set with 25199 sequences)
Zm00001d032562::1:230559352-230561353(+)
Zm00001d047385::9:128362008-128364009(-)
Zm00001d003690::2:54521135-54523136(-)
Zm00001d021499::7:154158314-154160315(-)
Zm00001d025085::10:103059026-103061027(-)
Zm00001d034006::1:281037026-281039027(-)
Zm00001d014831::5:64747347-64749348(-)
Zm00001d034351::1:290364227-290366228(-)
Zm00001d038026::6:145576495-145578496(+)
Zm00001d034461::1:293621152-293623153(+)
Zm00001d013935::5:25226956-25228957(+)
Zm00001d044991::9:9472320-9474321(+)
Zm00001d023233::10:971582-973583(+)
Zm00001d007253::2:225747011-225749012(-)
Zm00001d051301::4:152417826-152419827(+)
Zm00001d029697::1:83044655-83046656(-)
Zm00001d013694::5:17723407-17725408(-)
Zm00001d029699::1:83059158-83061159(-)
Zm00001d024008::10:36384109-36386110(-)
Zm00001d021388::7:150651041-150653042(+)
Zm00001d042977::3:185627854-185629855(-)
Zm00001d039626::3:9424306-9426307(+)
Zm00001d030096::1:105531725-105533726(-)
Zm00001d012872::5:1480396-1482397(-)
Zm00001d039033::6:168958604-168960605(-)
Zm00001d024148::10:49669659-49671660(-)
Zm00001d042494::3:169457790-169459791(-)
Zm00001d041953::3:145243138-145245139(-)
Zm00001d045228::9:16561817-16563818(-)
Zm00001d005297::2:168264812-168266813(-)
Zm00001d003817::2:60762678-60764679(-)
Zm00001d051990::4:176015907-176017908(-)
Zm00001d026344::10:143881889-143883890(+)
Zm00001d045521::9:25316978-25318979(+)
Zm00001d025495::10:120565089-120567090(+)
Zm00001d032566::1:230664766-230666767(+)
Zm00001d032104::1:213127647-213129648(+)
Zm00001d024709::10:84545485-84547486(-)
Zm00001d017730::5:205465576-205467577(+)
Zm00001d043797::3:210376539-210378540(+)
Zm00001d035721::6:42949401-42951402(-)
Zm00001d051650::4:165707664-165709665(-)
Zm00001d016211::5:150583980-150585981(-)
Zm00001d009152::8:39845948-39847949(+)
Zm00001d014853::5:65590339-65592340(+)
Zm00001d044148::3:220493341-220495342(-)
Zm00001d049049::4:13883439-13885440(+)
Zm00001d005026::2:154616323-154618324(-)
Zm00001d026312::10:143368209-143370210(+)
Zm00001d034453::1:293422186-293424187(+)
Zm00001d048096::9:150082376-150084377(+)
Zm00001d036796::6:101181449-101183450(-)
Zm00001d032316::1:221940640-221942641(+)
Zm00001d013736::5:18921197-18923198(-)
Zm00001d006597::2:211818181-211820182(-)
Zm00001d020191::7:98590516-98592517(-)
Zm00001d053980::4:244565300-244567301(-)
Zm00001d030553::1:143421968-143423969(-)
Zm00001d018988::7:12178726-12180727(-)
Zm00001d026175::10:140332411-140334412(+)
Zm00001d035887::6:58480077-58482078(-)
Zm00001d007672::2:237203056-237205057(+)
Zm00001d011130::8:139923913-139925914(-)
Zm00001d049163::4:18561995-18563996(+)
Zm00001d029114::1:58380291-58382292(-)
Zm00001d024815::10:89306708-89308709(+)
Zm00001d025086::10:103059026-103061027(-)
Zm00001d017546::5:199266285-199268286(+)
Zm00001d041550::3:126860644-126862645(+)
Zm00001d038017::6:145292155-145294156(+)
Zm00001d013862::5:23183374-23185375(-)
Zm00001d052202::4:183189373-183191374(+)
Zm00001d035668::6:40158220-40160221(+)
Zm00001d050022::4:60696152-60698153(-)
Zm00001d004558::2:117926532-117928533(+)
Zm00001d048658::4:2821330-2823331(+)
Zm00001d017420::5:195390563-195392564(+)
Zm00001d006666::2:213888908-213890909(-)
Zm00001d025469::10:119878389-119880390(-)
Zm00001d052875::4:203132026-203134027(-)
Zm00001d021183::7:145177986-145179987(+)
Zm00001d025998::10:135691627-135693628(-)
Zm00001d022379::7:176450843-176452844(+)
Zm00001d040203::3:31840172-31842173(+)
Zm00001d008909::8:24851242-24853243(+)
Zm00001d031939::1:207514035-207516036(+)
Zm00001d047632::9:137489557-137491558(+)
Zm00001d019636::7:47398497-47400498(-)
Zm00001d013027::5:3461036-3463037(-)
Zm00001d032130::1:213959141-213961142(-)
Zm00001d002887::2:25783295-25785296(-)
Zm00001d032925::1:243295935-243297936(+)
Zm00001d044814::9:3498520-3500521(-)
Zm00001d042130::3:152435469-152437470(+)
Zm00001d019700::7:51776270-51778271(-)
Zm00001d036758::6:99944610-99946611(-)
Zm00001d042696::3:177298126-177300127(+)
Zm00001d002276::2:9317297-9319298(-)
Zm00001d013357::5:9464045-9466046(-)
Zm00001d039250::3:558719-560720(-)
Zm00001d046389::9:86785126-86787127(-)
Zm00001d020531::7:121212803-121214804(-)
Zm00001d029064::1:56916304-56918305(-)
Zm00001d044348::3:225600726-225602727(+)
Zm00001d007964::2:244286076-244288077(-)
Zm00001d029324::1:65939775-65941776(+)
Zm00001d038859::6:165991209-165993210(-)
Zm00001d020937::7:137153090-137155091(+)
Zm00001d008622::8:14998729-15000730(+)
Zm00001d009243::8:46516829-46518830(+)
Zm00001d034160::1:285336631-285338632(-)
Zm00001d008509::8:10980679-10982680(+)
Zm00001d043693::3:207550259-207552260(+)
Zm00001d014418::5:45734696-45736697(-)
Zm00001d038307::6:154156379-154158380(-)
Zm00001d040028::3:23431955-23433956(+)
Zm00001d011740::8:160441791-160443792(-)
Zm00001d043452::3:200449585-200451586(+)
Zm00001d021804::7:163314131-163316132(-)
Zm00001d025204::10:109023015-109025016(-)
Zm00001d050394::4:85654315-85656316(+)
Zm00001d006517::2:210351613-210353614(-)
Zm00001d043822::3:210991383-210993384(-)
Zm00001d010128::8:100552688-100554689(+)
Zm00001d013425::5:11127210-11129211(-)
Zm00001d018660::7:2083365-2085366(+)
Zm00001d037717::6:135052157-135054158(+)
Zm00001d050121::4:67399132-67401133(+)
Zm00001d017601::5:201316417-201318418(-)
Zm00001d025950::10:134552368-134554369(+)
Zm00001d049391::4:28935530-28937531(-)
Zm00001d032334::1:222822613-222824614(+)
Zm00001d048207::9:152498995-152500996(+)
Zm00001d045221::9:16489209-16491210(+)
Zm00001d021204::7:146024327-146026328(-)
Zm00001d002285::2:9587701-9589702(+)
Zm00001d016537::5:166665370-166667371(-)
Zm00001d015560::5:97683821-97685822(-)
Zm00001d044770::9:1941183-1943184(+)
Zm00001d030464::1:134522179-134524180(-)
Zm00001d040798::3:66472279-66474280(+)
Zm00001d015971::5:135064641-135066642(+)
Zm00001d040378::3:40795570-40797571(+)
Zm00001d008902::8:24527380-24529381(+)
Zm00001d041750::3:135902048-135904049(+)
Zm00001d011701::8:159185291-159187292(-)
Zm00001d006409::2:206932354-206934355(+)
Zm00001d012801::5:240488-242489(+)
Zm00001d033108::1:250337855-250339856(+)
Zm00001d051184::4:147685182-147687183(+)
Zm00001d016277::5:155421295-155423296(-)
Zm00001d024544::10:77543397-77545398(-)
Zm00001d002043::2:4927969-4929970(-)
Zm00001d017899::5:209741037-209743038(+)
Zm00001d007709::2:237901856-237903857(+)
Zm00001d030340::1:123382243-123384244(+)
Zm00001d005189::2:163015209-163017210(+)
Zm00001d018445::5:220939967-220941968(+)
Zm00001d041450::3:120549231-120551232(+)
Zm00001d030902::1:166633172-166635173(-)
Zm00001d009987::8:93551246-93553247(-)
Zm00001d050604::4:103430578-103432579(-)
Zm00001d039558::3:7978018-7980019(-)
Zm00001d020973::7:138247395-138249396(+)
Zm00001d018621::7:1243652-1245653(-)
Zm00001d037323::6:121113195-121115196(-)
Zm00001d010000::8:94266379-94268380(+)
Zm00001d036988::6:108403447-108405448(+)
Zm00001d018887::7:8352904-8354905(+)
Zm00001d025211::10:109334894-109336895(+)
Zm00001d002458::2:13290926-13292927(-)
Zm00001d044983::9:9318975-9320976(-)
Zm00001d021899::7:165628930-165630931(-)
Zm00001d029680::1:82526758-82528759(-)
Zm00001d048769::4:5255275-5257276(-)
Zm00001d053799::4:241338481-241340482(-)
Zm00001d002032::2:4805775-4807776(-)
Zm00001d037521::6:128044703-128046704(-)
Zm00001d011848::8:162679664-162681665(-)
Zm00001d048376::9:155255127-155257128(+)
Zm00001d009773::8:80507652-80509653(-)
Zm00001d010127::8:100400972-100402973(-)
Zm00001d038104::6:148053628-148055629(-)
Zm00001d052734::4:199309917-199311918(-)
Zm00001d021197::7:145648288-145650289(+)
Zm00001d025057::10:102028060-102030061(-)
Zm00001d051691::4:166840680-166842681(-)
Zm00001d019854::7:70496683-70498684(-)
Zm00001d005298::2:168388647-168390648(-)
Zm00001d006640::2:213257621-213259622(-)
Zm00001d042356::3:163103032-163105033(-)
Zm00001d016298::5:156107505-156109506(+)
Zm00001d019538::7:41107238-41109239(+)
Zm00001d052614::4:194777570-194779571(+)
Zm00001d024527::10:76463662-76465663(-)
Zm00001d029642::1:80921437-80923438(-)
Zm00001d023479::10:6929682-6931683(-)
```
