## Supplementary material for "A comprehensive map of preferentially located motifs reveals distinct proximal *cis*-regulatory elements in plants": ATGTTATG_containing_gene_set.txt

```
#Occurences of ATGTTATG between -15 and 105 (positions relative to the transcription start site)
#223 sequences with ATGTTATG in this interval
#0.88% of the sequences in promoter set with ATGTTATG (set with 25199 sequences)
Zm00001d011199::8:142753922-142755923(+)
Zm00001d013262::5:7370866-7372867(+)
Zm00001d017860::5:209069846-209071847(-)
Zm00001d004172::2:89174702-89176703(-)
Zm00001d041735::3:135547530-135549531(-)
Zm00001d022618::7:181185772-181187773(-)
Zm00001d002602::2:16547101-16549102(-)
Zm00001d014600::5:54828996-54830997(+)
Zm00001d039163::6:171550664-171552665(-)
Zm00001d031961::1:208048857-208050858(+)
Zm00001d053389::4:228944855-228946856(+)
Zm00001d020972::7:138222055-138224056(+)
Zm00001d026671::10:149703136-149705137(+)
Zm00001d037503::6:127574307-127576308(-)
Zm00001d005652::2:182102061-182104062(-)
Zm00001d049707::4:40975581-40977582(-)
Zm00001d041183::3:103244715-103246716(+)
Zm00001d053079::4:212654228-212656229(+)
Zm00001d029207::1:62415535-62417536(+)
Zm00001d014943::5:69325696-69327697(-)
Zm00001d051611::4:164540540-164542541(+)
Zm00001d042010::3:147185177-147187178(+)
Zm00001d053273::4:223588290-223590291(-)
Zm00001d040852::3:71766696-71768697(+)
Zm00001d010135::8:100967601-100969602(-)
Zm00001d002959::2:28100823-28102824(-)
Zm00001d045575::9:27086358-27088359(-)
Zm00001d021672::7:159694058-159696059(-)
Zm00001d011984::8:165879316-165881317(+)
Zm00001d053808::4:241455978-241457979(+)
Zm00001d027400::1:4403503-4405504(+)
Zm00001d020936::7:137154151-137156152(-)
Zm00001d023651::10:13650721-13652722(-)
Zm00001d029034::1:55483489-55485490(-)
Zm00001d008788::8:20206056-20208057(-)
Zm00001d027466::1:5892318-5894319(+)
Zm00001d005250::2:165696144-165698145(-)
Zm00001d042270::3:158429971-158431972(-)
Zm00001d045574::9:27083607-27085608(-)
Zm00001d047255::9:124483382-124485383(-)
Zm00001d026010::10:135907951-135909952(-)
Zm00001d037194::6:115261212-115263213(-)
Zm00001d035320::6:21082454-21084455(-)
Zm00001d048658::4:2821330-2823331(+)
Zm00001d036632::6:95750844-95752845(+)
Zm00001d010801::8:128219696-128221697(+)
Zm00001d018449::5:221103598-221105599(+)
Zm00001d024825::10:89731655-89733656(+)
Zm00001d004839::2:143077353-143079354(-)
Zm00001d005176::2:162432381-162434382(-)
Zm00001d033397::1:261809038-261811039(+)
Zm00001d034638::1:298680239-298682240(-)
Zm00001d043958::3:214830162-214832163(+)
Zm00001d041729::3:135397299-135399300(+)
Zm00001d024049::10:39764007-39766008(+)
Zm00001d047275::9:125240932-125242933(+)
Zm00001d033236::1:255317660-255319661(+)
Zm00001d029084::1:57452094-57454095(-)
Zm00001d027240::1:197844-199845(+)
Zm00001d011165::8:141489406-141491407(+)
Zm00001d002875::2:25268172-25270173(-)
Zm00001d018600::7:473695-475696(-)
Zm00001d015956::5:134171763-134173764(-)
Zm00001d010673::8:123815766-123817767(+)
Zm00001d012915::5:1907831-1909832(-)
Zm00001d021866::7:164895830-164897831(-)
Zm00001d049529::4:33391113-33393114(-)
Zm00001d028443::1:35129537-35131538(+)
Zm00001d044460::3:228718461-228720462(-)
Zm00001d004535::2:116871829-116873830(-)
Zm00001d043376::3:198074665-198076666(+)
Zm00001d039166::6:171613456-171615457(+)
Zm00001d020996::7:139822018-139824019(+)
Zm00001d045174::9:15125710-15127711(+)
Zm00001d019287::7:25819365-25821366(+)
Zm00001d029832::1:89270526-89272527(-)
Zm00001d051688::4:166788999-166791000(-)
Zm00001d028704::1:43723717-43725718(-)
Zm00001d019145::7:19092070-19094071(+)
Zm00001d014888::5:67030608-67032609(-)
Zm00001d053532::4:233192417-233194418(-)
Zm00001d038002::6:144794478-144796479(+)
Zm00001d047121::9:119271319-119273320(+)
Zm00001d045570::9:27014530-27016531(-)
Zm00001d010604::8:121660963-121662964(-)
Zm00001d051974::4:175667790-175669791(-)
Zm00001d053702::4:239557033-239559034(-)
Zm00001d013669::5:16899823-16901824(+)
Zm00001d049552::4:34379860-34381861(+)
Zm00001d031894::1:205696292-205698293(-)
Zm00001d052990::4:207846709-207848710(+)
Zm00001d005675::2:183062773-183064774(+)
Zm00001d012715::8:179101080-179103081(+)
Zm00001d003163::2:34123795-34125796(+)
Zm00001d016446::5:162601697-162603698(+)
Zm00001d026070::10:137649911-137651912(+)
Zm00001d023993::10:35137842-35139843(+)
Zm00001d031483::1:191559110-191561111(-)
Zm00001d050600::4:103238713-103240714(+)
Zm00001d040325::3:38292901-38294902(+)
Zm00001d053580::4:235224482-235226483(+)
Zm00001d003276::2:38561621-38563622(+)
Zm00001d014968::5:70463005-70465006(-)
Zm00001d044478::3:229255626-229257627(-)
Zm00001d041420::3:118459120-118461121(+)
Zm00001d035992::6:65099973-65101974(+)
Zm00001d037313::6:120387600-120389601(+)
Zm00001d022120::7:170787667-170789668(+)
Zm00001d009480::8:66826391-66828392(-)
Zm00001d043843::3:211642166-211644167(+)
Zm00001d032186::1:216169353-216171354(-)
Zm00001d020937::7:137153090-137155091(+)
Zm00001d006663::2:213811478-213813479(-)
Zm00001d021145::7:144096008-144098009(-)
Zm00001d014332::5:41136238-41138239(-)
Zm00001d007373::2:230075332-230077333(+)
Zm00001d049441::4:30360544-30362545(+)
Zm00001d048741::4:4824584-4826585(-)
Zm00001d032368::1:224113093-224115094(+)
Zm00001d026370::10:144450762-144452763(+)
Zm00001d038739::6:163587808-163589809(+)
Zm00001d052632::4:195453635-195455636(-)
Zm00001d007672::2:237203056-237205057(+)
Zm00001d052933::4:205273321-205275322(+)
Zm00001d015028::5:72771686-72773687(-)
Zm00001d027982::1:19319425-19321426(-)
Zm00001d018364::5:219212300-219214301(+)
Zm00001d020223::7:100772558-100774559(-)
Zm00001d039841::3:16412197-16414198(+)
Zm00001d018568::5:223361639-223363640(+)
Zm00001d015829::5:124542774-124544775(+)
Zm00001d025322::10:114049648-114051649(+)
Zm00001d021868::7:164953676-164955677(-)
Zm00001d042283::3:158786854-158788855(-)
Zm00001d029088::1:57480704-57482705(-)
Zm00001d054077::4:245966219-245968220(+)
Zm00001d044037::3:217454397-217456398(-)
Zm00001d018643::7:1469577-1471578(+)
Zm00001d016219::5:150959023-150961024(+)
Zm00001d007154::2:223383441-223385442(-)
Zm00001d017938::5:210400654-210402655(-)
Zm00001d053289::4:224315300-224317301(+)
Zm00001d007967::2:244316569-244318570(+)
Zm00001d034175::1:285705606-285707607(+)
Zm00001d028608::1:40718005-40720006(-)
Zm00001d041006::3:89810452-89812453(-)
Zm00001d006582::2:211508195-211510196(+)
Zm00001d033969::1:279875586-279877587(+)
Zm00001d035012::6:1759632-1761633(-)
Zm00001d024931::10:95542968-95544969(-)
Zm00001d011969::8:165319137-165321138(+)
Zm00001d020531::7:121212803-121214804(-)
Zm00001d013699::5:17862104-17864105(-)
Zm00001d033625::1:269138139-269140140(-)
Zm00001d012916::5:1906804-1908805(+)
Zm00001d053643::4:238098456-238100457(+)
Zm00001d032184::1:216042054-216044055(+)
Zm00001d029785::1:86775870-86777871(-)
Zm00001d044220::3:222159206-222161207(+)
Zm00001d052810::4:201665923-201667924(+)
Zm00001d037287::6:119493251-119495252(+)
Zm00001d049351::4:27712313-27714314(-)
Zm00001d021596::7:157693471-157695472(+)
Zm00001d018609::7:833954-835955(+)
Zm00001d022117::7:170766640-170768641(+)
Zm00001d010315::8:109276692-109278693(+)
Zm00001d014383::5:43799921-43801922(+)
Zm00001d043540::3:203329748-203331749(-)
Zm00001d033523::1:265545423-265547424(+)
Zm00001d026458::10:146240308-146242309(+)
Zm00001d033477::1:263852801-263854802(-)
Zm00001d021894::7:165552710-165554711(+)
Zm00001d013089::5:4536026-4538027(-)
Zm00001d012743::8:179565525-179567526(-)
Zm00001d010200::8:103826965-103828966(+)
Zm00001d019873::7:71818319-71820320(+)
Zm00001d030143::1:108595241-108597242(-)
Zm00001d020033::7:87289367-87291368(+)
Zm00001d029206::1:62416638-62418639(-)
Zm00001d017215::5:189147621-189149622(+)
Zm00001d040334::3:38517852-38519853(+)
Zm00001d031813::1:202631010-202633011(+)
Zm00001d018243::5:217268538-217270539(+)
Zm00001d002951::2:27936513-27938514(+)
Zm00001d009186::8:41873750-41875751(+)
Zm00001d027295::1:2106123-2108124(-)
Zm00001d025346::10:115023566-115025567(+)
Zm00001d035088::6:4650257-4652258(+)
Zm00001d011615::8:156043613-156045614(-)
Zm00001d044409::3:227434578-227436579(-)
Zm00001d021267::7:147330850-147332851(-)
Zm00001d053684::4:238988499-238990500(-)
Zm00001d030612::1:148419481-148421482(+)
Zm00001d032266::1:219763388-219765389(+)
Zm00001d038730::6:163422659-163424660(+)
Zm00001d021508::7:154483841-154485842(-)
Zm00001d012697::8:178792178-178794179(-)
Zm00001d023650::10:13642080-13644081(-)
Zm00001d047959::9:146179953-146181954(-)
Zm00001d032676::1:233775864-233777865(+)
Zm00001d007183::2:224013267-224015268(-)
Zm00001d026243::10:141738162-141740163(-)
Zm00001d016452::5:162870177-162872178(-)
Zm00001d030997::1:172608720-172610721(+)
Zm00001d025047::10:101524452-101526453(+)
Zm00001d041635::3:130620057-130622058(+)
Zm00001d018369::5:219418415-219420416(-)
Zm00001d036490::6:90473227-90475228(-)
Zm00001d015293::5:82990829-82992830(+)
Zm00001d026131::10:139322774-139324775(-)
Zm00001d035182::6:8506746-8508747(+)
Zm00001d041267::3:109158919-109160920(+)
Zm00001d025063::10:102252957-102254958(+)
Zm00001d022088::7:169849221-169851222(-)
Zm00001d039976::3:21376506-21378507(+)
Zm00001d020280::7:103975936-103977937(+)
Zm00001d006126::2:199264878-199266879(-)
Zm00001d011035::8:137159027-137161028(-)
Zm00001d005387::2:171977542-171979543(-)
Zm00001d015720::5:112430302-112432303(-)
Zm00001d031927::1:207060387-207062388(+)
Zm00001d036417::6:87643645-87645646(-)
Zm00001d031996::1:209090245-209092246(+)
```
