## Supplementary material for "A comprehensive map of preferentially located motifs reveals distinct proximal *cis*-regulatory elements in plants": ATGTTCC_containing_gene_set.txt

```
#Occurences of ATGTTCC between -54 and 85 (positions relative to the transcription start site)
#597 sequences with ATGTTCC in this interval
#2.37% of the sequences in promoter set with ATGTTCC (set with 25199 sequences)
Zm00001d036138::6:74178077-74180078(+)
Zm00001d034117::1:284360777-284362778(-)
Zm00001d047619::9:137220100-137222101(+)
Zm00001d025151::10:106726088-106728089(-)
Zm00001d029640::1:80884696-80886697(+)
Zm00001d034943::1:306351122-306353123(-)
Zm00001d032967::1:244980383-244982384(+)
Zm00001d051235::4:149498412-149500413(+)
Zm00001d033303::1:258177004-258179005(-)
Zm00001d008428::8:8436404-8438405(+)
Zm00001d015618::5:101492052-101494053(+)
Zm00001d030796::1:160085864-160087865(+)
Zm00001d049273::4:24003989-24005990(-)
Zm00001d020057::7:89266534-89268535(+)
Zm00001d024128::10:48269419-48271420(-)
Zm00001d029091::1:57484475-57486476(+)
Zm00001d030063::1:102956835-102958836(-)
Zm00001d004119::2:83932434-83934435(+)
Zm00001d027697::1:11317575-11319576(-)
Zm00001d020114::7:93594587-93596588(+)
Zm00001d034485::1:294248561-294250562(-)
Zm00001d007192::2:224429317-224431318(-)
Zm00001d049105::4:16146922-16148923(+)
Zm00001d039484::3:5604432-5606433(+)
Zm00001d034807::1:302529654-302531655(-)
Zm00001d032772::1:237789860-237791861(-)
Zm00001d036338::6:84762264-84764265(+)
Zm00001d040705::3:59361683-59363684(-)
Zm00001d036035::6:67524037-67526038(-)
Zm00001d051214::4:148924543-148926544(-)
Zm00001d007121::2:222806157-222808158(-)
Zm00001d022131::7:170932837-170934838(+)
Zm00001d012283::8:171846734-171848735(+)
Zm00001d023343::10:3823248-3825249(+)
Zm00001d017274::5:191417210-191419211(+)
Zm00001d028890::1:49808276-49810277(+)
Zm00001d015366::5:86478474-86480475(-)
Zm00001d033855::1:275937456-275939457(+)
Zm00001d042291::3:159325880-159327881(-)
Zm00001d034554::1:296097580-296099581(+)
Zm00001d039787::3:14746808-14748809(-)
Zm00001d022512::7:179139053-179141054(-)
Zm00001d022625::7:181506058-181508059(-)
Zm00001d032667::1:233704168-233706169(+)
Zm00001d041917::3:143615149-143617150(-)
Zm00001d023291::10:2236284-2238285(-)
Zm00001d008708::8:17547853-17549854(+)
Zm00001d029039::1:55698708-55700709(+)
Zm00001d025436::10:118679266-118681267(-)
Zm00001d008491::8:10201871-10203872(+)
Zm00001d050850::4:126962364-126964365(-)
Zm00001d003190::2:35066812-35068813(-)
Zm00001d049023::4:12946568-12948569(-)
Zm00001d018915::7:9193317-9195318(-)
Zm00001d039418::3:3842457-3844458(+)
Zm00001d020280::7:103975936-103977937(+)
Zm00001d027535::1:7596604-7598605(+)
Zm00001d044929::9:7562944-7564945(-)
Zm00001d010229::8:104835954-104837955(-)
Zm00001d011535::8:153748837-153750838(+)
Zm00001d012958::5:2362887-2364888(+)
Zm00001d043705::3:207926159-207928160(-)
Zm00001d047689::9:139369731-139371732(-)
Zm00001d002558::2:15318105-15320106(-)
Zm00001d024898::10:93631208-93633209(-)
Zm00001d049822::4:46354617-46356618(-)
Zm00001d028187::1:25759247-25761248(-)
Zm00001d031471::1:191268479-191270480(+)
Zm00001d015063::5:73843615-73845616(+)
Zm00001d038578::6:160392570-160394571(-)
Zm00001d024061::10:40786554-40788555(-)
Zm00001d052254::4:184821160-184823161(-)
Zm00001d016968::5:181545374-181547375(-)
Zm00001d007225::2:225140200-225142201(-)
Zm00001d040504::3:47290680-47292681(+)
Zm00001d039029::6:168916819-168918820(+)
Zm00001d020447::7:114951093-114953094(+)
Zm00001d047558::9:135456637-135458638(-)
Zm00001d045631::9:29289639-29291640(-)
Zm00001d024612::10:80328463-80330464(-)
Zm00001d019971::7:81152103-81154104(-)
Zm00001d027768::1:13175698-13177699(-)
Zm00001d049672::4:39551111-39553112(+)
Zm00001d014446::5:47420945-47422946(+)
Zm00001d046502::9:92909666-92911667(-)
Zm00001d046020::9:55666650-55668651(+)
Zm00001d027313::1:2779641-2781642(+)
Zm00001d049059::4:14336064-14338065(-)
Zm00001d052856::4:202680448-202682449(-)
Zm00001d049466::4:31334674-31336675(-)
Zm00001d029451::1:71331131-71333132(-)
Zm00001d030516::1:140847454-140849455(+)
Zm00001d025497::10:120582967-120584968(-)
Zm00001d044149::3:220508319-220510320(-)
Zm00001d038044::6:145986184-145988185(-)
Zm00001d042433::3:167048585-167050586(-)
Zm00001d009498::8:67474332-67476333(+)
Zm00001d020182::7:98086606-98088607(-)
Zm00001d013699::5:17862104-17864105(-)
Zm00001d010497::8:118065977-118067978(+)
Zm00001d020719::7:130054037-130056038(-)
Zm00001d049338::4:27144495-27146496(+)
Zm00001d043819::3:210961866-210963867(+)
Zm00001d053233::4:221198376-221200377(+)
Zm00001d049427::4:30057474-30059475(-)
Zm00001d017242::5:190094332-190096333(+)
Zm00001d013357::5:9464045-9466046(-)
Zm00001d017144::5:186768538-186770539(+)
Zm00001d024217::10:57146002-57148003(-)
Zm00001d033716::1:272004434-272006435(+)
Zm00001d019226::7:22698761-22700762(-)
Zm00001d004513::2:115925294-115927295(-)
Zm00001d016063::5:142436131-142438132(+)
Zm00001d053212::4:220419233-220421234(-)
Zm00001d015553::5:97240483-97242484(-)
Zm00001d043693::3:207550259-207552260(+)
Zm00001d019893::7:73480050-73482051(-)
Zm00001d020070::7:90262997-90264998(-)
Zm00001d047445::9:130358123-130360124(-)
Zm00001d047821::9:142592735-142594736(+)
Zm00001d045394::9:20531717-20533718(-)
Zm00001d040712::3:59633728-59635729(+)
Zm00001d002259::2:9083886-9085887(+)
Zm00001d033488::1:264054037-264056038(-)
Zm00001d011223::8:143501813-143503814(-)
Zm00001d022558::7:180002845-180004846(+)
Zm00001d053931::4:243766287-243768288(-)
Zm00001d012601::8:177058339-177060340(-)
Zm00001d028784::1:46377086-46379087(-)
Zm00001d038920::6:166933902-166935903(-)
Zm00001d012665::8:178293353-178295354(-)
Zm00001d041751::3:135914406-135916407(-)
Zm00001d027630::1:9491639-9493640(-)
Zm00001d006399::2:206593586-206595587(-)
Zm00001d026608::10:148914303-148916304(-)
Zm00001d005969::2:194259696-194261697(-)
Zm00001d036350::6:85119966-85121967(-)
Zm00001d018891::7:8476819-8478820(+)
Zm00001d005632::2:181288143-181290144(+)
Zm00001d028206::1:26187305-26189306(+)
Zm00001d044422::3:227574241-227576242(-)
Zm00001d036778::6:100567169-100569170(+)
Zm00001d025761::10:128643088-128645089(+)
Zm00001d017536::5:198951532-198953533(-)
Zm00001d029699::1:83059158-83061159(-)
Zm00001d050588::4:102669919-102671920(+)
Zm00001d021127::7:143344304-143346305(-)
Zm00001d025620::10:124228210-124230211(+)
Zm00001d049621::4:37871272-37873273(-)
Zm00001d015549::5:96928475-96930476(-)
Zm00001d024892::10:93170976-93172977(-)
Zm00001d028431::1:34833156-34835157(-)
Zm00001d003462::2:45038711-45040712(-)
Zm00001d045685::9:33206638-33208639(+)
Zm00001d024928::10:95449662-95451663(+)
Zm00001d016783::5:175763478-175765479(+)
Zm00001d031548::1:193847506-193849507(+)
Zm00001d033717::1:272121991-272123992(+)
Zm00001d025208::10:109170394-109172395(+)
Zm00001d026609::10:148913273-148915274(+)
Zm00001d018603::7:567421-569422(-)
Zm00001d021554::7:155786821-155788822(-)
Zm00001d036704::6:98141511-98143512(+)
Zm00001d013625::5:15730902-15732903(+)
Zm00001d005199::2:163238450-163240451(+)
Zm00001d038204::6:151476700-151478701(+)
Zm00001d013701::5:17882097-17884098(+)
Zm00001d018888::7:8360894-8362895(+)
Zm00001d036497::6:90605042-90607043(-)
Zm00001d003879::2:64585066-64587067(+)
Zm00001d031822::1:202981806-202983807(-)
Zm00001d033102::1:250201773-250203774(+)
Zm00001d019280::7:25459078-25461079(-)
Zm00001d034272::1:288311693-288313694(+)
Zm00001d002256::2:9065949-9067950(-)
Zm00001d004818::2:141023500-141025501(+)
Zm00001d043993::3:215925135-215927136(+)
Zm00001d028863::1:48937427-48939428(-)
Zm00001d042188::3:155484114-155486115(-)
Zm00001d003667::2:53273342-53275343(-)
Zm00001d053427::4:230970992-230972993(+)
Zm00001d045499::9:24597069-24599070(+)
Zm00001d004457::2:113222808-113224809(-)
Zm00001d020521::7:120457566-120459567(+)
Zm00001d032789::1:238193828-238195829(+)
Zm00001d039521::3:6771731-6773732(+)
Zm00001d034662::1:299192885-299194886(-)
Zm00001d038503::6:158795244-158797245(-)
Zm00001d015851::5:126285117-126287118(-)
Zm00001d007842::2:240678640-240680641(-)
Zm00001d022021::7:168219051-168221052(+)
Zm00001d048562::9:158798347-158800348(+)
Zm00001d040660::3:56946106-56948107(+)
Zm00001d033808::1:274300169-274302170(+)
Zm00001d026405::10:145314297-145316298(+)
Zm00001d047794::9:141972054-141974055(-)
Zm00001d040016::3:23086408-23088409(+)
Zm00001d048132::9:150602549-150604550(-)
Zm00001d012818::5:845550-847551(-)
Zm00001d037340::6:122062577-122064578(+)
Zm00001d012274::8:171720566-171722567(-)
Zm00001d010888::8:132246645-132248646(-)
Zm00001d019409::7:32629271-32631272(+)
Zm00001d006422::2:207464054-207466055(+)
Zm00001d042641::3:175039988-175041989(+)
Zm00001d031595::1:195841424-195843425(-)
Zm00001d016365::5:159329133-159331134(+)
Zm00001d020936::7:137154151-137156152(-)
Zm00001d017032::5:183210659-183212660(-)
Zm00001d004437::2:111722783-111724784(-)
Zm00001d028520::1:38039114-38041115(-)
Zm00001d039890::3:18009049-18011050(+)
Zm00001d016966::5:181527986-181529987(+)
Zm00001d010698::8:124954041-124956042(+)
Zm00001d037785::6:137685171-137687172(+)
Zm00001d032183::1:216036344-216038345(+)
Zm00001d048233::9:152885126-152887127(-)
Zm00001d028719::1:44243979-44245980(-)
Zm00001d044656::3:234157858-234159859(-)
Zm00001d020937::7:137153090-137155091(+)
Zm00001d047929::9:145593270-145595271(-)
Zm00001d046554::9:95760781-95762782(+)
Zm00001d016838::5:177878616-177880617(+)
Zm00001d008448::8:8847024-8849025(+)
Zm00001d051343::4:155257057-155259058(+)
Zm00001d015455::5:91168860-91170861(-)
Zm00001d019489::7:36793023-36795024(-)
Zm00001d035211::6:10028683-10030684(+)
Zm00001d002292::2:9670572-9672573(+)
Zm00001d033404::1:262063312-262065313(-)
Zm00001d020963::7:138061000-138063001(-)
Zm00001d044663::3:234340496-234342497(-)
Zm00001d026426::10:145632427-145634428(+)
Zm00001d005692::2:183560701-183562702(+)
Zm00001d042386::3:164111416-164113417(-)
Zm00001d053830::4:241978302-241980303(+)
Zm00001d002629::2:17330022-17332023(-)
Zm00001d007391::2:230563136-230565137(+)
Zm00001d016722::5:174151606-174153607(+)
Zm00001d025786::10:129535572-129537573(-)
Zm00001d014185::5:35487841-35489842(-)
Zm00001d018506::5:222062898-222064899(+)
Zm00001d012712::8:179085171-179087172(+)
Zm00001d027349::1:3442097-3444098(+)
Zm00001d044868::9:5907319-5909320(-)
Zm00001d045575::9:27086358-27088359(-)
Zm00001d038776::6:164206409-164208410(+)
Zm00001d024488::10:73837883-73839884(+)
Zm00001d019941::7:78279716-78281717(-)
Zm00001d044475::3:229132569-229134570(+)
Zm00001d003659::2:52837912-52839913(+)
Zm00001d051308::4:152674407-152676408(+)
Zm00001d008788::8:20206056-20208057(-)
Zm00001d040408::3:41721153-41723154(-)
Zm00001d041450::3:120549231-120551232(+)
Zm00001d046763::9:104797875-104799876(+)
Zm00001d048317::9:154460708-154462709(-)
Zm00001d031845::1:203909783-203911784(+)
Zm00001d029432::1:70231226-70233227(-)
Zm00001d002946::2:27829189-27831190(-)
Zm00001d006195::2:201273331-201275332(+)
Zm00001d029004::1:54484182-54486183(-)
Zm00001d043253::3:193362995-193364996(+)
Zm00001d024890::10:93050918-93052919(+)
Zm00001d048383::9:155285341-155287342(+)
Zm00001d044023::3:217008306-217010307(-)
Zm00001d024330::10:64914665-64916666(-)
Zm00001d010206::8:104003989-104005990(-)
Zm00001d010525::8:119260434-119262435(-)
Zm00001d033106::1:250322155-250324156(+)
Zm00001d004196::2:90585875-90587876(-)
Zm00001d033466::1:263447096-263449097(+)
Zm00001d047847::9:143198690-143200691(-)
Zm00001d052185::4:182583131-182585132(-)
Zm00001d034876::1:304506932-304508933(+)
Zm00001d006540::2:210705280-210707281(-)
Zm00001d024205::10:56275256-56277257(-)
Zm00001d006670::2:213903232-213905233(+)
Zm00001d039430::3:4035936-4037937(+)
Zm00001d036107::6:72486727-72488728(-)
Zm00001d044559::3:231693124-231695125(+)
Zm00001d016265::5:154658594-154660595(+)
Zm00001d035992::6:65099973-65101974(+)
Zm00001d050696::4:116409624-116411625(+)
Zm00001d033753::1:272914345-272916346(+)
Zm00001d013257::5:7186058-7188059(+)
Zm00001d014760::5:61832887-61834888(-)
Zm00001d044552::3:231535243-231537244(+)
Zm00001d028040::1:21292496-21294497(+)
Zm00001d026582::10:148382656-148384657(-)
Zm00001d021469::7:153016514-153018515(+)
Zm00001d035909::6:59673949-59675950(+)
Zm00001d048546::9:158403487-158405488(+)
Zm00001d018133::5:215049279-215051280(-)
Zm00001d051111::4:143208945-143210946(-)
Zm00001d027464::1:5887907-5889908(-)
Zm00001d028651::1:41799900-41801901(+)
Zm00001d018090::5:214041373-214043374(+)
Zm00001d032844::1:239915775-239917776(-)
Zm00001d005489::2:175802347-175804348(-)
Zm00001d042308::3:160128634-160130635(+)
Zm00001d051544::4:162016023-162018024(+)
Zm00001d043838::3:211455492-211457493(-)
Zm00001d012570::8:176790528-176792529(+)
Zm00001d036922::6:106565737-106567738(-)
Zm00001d034048::1:282392907-282394908(-)
Zm00001d018890::7:8477838-8479839(-)
Zm00001d018194::5:216141733-216143734(+)
Zm00001d038880::6:166317759-166319760(-)
Zm00001d024082::10:42493743-42495744(-)
Zm00001d020530::7:121044687-121046688(+)
Zm00001d025633::10:124644428-124646429(+)
Zm00001d015672::5:105096523-105098524(+)
Zm00001d021701::7:160735671-160737672(+)
Zm00001d047894::9:144528049-144530050(-)
Zm00001d028303::1:29783910-29785911(+)
Zm00001d053909::4:243462607-243464608(+)
Zm00001d026207::10:140949020-140951021(-)
Zm00001d044127::3:219912411-219914412(+)
Zm00001d029087::1:57456045-57458046(+)
Zm00001d029636::1:80859451-80861452(-)
Zm00001d032083::1:212105383-212107384(-)
Zm00001d045292::9:18059907-18061908(-)
Zm00001d033170::1:252784462-252786463(-)
Zm00001d029907::1:93608144-93610145(-)
Zm00001d047595::9:136680181-136682182(+)
Zm00001d041414::3:117926579-117928580(-)
Zm00001d004925::2:149190536-149192537(-)
Zm00001d029818::1:88462487-88464488(-)
Zm00001d006110::2:198517091-198519092(+)
Zm00001d007922::2:242731904-242733905(+)
Zm00001d004927::2:149226213-149228214(-)
Zm00001d040205::3:32013296-32015297(-)
Zm00001d021768::7:162730127-162732128(-)
Zm00001d038595::6:160664053-160666054(+)
Zm00001d043872::3:212611532-212613533(+)
Zm00001d044993::9:9497746-9499747(-)
Zm00001d025310::10:113836639-113838640(+)
Zm00001d011248::8:144590601-144592602(-)
Zm00001d026451::10:146096128-146098129(-)
Zm00001d033504::1:264693828-264695829(+)
Zm00001d031042::1:174775938-174777939(+)
Zm00001d023922::10:28391155-28393156(-)
Zm00001d001797::2:1073877-1075878(-)
Zm00001d026150::10:139809993-139811994(+)
Zm00001d008585::8:13621725-13623726(-)
Zm00001d045084::9:12047174-12049175(-)
Zm00001d045377::9:20084670-20086671(+)
Zm00001d016711::5:173430742-173432743(-)
Zm00001d007464::2:232274381-232276382(-)
Zm00001d039334::3:2018961-2020962(+)
Zm00001d003193::2:35246816-35248817(-)
Zm00001d025653::10:125106473-125108474(+)
Zm00001d006535::2:210625712-210627713(+)
Zm00001d005064::2:156946568-156948569(-)
Zm00001d010752::8:126879030-126881031(+)
Zm00001d047540::9:134440482-134442483(+)
Zm00001d006460::2:208884791-208886792(-)
Zm00001d013895::5:24093055-24095056(-)
Zm00001d021850::7:164512394-164514395(+)
Zm00001d034448::1:293309684-293311685(+)
Zm00001d016036::5:140762336-140764337(+)
Zm00001d039400::3:3425490-3427491(-)
Zm00001d013358::5:9522074-9524075(+)
Zm00001d016728::5:174372039-174374040(-)
Zm00001d053329::4:226393848-226395849(+)
Zm00001d047402::9:128992329-128994330(-)
Zm00001d014965::5:70371991-70373992(-)
Zm00001d049391::4:28935530-28937531(-)
Zm00001d036631::6:95648169-95650170(+)
Zm00001d035705::6:41906739-41908740(+)
Zm00001d030301::1:120812479-120814480(-)
Zm00001d046905::9:109918390-109920391(-)
Zm00001d019981::7:81825205-81827206(-)
Zm00001d047494::9:132525109-132527110(-)
Zm00001d032582::1:231195639-231197640(+)
Zm00001d026206::10:140894180-140896181(+)
Zm00001d017700::5:204561835-204563836(-)
Zm00001d039338::3:2049450-2051451(+)
Zm00001d002727::2:20536579-20538580(-)
Zm00001d028287::1:29237609-29239610(+)
Zm00001d043825::3:211005060-211007061(-)
Zm00001d013083::5:4459781-4461782(+)
Zm00001d006576::2:211372057-211374058(-)
Zm00001d007792::2:239793162-239795163(+)
Zm00001d018075::5:213816219-213818220(-)
Zm00001d009835::8:84227628-84229629(-)
Zm00001d003890::2:65459647-65461648(+)
Zm00001d005614::2:180739477-180741478(-)
Zm00001d013555::5:14171838-14173839(+)
Zm00001d018325::5:218488688-218490689(-)
Zm00001d052871::4:203084959-203086960(-)
Zm00001d033077::1:249768655-249770656(+)
Zm00001d028987::1:53747321-53749322(+)
Zm00001d004943::2:149872645-149874646(+)
Zm00001d007295::2:226991798-226993799(+)
Zm00001d021224::7:146506703-146508704(+)
Zm00001d052125::4:180361395-180363396(-)
Zm00001d051945::4:174991536-174993537(-)
Zm00001d039182::6:172039348-172041349(+)
Zm00001d028318::1:30552634-30554635(-)
Zm00001d012196::8:169923738-169925739(-)
Zm00001d042368::3:163426005-163428006(-)
Zm00001d010744::8:126504247-126506248(+)
Zm00001d023544::10:9590922-9592923(+)
Zm00001d018183::5:215964274-215966275(+)
Zm00001d004007::2:75053458-75055459(+)
Zm00001d006185::2:200998752-201000753(-)
Zm00001d005920::2:192760848-192762849(+)
Zm00001d013141::5:5376113-5378114(-)
Zm00001d046449::9:90424547-90426548(-)
Zm00001d052333::4:187329313-187331314(+)
Zm00001d032331::1:222702590-222704591(+)
Zm00001d038796::6:164511003-164513004(+)
Zm00001d036014::6:66265349-66267350(-)
Zm00001d037696::6:134318395-134320396(+)
Zm00001d027566::1:8232241-8234242(-)
Zm00001d013962::5:26413732-26415733(-)
Zm00001d048379::9:155273208-155275209(-)
Zm00001d008894::8:24232869-24234870(+)
Zm00001d021659::7:159382784-159384785(-)
Zm00001d048693::4:3413746-3415747(-)
Zm00001d025629::10:124620762-124622763(+)
Zm00001d005092::2:157944698-157946699(+)
Zm00001d038916::6:166895282-166897283(-)
Zm00001d007424::2:231429738-231431739(-)
Zm00001d044162::3:220822998-220824999(+)
Zm00001d053172::4:217832006-217834007(-)
Zm00001d023698::10:16000488-16002489(+)
Zm00001d054098::4:246454035-246456036(+)
Zm00001d017563::5:199686409-199688410(-)
Zm00001d042664::3:175915766-175917767(+)
Zm00001d020438::7:114215028-114217029(+)
Zm00001d047389::9:128554211-128556212(+)
Zm00001d050266::4:77362532-77364533(-)
Zm00001d042712::3:177928213-177930214(-)
Zm00001d027975::1:18952739-18954740(+)
Zm00001d044988::9:9424327-9426328(-)
Zm00001d004365::2:106627991-106629992(-)
Zm00001d020947::7:137481025-137483026(+)
Zm00001d012254::8:171063321-171065322(+)
Zm00001d025413::10:117930567-117932568(-)
Zm00001d006630::2:212955740-212957741(+)
Zm00001d002034::2:4806657-4808658(+)
Zm00001d044693::3:235064585-235066586(-)
Zm00001d026256::10:142143726-142145727(-)
Zm00001d052779::4:200644481-200646482(+)
Zm00001d029142::1:60325757-60327758(+)
Zm00001d032676::1:233775864-233777865(+)
Zm00001d029125::1:59068930-59070931(+)
Zm00001d033650::1:269667658-269669659(+)
Zm00001d019387::7:31270664-31272665(-)
Zm00001d052691::4:197481619-197483620(-)
Zm00001d032735::1:236814588-236816589(-)
Zm00001d006828::2:217455855-217457856(+)
Zm00001d039189::6:172209973-172211974(-)
Zm00001d035926::6:60496595-60498596(-)
Zm00001d020283::7:104113813-104115814(+)
Zm00001d035445::6:25929324-25931325(+)
Zm00001d048707::4:3785918-3787919(+)
Zm00001d040456::3:44225537-44227538(+)
Zm00001d031011::1:173326736-173328737(+)
Zm00001d034006::1:281037026-281039027(-)
Zm00001d040187::3:31070658-31072659(-)
Zm00001d032032::1:209997010-209999011(-)
Zm00001d018219::5:216826116-216828117(-)
Zm00001d043784::3:210173850-210175851(-)
Zm00001d031555::1:194119053-194121054(+)
Zm00001d026165::10:140174425-140176426(-)
Zm00001d032884::1:241405363-241407364(-)
Zm00001d029644::1:80926048-80928049(-)
Zm00001d013799::5:20612116-20614117(-)
Zm00001d012950::5:2321180-2323181(-)
Zm00001d010454::8:115917895-115919896(-)
Zm00001d038003::6:144812392-144814393(+)
Zm00001d052595::4:194256227-194258228(+)
Zm00001d042515::3:170298863-170300864(+)
Zm00001d028485::1:36683955-36685956(-)
Zm00001d034224::1:287119262-287121263(-)
Zm00001d024464::10:71968841-71970842(-)
Zm00001d030562::1:144196810-144198811(-)
Zm00001d019059::7:14394501-14396502(-)
Zm00001d025501::10:120599528-120601529(-)
Zm00001d009316::8:55099566-55101567(+)
Zm00001d017571::5:199952854-199954855(+)
Zm00001d005658::2:182515517-182517518(-)
Zm00001d009424::8:63826492-63828493(-)
Zm00001d013025::5:3432270-3434271(-)
Zm00001d014821::5:64553367-64555368(-)
Zm00001d044412::3:227442231-227444232(+)
Zm00001d050032::4:61320849-61322850(-)
Zm00001d017087::5:184915619-184917620(-)
Zm00001d028055::1:21773046-21775047(+)
Zm00001d020325::7:106753871-106755872(+)
Zm00001d012966::5:2441684-2443685(+)
Zm00001d016822::5:177285433-177287434(-)
Zm00001d020569::7:122617469-122619470(+)
Zm00001d007118::2:222722162-222724163(-)
Zm00001d019555::7:42145529-42147530(-)
Zm00001d036630::6:95641970-95643971(+)
Zm00001d052411::4:189318272-189320273(+)
Zm00001d020019::7:86099197-86101198(-)
Zm00001d020727::7:130357445-130359446(-)
Zm00001d036903::6:106001677-106003678(-)
Zm00001d006381::2:206113931-206115932(+)
Zm00001d006582::2:211508195-211510196(+)
Zm00001d012768::8:180445595-180447596(-)
Zm00001d011118::8:139411954-139413955(-)
Zm00001d041883::3:142275444-142277445(+)
Zm00001d004868::2:145453391-145455392(+)
Zm00001d032855::1:240359559-240361560(+)
Zm00001d005200::2:163305489-163307490(-)
Zm00001d045938::9:47943616-47945617(+)
Zm00001d005324::2:169617508-169619509(+)
Zm00001d039503::3:6082514-6084515(-)
Zm00001d013560::5:14346696-14348697(-)
Zm00001d004560::2:118142679-118144680(-)
Zm00001d013773::5:19860932-19862933(+)
Zm00001d022259::7:173852581-173854582(-)
Zm00001d035051::6:3224975-3226976(+)
Zm00001d029031::1:55370315-55372316(+)
Zm00001d016586::5:168560695-168562696(-)
Zm00001d047758::9:141025056-141027057(+)
Zm00001d003140::2:33433309-33435310(+)
Zm00001d042843::3:181819964-181821965(+)
Zm00001d017812::5:207524151-207526152(-)
Zm00001d019093::7:15932484-15934485(+)
Zm00001d039075::6:169615671-169617672(-)
Zm00001d018416::5:220298711-220300712(+)
Zm00001d038494::6:158556190-158558191(-)
Zm00001d018469::5:221352662-221354663(+)
Zm00001d029975::1:97111229-97113230(+)
Zm00001d023560::10:10217233-10219234(+)
Zm00001d020262::7:102846904-102848905(+)
Zm00001d029093::1:57598072-57600073(-)
Zm00001d005831::2:190283220-190285221(+)
Zm00001d044219::3:222121908-222123909(-)
Zm00001d020677::7:127732530-127734531(-)
Zm00001d048710::4:3839429-3841430(-)
Zm00001d045332::9:19120253-19122254(+)
Zm00001d049738::4:42142232-42144233(-)
Zm00001d029132::1:59753776-59755777(-)
Zm00001d039007::6:168670052-168672053(+)
Zm00001d028079::1:22189289-22191290(+)
Zm00001d010902::8:132650292-132652293(-)
Zm00001d049354::4:27734435-27736436(+)
Zm00001d034298::1:288719810-288721811(+)
Zm00001d008651::8:15981768-15983769(+)
Zm00001d002098::2:5962615-5964616(+)
Zm00001d017409::5:195099044-195101045(-)
Zm00001d028424::1:34546042-34548043(-)
Zm00001d052977::4:206918169-206920170(+)
Zm00001d017391::5:194314683-194316684(+)
Zm00001d053287::4:224263105-224265106(+)
Zm00001d028812::1:47210275-47212276(+)
Zm00001d025574::10:122794878-122796879(-)
Zm00001d015406::5:88520297-88522298(-)
Zm00001d053104::4:213971265-213973266(+)
Zm00001d002864::2:24962899-24964900(-)
Zm00001d012034::8:166901880-166903881(-)
Zm00001d036878::6:105498039-105500040(-)
Zm00001d002239::2:8606017-8608018(+)
Zm00001d024775::10:87331726-87333727(-)
Zm00001d034970::6:386779-388780(+)
Zm00001d023472::10:6819857-6821858(+)
Zm00001d044570::3:232013519-232015520(-)
Zm00001d016915::5:179758931-179760932(-)
Zm00001d002823::2:23767421-23769422(+)
Zm00001d021799::7:163135419-163137420(-)
Zm00001d019703::7:52139037-52141038(+)
Zm00001d017987::5:211410994-211412995(+)
Zm00001d007646::2:236833875-236835876(+)
Zm00001d039733::3:13210696-13212697(+)
Zm00001d035247::6:17129819-17131820(+)
Zm00001d038968::6:167935665-167937666(+)
Zm00001d034718::1:300615132-300617133(-)
Zm00001d038205::6:151482732-151484733(+)
Zm00001d008826::8:21785737-21787738(+)
Zm00001d006024::2:195442854-195444855(-)
Zm00001d041714::3:134687582-134689583(-)
Zm00001d039709::3:12750427-12752428(-)
Zm00001d040003::3:22543841-22545842(-)
Zm00001d032534::1:229829772-229831773(+)
Zm00001d007529::2:234008189-234010190(-)
Zm00001d039079::6:169688420-169690421(-)
Zm00001d046530::9:94211357-94213358(-)
Zm00001d011796::8:161716456-161718457(+)
Zm00001d049986::4:57083570-57085571(-)
Zm00001d015151::5:77108573-77110574(-)
Zm00001d034569::1:296488319-296490320(+)
Zm00001d006853::2:217838693-217840694(-)
Zm00001d033891::1:277638768-277640769(-)
Zm00001d018134::5:215048534-215050535(+)
Zm00001d051967::4:175607806-175609807(+)
Zm00001d009765::8:80234163-80236164(+)
Zm00001d006181::2:200888473-200890474(-)
Zm00001d040671::3:57177603-57179604(-)
```
