## Supplementary material for "A comprehensive map of preferentially located motifs reveals distinct proximal *cis*-regulatory elements in plants": ATGTTCCT_containing_gene_set.txt

```
#Occurences of ATGTTCCT between 54 and 63 (positions relative to the transcription start site)
#42 sequences with ATGTTCCT in this interval
#0.17% of the sequences in promoter set with ATGTTCCT (set with 25199 sequences)
Zm00001d028890::1:49808276-49810277(+)
Zm00001d023343::10:3823248-3825249(+)
Zm00001d005614::2:180739477-180741478(-)
Zm00001d028520::1:38039114-38041115(-)
Zm00001d017700::5:204561835-204563836(-)
Zm00001d034272::1:288311693-288313694(+)
Zm00001d023560::10:10217233-10219234(+)
Zm00001d051214::4:148924543-148926544(-)
Zm00001d021768::7:162730127-162732128(-)
Zm00001d047929::9:145593270-145595271(-)
Zm00001d041751::3:135914406-135916407(-)
Zm00001d015672::5:105096523-105098524(+)
Zm00001d016711::5:173430742-173432743(-)
Zm00001d045938::9:47943616-47945617(+)
Zm00001d038205::6:151482732-151484733(+)
Zm00001d012950::5:2321180-2323181(-)
Zm00001d027697::1:11317575-11319576(-)
Zm00001d025501::10:120599528-120601529(-)
Zm00001d044993::9:9497746-9499747(-)
Zm00001d033102::1:250201773-250203774(+)
Zm00001d006181::2:200888473-200890474(-)
Zm00001d043838::3:211455492-211457493(-)
Zm00001d028079::1:22189289-22191290(+)
Zm00001d054098::4:246454035-246456036(+)
Zm00001d020447::7:114951093-114953094(+)
Zm00001d021127::7:143344304-143346305(-)
Zm00001d044559::3:231693124-231695125(+)
Zm00001d042515::3:170298863-170300864(+)
Zm00001d033808::1:274300169-274302170(+)
Zm00001d035705::6:41906739-41908740(+)
Zm00001d025497::10:120582967-120584968(-)
Zm00001d039503::3:6082514-6084515(-)
Zm00001d039418::3:3842457-3844458(+)
Zm00001d032844::1:239915775-239917776(-)
Zm00001d041883::3:142275444-142277445(+)
Zm00001d007529::2:234008189-234010190(-)
Zm00001d015455::5:91168860-91170861(-)
Zm00001d029640::1:80884696-80886697(+)
Zm00001d015063::5:73843615-73845616(+)
Zm00001d016968::5:181545374-181547375(-)
Zm00001d043819::3:210961866-210963867(+)
Zm00001d047758::9:141025056-141027057(+)
```
