## Supplementary material for "A comprehensive map of preferentially located motifs reveals distinct proximal *cis*-regulatory elements in plants": ATGTTTA_containing_gene_set.txt

```
#Occurences of ATGTTTA between 11 and 47 (positions relative to the transcription start site)
#362 sequences with ATGTTTA in this interval
#1.44% of the sequences in promoter set with ATGTTTA (set with 25199 sequences)
Zm00001d022083::7:169732148-169734149(+)
Zm00001d020136::7:95253595-95255596(-)
Zm00001d033420::1:262570997-262572998(-)
Zm00001d038819::6:165190323-165192324(+)
Zm00001d043651::3:206030392-206032393(+)
Zm00001d022041::7:168427643-168429644(+)
Zm00001d052937::4:205500308-205502309(+)
Zm00001d028541::1:38682256-38684257(+)
Zm00001d048785::4:5522777-5524778(+)
Zm00001d013872::5:23534386-23536387(-)
Zm00001d035593::6:35732795-35734796(+)
Zm00001d034714::1:300525947-300527948(-)
Zm00001d022302::7:174784056-174786057(-)
Zm00001d052926::4:205102407-205104408(+)
Zm00001d047965::9:146545811-146547812(-)
Zm00001d052648::4:195795618-195797619(+)
Zm00001d035088::6:4650257-4652258(+)
Zm00001d012570::8:176790528-176792529(+)
Zm00001d011444::8:150556098-150558099(-)
Zm00001d028588::1:40098719-40100720(+)
Zm00001d018033::5:212493272-212495273(+)
Zm00001d027974::1:18913471-18915472(+)
Zm00001d023499::10:7378824-7380825(-)
Zm00001d007365::2:229756355-229758356(-)
Zm00001d038954::6:167631581-167633582(-)
Zm00001d020921::7:136611254-136613255(-)
Zm00001d012564::8:176753545-176755546(+)
Zm00001d024701::10:84128618-84130619(-)
Zm00001d045993::9:53059962-53061963(+)
Zm00001d006110::2:198517091-198519092(+)
Zm00001d045386::9:20253260-20255261(+)
Zm00001d019357::7:29504769-29506770(+)
Zm00001d024522::10:75945420-75947421(-)
Zm00001d020622::7:125317621-125319622(-)
Zm00001d009338::8:56935508-56937509(+)
Zm00001d050341::4:82445115-82447116(+)
Zm00001d049893::4:51081105-51083106(+)
Zm00001d002085::2:5768434-5770435(-)
Zm00001d037628::6:132319160-132321161(+)
Zm00001d050916::4:130733271-130735272(+)
Zm00001d033100::1:250193584-250195585(+)
Zm00001d013994::5:27802886-27804887(+)
Zm00001d019538::7:41107238-41109239(+)
Zm00001d037086::6:111761626-111763627(-)
Zm00001d043312::3:196077053-196079054(-)
Zm00001d053828::4:241948007-241950008(+)
Zm00001d012880::5:1566420-1568421(-)
Zm00001d050000::4:58833854-58835855(+)
Zm00001d014098::5:32363252-32365253(+)
Zm00001d014263::5:38540508-38542509(+)
Zm00001d017097::5:185341673-185343674(+)
Zm00001d037152::6:113978855-113980856(-)
Zm00001d001796::2:1049843-1051844(-)
Zm00001d043216::3:192129064-192131065(+)
Zm00001d046981::9:114155053-114157054(-)
Zm00001d052147::4:181040958-181042959(+)
Zm00001d036968::6:107777707-107779708(+)
Zm00001d030727::1:156210572-156212573(-)
Zm00001d005832::2:190307552-190309553(+)
Zm00001d014974::5:70816824-70818825(-)
Zm00001d019949::7:79133310-79135311(-)
Zm00001d025681::10:126114096-126116097(-)
Zm00001d014487::5:49946873-49948874(+)
Zm00001d051247::4:150381520-150383521(+)
Zm00001d049638::4:38437361-38439362(-)
Zm00001d040190::3:31508236-31510237(+)
Zm00001d029906::1:93521325-93523326(-)
Zm00001d033328::1:259169125-259171126(-)
Zm00001d010173::8:102970241-102972242(-)
Zm00001d039713::3:12826423-12828424(-)
Zm00001d017724::5:205287058-205289059(+)
Zm00001d041867::3:141612826-141614827(+)
Zm00001d046644::9:100190940-100192941(-)
Zm00001d018831::7:6805869-6807870(-)
Zm00001d013817::5:21327743-21329744(-)
Zm00001d014674::5:58596134-58598135(+)
Zm00001d046482::9:91926079-91928080(-)
Zm00001d005530::2:177343813-177345814(+)
Zm00001d012619::8:177294757-177296758(-)
Zm00001d005711::2:184163220-184165221(+)
Zm00001d046035::9:57473525-57475526(-)
Zm00001d007067::2:221305612-221307613(+)
Zm00001d004193::2:90153151-90155152(+)
Zm00001d029077::1:57265705-57267706(-)
Zm00001d036167::6:75647724-75649725(+)
Zm00001d033674::1:270717680-270719681(+)
Zm00001d002558::2:15318105-15320106(-)
Zm00001d003250::2:37949907-37951908(-)
Zm00001d011433::8:150406714-150408715(-)
Zm00001d049254::4:22960066-22962067(-)
Zm00001d025951::10:134561579-134563580(+)
Zm00001d043268::3:193853221-193855222(+)
Zm00001d002751::2:21493003-21495004(-)
Zm00001d025229::10:110201124-110203125(-)
Zm00001d004620::2:122443331-122445332(-)
Zm00001d023783::10:19976908-19978909(-)
Zm00001d047603::9:136814508-136816509(+)
Zm00001d007102::2:222316936-222318937(+)
Zm00001d013627::5:15753930-15755931(-)
Zm00001d041222::3:106273906-106275907(+)
Zm00001d051434::4:158470655-158472656(-)
Zm00001d022469::7:178244968-178246969(+)
Zm00001d039169::6:171661937-171663938(+)
Zm00001d012296::8:172050037-172052038(+)
Zm00001d029895::1:92851440-92853441(-)
Zm00001d028635::1:41473344-41475345(+)
Zm00001d020025::7:86721726-86723727(-)
Zm00001d036360::6:85716167-85718168(-)
Zm00001d014479::5:49672527-49674528(-)
Zm00001d032874::1:241150751-241152752(+)
Zm00001d038961::6:167712389-167714390(-)
Zm00001d011427::8:150245829-150247830(-)
Zm00001d050696::4:116409624-116411625(+)
Zm00001d038361::6:155374401-155376402(+)
Zm00001d015349::5:85750850-85752851(-)
Zm00001d020220::7:100666289-100668290(-)
Zm00001d033898::1:277880378-277882379(+)
Zm00001d005541::2:178095462-178097463(-)
Zm00001d027540::1:7876833-7878834(+)
Zm00001d029065::1:56920868-56922869(-)
Zm00001d053112::4:214258479-214260480(-)
Zm00001d049454::4:30736049-30738050(-)
Zm00001d020359::7:109031492-109033493(+)
Zm00001d012267::8:171615062-171617063(-)
Zm00001d016278::5:155421217-155423218(+)
Zm00001d052192::4:182750295-182752296(+)
Zm00001d033643::1:269434279-269436280(+)
Zm00001d049412::4:29800982-29802983(+)
Zm00001d048333::9:154593153-154595154(-)
Zm00001d043185::3:190869468-190871469(-)
Zm00001d026638::10:149258017-149260018(-)
Zm00001d027373::1:3964420-3966421(-)
Zm00001d004729::2:134367657-134369658(-)
Zm00001d028100::1:22994309-22996310(+)
Zm00001d051514::4:161087835-161089836(+)
Zm00001d047559::9:135501992-135503993(-)
Zm00001d016334::5:157891706-157893707(-)
Zm00001d051435::4:158469587-158471588(+)
Zm00001d037251::6:118050795-118052796(-)
Zm00001d038227::6:151994455-151996456(+)
Zm00001d011087::8:138478000-138480001(-)
Zm00001d043687::3:207410266-207412267(+)
Zm00001d003742::2:56998946-57000947(-)
Zm00001d048381::9:155281416-155283417(-)
Zm00001d016684::5:172411494-172413495(+)
Zm00001d002451::2:12960604-12962605(-)
Zm00001d041180::3:102998270-103000271(-)
Zm00001d005798::2:189025129-189027130(-)
Zm00001d036959::6:107402817-107404818(-)
Zm00001d046753::9:104399424-104401425(+)
Zm00001d048501::9:157428789-157430790(-)
Zm00001d010675::8:123946426-123948427(-)
Zm00001d014278::5:39076417-39078418(-)
Zm00001d039560::3:7994345-7996346(-)
Zm00001d043963::3:215006852-215008853(+)
Zm00001d011329::8:146861697-146863698(+)
Zm00001d011431::8:150347404-150349405(-)
Zm00001d053093::4:213326569-213328570(+)
Zm00001d047067::9:117135740-117137741(+)
Zm00001d040691::3:58484404-58486405(-)
Zm00001d048334::9:154592080-154594081(+)
Zm00001d019704::7:52250033-52252034(-)
Zm00001d017561::5:199653967-199655968(-)
Zm00001d037695::6:134310044-134312045(+)
Zm00001d038457::6:157653498-157655499(+)
Zm00001d030951::1:168633317-168635318(+)
Zm00001d042264::3:158022761-158024762(-)
Zm00001d011474::8:151592399-151594400(+)
Zm00001d052410::4:189312072-189314073(+)
Zm00001d011873::8:163444789-163446790(-)
Zm00001d038702::6:162913753-162915754(+)
Zm00001d018469::5:221352662-221354663(+)
Zm00001d037822::6:138797270-138799271(-)
Zm00001d005863::2:191082957-191084958(-)
Zm00001d044745::9:1024011-1026012(-)
Zm00001d039315::3:1541239-1543240(-)
Zm00001d039771::3:14424022-14426023(-)
Zm00001d018610::7:837728-839729(+)
Zm00001d010017::8:95276329-95278330(+)
Zm00001d025865::10:132006937-132008938(-)
Zm00001d045636::9:30233749-30235750(-)
Zm00001d013296::5:7997612-7999613(-)
Zm00001d038156::6:149719874-149721875(+)
Zm00001d033932::1:278896936-278898937(+)
Zm00001d038362::6:155597450-155599451(-)
Zm00001d024318::10:64155746-64157747(-)
Zm00001d031709::1:199080821-199082822(+)
Zm00001d045176::9:15128926-15130927(+)
Zm00001d012924::5:2003391-2005392(+)
Zm00001d040816::3:67781328-67783329(-)
Zm00001d005264::2:166214372-166216373(-)
Zm00001d012161::8:169182211-169184212(+)
Zm00001d014792::5:63346825-63348826(+)
Zm00001d040004::3:22561253-22563254(+)
Zm00001d033303::1:258177004-258179005(-)
Zm00001d050923::4:131647273-131649274(+)
Zm00001d050107::4:66089795-66091796(-)
Zm00001d002711::2:19967420-19969421(-)
Zm00001d019372::7:30448383-30450384(-)
Zm00001d028437::1:34965182-34967183(+)
Zm00001d030856::1:163636476-163638477(+)
Zm00001d034301::1:288809883-288811884(+)
Zm00001d023769::10:19507012-19509013(-)
Zm00001d026166::10:140247979-140249980(+)
Zm00001d049299::4:25176211-25178212(-)
Zm00001d021908::7:165772899-165774900(-)
Zm00001d050253::4:76526772-76528773(-)
Zm00001d025118::10:105208929-105210930(-)
Zm00001d033388::1:261264893-261266894(+)
Zm00001d022308::7:174898513-174900514(+)
Zm00001d037573::6:130068535-130070536(-)
Zm00001d034317::1:289104221-289106222(-)
Zm00001d051233::4:149420063-149422064(-)
Zm00001d048497::9:157236057-157238058(+)
Zm00001d050347::4:82698997-82700998(+)
Zm00001d025503::10:120607718-120609719(-)
Zm00001d032271::1:219876304-219878305(-)
Zm00001d004407::2:110124678-110126679(-)
Zm00001d027383::1:4114170-4116171(-)
Zm00001d012092::8:168116548-168118549(-)
Zm00001d011347::8:147385770-147387771(+)
Zm00001d043195::3:191222060-191224061(+)
Zm00001d051967::4:175607806-175609807(+)
Zm00001d033752::1:272911772-272913773(+)
Zm00001d008572::8:13322332-13324333(+)
Zm00001d043419::3:199108202-199110203(-)
Zm00001d044193::3:221627949-221629950(-)
Zm00001d040727::3:60292661-60294662(+)
Zm00001d010190::8:103460156-103462157(-)
Zm00001d024071::10:41455589-41457590(+)
Zm00001d021136::7:143644691-143646692(-)
Zm00001d046441::9:89994725-89996726(-)
Zm00001d011402::8:149528632-149530633(+)
Zm00001d047717::9:139869965-139871966(+)
Zm00001d010496::8:118059996-118061997(+)
Zm00001d019173::7:20341646-20343647(+)
Zm00001d005052::2:156310723-156312724(-)
Zm00001d010315::8:109276692-109278693(+)
Zm00001d038553::6:159772568-159774569(+)
Zm00001d050816::4:124422559-124424560(-)
Zm00001d048452::9:156665035-156667036(-)
Zm00001d016952::5:181024108-181026109(-)
Zm00001d032249::1:218789153-218791154(+)
Zm00001d040721::3:59858980-59860981(+)
Zm00001d041549::3:126663975-126665976(+)
Zm00001d032775::1:237885736-237887737(-)
Zm00001d043543::3:203444246-203446247(-)
Zm00001d007328::2:228722186-228724187(-)
Zm00001d039512::3:6251816-6253817(-)
Zm00001d025233::10:110235710-110237711(+)
Zm00001d004913::2:148159029-148161030(+)
Zm00001d012654::8:178001180-178003181(+)
Zm00001d020974::7:138261258-138263259(-)
Zm00001d006037::2:195920014-195922015(+)
Zm00001d042651::3:175306143-175308144(+)
Zm00001d037212::6:116065860-116067861(-)
Zm00001d003176::2:34604864-34606865(+)
Zm00001d035764::6:46348037-46350038(+)
Zm00001d003786::2:59353624-59355625(+)
Zm00001d040708::3:59517269-59519270(+)
Zm00001d039963::3:20812401-20814402(+)
Zm00001d020681::7:127877919-127879920(+)
Zm00001d004730::2:134440772-134442773(-)
Zm00001d035995::6:65186917-65188918(+)
Zm00001d048722::4:4188809-4190810(-)
Zm00001d015028::5:72771686-72773687(-)
Zm00001d052276::4:185644699-185646700(-)
Zm00001d025781::10:129474544-129476545(-)
Zm00001d038842::6:165643748-165645749(-)
Zm00001d042509::3:170137518-170139519(-)
Zm00001d051375::4:156370914-156372915(-)
Zm00001d007527::2:233983721-233985722(+)
Zm00001d044459::3:228701787-228703788(-)
Zm00001d035763::6:46349121-46351122(-)
Zm00001d013969::5:26701036-26703037(-)
Zm00001d018155::5:215687698-215689699(-)
Zm00001d040563::3:50100099-50102100(+)
Zm00001d031687::1:198648274-198650275(-)
Zm00001d043541::3:203338300-203340301(-)
Zm00001d017392::5:194377072-194379073(+)
Zm00001d049006::4:12306018-12308019(+)
Zm00001d009359::8:59321911-59323912(-)
Zm00001d023595::10:11317697-11319698(-)
Zm00001d034010::1:281129243-281131244(-)
Zm00001d007133::2:223069742-223071743(-)
Zm00001d003028::2:29760257-29762258(-)
Zm00001d047289::9:125640429-125642430(-)
Zm00001d014749::5:61283807-61285808(+)
Zm00001d035413::6:24626121-24628122(-)
Zm00001d004098::2:82649539-82651540(+)
Zm00001d052442::4:190117680-190119681(+)
Zm00001d013428::5:11193509-11195510(+)
Zm00001d054051::4:245587405-245589406(+)
Zm00001d025428::10:118315030-118317031(+)
Zm00001d041112::3:98129360-98131361(+)
Zm00001d038459::6:157676965-157678966(-)
Zm00001d003046::2:30270247-30272248(+)
Zm00001d021437::7:152287724-152289725(+)
Zm00001d039266::3:825314-827315(+)
Zm00001d028344::1:31349957-31351958(+)
Zm00001d052018::4:176595614-176597615(+)
Zm00001d015533::5:96257727-96259728(+)
Zm00001d019706::7:52681921-52683922(-)
Zm00001d046718::9:103266534-103268535(+)
Zm00001d015851::5:126285117-126287118(-)
Zm00001d028375::1:32601268-32603269(+)
Zm00001d030468::1:134961328-134963329(+)
Zm00001d023323::10:3285729-3287730(+)
Zm00001d053079::4:212654228-212656229(+)
Zm00001d044183::3:221289247-221291248(+)
Zm00001d018309::5:218236931-218238932(+)
Zm00001d026704::10:150492217-150494218(+)
Zm00001d025620::10:124228210-124230211(+)
Zm00001d015729::5:114039948-114041949(-)
Zm00001d012598::8:177039167-177041168(+)
Zm00001d018438::5:220883776-220885777(+)
Zm00001d021587::7:157223791-157225792(-)
Zm00001d035990::6:64974399-64976400(+)
Zm00001d008496::8:10380734-10382735(+)
Zm00001d020845::7:134489306-134491307(-)
Zm00001d040059::3:25415226-25417227(-)
Zm00001d017286::5:191706353-191708354(-)
Zm00001d029785::1:86775870-86777871(-)
Zm00001d007044::2:220800466-220802467(-)
Zm00001d047959::9:146179953-146181954(-)
Zm00001d030213::1:113437556-113439557(-)
Zm00001d004955::2:150558245-150560246(-)
Zm00001d003729::2:56643954-56645955(+)
Zm00001d010711::8:125270620-125272621(-)
Zm00001d039764::3:14218787-14220788(+)
Zm00001d013048::5:3758684-3760685(+)
Zm00001d022581::7:180322129-180324130(-)
Zm00001d011771::8:161289390-161291391(-)
Zm00001d012688::8:178700513-178702514(-)
Zm00001d009488::8:67041786-67043787(+)
Zm00001d026031::10:136407105-136409106(-)
Zm00001d020985::7:139364060-139366061(-)
Zm00001d011918::8:164543155-164545156(+)
Zm00001d042729::3:178331698-178333699(+)
Zm00001d031929::1:207098366-207100367(+)
Zm00001d028216::1:26775730-26777731(-)
Zm00001d024872::10:91597177-91599178(+)
Zm00001d035522::6:30886597-30888598(+)
Zm00001d021526::7:155152346-155154347(+)
Zm00001d028701::1:43613520-43615521(+)
Zm00001d033824::1:274819677-274821678(+)
Zm00001d016804::5:176687400-176689401(-)
Zm00001d047861::9:143639141-143641142(+)
Zm00001d038865::6:166069966-166071967(+)
Zm00001d008307::8:4782462-4784463(+)
Zm00001d009202::8:42458834-42460835(-)
Zm00001d014823::5:64556520-64558521(-)
Zm00001d044112::3:219574422-219576423(-)
Zm00001d048220::9:152677658-152679659(-)
Zm00001d003066::2:31032505-31034506(+)
Zm00001d052693::4:197538985-197540986(+)
Zm00001d016006::5:138920917-138922918(-)
Zm00001d006672::2:214009344-214011345(-)
Zm00001d020876::7:135224244-135226245(-)
Zm00001d006055::2:196665878-196667879(-)
Zm00001d019328::7:28089019-28091020(-)
Zm00001d002595::2:16393912-16395913(-)
```
