## Supplementary material for "A comprehensive map of preferentially located motifs reveals distinct proximal *cis*-regulatory elements in plants": ATGTTTAC_containing_gene_set.txt

```
#Occurences of ATGTTTAC between 22 and 64 (positions relative to the transcription start site)
#103 sequences with ATGTTTAC in this interval
#0.41% of the sequences in promoter set with ATGTTTAC (set with 25199 sequences)
Zm00001d014974::5:70816824-70818825(-)
Zm00001d019704::7:52250033-52252034(-)
Zm00001d006110::2:198517091-198519092(+)
Zm00001d022597::7:180746114-180748115(-)
Zm00001d038411::6:156633074-156635075(+)
Zm00001d039362::3:2567675-2569676(+)
Zm00001d050253::4:76526772-76528773(-)
Zm00001d013184::5:6094069-6096070(-)
Zm00001d020622::7:125317621-125319622(-)
Zm00001d038842::6:165643748-165645749(-)
Zm00001d008633::8:15280460-15282461(+)
Zm00001d026031::10:136407105-136409106(-)
Zm00001d039266::3:825314-827315(+)
Zm00001d029560::1:76208254-76210255(+)
Zm00001d030638::1:150125731-150127732(+)
Zm00001d053399::4:229335648-229337649(-)
Zm00001d049412::4:29800982-29802983(+)
Zm00001d014391::5:44430677-44432678(-)
Zm00001d047667::9:138656191-138658192(-)
Zm00001d045911::9:47100002-47102003(-)
Zm00001d048333::9:154593153-154595154(-)
Zm00001d019288::7:25847332-25849333(+)
Zm00001d033674::1:270717680-270719681(+)
Zm00001d033328::1:259169125-259171126(-)
Zm00001d022041::7:168427643-168429644(+)
Zm00001d016343::5:158389940-158391941(+)
Zm00001d050696::4:116409624-116411625(+)
Zm00001d043395::3:198674999-198677000(+)
Zm00001d054051::4:245587405-245589406(+)
Zm00001d018309::5:218236931-218238932(+)
Zm00001d040727::3:60292661-60294662(+)
Zm00001d011444::8:150556098-150558099(-)
Zm00001d014823::5:64556520-64558521(-)
Zm00001d029895::1:92851440-92853441(-)
Zm00001d037731::6:135530873-135532874(-)
Zm00001d043312::3:196077053-196079054(-)
Zm00001d052726::4:199127479-199129480(-)
Zm00001d013865::5:23268393-23270394(+)
Zm00001d011527::8:153563670-153565671(+)
Zm00001d005541::2:178095462-178097463(-)
Zm00001d037822::6:138797270-138799271(-)
Zm00001d023783::10:19976908-19978909(-)
Zm00001d008930::8:25818878-25820879(+)
Zm00001d029380::1:68390922-68392923(+)
Zm00001d033465::1:263447964-263449965(-)
Zm00001d010496::8:118059996-118061997(+)
Zm00001d002451::2:12960604-12962605(-)
Zm00001d020921::7:136611254-136613255(-)
Zm00001d035088::6:4650257-4652258(+)
Zm00001d010584::8:120903481-120905482(+)
Zm00001d019372::7:30448383-30450384(-)
Zm00001d023560::10:10217233-10219234(+)
Zm00001d052648::4:195795618-195797619(+)
Zm00001d049006::4:12306018-12308019(+)
Zm00001d049454::4:30736049-30738050(-)
Zm00001d016106::5:144945802-144947803(+)
Zm00001d005832::2:190307552-190309553(+)
Zm00001d010426::8:114525754-114527755(+)
Zm00001d031687::1:198648274-198650275(-)
Zm00001d022318::7:175221461-175223462(+)
Zm00001d037836::6:139250121-139252122(-)
Zm00001d048334::9:154592080-154594081(+)
Zm00001d026166::10:140247979-140249980(+)
Zm00001d042542::3:171439098-171441099(+)
Zm00001d028100::1:22994309-22996310(+)
Zm00001d003066::2:31032505-31034506(+)
Zm00001d038819::6:165190323-165192324(+)
Zm00001d002711::2:19967420-19969421(-)
Zm00001d027590::1:8572454-8574455(+)
Zm00001d052693::4:197538985-197540986(+)
Zm00001d005863::2:191082957-191084958(-)
Zm00001d018469::5:221352662-221354663(+)
Zm00001d047717::9:139869965-139871966(+)
Zm00001d049687::4:40260761-40262762(+)
Zm00001d022302::7:174784056-174786057(-)
Zm00001d004193::2:90153151-90155152(+)
Zm00001d016722::5:174151606-174153607(+)
Zm00001d018497::5:221815454-221817455(+)
Zm00001d048501::9:157428789-157430790(-)
Zm00001d047861::9:143639141-143641142(+)
Zm00001d011358::8:148345745-148347746(+)
Zm00001d018155::5:215687698-215689699(-)
Zm00001d020220::7:100666289-100668290(-)
Zm00001d032874::1:241150751-241152752(+)
Zm00001d039963::3:20812401-20814402(+)
Zm00001d040721::3:59858980-59860981(+)
Zm00001d002956::2:28083502-28085503(+)
Zm00001d053151::4:216315986-216317987(+)
Zm00001d012924::5:2003391-2005392(+)
Zm00001d033420::1:262570997-262572998(-)
Zm00001d037006::6:108816444-108818445(+)
Zm00001d036968::6:107777707-107779708(+)
Zm00001d005052::2:156310723-156312724(-)
Zm00001d011602::8:155611914-155613915(-)
Zm00001d047067::9:117135740-117137741(+)
Zm00001d018831::7:6805869-6807870(-)
Zm00001d037695::6:134310044-134312045(+)
Zm00001d051813::4:170335239-170337240(-)
Zm00001d015533::5:96257727-96259728(+)
Zm00001d006090::2:197869626-197871627(-)
Zm00001d010190::8:103460156-103462157(-)
Zm00001d010711::8:125270620-125272621(-)
Zm00001d023556::10:10136357-10138358(-)
```
