## Supplementary material for "A comprehensive map of preferentially located motifs reveals distinct proximal *cis*-regulatory elements in plants": ATGTTTTG_containing_gene_set.txt

```
#Occurences of ATGTTTTG between -38 and 62 (positions relative to the transcription start site)
#380 sequences with ATGTTTTG in this interval
#1.51% of the sequences in promoter set with ATGTTTTG (set with 25199 sequences)
Zm00001d046583::9:97234967-97236968(+)
Zm00001d038378::6:155918527-155920528(+)
Zm00001d031163::1:180290001-180292002(+)
Zm00001d034713::1:300501485-300503486(+)
Zm00001d034826::1:303086939-303088940(+)
Zm00001d031859::1:204432528-204434529(-)
Zm00001d017850::5:208740950-208742951(+)
Zm00001d029596::1:78356345-78358346(+)
Zm00001d048928::4:8257479-8259480(+)
Zm00001d030554::1:143494258-143496259(+)
Zm00001d040468::3:45118536-45120537(+)
Zm00001d014449::5:47750303-47752304(+)
Zm00001d052170::4:181658708-181660709(+)
Zm00001d030996::1:172557774-172559775(+)
Zm00001d007529::2:234008189-234010190(-)
Zm00001d001918::2:2918324-2920325(+)
Zm00001d034415::1:292329707-292331708(+)
Zm00001d012051::8:167242936-167244937(+)
Zm00001d032423::1:225975508-225977509(-)
Zm00001d037051::6:110501965-110503966(-)
Zm00001d008865::8:23220499-23222500(-)
Zm00001d019760::7:57491475-57493476(+)
Zm00001d046559::9:95954937-95956938(+)
Zm00001d017525::5:198705388-198707389(+)
Zm00001d022560::7:180064197-180066198(-)
Zm00001d051310::4:152969368-152971369(-)
Zm00001d038509::6:158904801-158906802(+)
Zm00001d018261::5:217587502-217589503(-)
Zm00001d017157::5:187193356-187195357(-)
Zm00001d035094::6:4935301-4937302(+)
Zm00001d036949::6:107129400-107131401(-)
Zm00001d043418::3:199104828-199106829(-)
Zm00001d015775::5:118266060-118268061(-)
Zm00001d034143::1:285010415-285012416(-)
Zm00001d012941::5:2278172-2280173(-)
Zm00001d031416::1:189442578-189444579(-)
Zm00001d003016::2:29540933-29542934(-)
Zm00001d048826::4:6033997-6035998(+)
Zm00001d014978::5:70910856-70912857(+)
Zm00001d032200::1:216906867-216908868(-)
Zm00001d029149::1:60534896-60536897(-)
Zm00001d048763::4:5146424-5148425(-)
Zm00001d008514::8:11255860-11257861(-)
Zm00001d011573::8:154749202-154751203(+)
Zm00001d047596::9:136684209-136686210(+)
Zm00001d039965::3:20881298-20883299(+)
Zm00001d021748::7:162165956-162167957(+)
Zm00001d053876::4:242706028-242708029(+)
Zm00001d052260::4:185137776-185139777(+)
Zm00001d017115::5:185869144-185871145(-)
Zm00001d034454::1:293444340-293446341(-)
Zm00001d006839::2:217686531-217688532(-)
Zm00001d022155::7:171395567-171397568(-)
Zm00001d047638::9:137805139-137807140(+)
Zm00001d044386::3:226650209-226652210(+)
Zm00001d049699::4:40546166-40548167(+)
Zm00001d034457::1:293561278-293563279(+)
Zm00001d053128::4:214989340-214991341(-)
Zm00001d038508::6:158905809-158907810(-)
Zm00001d032470::1:227689250-227691251(+)
Zm00001d035180::6:8229140-8231141(-)
Zm00001d027412::1:4722955-4724956(+)
Zm00001d041855::3:141234470-141236471(+)
Zm00001d036522::6:91178243-91180244(-)
Zm00001d026677::10:149749880-149751881(+)
Zm00001d043935::3:214159058-214161059(+)
Zm00001d014175::5:34993801-34995802(-)
Zm00001d021968::7:167230650-167232651(+)
Zm00001d049580::4:36016872-36018873(-)
Zm00001d032875::1:241212604-241214605(+)
Zm00001d047418::9:129482558-129484559(+)
Zm00001d017750::5:205888206-205890207(-)
Zm00001d053113::4:214318934-214320935(-)
Zm00001d004581::2:119533641-119535642(-)
Zm00001d030149::1:108716074-108718075(+)
Zm00001d016903::5:179653104-179655105(-)
Zm00001d038684::6:162568245-162570246(-)
Zm00001d006698::2:214595197-214597198(-)
Zm00001d031527::1:192955957-192957958(-)
Zm00001d006836::2:217646882-217648883(-)
Zm00001d041159::3:100702519-100704520(-)
Zm00001d002888::2:25870460-25872461(-)
Zm00001d010408::8:113318120-113320121(+)
Zm00001d012958::5:2362887-2364888(+)
Zm00001d052093::4:179380371-179382372(-)
Zm00001d012570::8:176790528-176792529(+)
Zm00001d048741::4:4824584-4826585(-)
Zm00001d003757::2:57739375-57741376(+)
Zm00001d003347::2:41021206-41023207(+)
Zm00001d048085::9:149824338-149826339(-)
Zm00001d012869::5:1397429-1399430(-)
Zm00001d036440::6:88672107-88674108(-)
Zm00001d037728::6:135409730-135411731(+)
Zm00001d047087::9:118039544-118041545(+)
Zm00001d044156::3:220676499-220678500(+)
Zm00001d024058::10:40475527-40477528(+)
Zm00001d018969::7:11060582-11062583(-)
Zm00001d039418::3:3842457-3844458(+)
Zm00001d011812::8:161925678-161927679(+)
Zm00001d014516::5:51297181-51299182(-)
Zm00001d038257::6:152494111-152496112(-)
Zm00001d027860::1:15528776-15530777(+)
Zm00001d008345::8:5936658-5938659(+)
Zm00001d042667::3:176039957-176041958(-)
Zm00001d028392::1:33146175-33148176(+)
Zm00001d021240::7:146734330-146736331(+)
Zm00001d026641::10:149272327-149274328(+)
Zm00001d015000::5:71588303-71590304(+)
Zm00001d007043::2:220737887-220739888(+)
Zm00001d002952::2:27984530-27986531(+)
Zm00001d010047::8:96820544-96822545(-)
Zm00001d021201::7:145830568-145832569(-)
Zm00001d040320::3:37922163-37924164(+)
Zm00001d002384::2:11635801-11637802(-)
Zm00001d030148::1:108717158-108719159(-)
Zm00001d044979::9:9114983-9116984(-)
Zm00001d030043::1:101722067-101724068(-)
Zm00001d038221::6:151944449-151946450(-)
Zm00001d009968::8:92808716-92810717(+)
Zm00001d010456::8:116046598-116048599(+)
Zm00001d021914::7:165821312-165823313(-)
Zm00001d052380::4:188750692-188752693(-)
Zm00001d046276::9:77508538-77510539(-)
Zm00001d034868::1:304295726-304297727(+)
Zm00001d049965::4:56194771-56196772(-)
Zm00001d005532::2:177524428-177526429(-)
Zm00001d048772::4:5271232-5273233(-)
Zm00001d045418::9:21511007-21513008(-)
Zm00001d032543::1:230036185-230038186(+)
Zm00001d035910::6:59696130-59698131(+)
Zm00001d042685::3:176825881-176827882(+)
Zm00001d053888::4:243028847-243030848(+)
Zm00001d053765::4:240695479-240697480(+)
Zm00001d048380::9:155276269-155278270(-)
Zm00001d013105::5:4766139-4768140(-)
Zm00001d018241::5:217262654-217264655(+)
Zm00001d049138::4:17364683-17366684(+)
Zm00001d045393::9:20527201-20529202(-)
Zm00001d037803::6:138206957-138208958(+)
Zm00001d039824::3:15917477-15919478(+)
Zm00001d036997::6:108624391-108626392(-)
Zm00001d017889::5:209653327-209655328(-)
Zm00001d033657::1:269825155-269827156(+)
Zm00001d038186::6:150860004-150862005(+)
Zm00001d038051::6:146437498-146439499(-)
Zm00001d039718::3:12977193-12979194(-)
Zm00001d002973::2:28464880-28466881(+)
Zm00001d004941::2:149619082-149621083(-)
Zm00001d053609::4:236286458-236288459(-)
Zm00001d036057::6:69404923-69406924(+)
Zm00001d037637::6:132582193-132584194(+)
Zm00001d033711::1:271956160-271958161(+)
Zm00001d036540::6:91503995-91505996(-)
Zm00001d006319::2:204430998-204432999(+)
Zm00001d042910::3:183709935-183711936(+)
Zm00001d022595::7:180738813-180740814(-)
Zm00001d040613::3:53995018-53997019(+)
Zm00001d026521::10:147480344-147482345(+)
Zm00001d004510::2:115886064-115888065(+)
Zm00001d004825::2:141499219-141501220(-)
Zm00001d044970::9:8475959-8477960(+)
Zm00001d048047::9:148735280-148737281(+)
Zm00001d044365::3:226295886-226297887(-)
Zm00001d017509::5:197959371-197961372(+)
Zm00001d025847::10:131488255-131490256(+)
Zm00001d044342::3:225513918-225515919(+)
Zm00001d015180::5:78504337-78506338(-)
Zm00001d016371::5:159627180-159629181(-)
Zm00001d025381::10:116550264-116552265(-)
Zm00001d008953::8:26882731-26884732(-)
Zm00001d013536::5:13859201-13861202(-)
Zm00001d021999::7:167784907-167786908(-)
Zm00001d039638::3:9876936-9878937(-)
Zm00001d044431::3:227754422-227756423(-)
Zm00001d038525::6:159274682-159276683(-)
Zm00001d009138::8:38828220-38830221(-)
Zm00001d035124::6:6266125-6268126(-)
Zm00001d017094::5:185240474-185242475(-)
Zm00001d049170::4:18999254-19001255(+)
Zm00001d004667::2:128130873-128132874(+)
Zm00001d012615::8:177259146-177261147(+)
Zm00001d025983::10:135288492-135290493(+)
Zm00001d010113::8:99703380-99705381(+)
Zm00001d017451::5:196208815-196210816(+)
Zm00001d016440::5:162359127-162361128(+)
Zm00001d009628::8:73833759-73835760(+)
Zm00001d035092::6:4893610-4895611(-)
Zm00001d046977::9:113841929-113843930(-)
Zm00001d053582::4:235344332-235346333(-)
Zm00001d005792::2:188841373-188843374(+)
Zm00001d021806::7:163322425-163324426(+)
Zm00001d013723::5:18590210-18592211(+)
Zm00001d026038::10:136635437-136637438(+)
Zm00001d018286::5:217940065-217942066(-)
Zm00001d049208::4:20621966-20623967(+)
Zm00001d009558::8:70098873-70100874(-)
Zm00001d047158::9:120341023-120343024(-)
Zm00001d024563::10:78388695-78390696(+)
Zm00001d030266::1:117694582-117696583(-)
Zm00001d021611::7:158048338-158050339(+)
Zm00001d046554::9:95760781-95762782(+)
Zm00001d031062::1:175259942-175261943(-)
Zm00001d035912::6:59863754-59865755(+)
Zm00001d016410::5:161320518-161322519(+)
Zm00001d026520::10:147481385-147483386(-)
Zm00001d031265::1:184284752-184286753(+)
Zm00001d030955::1:168927885-168929886(-)
Zm00001d027520::1:7358098-7360099(-)
Zm00001d044504::3:230033672-230035673(+)
Zm00001d014424::5:46055203-46057204(-)
Zm00001d053059::4:211234054-211236055(-)
Zm00001d002668::2:18803632-18805633(-)
Zm00001d012694::8:178735433-178737434(+)
Zm00001d037209::6:115846517-115848518(+)
Zm00001d045953::9:49411789-49413790(+)
Zm00001d038540::6:159597767-159599768(+)
Zm00001d038903::6:166753515-166755516(-)
Zm00001d016238::5:151921277-151923278(-)
Zm00001d028308::1:29987613-29989614(-)
Zm00001d038570::6:160132181-160134182(-)
Zm00001d002103::2:5980330-5982331(+)
Zm00001d016765::5:175253240-175255241(-)
Zm00001d051332::4:154910690-154912691(+)
Zm00001d011790::8:161666192-161668193(-)
Zm00001d006473::2:209330475-209332476(+)
Zm00001d013247::5:7093465-7095466(-)
Zm00001d015713::5:110415354-110417355(-)
Zm00001d048766::4:5227794-5229795(-)
Zm00001d017360::5:193621366-193623367(-)
Zm00001d044704::3:235440996-235442997(-)
Zm00001d038582::6:160507406-160509407(+)
Zm00001d042308::3:160128634-160130635(+)
Zm00001d049610::4:37572135-37574136(+)
Zm00001d029183::1:61471975-61473976(-)
Zm00001d012867::5:1365141-1367142(+)
Zm00001d041638::3:130790579-130792580(-)
Zm00001d008610::8:14448852-14450853(+)
Zm00001d035700::6:41697930-41699931(-)
Zm00001d009105::8:36612742-36614743(+)
Zm00001d004691::2:131618179-131620180(+)
Zm00001d025694::10:126529491-126531492(-)
Zm00001d049694::4:40527742-40529743(-)
Zm00001d044266::3:223382148-223384149(-)
Zm00001d051089::4:141672128-141674129(-)
Zm00001d020498::7:119317431-119319432(+)
Zm00001d034765::1:301666896-301668897(-)
Zm00001d011661::8:157817393-157819394(-)
Zm00001d029908::1:93677352-93679353(+)
Zm00001d029143::1:60337344-60339345(+)
Zm00001d010034::8:96383293-96385294(+)
Zm00001d041962::3:145907753-145909754(-)
Zm00001d017494::5:197533297-197535298(-)
Zm00001d051135::4:145472639-145474640(-)
Zm00001d025048::10:101559844-101561845(+)
Zm00001d012855::5:1123068-1125069(+)
Zm00001d034622::1:298179146-298181147(+)
Zm00001d041056::3:93515366-93517367(+)
Zm00001d038306::6:154121526-154123527(-)
Zm00001d015605::5:100773083-100775084(-)
Zm00001d053431::4:231132389-231134390(-)
Zm00001d016589::5:168670150-168672151(+)
Zm00001d007521::2:233711831-233713832(+)
Zm00001d026022::10:136251788-136253789(+)
Zm00001d012448::8:174718806-174720807(+)
Zm00001d025801::10:130012015-130014016(+)
Zm00001d041057::3:93564618-93566619(+)
Zm00001d002819::2:23563457-23565458(-)
Zm00001d015690::5:107848069-107850070(+)
Zm00001d043609::3:205106734-205108735(-)
Zm00001d037265::6:118740606-118742607(-)
Zm00001d002751::2:21493003-21495004(-)
Zm00001d018459::5:221175041-221177042(+)
Zm00001d034446::1:293289215-293291216(-)
Zm00001d045764::9:37792604-37794605(-)
Zm00001d003994::2:74392935-74394936(-)
Zm00001d024759::10:86561812-86563813(+)
Zm00001d010710::8:125241084-125243085(+)
Zm00001d038276::6:153102836-153104837(-)
Zm00001d048648::4:2606995-2608996(-)
Zm00001d028739::1:44837282-44839283(-)
Zm00001d037949::6:143245747-143247748(-)
Zm00001d029555::1:76054618-76056619(-)
Zm00001d043907::3:213514226-213516227(+)
Zm00001d017577::5:200284311-200286312(+)
Zm00001d053674::4:238721886-238723887(-)
Zm00001d050962::4:133773381-133775382(+)
Zm00001d028898::1:50144394-50146395(-)
Zm00001d013503::5:12935695-12937696(-)
Zm00001d030508::1:140243156-140245157(-)
Zm00001d003502::2:46154829-46156830(+)
Zm00001d034212::1:286896283-286898284(-)
Zm00001d021554::7:155786821-155788822(-)
Zm00001d020670::7:127454839-127456840(+)
Zm00001d052149::4:181207176-181209177(+)
Zm00001d007569::2:235042501-235044502(-)
Zm00001d039639::3:9877722-9879723(+)
Zm00001d030639::1:150132894-150134895(-)
Zm00001d038686::6:162597602-162599603(-)
Zm00001d034554::1:296097580-296099581(+)
Zm00001d036843::6:103561777-103563778(-)
Zm00001d048298::9:154122595-154124596(+)
Zm00001d044723::9:323664-325665(-)
Zm00001d041334::3:112553600-112555601(+)
Zm00001d011309::8:146352405-146354406(+)
Zm00001d036917::6:106359117-106361118(+)
Zm00001d009016::8:30235883-30237884(-)
Zm00001d025975::10:135053066-135055067(+)
Zm00001d026703::10:150492922-150494923(-)
Zm00001d047126::9:119390066-119392067(+)
Zm00001d049462::4:31240886-31242887(+)
Zm00001d016545::5:166787217-166789218(-)
Zm00001d018478::5:221517660-221519661(-)
Zm00001d004910::2:148017214-148019215(-)
Zm00001d034595::1:297418991-297420992(-)
Zm00001d009280::8:50949934-50951935(+)
Zm00001d041523::3:125850916-125852917(-)
Zm00001d022639::7:182063809-182065810(-)
Zm00001d004459::2:113248459-113250460(+)
Zm00001d004585::2:119953963-119955964(-)
Zm00001d005108::2:158571631-158573632(-)
Zm00001d050166::4:70218952-70220953(-)
Zm00001d029852::1:90296907-90298908(-)
Zm00001d052026::4:176839683-176841684(-)
Zm00001d004431::2:111473012-111475013(-)
Zm00001d019293::7:25960996-25962997(+)
Zm00001d024614::10:80364519-80366520(+)
Zm00001d045804::9:40100684-40102685(+)
Zm00001d043839::3:211456517-211458518(+)
Zm00001d048825::4:6035016-6037017(-)
Zm00001d018784::7:5097923-5099924(+)
Zm00001d051865::4:172724402-172726403(-)
Zm00001d022038::7:168395642-168397643(+)
Zm00001d045519::9:25260935-25262936(-)
Zm00001d037522::6:128048750-128050751(+)
Zm00001d052411::4:189318272-189320273(+)
Zm00001d024179::10:53537734-53539735(-)
Zm00001d016237::5:151837697-151839698(-)
Zm00001d008733::8:18175874-18177875(-)
Zm00001d037702::6:134445454-134447455(+)
Zm00001d050179::4:71068307-71070308(+)
Zm00001d052421::4:189652228-189654229(+)
Zm00001d044652::3:234081445-234083446(-)
Zm00001d024096::10:44454587-44456588(-)
Zm00001d053841::4:242141610-242143611(+)
Zm00001d032654::1:233236963-233238964(-)
Zm00001d015258::5:81750610-81752611(-)
Zm00001d025900::10:133320192-133322193(+)
Zm00001d028438::1:34979097-34981098(-)
Zm00001d033055::1:248798271-248800272(-)
Zm00001d012074::8:167677956-167679957(+)
Zm00001d048692::4:3357761-3359762(-)
Zm00001d032019::1:209576238-209578239(-)
Zm00001d043035::3:187073666-187075667(-)
Zm00001d029934::1:95221273-95223274(-)
Zm00001d046465::9:91050889-91052890(+)
Zm00001d033951::1:279385034-279387035(+)
Zm00001d014091::5:31999284-32001285(+)
Zm00001d028554::1:38992050-38994051(+)
Zm00001d053903::4:243363763-243365764(+)
Zm00001d002110::2:6041138-6043139(+)
Zm00001d045572::9:27017559-27019560(+)
Zm00001d034456::1:293562224-293564225(-)
Zm00001d001884::2:2354440-2356441(-)
Zm00001d047448::9:130414201-130416202(+)
Zm00001d042346::3:162350103-162352104(+)
Zm00001d004513::2:115925294-115927295(-)
Zm00001d014445::5:47370982-47372983(+)
Zm00001d021646::7:158958752-158960753(+)
Zm00001d017650::5:203140994-203142995(-)
Zm00001d042023::3:147722398-147724399(-)
Zm00001d046958::9:113034202-113036203(+)
Zm00001d026515::10:147460190-147462191(-)
Zm00001d046241::9:75993461-75995462(-)
Zm00001d040466::3:44984045-44986046(+)
Zm00001d024356::10:66568776-66570777(-)
Zm00001d010957::8:135034103-135036104(+)
Zm00001d043784::3:210173850-210175851(-)
Zm00001d042107::3:150854636-150856637(-)
Zm00001d014687::5:59024481-59026482(-)
Zm00001d014896::5:67127800-67129801(+)
```
