## Supplementary material for "A comprehensive map of preferentially located motifs reveals distinct proximal *cis*-regulatory elements in plants": ATTAA_containing_gene_set.txt

```
#Occurences of ATTAA between 8 and 47 (positions relative to the transcription start site)
#3599 sequences with ATTAA in this interval
#14.28% of the sequences in promoter set with ATTAA (set with 25199 sequences)
Zm00001d034254::1:288027573-288029574(-)
Zm00001d034180::1:285811935-285813936(+)
Zm00001d037977::6:143976848-143978849(-)
Zm00001d030620::1:148967457-148969458(+)
Zm00001d039071::6:169539884-169541885(+)
Zm00001d026091::10:138164619-138166620(-)
Zm00001d005124::2:159691786-159693787(-)
Zm00001d047269::9:124896127-124898128(+)
Zm00001d044191::3:221511230-221513231(-)
Zm00001d042042::3:148429658-148431659(+)
Zm00001d009271::8:49784231-49786232(+)
Zm00001d013335::5:8859421-8861422(-)
Zm00001d023377::10:4279383-4281384(+)
Zm00001d038874::6:166208502-166210503(-)
Zm00001d010233::8:105237391-105239392(-)
Zm00001d004387::2:107999331-108001332(-)
Zm00001d037603::6:131347726-131349727(-)
Zm00001d053401::4:230204888-230206889(-)
Zm00001d029404::1:69027061-69029062(+)
Zm00001d012244::8:170885064-170887065(-)
Zm00001d014909::5:67869664-67871665(-)
Zm00001d022582::7:180321469-180323470(+)
Zm00001d019029::7:13468998-13470999(-)
Zm00001d049507::4:32693239-32695240(+)
Zm00001d026333::10:143646427-143648428(+)
Zm00001d039138::6:170955069-170957070(-)
Zm00001d009899::8:88361419-88363420(-)
Zm00001d031323::1:185976238-185978239(+)
Zm00001d032727::1:236334095-236336096(+)
Zm00001d046221::9:72874968-72876969(-)
Zm00001d009417::8:63477939-63479940(+)
Zm00001d010435::8:115026679-115028680(-)
Zm00001d015729::5:114039948-114041949(-)
Zm00001d005261::2:166094692-166096693(+)
Zm00001d016943::5:180769122-180771123(+)
Zm00001d021090::7:142554447-142556448(-)
Zm00001d037448::6:125638260-125640261(+)
Zm00001d023815::10:23251977-23253978(-)
Zm00001d028365::1:32244392-32246393(+)
Zm00001d009837::8:84442691-84444692(-)
Zm00001d031275::1:184818985-184820986(-)
Zm00001d033752::1:272911772-272913773(+)
Zm00001d020510::7:119796672-119798673(-)
Zm00001d047087::9:118039544-118041545(+)
Zm00001d049764::4:43702463-43704464(-)
Zm00001d031209::1:182294452-182296453(-)
Zm00001d039196::6:172326591-172328592(+)
Zm00001d025041::10:101197062-101199063(-)
Zm00001d011227::8:143825837-143827838(-)
Zm00001d026691::10:150050454-150052455(+)
Zm00001d044975::9:8984220-8986221(-)
Zm00001d051203::4:148593111-148595112(-)
Zm00001d042713::3:178071423-178073424(-)
Zm00001d024659::10:82480585-82482586(+)
Zm00001d052043::4:177089044-177091045(+)
Zm00001d008429::8:8453445-8455446(+)
Zm00001d016702::5:173115466-173117467(+)
Zm00001d046722::9:103558618-103560619(-)
Zm00001d042442::3:167611893-167613894(-)
Zm00001d004438::2:111721671-111723672(+)
Zm00001d005108::2:158571631-158573632(-)
Zm00001d046521::9:93517844-93519845(-)
Zm00001d012752::8:179803085-179805086(-)
Zm00001d006456::2:208768603-208770604(+)
Zm00001d017186::5:188271602-188273603(+)
Zm00001d050970::4:134313262-134315263(+)
Zm00001d018800::7:5600045-5602046(-)
Zm00001d052335::4:187349256-187351257(-)
Zm00001d023552::10:9847377-9849378(+)
Zm00001d038421::6:156996823-156998824(-)
Zm00001d022551::7:179889639-179891640(-)
Zm00001d021407::7:151476314-151478315(-)
Zm00001d033539::1:266417060-266419061(+)
Zm00001d046793::9:106296743-106298744(+)
Zm00001d045598::9:28062829-28064830(-)
Zm00001d044903::9:6771289-6773290(+)
Zm00001d033533::1:266044469-266046470(+)
Zm00001d007403::2:230951841-230953842(+)
Zm00001d030656::1:151225320-151227321(-)
Zm00001d023833::10:23762958-23764959(+)
Zm00001d022537::7:179681253-179683254(-)
Zm00001d036299::6:82824703-82826704(-)
Zm00001d040965::3:85290910-85292911(+)
Zm00001d037553::6:129186601-129188602(+)
Zm00001d010584::8:120903481-120905482(+)
Zm00001d031743::1:200574949-200576950(-)
Zm00001d024154::10:50362372-50364373(-)
Zm00001d015861::5:127018143-127020144(+)
Zm00001d048655::4:2666691-2668692(+)
Zm00001d019345::7:28903362-28905363(+)
Zm00001d012027::8:166754964-166756965(-)
Zm00001d039719::3:12976778-12978779(+)
Zm00001d009969::8:92862669-92864670(+)
Zm00001d046638::9:100060804-100062805(-)
Zm00001d030648::1:150687934-150689935(+)
Zm00001d024462::10:71954650-71956651(-)
Zm00001d050160::4:69707543-69709544(-)
Zm00001d012806::5:378835-380836(+)
Zm00001d003864::2:63723247-63725248(-)
Zm00001d039555::3:7935093-7937094(-)
Zm00001d026555::10:148052546-148054547(-)
Zm00001d019184::7:20592090-20594091(-)
Zm00001d020571::7:122733055-122735056(+)
Zm00001d032165::1:215243796-215245797(+)
Zm00001d034224::1:287119262-287121263(-)
Zm00001d011330::8:146960981-146962982(-)
Zm00001d042726::3:178252338-178254339(-)
Zm00001d010985::8:135930018-135932019(-)
Zm00001d004372::2:106908283-106910284(-)
Zm00001d015497::5:93774103-93776104(+)
Zm00001d052803::4:201409527-201411528(+)
Zm00001d008460::8:9328109-9330110(+)
Zm00001d004869::2:145648215-145650216(+)
Zm00001d018977::7:11478767-11480768(-)
Zm00001d035704::6:41835084-41837085(+)
Zm00001d004012::2:75674907-75676908(-)
Zm00001d011067::8:137999558-138001559(+)
Zm00001d051268::4:151302794-151304795(-)
Zm00001d029275::1:64548690-64550691(-)
Zm00001d033999::1:280698414-280700415(-)
Zm00001d049552::4:34379860-34381861(+)
Zm00001d031853::1:204149447-204151448(-)
Zm00001d035288::6:19438585-19440586(-)
Zm00001d003188::2:35039654-35041655(-)
Zm00001d008174::8:258339-260340(-)
Zm00001d002113::2:6091636-6093637(-)
Zm00001d053425::4:230956728-230958729(+)
Zm00001d031925::1:206933997-206935998(-)
Zm00001d041956::3:145602869-145604870(-)
Zm00001d021270::7:147363206-147365207(+)
Zm00001d021488::7:153861097-153863098(-)
Zm00001d015401::5:88447196-88449197(+)
Zm00001d015995::5:138117401-138119402(-)
Zm00001d013014::5:3232700-3234701(-)
Zm00001d003251::2:37949560-37951561(+)
Zm00001d011807::8:161918726-161920727(-)
Zm00001d043632::3:205647059-205649060(-)
Zm00001d037593::6:130756442-130758443(+)
Zm00001d025914::10:133732103-133734104(-)
Zm00001d016082::5:143465475-143467476(-)
Zm00001d018443::5:220934678-220936679(-)
Zm00001d023385::10:4346110-4348111(+)
Zm00001d013455::5:12055985-12057986(-)
Zm00001d024667::10:82872954-82874955(-)
Zm00001d004322::2:103035106-103037107(-)
Zm00001d008628::8:15227621-15229622(-)
Zm00001d021020::7:140559003-140561004(+)
Zm00001d005308::2:169026342-169028343(-)
Zm00001d045179::9:15322246-15324247(-)
Zm00001d043232::3:192593030-192595031(+)
Zm00001d002005::2:4229353-4231354(+)
Zm00001d034773::1:301817195-301819196(-)
Zm00001d021142::7:143949286-143951287(-)
Zm00001d032532::1:229812368-229814369(-)
Zm00001d042600::3:173138160-173140161(-)
Zm00001d019439::7:33870467-33872468(+)
Zm00001d014957::5:69973864-69975865(+)
Zm00001d042018::3:147549224-147551225(-)
Zm00001d028272::1:28800085-28802086(-)
Zm00001d039306::3:1423334-1425335(+)
Zm00001d018863::7:7666974-7668975(+)
Zm00001d014690::5:59258021-59260022(-)
Zm00001d037093::6:111971504-111973505(-)
Zm00001d016442::5:162547541-162549542(-)
Zm00001d038084::6:147221047-147223048(-)
Zm00001d042333::3:161626908-161628909(+)
Zm00001d008457::8:9221435-9223436(-)
Zm00001d040164::3:29852679-29854680(+)
Zm00001d038870::6:166161049-166163050(-)
Zm00001d006063::2:197040079-197042080(-)
Zm00001d030372::1:126997286-126999287(-)
Zm00001d010795::8:128031176-128033177(+)
Zm00001d005821::2:189702602-189704603(+)
Zm00001d045721::9:35085631-35087632(+)
Zm00001d047916::9:145291191-145293192(+)
Zm00001d023791::10:20591382-20593383(-)
Zm00001d006921::2:219359400-219361401(+)
Zm00001d034537::1:295875238-295877239(-)
Zm00001d035601::6:36078825-36080826(+)
Zm00001d047186::9:121316510-121318511(-)
Zm00001d036069::6:70206862-70208863(-)
Zm00001d005750::2:186082995-186084996(-)
Zm00001d052791::4:201057283-201059284(-)
Zm00001d042279::3:158648267-158650268(-)
Zm00001d014308::5:40493643-40495644(+)
Zm00001d031932::1:207236055-207238056(-)
Zm00001d002754::2:21691253-21693254(-)
Zm00001d013357::5:9464045-9466046(-)
Zm00001d025707::10:126905690-126907691(-)
Zm00001d017666::5:203484024-203486025(+)
Zm00001d022069::7:169294246-169296247(+)
Zm00001d051345::4:155272521-155274522(+)
Zm00001d042494::3:169457790-169459791(-)
Zm00001d016535::5:166649727-166651728(-)
Zm00001d008746::8:18871829-18873830(+)
Zm00001d013960::5:26335497-26337498(-)
Zm00001d008712::8:17574140-17576141(-)
Zm00001d034207::1:286818593-286820594(+)
Zm00001d043256::3:193472079-193474080(+)
Zm00001d051528::4:161594032-161596033(-)
Zm00001d035874::6:58023127-58025128(+)
Zm00001d023587::10:10861885-10863886(-)
Zm00001d010576::8:120770757-120772758(-)
Zm00001d045254::9:17150990-17152991(+)
Zm00001d012761::8:180180791-180182792(-)
Zm00001d039390::3:3171011-3173012(-)
Zm00001d024947::10:96356973-96358974(+)
Zm00001d027718::1:12074071-12076072(-)
Zm00001d015389::5:87833903-87835904(-)
Zm00001d010290::8:107771833-107773834(+)
Zm00001d050297::4:79516716-79518717(-)
Zm00001d017931::5:210260876-210262877(+)
Zm00001d032112::1:213434438-213436439(-)
Zm00001d026434::10:145758930-145760931(-)
Zm00001d009230::8:45230029-45232030(-)
Zm00001d011353::8:147895503-147897504(-)
Zm00001d049421::4:29957585-29959586(-)
Zm00001d011708::8:159403866-159405867(-)
Zm00001d053301::4:225025162-225027163(+)
Zm00001d006672::2:214009344-214011345(-)
Zm00001d025824::10:130918239-130920240(-)
Zm00001d007934::2:243394208-243396209(-)
Zm00001d018828::7:6679616-6681617(-)
Zm00001d041277::3:109761170-109763171(+)
Zm00001d034995::6:1301415-1303416(-)
Zm00001d010171::8:102866377-102868378(-)
Zm00001d020423::7:113099007-113101008(+)
Zm00001d038878::6:166303555-166305556(-)
Zm00001d016861::5:178513163-178515164(-)
Zm00001d018901::7:8757655-8759656(-)
Zm00001d006533::2:210595506-210597507(-)
Zm00001d019693::7:51236011-51238012(-)
Zm00001d005004::2:153299156-153301157(-)
Zm00001d020227::7:101003207-101005208(+)
Zm00001d004697::2:131936647-131938648(-)
Zm00001d031322::1:185963872-185965873(+)
Zm00001d002320::2:10192080-10194081(-)
Zm00001d010349::8:110700756-110702757(-)
Zm00001d024995::10:98276836-98278837(+)
Zm00001d035012::6:1759632-1761633(-)
Zm00001d050172::4:70545291-70547292(-)
Zm00001d008244::8:2450875-2452876(+)
Zm00001d015973::5:135544358-135546359(-)
Zm00001d010990::8:136107110-136109111(-)
Zm00001d035713::6:42068498-42070499(-)
Zm00001d007283::2:226801436-226803437(-)
Zm00001d043110::3:189420698-189422699(-)
Zm00001d040399::3:41312642-41314643(+)
Zm00001d019627::7:46650025-46652026(-)
Zm00001d036013::6:66090324-66092325(-)
Zm00001d039678::3:11700975-11702976(-)
Zm00001d038270::6:152873349-152875350(-)
Zm00001d012770::8:180487062-180489063(+)
Zm00001d048842::4:6226040-6228041(+)
Zm00001d051981::4:175839486-175841487(+)
Zm00001d002413::2:12234932-12236933(-)
Zm00001d032269::1:219851704-219853705(+)
Zm00001d016587::5:168559733-168561734(+)
Zm00001d033559::1:267207219-267209220(-)
Zm00001d031483::1:191559110-191561111(-)
Zm00001d021687::7:160064710-160066711(+)
Zm00001d015611::5:101016146-101018147(+)
Zm00001d049690::4:40426465-40428466(+)
Zm00001d034866::1:304248574-304250575(-)
Zm00001d042920::3:183965679-183967680(-)
Zm00001d048001::9:147677864-147679865(-)
Zm00001d008417::8:8200146-8202147(+)
Zm00001d017108::5:185657296-185659297(+)
Zm00001d053957::4:244189641-244191642(+)
Zm00001d032989::1:245855428-245857429(-)
Zm00001d020228::7:101176804-101178805(-)
Zm00001d041833::3:139775537-139777538(-)
Zm00001d050163::4:69978107-69980108(+)
Zm00001d005933::2:193263328-193265329(+)
Zm00001d039579::3:8264480-8266481(-)
Zm00001d009023::8:30574793-30576794(-)
Zm00001d015347::5:85613751-85615752(+)
Zm00001d012087::8:167979764-167981765(-)
Zm00001d004819::2:141043085-141045086(+)
Zm00001d048155::9:151076313-151078314(-)
Zm00001d004899::2:147709264-147711265(+)
Zm00001d047527::9:133873786-133875787(+)
Zm00001d026591::10:148624926-148626927(+)
Zm00001d020852::7:134722368-134724369(+)
Zm00001d033986::1:280284579-280286580(+)
Zm00001d028485::1:36683955-36685956(-)
Zm00001d014435::5:46711963-46713964(-)
Zm00001d017142::5:186722988-186724989(+)
Zm00001d030982::1:171822795-171824796(-)
Zm00001d014920::5:68357212-68359213(+)
Zm00001d019226::7:22698761-22700762(-)
Zm00001d033315::1:258757250-258759251(+)
Zm00001d052051::4:177821065-177823066(+)
Zm00001d012540::8:176402494-176404495(-)
Zm00001d039598::3:8679135-8681136(-)
Zm00001d009711::8:77217190-77219191(+)
Zm00001d030138::1:108423803-108425804(+)
Zm00001d005256::2:165993699-165995700(+)
Zm00001d001882::2:2320741-2322742(+)
Zm00001d042125::3:152139783-152141784(-)
Zm00001d018211::5:216635669-216637670(-)
Zm00001d017607::5:201459639-201461640(-)
Zm00001d044267::3:223381590-223383591(+)
Zm00001d031119::1:177986941-177988942(-)
Zm00001d028692::1:43326951-43328952(+)
Zm00001d033554::1:267007345-267009346(-)
Zm00001d002051::2:5012325-5014326(+)
Zm00001d022303::7:174793132-174795133(+)
Zm00001d044115::3:219646123-219648124(-)
Zm00001d006124::2:199256199-199258200(-)
Zm00001d052890::4:203609846-203611847(+)
Zm00001d037427::6:125222560-125224561(-)
Zm00001d015747::5:115881489-115883490(+)
Zm00001d006710::2:214993906-214995907(-)
Zm00001d030540::1:142545284-142547285(+)
Zm00001d035302::6:20200991-20202992(+)
Zm00001d042828::3:181359929-181361930(+)
Zm00001d010083::8:98784785-98786786(-)
Zm00001d024939::10:95931621-95933622(+)
Zm00001d041099::3:97284650-97286651(+)
Zm00001d030907::1:166744309-166746310(-)
Zm00001d008817::8:21515442-21517443(-)
Zm00001d007441::2:231771928-231773929(-)
Zm00001d012676::8:178445674-178447675(-)
Zm00001d025998::10:135691627-135693628(-)
Zm00001d011826::8:162214082-162216083(+)
Zm00001d014418::5:45734696-45736697(-)
Zm00001d027362::1:3774581-3776582(-)
Zm00001d004751::2:136248133-136250134(-)
Zm00001d023432::10:5428630-5430631(+)
Zm00001d013275::5:7557918-7559919(+)
Zm00001d033094::1:250116612-250118613(+)
Zm00001d041311::3:111538331-111540332(+)
Zm00001d014640::5:56942250-56944251(-)
Zm00001d024583::10:79184009-79186010(-)
Zm00001d038944::6:167400927-167402928(-)
Zm00001d044753::9:1267906-1269907(-)
Zm00001d007133::2:223069742-223071743(-)
Zm00001d034607::1:297656730-297658731(+)
Zm00001d050928::4:132063868-132065869(-)
Zm00001d030701::1:154405919-154407920(-)
Zm00001d021392::7:150694461-150696462(+)
Zm00001d022058::7:169127612-169129613(+)
Zm00001d033070::1:249473032-249475033(-)
Zm00001d010401::8:112912585-112914586(+)
Zm00001d019394::7:31626267-31628268(-)
Zm00001d052500::4:191501608-191503609(-)
Zm00001d018297::5:218087246-218089247(+)
Zm00001d031435::1:190084447-190086448(+)
Zm00001d052218::4:183566779-183568780(-)
Zm00001d028625::1:41267597-41269598(+)
Zm00001d005812::2:189449522-189451523(+)
Zm00001d039343::3:2190436-2192437(-)
Zm00001d052918::4:204768433-204770434(+)
Zm00001d032662::1:233439338-233441339(+)
Zm00001d029741::1:84864640-84866641(+)
Zm00001d050950::4:133223517-133225518(-)
Zm00001d010138::8:101135743-101137744(-)
Zm00001d049914::4:52309510-52311511(-)
Zm00001d023651::10:13650721-13652722(-)
Zm00001d030300::1:120738604-120740605(+)
Zm00001d028588::1:40098719-40100720(+)
Zm00001d051529::4:161592999-161595000(+)
Zm00001d032079::1:211795260-211797261(+)
Zm00001d053658::4:238272206-238274207(+)
Zm00001d009359::8:59321911-59323912(-)
Zm00001d003431::2:44206850-44208851(-)
Zm00001d011393::8:149448472-149450473(+)
Zm00001d035910::6:59696130-59698131(+)
Zm00001d022462::7:178146894-178148895(+)
Zm00001d028707::1:43832314-43834315(-)
Zm00001d039418::3:3842457-3844458(+)
Zm00001d025286::10:112662238-112664239(-)
Zm00001d011976::8:165541303-165543304(-)
Zm00001d008411::8:8050262-8052263(-)
Zm00001d025010::10:99532412-99534413(+)
Zm00001d043933::3:214154779-214156780(-)
Zm00001d011321::8:146622498-146624499(-)
Zm00001d003268::2:38418402-38420403(-)
Zm00001d051791::4:169880776-169882777(-)
Zm00001d027321::1:2892111-2894112(-)
Zm00001d010225::8:104664602-104666603(+)
Zm00001d005847::2:190768285-190770286(-)
Zm00001d030401::1:129737990-129739991(+)
Zm00001d007635::2:236676807-236678808(-)
Zm00001d006933::2:219650315-219652316(+)
Zm00001d053353::4:227249303-227251304(+)
Zm00001d043991::3:215826579-215828580(+)
Zm00001d046491::9:92234560-92236561(+)
Zm00001d047429::9:129739144-129741145(-)
Zm00001d050670::4:114196186-114198187(+)
Zm00001d015676::5:105120601-105122602(+)
Zm00001d023218::10:699002-701003(-)
Zm00001d027253::1:420362-422363(-)
Zm00001d013375::5:9989222-9991223(+)
Zm00001d029758::1:86006570-86008571(-)
Zm00001d032929::1:243529218-243531219(+)
Zm00001d049380::4:28429476-28431477(-)
Zm00001d011421::8:150044353-150046354(-)
Zm00001d039163::6:171550664-171552665(-)
Zm00001d013486::5:12650834-12652835(-)
Zm00001d052656::4:196027839-196029840(+)
Zm00001d049437::4:30245415-30247416(-)
Zm00001d020103::7:92280353-92282354(+)
Zm00001d050951::4:133236330-133238331(-)
Zm00001d039474::3:5283671-5285672(-)
Zm00001d003249::2:37859208-37861209(-)
Zm00001d016980::5:181879364-181881365(-)
Zm00001d003193::2:35246816-35248817(-)
Zm00001d039052::6:169326538-169328539(-)
Zm00001d002944::2:27777820-27779821(+)
Zm00001d018105::5:214435985-214437986(+)
Zm00001d019672::7:49651338-49653339(+)
Zm00001d030391::1:128843175-128845176(-)
Zm00001d037971::6:143893718-143895719(-)
Zm00001d049440::4:30360858-30362859(-)
Zm00001d036482::6:90173689-90175690(-)
Zm00001d038984::6:168207690-168209691(-)
Zm00001d050000::4:58833854-58835855(+)
Zm00001d037100::6:112290369-112292370(-)
Zm00001d011224::8:143652401-143654402(+)
Zm00001d047579::9:136184231-136186232(+)
Zm00001d045180::9:15321198-15323199(+)
Zm00001d030207::1:113123863-113125864(-)
Zm00001d038467::6:157927188-157929189(-)
Zm00001d011096::8:138823859-138825860(-)
Zm00001d021799::7:163135419-163137420(-)
Zm00001d005455::2:174866314-174868315(-)
Zm00001d037849::6:139655570-139657571(-)
Zm00001d040550::3:49052482-49054483(-)
Zm00001d028457::1:35509530-35511531(-)
Zm00001d038720::6:163332823-163334824(+)
Zm00001d024029::10:38043241-38045242(-)
Zm00001d014567::5:53642722-53644723(-)
Zm00001d018331::5:218586363-218588364(-)
Zm00001d044409::3:227434578-227436579(-)
Zm00001d024301::10:62901740-62903741(-)
Zm00001d023700::10:16131420-16133421(+)
Zm00001d038521::6:159135159-159137160(+)
Zm00001d044421::3:227518085-227520086(-)
Zm00001d014704::5:59969692-59971693(+)
Zm00001d013533::5:13759891-13761892(+)
Zm00001d016130::5:145801698-145803699(+)
Zm00001d033477::1:263852801-263854802(-)
Zm00001d024943::10:96102676-96104677(+)
Zm00001d007234::2:225335467-225337468(+)
Zm00001d034934::1:306088606-306090607(+)
Zm00001d029627::1:80553516-80555517(+)
Zm00001d042131::3:152450129-152452130(-)
Zm00001d009372::8:60517804-60519805(-)
Zm00001d033383::1:261131061-261133062(+)
Zm00001d029377::1:68226252-68228253(-)
Zm00001d042948::3:184686061-184688062(-)
Zm00001d015415::5:89130548-89132549(+)
Zm00001d047091::9:118284404-118286405(-)
Zm00001d002823::2:23767421-23769422(+)
Zm00001d022270::7:174022719-174024720(+)
Zm00001d043543::3:203444246-203446247(-)
Zm00001d033805::1:274242297-274244298(-)
Zm00001d029842::1:89641643-89643644(+)
Zm00001d039127::6:170619913-170621914(-)
Zm00001d031913::1:206638877-206640878(+)
Zm00001d005251::2:165786865-165788866(-)
Zm00001d028931::1:51979050-51981051(-)
Zm00001d030995::1:172456977-172458978(-)
Zm00001d014758::5:61808516-61810517(-)
Zm00001d026214::10:141181113-141183114(+)
Zm00001d051406::4:157350374-157352375(+)
Zm00001d006250::2:202842784-202844785(+)
Zm00001d030220::1:113768144-113770145(+)
Zm00001d015486::5:93126594-93128595(+)
Zm00001d009931::8:90451515-90453516(-)
Zm00001d017787::5:206750651-206752652(+)
Zm00001d047126::9:119390066-119392067(+)
Zm00001d020877::7:135225712-135227713(-)
Zm00001d038134::6:148970779-148972780(+)
Zm00001d034361::1:290793271-290795272(-)
Zm00001d022422::7:177330060-177332061(+)
Zm00001d015460::5:91590486-91592487(-)
Zm00001d041274::3:109615180-109617181(-)
Zm00001d053738::4:240114861-240116862(-)
Zm00001d005297::2:168264812-168266813(-)
Zm00001d036001::6:65314967-65316968(-)
Zm00001d037160::6:114308233-114310234(+)
Zm00001d038452::6:157519970-157521971(-)
Zm00001d051824::4:171069265-171071266(+)
Zm00001d017783::5:206695800-206697801(-)
Zm00001d016553::5:167127234-167129235(+)
Zm00001d046710::9:103065705-103067706(-)
Zm00001d041750::3:135902048-135904049(+)
Zm00001d038530::6:159371492-159373493(-)
Zm00001d033575::1:267538831-267540832(+)
Zm00001d051249::4:150496764-150498765(+)
Zm00001d049894::4:51280693-51282694(-)
Zm00001d024199::10:55249395-55251396(-)
Zm00001d033969::1:279875586-279877587(+)
Zm00001d020355::7:108762528-108764529(+)
Zm00001d029318::1:65780643-65782644(+)
Zm00001d053688::4:239053554-239055555(-)
Zm00001d025182::10:108130983-108132984(-)
Zm00001d004610::2:121565816-121567817(+)
Zm00001d030424::1:131545450-131547451(+)
Zm00001d047895::9:144529229-144531230(+)
Zm00001d016064::5:142465885-142467886(+)
Zm00001d012277::8:171773570-171775571(+)
Zm00001d027350::1:3446999-3449000(+)
Zm00001d043365::3:197756810-197758811(+)
Zm00001d014787::5:63032723-63034724(+)
Zm00001d001908::2:2696640-2698641(-)
Zm00001d016982::5:181882578-181884579(+)
Zm00001d035614::6:36915850-36917851(-)
Zm00001d053318::4:225890070-225892071(-)
Zm00001d029402::1:69013548-69015549(+)
Zm00001d042154::3:153990174-153992175(-)
Zm00001d002024::2:4605669-4607670(-)
Zm00001d053964::4:244387831-244389832(-)
Zm00001d053349::4:227108253-227110254(-)
Zm00001d051431::4:158373770-158375771(+)
Zm00001d010029::8:96110358-96112359(-)
Zm00001d031598::1:195872057-195874058(-)
Zm00001d004581::2:119533641-119535642(-)
Zm00001d021335::7:149128473-149130474(+)
Zm00001d008314::8:4959594-4961595(+)
Zm00001d009946::8:91669874-91671875(-)
Zm00001d040741::3:61280563-61282564(-)
Zm00001d006896::2:218760285-218762286(-)
Zm00001d023396::10:4672874-4674875(+)
Zm00001d053580::4:235224482-235226483(+)
Zm00001d018751::7:4193628-4195629(+)
Zm00001d020472::7:116989553-116991554(+)
Zm00001d023544::10:9590922-9592923(+)
Zm00001d014978::5:70910856-70912857(+)
Zm00001d038638::6:161447054-161449055(-)
Zm00001d053765::4:240695479-240697480(+)
Zm00001d046135::9:65830147-65832148(+)
Zm00001d049265::4:23634888-23636889(-)
Zm00001d029046::1:56037465-56039466(-)
Zm00001d015008::5:72032244-72034245(+)
Zm00001d013906::5:24368668-24370669(-)
Zm00001d031369::1:187494844-187496845(-)
Zm00001d038699::6:162813145-162815146(+)
Zm00001d011477::8:151688478-151690479(-)
Zm00001d045604::9:28455683-28457684(+)
Zm00001d047096::9:118501618-118503619(-)
Zm00001d002336::2:10549521-10551522(+)
Zm00001d048074::9:149390645-149392646(+)
Zm00001d049225::4:21650001-21652002(+)
Zm00001d009287::8:52298911-52300912(+)
Zm00001d001843::2:1709416-1711417(+)
Zm00001d029737::1:84611821-84613822(+)
Zm00001d012482::8:175326752-175328753(+)
Zm00001d044874::9:6096943-6098944(-)
Zm00001d044393::3:226953500-226955501(-)
Zm00001d029721::1:84035686-84037687(+)
Zm00001d013147::5:5415707-5417708(+)
Zm00001d036667::6:97137074-97139075(+)
Zm00001d052018::4:176595614-176597615(+)
Zm00001d014948::5:69544091-69546092(-)
Zm00001d002806::2:23196119-23198120(+)
Zm00001d033117::1:250588214-250590215(+)
Zm00001d053913::4:243611686-243613687(-)
Zm00001d007118::2:222722162-222724163(-)
Zm00001d035215::6:10272233-10274234(+)
Zm00001d048687::4:3256880-3258881(-)
Zm00001d052655::4:196023068-196025069(+)
Zm00001d015407::5:88560395-88562396(+)
Zm00001d035907::6:59434936-59436937(-)
Zm00001d027701::1:11430683-11432684(+)
Zm00001d036663::6:97047993-97049994(+)
Zm00001d025016::10:99824431-99826432(-)
Zm00001d020180::7:97826121-97828122(-)
Zm00001d021615::7:158110121-158112122(+)
Zm00001d002822::2:23768000-23770001(-)
Zm00001d016933::5:180366024-180368025(-)
Zm00001d016311::5:156650876-156652877(+)
Zm00001d023411::10:5025159-5027160(-)
Zm00001d005458::2:174942087-174944088(-)
Zm00001d007204::2:224652975-224654976(+)
Zm00001d031217::1:182483347-182485348(+)
Zm00001d049638::4:38437361-38439362(-)
Zm00001d053778::4:240942298-240944299(-)
Zm00001d041147::3:100324225-100326226(-)
Zm00001d041700::3:133866438-133868439(+)
Zm00001d012895::5:1711592-1713593(+)
Zm00001d022244::7:173495677-173497678(+)
Zm00001d029154::1:60798202-60800203(-)
Zm00001d007237::2:225400556-225402557(+)
Zm00001d011113::8:139373628-139375629(-)
Zm00001d018203::5:216532118-216534119(-)
Zm00001d021375::7:150244088-150246089(-)
Zm00001d010360::8:111040786-111042787(-)
Zm00001d036051::6:69068803-69070804(+)
Zm00001d044255::3:223101591-223103592(-)
Zm00001d042433::3:167048585-167050586(-)
Zm00001d051214::4:148924543-148926544(-)
Zm00001d010069::8:98187829-98189830(-)
Zm00001d028382::1:32770310-32772311(+)
Zm00001d048507::9:157491599-157493600(+)
Zm00001d018606::7:735395-737396(-)
Zm00001d028536::1:38519330-38521331(+)
Zm00001d039266::3:825314-827315(+)
Zm00001d021867::7:164947483-164949484(+)
Zm00001d003301::2:39387594-39389595(+)
Zm00001d037745::6:136192940-136194941(+)
Zm00001d044657::3:234238190-234240191(-)
Zm00001d020693::7:128777068-128779069(-)
Zm00001d050942::4:132806814-132808815(+)
Zm00001d003150::2:33815714-33817715(-)
Zm00001d049190::4:19767978-19769979(+)
Zm00001d005808::2:189443701-189445702(-)
Zm00001d033948::1:279364599-279366600(+)
Zm00001d045899::9:46382350-46384351(-)
Zm00001d045065::9:11354034-11356035(+)
Zm00001d010634::8:122649674-122651675(+)
Zm00001d003897::2:65741212-65743213(+)
Zm00001d019527::7:40263812-40265813(+)
Zm00001d036968::6:107777707-107779708(+)
Zm00001d020297::7:104759109-104761110(+)
Zm00001d022590::7:180543184-180545185(-)
Zm00001d028034::1:20938794-20940795(-)
Zm00001d020441::7:114578306-114580307(+)
Zm00001d004105::2:83175330-83177331(-)
Zm00001d024467::10:72228090-72230091(-)
Zm00001d018925::7:9491220-9493221(-)
Zm00001d052453::4:190346607-190348608(-)
Zm00001d006749::2:215837411-215839412(+)
Zm00001d011628::8:156694079-156696080(-)
Zm00001d035496::6:29556467-29558468(-)
Zm00001d021864::7:164878626-164880627(+)
Zm00001d012458::8:174860524-174862525(-)
Zm00001d009091::8:35626232-35628233(-)
Zm00001d028563::1:39219964-39221965(-)
Zm00001d051481::4:160050420-160052421(-)
Zm00001d016575::5:167948816-167950817(-)
Zm00001d043700::3:207763410-207765411(+)
Zm00001d041432::3:119219677-119221678(-)
Zm00001d036448::6:88908360-88910361(+)
Zm00001d026298::10:143169618-143171619(-)
Zm00001d043825::3:211005060-211007061(-)
Zm00001d032776::1:237890536-237892537(-)
Zm00001d013351::5:9198393-9200394(+)
Zm00001d039496::3:5914296-5916297(-)
Zm00001d025548::10:121920406-121922407(+)
Zm00001d041509::3:124924886-124926887(+)
Zm00001d052174::4:181714301-181716302(+)
Zm00001d012552::8:176490331-176492332(+)
Zm00001d020309::7:105198433-105200434(+)
Zm00001d038595::6:160664053-160666054(+)
Zm00001d027626::1:9403417-9405418(+)
Zm00001d049933::4:53888225-53890226(+)
Zm00001d053749::4:240417059-240419060(-)
Zm00001d038687::6:162596841-162598842(+)
Zm00001d039915::3:19334932-19336933(-)
Zm00001d025289::10:112744955-112746956(+)
Zm00001d036920::6:106396776-106398777(+)
Zm00001d015964::5:134539060-134541061(-)
Zm00001d028255::1:28076061-28078062(-)
Zm00001d007795::2:239825487-239827488(-)
Zm00001d023601::10:11488254-11490255(+)
Zm00001d013273::5:7540746-7542747(+)
Zm00001d020233::7:101489507-101491508(-)
Zm00001d023559::10:10214294-10216295(+)
Zm00001d049724::4:41536644-41538645(+)
Zm00001d014783::5:62950975-62952976(-)
Zm00001d047477::9:131426073-131428074(+)
Zm00001d033747::1:272703274-272705275(+)
Zm00001d004680::2:129991460-129993461(-)
Zm00001d013694::5:17723407-17725408(-)
Zm00001d008285::8:4083314-4085315(-)
Zm00001d027920::1:17621351-17623352(-)
Zm00001d019899::7:73728933-73730934(+)
Zm00001d031490::1:191817698-191819699(+)
Zm00001d050834::4:125419687-125421688(+)
Zm00001d045366::9:19824907-19826908(+)
Zm00001d019565::7:43070402-43072403(+)
Zm00001d038576::6:160352812-160354813(-)
Zm00001d045887::9:45748901-45750902(-)
Zm00001d006180::2:200829044-200831045(+)
Zm00001d050103::4:65731595-65733596(+)
Zm00001d030679::1:152723873-152725874(-)
Zm00001d049590::4:36536816-36538817(+)
Zm00001d029188::1:61570027-61572028(-)
Zm00001d027815::1:14328326-14330327(+)
Zm00001d003289::2:38816880-38818881(+)
Zm00001d037742::6:136087334-136089335(+)
Zm00001d053194::4:219167633-219169634(-)
Zm00001d007963::2:244275459-244277460(-)
Zm00001d020418::7:112712759-112714760(+)
Zm00001d016297::5:156102092-156104093(-)
Zm00001d050178::4:71007582-71009583(-)
Zm00001d044745::9:1024011-1026012(-)
Zm00001d002962::2:28202644-28204645(+)
Zm00001d038345::6:154906043-154908044(-)
Zm00001d047889::9:144455967-144457968(-)
Zm00001d051172::4:147114749-147116750(-)
Zm00001d031689::1:198659334-198661335(-)
Zm00001d003696::2:54979564-54981565(+)
Zm00001d028130::1:23627123-23629124(+)
Zm00001d025355::10:115299000-115301001(-)
Zm00001d009879::8:86974485-86976486(-)
Zm00001d030727::1:156210572-156212573(-)
Zm00001d009030::8:30791524-30793525(-)
Zm00001d007417::2:231187393-231189394(-)
Zm00001d017181::5:188173143-188175144(-)
Zm00001d012060::8:167476061-167478062(-)
Zm00001d027267::1:1035955-1037956(-)
Zm00001d035715::6:42376577-42378578(-)
Zm00001d005652::2:182102061-182104062(-)
Zm00001d041867::3:141612826-141614827(+)
Zm00001d013966::5:26541852-26543853(-)
Zm00001d005051::2:156272140-156274141(-)
Zm00001d020755::7:131257044-131259045(-)
Zm00001d047470::9:131182862-131184863(+)
Zm00001d029833::1:89363212-89365213(-)
Zm00001d007592::2:235867395-235869396(+)
Zm00001d018488::5:221695170-221697171(+)
Zm00001d002848::2:24519525-24521526(+)
Zm00001d042830::3:181379228-181381229(-)
Zm00001d016015::5:139703040-139705041(+)
Zm00001d021777::7:162863316-162865317(+)
Zm00001d008403::8:7620781-7622782(-)
Zm00001d002654::2:18310994-18312995(+)
Zm00001d008401::8:7423687-7425688(+)
Zm00001d026290::10:142981128-142983129(-)
Zm00001d031525::1:192897422-192899423(-)
Zm00001d040981::3:87915186-87917187(-)
Zm00001d048410::9:155784625-155786626(+)
Zm00001d029373::1:67972712-67974713(-)
Zm00001d018157::5:215692090-215694091(+)
Zm00001d009827::8:84136049-84138050(+)
Zm00001d013738::5:18987725-18989726(-)
Zm00001d037947::6:143124661-143126662(+)
Zm00001d004616::2:122071791-122073792(+)
Zm00001d007694::2:237550239-237552240(+)
Zm00001d013969::5:26701036-26703037(-)
Zm00001d012973::5:2609568-2611569(-)
Zm00001d020426::7:113228895-113230896(+)
Zm00001d013979::5:27072049-27074050(-)
Zm00001d015374::5:87027019-87029020(+)
Zm00001d019173::7:20341646-20343647(+)
Zm00001d026439::10:145896508-145898509(-)
Zm00001d001945::2:3373732-3375733(-)
Zm00001d034673::1:299502235-299504236(+)
Zm00001d016735::5:174687699-174689700(+)
Zm00001d008956::8:26968814-26970815(+)
Zm00001d047876::9:144030993-144032994(+)
Zm00001d012854::5:1118456-1120457(+)
Zm00001d048684::4:3249337-3251338(-)
Zm00001d008865::8:23220499-23222500(-)
Zm00001d037476::6:126491490-126493491(-)
Zm00001d008404::8:7747309-7749310(-)
Zm00001d029566::1:76606487-76608488(+)
Zm00001d007968::2:244322993-244324994(-)
Zm00001d028285::1:29169823-29171824(+)
Zm00001d050879::4:128120528-128122529(-)
Zm00001d021662::7:159484072-159486073(-)
Zm00001d054055::4:245632793-245634794(-)
Zm00001d021367::7:150059342-150061343(+)
Zm00001d052264::4:185236291-185238292(+)
Zm00001d028480::1:36336317-36338318(+)
Zm00001d041298::3:110786860-110788861(+)
Zm00001d032945::1:244342518-244344519(-)
Zm00001d030527::1:141840301-141842302(-)
Zm00001d047661::9:138405237-138407238(+)
Zm00001d018526::5:222484456-222486457(-)
Zm00001d038213::6:151785768-151787769(-)
Zm00001d043437::3:199879556-199881557(-)
Zm00001d014313::5:40587581-40589582(+)
Zm00001d053539::4:233365581-233367582(-)
Zm00001d048904::4:7507083-7509084(-)
Zm00001d042938::3:184565307-184567308(-)
Zm00001d038412::6:156656684-156658685(-)
Zm00001d049428::4:30062787-30064788(-)
Zm00001d043017::3:186593936-186595937(+)
Zm00001d050404::4:86265347-86267348(-)
Zm00001d033954::1:279581779-279583780(-)
Zm00001d035538::6:31605111-31607112(+)
Zm00001d009034::8:30864504-30866505(+)
Zm00001d038300::6:153810854-153812855(-)
Zm00001d037528::6:128148327-128150328(-)
Zm00001d026337::10:143785331-143787332(+)
Zm00001d039650::3:10542987-10544988(-)
Zm00001d032517::1:229148601-229150602(-)
Zm00001d020140::7:95439671-95441672(+)
Zm00001d003501::2:46130823-46132824(+)
Zm00001d007124::2:222818900-222820901(-)
Zm00001d025232::10:110235918-110237919(-)
Zm00001d051463::4:159588818-159590819(+)
Zm00001d042308::3:160128634-160130635(+)
Zm00001d053193::4:219148847-219150848(-)
Zm00001d003202::2:35511428-35513429(+)
Zm00001d027887::1:16742839-16744840(+)
Zm00001d003812::2:60532657-60534658(-)
Zm00001d013075::5:4367005-4369006(+)
Zm00001d009330::8:56624590-56626591(+)
Zm00001d020068::7:89720633-89722634(+)
Zm00001d049204::4:20553326-20555327(-)
Zm00001d016214::5:150603375-150605376(-)
Zm00001d039514::3:6297453-6299454(+)
Zm00001d017486::5:197359109-197361110(+)
Zm00001d053618::4:236690888-236692889(+)
Zm00001d007488::2:232841991-232843992(-)
Zm00001d044091::3:218830423-218832424(+)
Zm00001d032644::1:232979870-232981871(+)
Zm00001d016756::5:175027476-175029477(-)
Zm00001d018401::5:220003767-220005768(-)
Zm00001d052075::4:178745025-178747026(+)
Zm00001d020404::7:111768458-111770459(+)
Zm00001d054085::4:246130907-246132908(-)
Zm00001d013683::5:17281074-17283075(+)
Zm00001d036459::6:89231248-89233249(-)
Zm00001d011036::8:137161208-137163209(-)
Zm00001d006389::2:206402609-206404610(-)
Zm00001d003610::2:50101294-50103295(-)
Zm00001d050355::4:83102967-83104968(+)
Zm00001d052985::4:207562623-207564624(-)
Zm00001d009802::8:82151050-82153051(+)
Zm00001d026532::10:147804255-147806256(-)
Zm00001d008586::8:13642318-13644319(-)
Zm00001d017617::5:201802314-201804315(+)
Zm00001d053050::4:210626040-210628041(-)
Zm00001d028151::1:24294912-24296913(+)
Zm00001d032078::1:211796091-211798092(-)
Zm00001d016552::5:167127606-167129607(-)
Zm00001d013364::5:9740074-9742075(-)
Zm00001d011791::8:161665460-161667461(+)
Zm00001d043079::3:188519684-188521685(-)
Zm00001d022192::7:172476508-172478509(-)
Zm00001d033003::1:246634388-246636389(+)
Zm00001d033396::1:261789804-261791805(+)
Zm00001d040656::3:56773651-56775652(-)
Zm00001d030366::1:126624457-126626458(+)
Zm00001d021499::7:154158314-154160315(-)
Zm00001d049223::4:21449918-21451919(-)
Zm00001d015653::5:103231198-103233199(+)
Zm00001d030760::1:158435409-158437410(+)
Zm00001d026548::10:147987787-147989788(+)
Zm00001d015837::5:124878212-124880213(-)
Zm00001d045993::9:53059962-53061963(+)
Zm00001d013510::5:13060668-13062669(+)
Zm00001d038049::6:146400012-146402013(+)
Zm00001d042283::3:158786854-158788855(-)
Zm00001d026401::10:145261230-145263231(-)
Zm00001d049224::4:21644488-21646489(-)
Zm00001d043126::3:189781375-189783376(+)
Zm00001d034544::1:295924076-295926077(+)
Zm00001d024359::10:66775623-66777624(-)
Zm00001d028796::1:46669525-46671526(-)
Zm00001d014191::5:35765516-35767517(+)
Zm00001d026331::10:143643754-143645755(-)
Zm00001d053661::4:238372211-238374212(-)
Zm00001d017593::5:201048342-201050343(-)
Zm00001d054008::4:245046155-245048156(+)
Zm00001d040893::3:76452263-76454264(+)
Zm00001d041415::3:118030613-118032614(-)
Zm00001d035225::6:15044727-15046728(-)
Zm00001d026554::10:148042844-148044845(-)
Zm00001d042538::3:171191259-171193260(+)
Zm00001d029462::1:71832203-71834204(+)
Zm00001d030333::1:122962352-122964353(+)
Zm00001d016568::5:167815823-167817824(+)
Zm00001d047497::9:132660998-132662999(+)
Zm00001d048789::4:5575949-5577950(-)
Zm00001d044763::9:1777304-1779305(+)
Zm00001d006459::2:208857202-208859203(+)
Zm00001d028088::1:22606023-22608024(-)
Zm00001d050372::4:84606584-84608585(+)
Zm00001d043067::3:188268041-188270042(-)
Zm00001d052750::4:199670746-199672747(-)
Zm00001d026269::10:142404757-142406758(+)
Zm00001d043238::3:192751449-192753450(-)
Zm00001d036036::6:67783033-67785034(+)
Zm00001d043993::3:215925135-215927136(+)
Zm00001d034852::1:303811320-303813321(+)
Zm00001d021507::7:154424580-154426581(-)
Zm00001d033600::1:268258531-268260532(-)
Zm00001d037229::6:116925843-116927844(-)
Zm00001d011747::8:160679361-160681362(+)
Zm00001d029810::1:88023081-88025082(-)
Zm00001d014129::5:33510097-33512098(+)
Zm00001d013967::5:26608573-26610574(+)
Zm00001d018494::5:221799605-221801606(-)
Zm00001d003996::2:74406428-74408429(+)
Zm00001d011362::8:148483737-148485738(-)
Zm00001d046357::9:83805539-83807540(-)
Zm00001d021031::7:140953704-140955705(-)
Zm00001d015245::5:81072561-81074562(-)
Zm00001d017057::5:184103070-184105071(-)
Zm00001d011334::8:147204406-147206407(-)
Zm00001d010630::8:122401755-122403756(+)
Zm00001d014341::5:41782779-41784780(+)
Zm00001d007815::2:240149100-240151101(-)
Zm00001d031509::1:192303852-192305853(-)
Zm00001d038704::6:163079703-163081704(-)
Zm00001d005102::2:158272477-158274478(+)
Zm00001d028486::1:36755117-36757118(-)
Zm00001d008713::8:17576925-17578926(-)
Zm00001d014719::5:60363596-60365597(+)
Zm00001d037485::6:126952548-126954549(-)
Zm00001d024119::10:46972751-46974752(-)
Zm00001d014650::5:57310061-57312062(+)
Zm00001d022505::7:179060744-179062745(-)
Zm00001d024030::10:38228178-38230179(-)
Zm00001d032516::1:229141562-229143563(-)
Zm00001d004831::2:142067077-142069078(+)
Zm00001d039263::3:763932-765933(+)
Zm00001d019372::7:30448383-30450384(-)
Zm00001d025205::10:109119098-109121099(-)
Zm00001d026607::10:148902497-148904498(+)
Zm00001d018260::5:217545453-217547454(+)
Zm00001d003250::2:37949907-37951908(-)
Zm00001d023867::10:25589671-25591672(-)
Zm00001d027950::1:18189787-18191788(-)
Zm00001d016612::5:170109560-170111561(+)
Zm00001d021242::7:146761734-146763735(+)
Zm00001d013032::5:3491025-3493026(-)
Zm00001d029688::1:82825640-82827641(+)
Zm00001d031164::1:180368192-180370193(+)
Zm00001d003302::2:39393253-39395254(+)
Zm00001d005019::2:154110578-154112579(+)
Zm00001d026135::10:139370171-139372172(+)
Zm00001d042402::3:164919386-164921387(+)
Zm00001d022125::7:170845839-170847840(-)
Zm00001d013537::5:13911312-13913313(-)
Zm00001d013400::5:10461384-10463385(-)
Zm00001d021255::7:147041544-147043545(-)
Zm00001d032210::1:217249758-217251759(-)
Zm00001d027259::1:687982-689983(+)
Zm00001d046974::9:113771819-113773820(+)
Zm00001d034863::1:304070740-304072741(+)
Zm00001d049548::4:34371616-34373617(-)
Zm00001d005106::2:158485414-158487415(-)
Zm00001d041007::3:89969631-89971632(-)
Zm00001d037733::6:135559925-135561926(-)
Zm00001d019365::7:29972391-29974392(+)
Zm00001d011813::8:161929425-161931426(+)
Zm00001d053932::4:243766589-243768590(+)
Zm00001d022339::7:175735328-175737329(-)
Zm00001d022176::7:171739160-171741161(+)
Zm00001d014252::5:38186107-38188108(+)
Zm00001d031269::1:184543804-184545805(+)
Zm00001d045575::9:27086358-27088359(-)
Zm00001d048906::4:7643059-7645060(+)
Zm00001d034380::1:291359322-291361323(-)
Zm00001d025773::10:129115265-129117266(-)
Zm00001d004921::2:148711117-148713118(-)
Zm00001d034948::1:306489855-306491856(-)
Zm00001d012421::8:174234964-174236965(-)
Zm00001d004709::2:132741824-132743825(+)
Zm00001d008456::8:9210155-9212156(+)
Zm00001d021260::7:147098094-147100095(+)
Zm00001d045864::9:44505372-44507373(+)
Zm00001d051541::4:161913839-161915840(-)
Zm00001d043109::3:189361710-189363711(+)
Zm00001d011369::8:148784918-148786919(-)
Zm00001d020695::7:128801282-128803283(+)
Zm00001d005259::2:166068259-166070260(+)
Zm00001d037848::6:139631411-139633412(+)
Zm00001d033098::1:250181261-250183262(-)
Zm00001d016890::5:179457573-179459574(-)
Zm00001d002925::2:26737009-26739010(-)
Zm00001d024739::10:85755085-85757086(+)
Zm00001d027511::1:7142891-7144892(+)
Zm00001d033663::1:269979217-269981218(-)
Zm00001d003119::2:32816193-32818194(+)
Zm00001d023290::10:2228713-2230714(+)
Zm00001d018647::7:1622704-1624705(-)
Zm00001d003085::2:31705530-31707531(+)
Zm00001d018803::7:5673010-5675011(-)
Zm00001d021437::7:152287724-152289725(+)
Zm00001d004599::2:121333831-121335832(+)
Zm00001d006711::2:214999386-215001387(-)
Zm00001d011669::8:158165086-158167087(+)
Zm00001d047633::9:137593557-137595558(+)
Zm00001d014970::5:70575072-70577073(+)
Zm00001d011895::8:164152639-164154640(-)
Zm00001d033300::1:258061692-258063693(+)
Zm00001d052796::4:201213348-201215349(+)
Zm00001d019615::7:46375312-46377313(-)
Zm00001d010667::8:123640408-123642409(+)
Zm00001d033861::1:276342833-276344834(+)
Zm00001d043853::3:212108942-212110943(-)
Zm00001d036006::6:65376338-65378339(-)
Zm00001d038411::6:156633074-156635075(+)
Zm00001d005695::2:183652197-183654198(+)
Zm00001d028664::1:42280401-42282402(+)
Zm00001d007144::2:223321289-223323290(-)
Zm00001d005432::2:173780386-173782387(+)
Zm00001d033527::1:265743183-265745184(-)
Zm00001d025573::10:122707364-122709365(+)
Zm00001d040348::3:39322403-39324404(-)
Zm00001d037693::6:134216428-134218429(-)
Zm00001d002145::2:6746867-6748868(-)
Zm00001d041449::3:120549110-120551111(-)
Zm00001d052794::4:201192413-201194414(-)
Zm00001d024734::10:85624533-85626534(-)
Zm00001d012953::5:2328780-2330781(+)
Zm00001d049544::4:34208048-34210049(-)
Zm00001d051703::4:167219760-167221761(+)
Zm00001d007726::2:238230336-238232337(+)
Zm00001d034559::1:296318576-296320577(-)
Zm00001d040689::3:58287338-58289339(+)
Zm00001d017151::5:187072212-187074213(+)
Zm00001d011622::8:156362841-156364842(+)
Zm00001d009554::8:70010779-70012780(+)
Zm00001d016349::5:158782674-158784675(-)
Zm00001d043949::3:214563573-214565574(+)
Zm00001d019775::7:59468043-59470044(-)
Zm00001d018371::5:219424177-219426178(+)
Zm00001d029457::1:71675037-71677038(-)
Zm00001d020806::7:133442380-133444381(+)
Zm00001d033933::1:278906951-278908952(-)
Zm00001d018409::5:220203312-220205313(+)
Zm00001d037099::6:112113422-112115423(+)
Zm00001d046535::9:94505151-94507152(-)
Zm00001d021084::7:142438205-142440206(-)
Zm00001d031460::1:191034458-191036459(-)
Zm00001d029572::1:76876571-76878572(-)
Zm00001d037143::6:113822583-113824584(+)
Zm00001d051502::4:160496970-160498971(+)
Zm00001d049743::4:42445880-42447881(+)
Zm00001d021202::7:145863210-145865211(+)
Zm00001d003052::2:30536699-30538700(-)
Zm00001d028863::1:48937427-48939428(-)
Zm00001d004716::2:133450126-133452127(+)
Zm00001d043892::3:213244654-213246655(-)
Zm00001d013829::5:21859900-21861901(-)
Zm00001d046190::9:71024134-71026135(+)
Zm00001d019951::7:79611797-79613798(+)
Zm00001d039157::6:171237521-171239522(+)
Zm00001d043694::3:207561630-207563631(+)
Zm00001d043165::3:190399742-190401743(+)
Zm00001d039165::6:171552580-171554581(+)
Zm00001d006836::2:217646882-217648883(-)
Zm00001d017171::5:187854057-187856058(+)
Zm00001d041888::3:142426497-142428498(+)
Zm00001d037688::6:134046137-134048138(+)
Zm00001d049858::4:48663250-48665251(+)
Zm00001d018618::7:1149277-1151278(-)
Zm00001d007067::2:221305612-221307613(+)
Zm00001d016820::5:177242999-177245000(+)
Zm00001d032327::1:222596913-222598914(+)
Zm00001d012301::8:172071454-172073455(+)
Zm00001d053831::4:241980539-241982540(+)
Zm00001d008234::8:2072099-2074100(+)
Zm00001d011382::8:149187900-149189901(+)
Zm00001d025140::10:106279211-106281212(+)
Zm00001d023711::10:16566441-16568442(+)
Zm00001d042692::3:177202536-177204537(+)
Zm00001d029705::1:83208376-83210377(-)
Zm00001d012118::8:168429641-168431642(-)
Zm00001d016469::5:163445492-163447493(+)
Zm00001d010606::8:121744920-121746921(-)
Zm00001d053976::4:244545443-244547444(+)
Zm00001d045112::9:13116490-13118491(+)
Zm00001d011969::8:165319137-165321138(+)
Zm00001d030809::1:161203730-161205731(-)
Zm00001d052835::4:202209500-202211501(-)
Zm00001d039430::3:4035936-4037937(+)
Zm00001d047808::9:142329849-142331850(+)
Zm00001d002615::2:16780762-16782763(+)
Zm00001d028173::1:25316154-25318155(-)
Zm00001d048113::9:150380461-150382462(+)
Zm00001d038209::6:151714472-151716473(+)
Zm00001d048777::4:5413340-5415341(-)
Zm00001d021968::7:167230650-167232651(+)
Zm00001d029497::1:73242140-73244141(+)
Zm00001d004414::2:110342134-110344135(+)
Zm00001d053834::4:242113840-242115841(-)
Zm00001d038608::6:160897849-160899850(-)
Zm00001d017503::5:197729124-197731125(+)
Zm00001d003641::2:51367386-51369387(+)
Zm00001d008269::8:3601211-3603212(-)
Zm00001d003064::2:30986217-30988218(+)
Zm00001d052842::4:202393505-202395506(+)
Zm00001d019853::7:70485347-70487348(-)
Zm00001d043071::3:188319147-188321148(+)
Zm00001d014797::5:63621482-63623483(+)
Zm00001d011741::8:160440823-160442824(+)
Zm00001d007581::2:235121800-235123801(+)
Zm00001d050158::4:69693141-69695142(-)
Zm00001d037453::6:125872274-125874275(-)
Zm00001d027680::1:11009697-11011698(+)
Zm00001d009928::8:90106585-90108586(-)
Zm00001d043950::3:214611674-214613675(-)
Zm00001d016950::5:180968193-180970194(-)
Zm00001d044179::3:221236898-221238899(+)
Zm00001d041594::3:129064679-129066680(-)
Zm00001d047639::9:137822653-137824654(+)
Zm00001d004955::2:150558245-150560246(-)
Zm00001d005672::2:182906061-182908062(+)
Zm00001d024292::10:62315796-62317797(+)
Zm00001d001851::2:1932573-1934574(-)
Zm00001d023208::10:134229-136230(-)
Zm00001d036233::6:78381360-78383361(-)
Zm00001d035336::6:21912465-21914466(-)
Zm00001d023846::10:24406097-24408098(+)
Zm00001d017091::5:185082604-185084605(+)
Zm00001d052851::4:202599031-202601032(-)
Zm00001d046559::9:95954937-95956938(+)
Zm00001d025195::10:108524393-108526394(-)
Zm00001d029994::1:98231007-98233008(-)
Zm00001d029009::1:54622560-54624561(+)
Zm00001d004479::2:114483018-114485019(+)
Zm00001d038759::6:163968399-163970400(-)
Zm00001d026542::10:147940911-147942912(+)
Zm00001d014616::5:55840522-55842523(-)
Zm00001d041284::3:110311466-110313467(-)
Zm00001d037648::6:132805377-132807378(-)
Zm00001d040100::3:27423852-27425853(+)
Zm00001d020891::7:135607560-135609561(+)
Zm00001d049091::4:15754944-15756945(-)
Zm00001d031303::1:185710405-185712406(-)
Zm00001d019803::7:62980983-62982984(+)
Zm00001d010497::8:118065977-118067978(+)
Zm00001d014875::5:66768544-66770545(-)
Zm00001d049500::4:32586779-32588780(-)
Zm00001d017038::5:183361187-183363188(-)
Zm00001d037223::6:116550244-116552245(-)
Zm00001d028249::1:27995034-27997035(-)
Zm00001d042773::3:179369564-179371565(-)
Zm00001d041013::3:90295550-90297551(+)
Zm00001d039867::3:17272185-17274186(-)
Zm00001d045505::9:24934917-24936918(-)
Zm00001d026312::10:143368209-143370210(+)
Zm00001d032291::1:220515051-220517052(-)
Zm00001d006004::2:195077614-195079615(+)
Zm00001d001807::2:1266116-1268117(-)
Zm00001d009514::8:68471411-68473412(-)
Zm00001d038838::6:165591991-165593992(-)
Zm00001d012934::5:2201419-2203420(-)
Zm00001d015170::5:78255874-78257875(-)
Zm00001d011478::8:151706737-151708738(-)
Zm00001d002929::2:26785329-26787330(+)
Zm00001d015613::5:101147760-101149761(-)
Zm00001d049433::4:30149170-30151171(-)
Zm00001d049636::4:38205110-38207111(+)
Zm00001d038752::6:163883669-163885670(+)
Zm00001d045383::9:20239624-20241625(+)
Zm00001d018867::7:7838301-7840302(+)
Zm00001d006797::2:216891199-216893200(+)
Zm00001d031825::1:202991461-202993462(+)
Zm00001d039740::3:13455980-13457981(+)
Zm00001d044283::3:224156643-224158644(-)
Zm00001d026238::10:141678541-141680542(+)
Zm00001d052988::4:207716450-207718451(+)
Zm00001d039989::3:21876277-21878278(+)
Zm00001d019890::7:73381230-73383231(+)
Zm00001d032104::1:213127647-213129648(+)
Zm00001d023580::10:10657225-10659226(-)
Zm00001d028611::1:40779519-40781520(-)
Zm00001d048421::9:155969653-155971654(-)
Zm00001d050317::4:80845972-80847973(-)
Zm00001d007816::2:240148273-240150274(+)
Zm00001d024553::10:78047088-78049089(+)
Zm00001d047582::9:136352157-136354158(-)
Zm00001d050483::4:91997433-91999434(+)
Zm00001d010231::8:104888002-104890003(+)
Zm00001d028862::1:48852465-48854466(+)
Zm00001d025106::10:104540049-104542050(+)
Zm00001d040160::3:29675381-29677382(-)
Zm00001d013847::5:22503772-22505773(-)
Zm00001d052781::4:200743516-200745517(-)
Zm00001d033422::1:262590897-262592898(+)
Zm00001d026379::10:144779615-144781616(-)
Zm00001d004762::2:137329546-137331547(-)
Zm00001d027683::1:11130212-11132213(-)
Zm00001d049627::4:38068676-38070677(-)
Zm00001d033922::1:278619718-278621719(-)
Zm00001d021726::7:161508215-161510216(+)
Zm00001d004088::2:81500986-81502987(-)
Zm00001d029550::1:75806102-75808103(-)
Zm00001d051388::4:156843910-156845911(+)
Zm00001d004871::2:145663025-145665026(-)
Zm00001d030881::1:165230235-165232236(+)
Zm00001d032298::1:220973248-220975249(-)
Zm00001d039222::6:173160698-173162699(+)
Zm00001d038493::6:158546270-158548271(-)
Zm00001d029910::1:93749649-93751650(-)
Zm00001d030786::1:159727148-159729149(-)
Zm00001d021976::7:167422022-167424023(+)
Zm00001d005392::2:172066941-172068942(-)
Zm00001d021073::7:142159582-142161583(+)
Zm00001d041397::3:116327974-116329975(+)
Zm00001d003824::2:61095513-61097514(-)
Zm00001d051075::4:140675716-140677717(+)
Zm00001d003276::2:38561621-38563622(+)
Zm00001d015798::5:121146083-121148084(-)
Zm00001d042229::3:156903604-156905605(-)
Zm00001d028398::1:33454304-33456305(-)
Zm00001d019409::7:32629271-32631272(+)
Zm00001d048059::9:149092584-149094585(-)
Zm00001d045768::9:37921847-37923848(-)
Zm00001d037624::6:132160687-132162688(+)
Zm00001d028882::1:49579484-49581485(+)
Zm00001d047921::9:145466874-145468875(-)
Zm00001d006716::2:215046200-215048201(-)
Zm00001d003265::2:38346901-38348902(-)
Zm00001d034370::1:291074827-291076828(-)
Zm00001d041861::3:141395614-141397615(-)
Zm00001d034249::1:287871914-287873915(+)
Zm00001d003046::2:30270247-30272248(+)
Zm00001d018439::5:220889337-220891338(+)
Zm00001d049006::4:12306018-12308019(+)
Zm00001d013471::5:12400483-12402484(-)
Zm00001d045991::9:52949329-52951330(+)
Zm00001d013831::5:21885862-21887863(+)
Zm00001d032534::1:229829772-229831773(+)
Zm00001d006084::2:197707701-197709702(+)
Zm00001d043202::3:191437082-191439083(+)
Zm00001d037343::6:122123734-122125735(+)
Zm00001d050353::4:83030275-83032276(-)
Zm00001d027862::1:15667504-15669505(+)
Zm00001d038408::6:156582665-156584666(+)
Zm00001d051773::4:169204227-169206228(-)
Zm00001d028787::1:46388052-46390053(+)
Zm00001d052411::4:189318272-189320273(+)
Zm00001d002958::2:28096799-28098800(-)
Zm00001d041124::3:99053051-99055052(+)
Zm00001d047256::9:124519094-124521095(-)
Zm00001d026381::10:144815506-144817507(-)
Zm00001d045603::9:28456774-28458775(-)
Zm00001d028919::1:51463565-51465566(+)
Zm00001d050275::4:78017820-78019821(+)
Zm00001d041606::3:129571708-129573709(-)
Zm00001d026281::10:142748448-142750449(+)
Zm00001d010246::8:105884125-105886126(+)
Zm00001d002409::2:12114961-12116962(+)
Zm00001d015349::5:85750850-85752851(-)
Zm00001d046438::9:89740299-89742300(-)
Zm00001d040388::3:41003549-41005550(+)
Zm00001d040760::3:64058248-64060249(-)
Zm00001d049870::4:49699952-49701953(+)
Zm00001d021268::7:147333501-147335502(+)
Zm00001d052286::4:185986804-185988805(+)
Zm00001d033087::1:249988540-249990541(-)
Zm00001d030834::1:162280481-162282482(-)
Zm00001d006769::2:216355840-216357841(-)
Zm00001d017675::5:203832940-203834941(-)
Zm00001d016635::5:170840985-170842986(-)
Zm00001d039890::3:18009049-18011050(+)
Zm00001d041283::3:110291380-110293381(+)
Zm00001d029637::1:80861809-80863810(-)
Zm00001d036917::6:106359117-106361118(+)
Zm00001d014088::5:31968775-31970776(-)
Zm00001d050403::4:86241128-86243129(-)
Zm00001d037771::6:136913668-136915669(+)
Zm00001d030191::1:112124483-112126484(+)
Zm00001d037340::6:122062577-122064578(+)
Zm00001d049106::4:16169290-16171291(-)
Zm00001d007745::2:238605420-238607421(+)
Zm00001d029902::1:93290570-93292571(-)
Zm00001d039325::3:1949605-1951606(-)
Zm00001d034416::1:292376805-292378806(-)
Zm00001d041714::3:134687582-134689583(-)
Zm00001d012429::8:174354400-174356401(+)
Zm00001d036328::6:84472789-84474790(+)
Zm00001d037177::6:114826574-114828575(-)
Zm00001d022367::7:176188103-176190104(-)
Zm00001d031635::1:196942732-196944733(+)
Zm00001d003947::2:71149464-71151465(+)
Zm00001d005030::2:154829503-154831504(+)
Zm00001d003640::2:51352591-51354592(-)
Zm00001d053652::4:238241148-238243149(-)
Zm00001d051314::4:153284199-153286200(+)
Zm00001d026685::10:149857560-149859561(+)
Zm00001d011619::8:156251048-156253049(-)
Zm00001d043431::3:199617107-199619108(-)
Zm00001d019934::7:77374991-77376992(+)
Zm00001d011299::8:146131002-146133003(-)
Zm00001d038166::6:150255267-150257268(+)
Zm00001d051104::4:142718582-142720583(-)
Zm00001d044508::3:230340061-230342062(-)
Zm00001d032072::1:211384211-211386212(+)
Zm00001d036371::6:86011320-86013321(-)
Zm00001d025297::10:113217000-113219001(-)
Zm00001d017970::5:211022707-211024708(-)
Zm00001d036118::6:72945551-72947552(-)
Zm00001d024196::10:54998400-55000401(+)
Zm00001d024666::10:82753796-82755797(-)
Zm00001d033766::1:273076444-273078445(+)
Zm00001d053393::4:229061160-229063161(-)
Zm00001d021822::7:163772602-163774603(-)
Zm00001d053741::4:240157417-240159418(+)
Zm00001d033473::1:263675511-263677512(+)
Zm00001d006118::2:199152330-199154331(-)
Zm00001d025793::10:129811943-129813944(-)
Zm00001d010210::8:104160954-104162955(-)
Zm00001d047455::9:130783376-130785377(-)
Zm00001d045916::9:47193106-47195107(+)
Zm00001d035321::6:21259683-21261684(-)
Zm00001d001917::2:2918746-2920747(-)
Zm00001d044109::3:219508043-219510044(-)
Zm00001d005617::2:180794015-180796016(-)
Zm00001d052889::4:203542594-203544595(+)
Zm00001d005588::2:179866711-179868712(+)
Zm00001d016665::5:171907744-171909745(+)
Zm00001d028660::1:42126201-42128202(-)
Zm00001d017930::5:210261941-210263942(-)
Zm00001d042932::3:184471015-184473016(-)
Zm00001d005410::2:173114494-173116495(-)
Zm00001d024278::10:61395774-61397775(+)
Zm00001d048611::4:1282211-1284212(+)
Zm00001d021614::7:158110737-158112738(-)
Zm00001d049729::4:41736017-41738018(-)
Zm00001d037533::6:128419086-128421087(-)
Zm00001d018335::5:218655025-218657026(+)
Zm00001d013895::5:24093055-24095056(-)
Zm00001d020544::7:121749211-121751212(+)
Zm00001d051452::4:159113005-159115006(+)
Zm00001d014730::5:60931770-60933771(+)
Zm00001d033230::1:255244847-255246848(-)
Zm00001d019145::7:19092070-19094071(+)
Zm00001d022120::7:170787667-170789668(+)
Zm00001d027421::1:4899333-4901334(+)
Zm00001d004862::2:145378553-145380554(+)
Zm00001d052380::4:188750692-188752693(-)
Zm00001d044470::3:229098311-229100312(-)
Zm00001d033487::1:264042816-264044817(+)
Zm00001d032408::1:225779822-225781823(+)
Zm00001d039860::3:16956005-16958006(+)
Zm00001d050272::4:77691385-77693386(+)
Zm00001d040123::3:28443233-28445234(+)
Zm00001d013828::5:21565163-21567164(-)
Zm00001d004488::2:114730912-114732913(-)
Zm00001d020622::7:125317621-125319622(-)
Zm00001d036875::6:105401557-105403558(+)
Zm00001d002624::2:17072570-17074571(+)
Zm00001d041695::3:133724778-133726779(+)
Zm00001d003937::2:70460266-70462267(-)
Zm00001d032768::1:237685143-237687144(-)
Zm00001d033726::1:272346251-272348252(-)
Zm00001d051849::4:172181018-172183019(+)
Zm00001d010173::8:102970241-102972242(-)
Zm00001d039916::3:19341189-19343190(-)
Zm00001d031799::1:202174492-202176493(+)
Zm00001d028358::1:31908276-31910277(-)
Zm00001d037315::6:120634699-120636700(-)
Zm00001d042288::3:159139894-159141895(+)
Zm00001d005863::2:191082957-191084958(-)
Zm00001d011358::8:148345745-148347746(+)
Zm00001d050637::4:107946802-107948803(+)
Zm00001d031170::1:180462967-180464968(-)
Zm00001d033388::1:261264893-261266894(+)
Zm00001d025483::10:120192629-120194630(+)
Zm00001d033128::1:251577699-251579700(-)
Zm00001d051937::4:174850894-174852895(+)
Zm00001d005306::2:168879036-168881037(+)
Zm00001d003509::2:46247127-46249128(-)
Zm00001d014989::5:71261439-71263440(+)
Zm00001d043793::3:210355052-210357053(+)
Zm00001d041951::3:144983421-144985422(+)
Zm00001d038927::6:167148266-167150267(+)
Zm00001d017580::5:200598085-200600086(+)
Zm00001d039546::3:7805769-7807770(+)
Zm00001d028693::1:43341507-43343508(+)
Zm00001d003846::2:61948402-61950403(-)
Zm00001d008663::8:16418030-16420031(-)
Zm00001d004389::2:108159843-108161844(-)
Zm00001d030012::1:99318753-99320754(-)
Zm00001d023648::10:13615165-13617166(+)
Zm00001d025888::10:133101483-133103484(-)
Zm00001d051258::4:150959290-150961291(-)
Zm00001d034964::6:167201-169202(+)
Zm00001d024009::10:36534961-36536962(-)
Zm00001d029879::1:91819207-91821208(-)
Zm00001d053962::4:244376778-244378779(-)
Zm00001d045400::9:20676678-20678679(+)
Zm00001d026487::10:146894093-146896094(+)
Zm00001d017241::5:190063440-190065441(-)
Zm00001d005424::2:173524278-173526279(-)
Zm00001d044909::9:6991772-6993773(+)
Zm00001d039693::3:12087916-12089917(-)
Zm00001d045970::9:50871767-50873768(+)
Zm00001d043305::3:195355434-195357435(+)
Zm00001d005829::2:190120036-190122037(+)
Zm00001d016160::5:147711913-147713914(-)
Zm00001d042378::3:163832786-163834787(+)
Zm00001d022524::7:179334318-179336319(-)
Zm00001d024645::10:82009574-82011575(-)
Zm00001d036202::6:76919883-76921884(+)
Zm00001d049987::4:57418326-57420327(-)
Zm00001d043296::3:194977274-194979275(-)
Zm00001d051861::4:172534256-172536257(-)
Zm00001d047681::9:139140882-139142883(+)
Zm00001d019670::7:49530042-49532043(+)
Zm00001d025821::10:130673773-130675774(+)
Zm00001d029650::1:81320141-81322142(+)
Zm00001d029499::1:73372709-73374710(-)
Zm00001d047848::9:143210851-143212852(+)
Zm00001d044698::3:235213612-235215613(-)
Zm00001d053830::4:241978302-241980303(+)
Zm00001d002652::2:18289328-18291329(-)
Zm00001d042454::3:168341836-168343837(+)
Zm00001d012867::5:1365141-1367142(+)
Zm00001d049746::4:42781980-42783981(-)
Zm00001d025460::10:119206102-119208103(+)
Zm00001d052744::4:199499440-199501441(+)
Zm00001d007521::2:233711831-233713832(+)
Zm00001d045446::9:22320146-22322147(+)
Zm00001d017987::5:211410994-211412995(+)
Zm00001d040937::3:80855486-80857487(-)
Zm00001d049715::4:41270299-41272300(+)
Zm00001d048363::9:155127151-155129152(-)
Zm00001d021502::7:154176211-154178212(-)
Zm00001d031051::1:174875894-174877895(+)
Zm00001d051135::4:145472639-145474640(-)
Zm00001d043578::3:204371048-204373049(-)
Zm00001d028083::1:22221065-22223066(-)
Zm00001d003502::2:46154829-46156830(+)
Zm00001d035737::6:44298790-44300791(+)
Zm00001d016956::5:181171772-181173773(+)
Zm00001d009398::8:62428718-62430719(-)
Zm00001d004924::2:149024975-149026976(+)
Zm00001d045425::9:21694575-21696576(-)
Zm00001d041995::3:146866077-146868078(+)
Zm00001d026523::10:147515104-147517105(-)
Zm00001d035981::6:64339768-64341769(+)
Zm00001d044647::3:233926586-233928587(+)
Zm00001d011847::8:162656484-162658485(-)
Zm00001d005676::2:183138920-183140921(-)
Zm00001d007038::2:220647681-220649682(-)
Zm00001d028104::1:23018009-23020010(+)
Zm00001d020916::7:136511655-136513656(+)
Zm00001d035184::6:8534833-8536834(-)
Zm00001d029899::1:93191593-93193594(+)
Zm00001d017798::5:207097681-207099682(-)
Zm00001d015103::5:75380287-75382288(+)
Zm00001d005911::2:192481552-192483553(-)
Zm00001d051383::4:156520788-156522789(-)
Zm00001d048078::9:149434557-149436558(+)
Zm00001d027826::1:14604678-14606679(+)
Zm00001d017692::5:204452860-204454861(-)
Zm00001d036598::6:94022464-94024465(+)
Zm00001d008497::8:10437603-10439604(+)
Zm00001d027339::1:3230895-3232896(+)
Zm00001d002340::2:10602990-10604991(-)
Zm00001d002943::2:27778691-27780692(-)
Zm00001d003762::2:57852701-57854702(+)
Zm00001d034336::1:290158966-290160967(-)
Zm00001d041997::3:146898790-146900791(+)
Zm00001d009520::8:68813148-68815149(-)
Zm00001d013262::5:7370866-7372867(+)
Zm00001d045421::9:21564760-21566761(+)
Zm00001d018667::7:2202597-2204598(-)
Zm00001d006162::2:200219676-200221677(-)
Zm00001d014943::5:69325696-69327697(-)
Zm00001d049438::4:30252101-30254102(-)
Zm00001d040479::3:46079672-46081673(-)
Zm00001d003774::2:58483191-58485192(+)
Zm00001d048311::9:154425611-154427612(-)
Zm00001d043599::3:204840405-204842406(-)
Zm00001d026599::10:148716558-148718559(-)
Zm00001d003432::2:44205805-44207806(+)
Zm00001d051843::4:171967779-171969780(-)
Zm00001d002044::2:4927551-4929552(+)
Zm00001d036715::6:98446028-98448029(+)
Zm00001d002514::2:14443250-14445251(+)
Zm00001d052323::4:187101748-187103749(-)
Zm00001d029205::1:62292310-62294311(+)
Zm00001d017258::5:190758823-190760824(-)
Zm00001d012836::5:970508-972509(-)
Zm00001d017807::5:207377684-207379685(-)
Zm00001d016465::5:163306660-163308661(+)
Zm00001d045646::9:30805406-30807407(-)
Zm00001d024348::10:65985233-65987234(-)
Zm00001d049435::4:30183539-30185540(-)
Zm00001d002391::2:11805718-11807719(+)
Zm00001d010353::8:110728229-110730230(-)
Zm00001d011564::8:154576181-154578182(+)
Zm00001d048159::9:151139461-151141462(+)
Zm00001d012629::8:177494508-177496509(+)
Zm00001d046363::9:84133937-84135938(-)
Zm00001d015450::5:90960810-90962811(+)
Zm00001d020411::7:112192259-112194260(+)
Zm00001d052673::4:196896033-196898034(-)
Zm00001d013839::5:22104368-22106369(-)
Zm00001d021288::7:147969254-147971255(+)
Zm00001d029173::1:60950639-60952640(-)
Zm00001d032685::1:234346676-234348677(+)
Zm00001d051929::4:174756471-174758472(+)
Zm00001d038227::6:151994455-151996456(+)
Zm00001d030557::1:143975921-143977922(-)
Zm00001d044246::3:222968291-222970292(-)
Zm00001d036364::6:85810839-85812840(-)
Zm00001d028662::1:42228098-42230099(+)
Zm00001d012108::8:168363389-168365390(+)
Zm00001d016963::5:181499530-181501531(-)
Zm00001d052519::4:191972079-191974080(-)
Zm00001d002737::2:20924172-20926173(-)
Zm00001d035007::6:1585620-1587621(+)
Zm00001d048000::9:147666840-147668841(-)
Zm00001d010512::8:118586580-118588581(+)
Zm00001d030101::1:105698654-105700655(+)
Zm00001d019265::7:24769601-24771602(+)
Zm00001d026244::10:141738762-141740763(+)
Zm00001d033691::1:271339444-271341445(+)
Zm00001d043147::3:190145434-190147435(+)
Zm00001d030542::1:142567689-142569690(+)
Zm00001d002437::2:12646595-12648596(-)
Zm00001d031014::1:173445338-173447339(-)
Zm00001d017764::5:206193930-206195931(-)
Zm00001d042637::3:174785566-174787567(+)
Zm00001d024493::10:74098947-74100948(-)
Zm00001d043520::3:202659549-202661550(+)
Zm00001d025012::10:99640734-99642735(+)
Zm00001d041383::3:115221349-115223350(+)
Zm00001d009240::8:45923715-45925716(-)
Zm00001d012456::8:174832320-174834321(+)
Zm00001d002599::2:16415104-16417105(+)
Zm00001d010366::8:111286770-111288771(-)
Zm00001d024320::10:64377303-64379304(-)
Zm00001d034148::1:285031661-285033662(+)
Zm00001d007041::2:220734219-220736220(-)
Zm00001d006327::2:204636279-204638280(+)
Zm00001d038348::6:154952599-154954600(+)
Zm00001d011955::8:165138989-165140990(-)
Zm00001d003619::2:50635887-50637888(-)
Zm00001d030523::1:141160549-141162550(-)
Zm00001d021893::7:165530854-165532855(+)
Zm00001d024907::10:94268206-94270207(+)
Zm00001d030910::1:166755964-166757965(+)
Zm00001d027412::1:4722955-4724956(+)
Zm00001d038051::6:146437498-146439499(-)
Zm00001d032832::1:239627716-239629717(+)
Zm00001d042922::3:184002758-184004759(+)
Zm00001d008646::8:15708275-15710276(+)
Zm00001d020182::7:98086606-98088607(-)
Zm00001d042182::3:155274195-155276196(-)
Zm00001d041522::3:125841855-125843856(+)
Zm00001d044019::3:216881071-216883072(-)
Zm00001d046029::9:56385265-56387266(+)
Zm00001d004440::2:112117437-112119438(-)
Zm00001d009394::8:62171211-62173212(-)
Zm00001d021654::7:159176467-159178468(-)
Zm00001d003031::2:29816332-29818333(+)
Zm00001d024302::10:62900787-62902788(+)
Zm00001d037279::6:119267522-119269523(-)
Zm00001d044766::9:1856258-1858259(+)
Zm00001d038651::6:161812986-161814987(-)
Zm00001d014436::5:46820199-46822200(-)
Zm00001d044464::3:228880979-228882980(-)
Zm00001d043278::3:194237469-194239470(+)
Zm00001d023802::10:22243565-22245566(-)
Zm00001d005519::2:177084844-177086845(+)
Zm00001d009104::8:36609898-36611899(+)
Zm00001d052660::4:196212462-196214463(-)
Zm00001d045182::9:15337019-15339020(+)
Zm00001d004070::2:80080758-80082759(-)
Zm00001d053351::4:227180798-227182799(-)
Zm00001d048577::9:159690582-159692583(-)
Zm00001d022631::7:181801921-181803922(+)
Zm00001d040873::3:74195507-74197508(+)
Zm00001d028076::1:22090600-22092601(+)
Zm00001d038914::6:166875477-166877478(-)
Zm00001d012161::8:169182211-169184212(+)
Zm00001d045054::9:11191932-11193933(-)
Zm00001d022597::7:180746114-180748115(-)
Zm00001d034129::1:284694784-284696785(-)
Zm00001d008293::8:4307980-4309981(+)
Zm00001d045949::9:49018420-49020421(+)
Zm00001d048184::9:151926157-151928158(+)
Zm00001d037762::6:136635976-136637977(+)
Zm00001d021522::7:155090763-155092764(+)
Zm00001d009316::8:55099566-55101567(+)
Zm00001d022338::7:175704400-175706401(+)
Zm00001d002402::2:11997801-11999802(-)
Zm00001d031527::1:192955957-192957958(-)
Zm00001d028218::1:26885862-26887863(+)
Zm00001d013167::5:5737726-5739727(-)
Zm00001d022273::7:174092295-174094296(+)
Zm00001d027335::1:3170812-3172813(+)
Zm00001d027940::1:18008514-18010515(+)
Zm00001d021004::7:140076344-140078345(+)
Zm00001d014911::5:67868738-67870739(+)
Zm00001d046834::9:107877590-107879591(-)
Zm00001d008532::8:11974578-11976579(-)
Zm00001d011944::8:164894212-164896213(-)
Zm00001d017470::5:196850894-196852895(+)
Zm00001d032224::1:217881837-217883838(-)
Zm00001d041496::3:124143377-124145378(-)
Zm00001d028199::1:26000271-26002272(+)
Zm00001d054000::4:244878908-244880909(-)
Zm00001d021267::7:147330850-147332851(-)
Zm00001d036285::6:81821713-81823714(+)
Zm00001d045787::9:39205535-39207536(-)
Zm00001d004983::2:152198818-152200819(+)
Zm00001d030997::1:172608720-172610721(+)
Zm00001d026459::10:146249264-146251265(-)
Zm00001d001841::2:1707570-1709571(-)
Zm00001d004707::2:132431553-132433554(+)
Zm00001d053875::4:242706810-242708811(-)
Zm00001d039439::3:4456340-4458341(+)
Zm00001d046952::9:112603312-112605313(+)
Zm00001d053228::4:220899344-220901345(-)
Zm00001d021172::7:144965390-144967391(-)
Zm00001d007049::2:220869676-220871677(-)
Zm00001d037983::6:144369983-144371984(+)
Zm00001d031037::1:174656312-174658313(+)
Zm00001d027625::1:9344597-9346598(+)
Zm00001d052812::4:201680115-201682116(-)
Zm00001d020046::7:88531501-88533502(+)
Zm00001d012312::8:172216655-172218656(-)
Zm00001d031569::1:194691304-194693305(-)
Zm00001d017691::5:204332123-204334124(+)
Zm00001d048833::4:6138375-6140376(-)
Zm00001d033415::1:262544275-262546276(-)
Zm00001d033232::1:255275108-255277109(+)
Zm00001d029164::1:60876056-60878057(-)
Zm00001d019089::7:15823310-15825311(-)
Zm00001d044506::3:230184742-230186743(-)
Zm00001d007433::2:231619510-231621511(-)
Zm00001d002742::2:21196959-21198960(+)
Zm00001d047746::9:140702028-140704029(+)
Zm00001d009814::8:82750164-82752165(+)
Zm00001d009932::8:90453962-90455963(+)
Zm00001d044086::3:218643257-218645258(-)
Zm00001d044053::3:217893230-217895231(-)
Zm00001d014919::5:68354065-68356066(+)
Zm00001d044578::3:232295162-232297163(-)
Zm00001d051812::4:170327985-170329986(-)
Zm00001d036551::6:91829536-91831537(+)
Zm00001d047351::9:127224831-127226832(-)
Zm00001d020390::7:110937324-110939325(-)
Zm00001d035265::6:18512155-18514156(-)
Zm00001d036660::6:96927898-96929899(+)
Zm00001d007967::2:244316569-244318570(+)
Zm00001d034048::1:282392907-282394908(-)
Zm00001d020025::7:86721726-86723727(-)
Zm00001d049860::4:48977468-48979469(-)
Zm00001d003106::2:32431991-32433992(-)
Zm00001d052517::4:191942044-191944045(-)
Zm00001d012317::8:172336297-172338298(+)
Zm00001d053748::4:240410008-240412009(-)
Zm00001d040248::3:33739477-33741478(+)
Zm00001d052788::4:200897156-200899157(-)
Zm00001d016634::5:170838032-170840033(-)
Zm00001d044378::3:226468343-226470344(+)
Zm00001d044939::9:7774209-7776210(+)
Zm00001d020225::7:100931699-100933700(-)
Zm00001d028293::1:29412154-29414155(-)
Zm00001d013194::5:6184644-6186645(-)
Zm00001d026020::10:136226750-136228751(+)
Zm00001d051394::4:157045770-157047771(+)
Zm00001d030652::1:151022443-151024444(+)
Zm00001d019169::7:20103597-20105598(-)
Zm00001d038011::6:145086293-145088294(+)
Zm00001d026119::10:138870305-138872306(-)
Zm00001d014297::5:40049454-40051455(-)
Zm00001d004055::2:79792999-79795000(+)
Zm00001d012985::5:2834086-2836087(+)
Zm00001d042528::3:170871535-170873536(+)
Zm00001d004764::2:137388617-137390618(-)
Zm00001d028276::1:28858301-28860302(-)
Zm00001d054076::4:245958381-245960382(+)
Zm00001d019182::7:20578899-20580900(+)
Zm00001d006729::2:215392738-215394739(-)
Zm00001d025740::10:128090346-128092347(-)
Zm00001d004495::2:115170366-115172367(-)
Zm00001d050811::4:124227607-124229608(-)
Zm00001d015884::5:128731932-128733933(+)
Zm00001d035595::6:35978214-35980215(-)
Zm00001d027484::1:6294734-6296735(+)
Zm00001d026618::10:149043701-149045702(+)
Zm00001d038394::6:156290924-156292925(+)
Zm00001d047300::9:126005225-126007226(-)
Zm00001d017598::5:201226125-201228126(-)
Zm00001d007865::2:241254809-241256810(+)
Zm00001d002086::2:5774711-5776712(-)
Zm00001d016854::5:178393845-178395846(-)
Zm00001d046769::9:105165171-105167172(-)
Zm00001d022150::7:171310140-171312141(+)
Zm00001d012511::8:175866345-175868346(-)
Zm00001d024307::10:63097337-63099338(-)
Zm00001d021303::7:148330982-148332983(+)
Zm00001d028400::1:33600022-33602023(-)
Zm00001d028410::1:33848779-33850780(+)
Zm00001d037876::6:140762130-140764131(-)
Zm00001d006306::2:204115835-204117836(-)
Zm00001d012452::8:174783485-174785486(+)
Zm00001d044297::3:224482875-224484876(+)
Zm00001d053059::4:211234054-211236055(-)
Zm00001d029118::1:58533375-58535376(+)
Zm00001d049701::4:40570491-40572492(+)
Zm00001d016446::5:162601697-162603698(+)
Zm00001d004580::2:119439674-119441675(+)
Zm00001d019084::7:15695032-15697033(-)
Zm00001d029803::1:87585298-87587299(+)
Zm00001d052385::4:188825181-188827182(+)
Zm00001d049125::4:16824192-16826193(-)
Zm00001d014146::5:34116595-34118596(+)
Zm00001d017021::5:182892879-182894880(+)
Zm00001d030005::1:98583926-98585927(+)
Zm00001d016185::5:148954312-148956313(+)
Zm00001d006354::2:205439009-205441010(+)
Zm00001d029412::1:69430284-69432285(-)
Zm00001d053576::4:235103269-235105270(+)
Zm00001d023993::10:35137842-35139843(+)
Zm00001d018787::7:5209306-5211307(+)
Zm00001d053093::4:213326569-213328570(+)
Zm00001d015926::5:131719333-131721334(+)
Zm00001d039334::3:2018961-2020962(+)
Zm00001d030624::1:149522091-149524092(-)
Zm00001d017333::5:193209337-193211338(-)
Zm00001d043686::3:207382448-207384449(+)
Zm00001d032249::1:218789153-218791154(+)
Zm00001d013329::5:8765412-8767413(-)
Zm00001d012233::8:170592116-170594117(+)
Zm00001d027847::1:15064044-15066045(+)
Zm00001d050785::4:122621042-122623043(+)
Zm00001d011387::8:149265713-149267714(-)
Zm00001d009948::8:91812183-91814184(+)
Zm00001d013596::5:15093270-15095271(+)
Zm00001d011497::8:152511559-152513560(-)
Zm00001d031701::1:198845986-198847987(+)
Zm00001d014148::5:34130117-34132118(-)
Zm00001d007529::2:234008189-234010190(-)
Zm00001d028527::1:38213980-38215981(+)
Zm00001d048480::9:157004662-157006663(-)
Zm00001d021503::7:154182424-154184425(+)
Zm00001d040920::3:79256160-79258161(-)
Zm00001d041491::3:123758700-123760701(+)
Zm00001d011244::8:144399773-144401774(-)
Zm00001d039787::3:14746808-14748809(-)
Zm00001d014632::5:56755556-56757557(-)
Zm00001d035995::6:65186917-65188918(+)
Zm00001d028477::1:36256184-36258185(-)
Zm00001d015293::5:82990829-82992830(+)
Zm00001d016458::5:163057462-163059463(-)
Zm00001d031271::1:184634310-184636311(-)
Zm00001d036668::6:97148611-97150612(-)
Zm00001d026374::10:144603645-144605646(+)
Zm00001d012811::5:695770-697771(-)
Zm00001d023537::10:9346464-9348465(-)
Zm00001d024615::10:80376710-80378711(-)
Zm00001d040238::3:33381360-33383361(-)
Zm00001d009856::8:85392643-85394644(-)
Zm00001d048562::9:158798347-158800348(+)
Zm00001d035309::6:20495365-20497366(+)
Zm00001d046423::9:89319517-89321518(+)
Zm00001d053846::4:242168572-242170573(+)
Zm00001d043994::3:215946659-215948660(+)
Zm00001d016794::5:176118327-176120328(-)
Zm00001d017555::5:199471601-199473602(-)
Zm00001d031691::1:198671395-198673396(-)
Zm00001d033148::1:252129261-252131262(-)
Zm00001d029280::1:64686335-64688336(-)
Zm00001d005760::2:186870522-186872523(+)
Zm00001d047716::9:139846938-139848939(-)
Zm00001d023249::10:1459665-1461666(+)
Zm00001d007929::2:243172503-243174504(-)
Zm00001d022496::7:178786658-178788659(-)
Zm00001d033030::1:247822965-247824966(+)
Zm00001d040659::3:56851284-56853285(+)
Zm00001d049210::4:20796325-20798326(-)
Zm00001d041945::3:144766709-144768710(+)
Zm00001d012524::8:176058616-176060617(+)
Zm00001d020004::7:85029696-85031697(+)
Zm00001d012725::8:179212901-179214902(+)
Zm00001d010216::8:104490383-104492384(-)
Zm00001d001913::2:2802516-2804517(-)
Zm00001d019027::7:13228428-13230429(-)
Zm00001d026683::10:149850901-149852902(+)
Zm00001d014715::5:60295570-60297571(+)
Zm00001d020395::7:111179672-111181673(-)
Zm00001d049470::4:31446646-31448647(-)
Zm00001d038224::6:151979299-151981300(-)
Zm00001d010535::8:119685198-119687199(+)
Zm00001d037318::6:120775498-120777499(+)
Zm00001d024709::10:84545485-84547486(-)
Zm00001d034701::1:300248511-300250512(-)
Zm00001d040771::3:64736403-64738404(-)
Zm00001d033717::1:272121991-272123992(+)
Zm00001d044833::9:4445277-4447278(-)
Zm00001d028676::1:42761046-42763047(-)
Zm00001d009676::8:75412252-75414253(-)
Zm00001d004457::2:113222808-113224809(-)
Zm00001d026197::10:140756197-140758198(+)
Zm00001d003319::2:40119359-40121360(-)
Zm00001d011256::8:144698522-144700523(-)
Zm00001d005501::2:176339237-176341238(-)
Zm00001d020378::7:110057647-110059648(+)
Zm00001d047766::9:141345727-141347728(+)
Zm00001d041215::3:105829560-105831561(-)
Zm00001d051065::4:140070802-140072803(+)
Zm00001d046513::9:93331911-93333912(-)
Zm00001d042233::3:157011463-157013464(+)
Zm00001d050922::4:131545986-131547987(-)
Zm00001d019546::7:41795183-41797184(-)
Zm00001d049621::4:37871272-37873273(-)
Zm00001d051860::4:172527848-172529849(-)
Zm00001d035028::6:2256165-2258166(+)
Zm00001d037196::6:115286932-115288933(+)
Zm00001d047907::9:144889971-144891972(-)
Zm00001d035597::6:35985426-35987427(-)
Zm00001d047531::9:134018434-134020435(-)
Zm00001d016695::5:172831740-172833741(-)
Zm00001d045463::9:23150360-23152361(+)
Zm00001d001999::2:4136348-4138349(+)
Zm00001d049008::4:12382290-12384291(+)
Zm00001d051424::4:158061698-158063699(+)
Zm00001d016544::5:166730121-166732122(+)
Zm00001d020602::7:124342974-124344975(-)
Zm00001d038712::6:163221923-163223924(-)
Zm00001d043167::3:190454237-190456238(+)
Zm00001d049654::4:38848480-38850481(+)
Zm00001d004334::2:104153646-104155647(-)
Zm00001d027773::1:13257916-13259917(-)
Zm00001d033707::1:271813873-271815874(+)
Zm00001d009298::8:52968184-52970185(-)
Zm00001d004798::2:140010799-140012800(-)
Zm00001d008176::8:326097-328098(+)
Zm00001d021215::7:146370700-146372701(+)
Zm00001d050375::4:84711147-84713148(+)
Zm00001d016850::5:178306817-178308818(+)
Zm00001d033975::1:279921938-279923939(-)
Zm00001d052945::4:205818692-205820693(-)
Zm00001d036401::6:86907734-86909735(-)
Zm00001d030951::1:168633317-168635318(+)
Zm00001d026366::10:144413703-144415704(+)
Zm00001d039544::3:7773335-7775336(+)
Zm00001d015444::5:90486213-90488214(+)
Zm00001d045162::9:14780805-14782806(-)
Zm00001d039342::3:2140947-2142948(-)
Zm00001d014585::5:54419900-54421901(-)
Zm00001d016237::5:151837697-151839698(-)
Zm00001d024083::10:42506236-42508237(+)
Zm00001d031505::1:192250988-192252989(+)
Zm00001d036262::6:80672454-80674455(-)
Zm00001d049982::4:56862216-56864217(+)
Zm00001d032866::1:240601508-240603509(-)
Zm00001d036956::6:107323730-107325731(-)
Zm00001d052291::4:186138232-186140233(-)
Zm00001d029700::1:83119980-83121981(-)
Zm00001d049075::4:14907669-14909670(-)
Zm00001d019666::7:49122040-49124041(-)
Zm00001d034667::1:299310709-299312710(-)
Zm00001d034064::1:282941090-282943091(-)
Zm00001d033606::1:268497623-268499624(-)
Zm00001d011775::8:161304592-161306593(-)
Zm00001d007197::2:224453108-224455109(+)
Zm00001d038082::6:147122992-147124993(+)
Zm00001d020647::7:126450403-126452404(+)
Zm00001d013417::5:10828502-10830503(-)
Zm00001d019447::7:34302473-34304474(-)
Zm00001d005659::2:182561137-182563138(+)
Zm00001d014895::5:67116951-67118952(+)
Zm00001d016675::5:172208152-172210153(+)
Zm00001d035401::6:24411820-24413821(+)
Zm00001d031109::1:177583458-177585459(-)
Zm00001d052683::4:197239105-197241106(-)
Zm00001d006375::2:206068569-206070570(-)
Zm00001d049326::4:26481393-26483394(-)
Zm00001d047936::9:145688046-145690047(+)
Zm00001d036469::6:89401642-89403643(+)
Zm00001d037781::6:137508856-137510857(-)
Zm00001d038625::6:161161024-161163025(+)
Zm00001d044902::9:6761626-6763627(+)
Zm00001d042066::3:149519951-149521952(+)
Zm00001d033319::1:258876725-258878726(+)
Zm00001d043775::3:209810821-209812822(-)
Zm00001d037323::6:121113195-121115196(-)
Zm00001d012817::5:833191-835192(+)
Zm00001d026137::10:139478314-139480315(+)
Zm00001d038469::6:157936844-157938845(+)
Zm00001d010603::8:121651021-121653022(-)
Zm00001d028004::1:19964455-19966456(+)
Zm00001d049412::4:29800982-29802983(+)
Zm00001d040371::3:40546175-40548176(-)
Zm00001d011918::8:164543155-164545156(+)
Zm00001d016966::5:181527986-181529987(+)
Zm00001d024314::10:63670919-63672920(+)
Zm00001d027850::1:15155417-15157418(+)
Zm00001d028208::1:26434243-26436244(-)
Zm00001d006907::2:219179127-219181128(+)
Zm00001d026415::10:145394473-145396474(+)
Zm00001d032197::1:216769528-216771529(+)
Zm00001d016816::5:177057782-177059783(-)
Zm00001d038206::6:151542733-151544734(+)
Zm00001d021695::7:160398786-160400787(-)
Zm00001d036340::6:84778298-84780299(-)
Zm00001d051240::4:149733924-149735925(+)
Zm00001d039401::3:3436743-3438744(-)
Zm00001d047045::9:116589938-116591939(+)
Zm00001d033859::1:276071834-276073835(+)
Zm00001d003674::2:53589068-53591069(+)
Zm00001d032567::1:230712785-230714786(+)
Zm00001d018461::5:221212421-221214422(+)
Zm00001d005231::2:164759660-164761661(+)
Zm00001d032208::1:217171055-217173056(+)
Zm00001d019483::7:36377773-36379774(+)
Zm00001d012894::5:1700825-1702826(+)
Zm00001d029753::1:85509063-85511064(-)
Zm00001d030688::1:152994975-152996976(-)
Zm00001d048865::4:6681245-6683246(+)
Zm00001d018327::5:218510147-218512148(-)
Zm00001d003242::2:37436432-37438433(-)
Zm00001d045945::9:48529727-48531728(-)
Zm00001d006177::2:200733378-200735379(+)
Zm00001d041984::3:146587910-146589911(+)
Zm00001d047830::9:142672292-142674293(-)
Zm00001d005459::2:174945210-174947211(-)
Zm00001d029120::1:58740946-58742947(+)
Zm00001d034051::1:282577257-282579258(+)
Zm00001d002797::2:22936556-22938557(-)
Zm00001d012602::8:177060268-177062269(+)
Zm00001d036888::6:105657973-105659974(-)
Zm00001d038534::6:159486949-159488950(-)
Zm00001d013721::5:18528426-18530427(+)
Zm00001d048554::9:158619640-158621641(+)
Zm00001d037212::6:116065860-116067861(-)
Zm00001d028597::1:40260337-40262338(-)
Zm00001d037148::6:113946083-113948084(-)
Zm00001d007502::2:233397503-233399504(-)
Zm00001d026480::10:146721599-146723600(-)
Zm00001d002974::2:28499282-28501283(-)
Zm00001d034360::1:290671351-290673352(+)
Zm00001d001967::2:3616537-3618538(-)
Zm00001d038035::6:145770269-145772270(+)
Zm00001d016770::5:175412022-175414023(+)
Zm00001d045133::9:13838041-13840042(+)
Zm00001d007949::2:243907500-243909501(-)
Zm00001d013493::5:12699679-12701680(+)
Zm00001d023507::10:7858980-7860981(-)
Zm00001d033932::1:278896936-278898937(+)
Zm00001d008800::8:20776230-20778231(+)
Zm00001d001773::2:480804-482805(-)
Zm00001d044343::3:225523347-225525348(+)
Zm00001d017145::5:186841226-186843227(+)
Zm00001d052825::4:202032404-202034405(+)
Zm00001d029249::1:63752211-63754212(-)
Zm00001d016040::5:140980135-140982136(+)
Zm00001d027745::1:12531465-12533466(-)
Zm00001d009731::8:78410570-78412571(-)
Zm00001d042690::3:177033425-177035426(+)
Zm00001d039568::3:8109984-8111985(+)
Zm00001d008255::8:3112955-3114956(+)
Zm00001d023234::10:982190-984191(+)
Zm00001d018517::5:222358609-222360610(-)
Zm00001d027329::1:3036412-3038413(-)
Zm00001d029482::1:72596856-72598857(+)
Zm00001d012407::8:173986929-173988930(-)
Zm00001d048404::9:155681090-155683091(-)
Zm00001d047481::9:131634359-131636360(-)
Zm00001d012341::8:172723826-172725827(+)
Zm00001d005983::2:194676593-194678594(+)
Zm00001d045978::9:51356828-51358829(+)
Zm00001d044650::3:234078598-234080599(-)
Zm00001d017568::5:199834978-199836979(+)
Zm00001d028423::1:34541478-34543479(-)
Zm00001d011680::8:158510715-158512716(+)
Zm00001d031676::1:198304449-198306450(-)
Zm00001d002296::2:9724607-9726608(+)
Zm00001d016825::5:177530081-177532082(+)
Zm00001d029218::1:62745567-62747568(+)
Zm00001d038496::6:158592449-158594450(+)
Zm00001d014953::5:69656745-69658746(+)
Zm00001d024012::10:36876665-36878666(-)
Zm00001d008900::8:24523916-24525917(-)
Zm00001d019957::7:80230684-80232685(+)
Zm00001d014946::5:69426454-69428455(-)
Zm00001d018971::7:11077731-11079732(-)
Zm00001d018490::5:221712842-221714843(-)
Zm00001d028093::1:22733765-22735766(+)
Zm00001d032212::1:217257737-217259738(-)
Zm00001d024498::10:74313406-74315407(+)
Zm00001d003751::2:57535066-57537067(-)
Zm00001d042634::3:174748339-174750340(-)
Zm00001d012468::8:175070484-175072485(-)
Zm00001d030516::1:140847454-140849455(+)
Zm00001d028341::1:31321787-31323788(+)
Zm00001d045525::9:25507699-25509700(+)
Zm00001d028094::1:22840292-22842293(+)
Zm00001d021019::7:140531652-140533653(+)
Zm00001d036593::6:93927856-93929857(-)
Zm00001d049252::4:22930591-22932592(+)
Zm00001d020943::7:137360435-137362436(+)
Zm00001d022395::7:176673646-176675647(+)
Zm00001d050535::4:97968040-97970041(-)
Zm00001d021336::7:149178643-149180644(-)
Zm00001d023720::10:16781189-16783190(-)
Zm00001d044615::3:233456760-233458761(+)
Zm00001d021540::7:155403421-155405422(-)
Zm00001d012445::8:174634218-174636219(-)
Zm00001d052362::4:188297356-188299357(+)
Zm00001d037362::6:122861418-122863419(+)
Zm00001d017895::5:209713777-209715778(-)
Zm00001d039549::3:7823816-7825817(+)
Zm00001d017727::5:205302583-205304584(+)
Zm00001d021879::7:165318854-165320855(-)
Zm00001d006857::2:217981297-217983298(+)
Zm00001d019062::7:14886494-14888495(-)
Zm00001d018911::7:8984440-8986441(+)
Zm00001d005579::2:179321520-179323521(+)
Zm00001d019117::7:17794977-17796978(-)
Zm00001d002490::2:13900201-13902202(-)
Zm00001d008890::8:24122176-24124177(+)
Zm00001d029324::1:65939775-65941776(+)
Zm00001d013238::5:6854257-6856258(+)
Zm00001d037257::6:118381536-118383537(+)
Zm00001d037302::6:120023972-120025973(+)
Zm00001d025279::10:112325050-112327051(-)
Zm00001d005736::2:185236392-185238393(-)
Zm00001d026404::10:145312476-145314477(+)
Zm00001d018698::7:2704527-2706528(+)
Zm00001d044956::9:8215777-8217778(-)
Zm00001d002708::2:19910062-19912063(+)
Zm00001d044001::3:216150999-216153000(+)
Zm00001d053250::4:222240529-222242530(-)
Zm00001d047063::9:117059765-117061766(-)
Zm00001d026268::10:142400403-142402404(-)
Zm00001d045045::9:10946102-10948103(+)
Zm00001d036655::6:96572228-96574229(-)
Zm00001d052108::4:179886087-179888088(+)
Zm00001d001868::2:2107089-2109090(+)
Zm00001d003267::2:38402089-38404090(-)
Zm00001d026258::10:142156160-142158161(+)
Zm00001d048771::4:5259831-5261832(-)
Zm00001d024499::10:74392527-74394528(+)
Zm00001d014993::5:71284139-71286140(+)
Zm00001d012807::5:471226-473227(+)
Zm00001d014696::5:59774037-59776038(-)
Zm00001d020718::7:130046192-130048193(+)
Zm00001d052001::4:176257313-176259314(-)
Zm00001d029964::1:96641440-96643441(-)
Zm00001d020483::7:118399583-118401584(+)
Zm00001d053340::4:226746641-226748642(-)
Zm00001d031657::1:197691164-197693165(+)
Zm00001d035647::6:38174220-38176221(-)
Zm00001d007714::2:238014858-238016859(-)
Zm00001d022437::7:177697619-177699620(-)
Zm00001d038876::6:166215914-166217915(-)
Zm00001d004466::2:113645136-113647137(+)
Zm00001d027946::1:18084663-18086664(+)
Zm00001d026402::10:145311102-145313103(-)
Zm00001d035714::6:42351451-42353452(-)
Zm00001d013865::5:23268393-23270394(+)
Zm00001d040242::3:33399852-33401853(+)
Zm00001d052929::4:205242576-205244577(-)
Zm00001d013522::5:13538430-13540431(-)
Zm00001d038021::6:145392469-145394470(+)
Zm00001d014954::5:69763931-69765932(+)
Zm00001d017834::5:208265806-208267807(-)
Zm00001d012084::8:167838971-167840972(+)
Zm00001d032330::1:222630375-222632376(-)
Zm00001d016708::5:173407782-173409783(-)
Zm00001d011386::8:149255613-149257614(+)
Zm00001d026405::10:145314297-145316298(+)
Zm00001d034623::1:298185165-298187166(-)
Zm00001d033369::1:260634202-260636203(-)
Zm00001d040637::3:55365949-55367950(-)
Zm00001d044254::3:223084234-223086235(+)
Zm00001d012800::5:118055-120056(+)
Zm00001d019170::7:20110594-20112595(-)
Zm00001d029196::1:61782413-61784414(+)
Zm00001d028709::1:43903777-43905778(-)
Zm00001d028414::1:34136658-34138659(+)
Zm00001d046971::9:113590320-113592321(+)
Zm00001d024940::10:96015488-96017489(-)
Zm00001d046444::9:90218665-90220666(-)
Zm00001d040652::3:56428092-56430093(+)
Zm00001d040295::3:36254171-36256172(+)
Zm00001d024808::10:88846373-88848374(-)
Zm00001d038198::6:151365511-151367512(+)
Zm00001d018537::5:222625722-222627723(-)
Zm00001d023595::10:11317697-11319698(-)
Zm00001d045399::9:20665755-20667756(+)
Zm00001d043382::3:198288237-198290238(-)
Zm00001d039327::3:1952125-1954126(+)
Zm00001d029644::1:80926048-80928049(-)
Zm00001d018472::5:221367796-221369797(+)
Zm00001d053515::4:232668289-232670290(+)
Zm00001d018842::7:6967623-6969624(+)
Zm00001d021644::7:158950893-158952894(+)
Zm00001d038352::6:155010066-155012067(+)
Zm00001d023838::10:23885813-23887814(+)
Zm00001d050790::4:123190607-123192608(-)
Zm00001d049602::4:36986430-36988431(-)
Zm00001d045627::9:29256935-29258936(+)
Zm00001d053221::4:220724500-220726501(+)
Zm00001d021145::7:144096008-144098009(-)
Zm00001d052939::4:205517344-205519345(-)
Zm00001d052873::4:203092667-203094668(-)
Zm00001d022082::7:169729084-169731085(+)
Zm00001d030762::1:158941623-158943624(+)
Zm00001d016378::5:160087127-160089128(-)
Zm00001d030784::1:159574777-159576778(+)
Zm00001d049336::4:27052720-27054721(-)
Zm00001d029707::1:83264734-83266735(-)
Zm00001d040865::3:73283115-73285116(-)
Zm00001d038297::6:153657851-153659852(-)
Zm00001d015326::5:84618948-84620949(-)
Zm00001d050043::4:62013183-62015184(+)
Zm00001d030373::1:127220089-127222090(+)
Zm00001d011241::8:144282640-144284641(+)
Zm00001d025509::10:120874560-120876561(+)
Zm00001d012748::8:179669377-179671378(-)
Zm00001d034044::1:282135628-282137629(-)
Zm00001d002399::2:11971342-11973343(-)
Zm00001d030002::1:98511917-98513918(-)
Zm00001d007705::2:237876135-237878136(+)
Zm00001d009054::8:33464767-33466768(+)
Zm00001d030556::1:143751820-143753821(-)
Zm00001d024886::10:92762579-92764580(-)
Zm00001d001830::2:1558109-1560110(+)
Zm00001d018656::7:2051328-2053329(-)
Zm00001d038779::6:164288567-164290568(-)
Zm00001d003187::2:35033757-35035758(+)
Zm00001d025587::10:123295887-123297888(+)
Zm00001d053620::4:236806028-236808029(+)
Zm00001d016238::5:151921277-151923278(-)
Zm00001d021617::7:158164609-158166610(+)
Zm00001d017793::5:206963438-206965439(+)
Zm00001d009858::8:85444793-85446794(+)
Zm00001d047020::9:115532698-115534699(-)
Zm00001d028010::1:20262176-20264177(+)
Zm00001d013812::5:21293155-21295156(-)
Zm00001d031475::1:191371890-191373891(-)
Zm00001d005875::2:191462119-191464120(-)
Zm00001d048134::9:150638075-150640076(+)
Zm00001d047843::9:143116021-143118022(-)
Zm00001d009771::8:80440205-80442206(-)
Zm00001d013057::5:3945492-3947493(+)
Zm00001d007677::2:237291177-237293178(+)
Zm00001d038267::6:152767996-152769997(-)
Zm00001d044694::3:235064511-235066512(+)
Zm00001d053731::4:240026302-240028303(-)
Zm00001d003436::2:44360624-44362625(+)
Zm00001d007542::2:234340667-234342668(+)
Zm00001d026482::10:146766667-146768668(+)
Zm00001d029033::1:55448858-55450859(+)
Zm00001d040449::3:43823828-43825829(+)
Zm00001d006737::2:215596133-215598134(+)
Zm00001d029929::1:94858302-94860303(-)
Zm00001d037898::6:141445629-141447630(+)
Zm00001d005658::2:182515517-182517518(-)
Zm00001d006773::2:216390475-216392476(+)
Zm00001d036300::6:83037087-83039088(-)
Zm00001d019805::7:63176844-63178845(+)
Zm00001d004626::2:122674019-122676020(+)
Zm00001d047894::9:144528049-144530050(-)
Zm00001d027313::1:2779641-2781642(+)
Zm00001d046864::9:108495903-108497904(-)
Zm00001d025020::10:99991256-99993257(+)
Zm00001d052331::4:187326376-187328377(+)
Zm00001d040046::3:24641930-24643931(+)
Zm00001d019797::7:62261041-62263042(-)
Zm00001d043785::3:210176745-210178746(+)
Zm00001d011100::8:139025779-139027780(-)
Zm00001d023636::10:13144432-13146433(+)
Zm00001d014003::5:28277872-28279873(-)
Zm00001d017775::5:206385107-206387108(+)
Zm00001d034650::1:298806776-298808777(+)
Zm00001d008262::8:3372044-3374045(+)
Zm00001d003090::2:31856326-31858327(+)
Zm00001d019087::7:15815008-15817009(-)
Zm00001d047704::9:139534414-139536415(+)
Zm00001d046109::9:63900207-63902208(-)
Zm00001d047857::9:143573182-143575183(+)
Zm00001d013612::5:15362774-15364775(+)
Zm00001d022465::7:178211974-178213975(-)
Zm00001d054093::4:246369613-246371614(+)
Zm00001d011351::8:147727313-147729314(-)
Zm00001d012395::8:173524889-173526890(+)
Zm00001d042608::3:173417922-173419923(+)
Zm00001d028696::1:43357852-43359853(+)
Zm00001d030062::1:102951524-102953525(+)
Zm00001d031996::1:209090245-209092246(+)
Zm00001d050315::4:80623766-80625767(+)
Zm00001d043108::3:189326033-189328034(+)
Zm00001d036864::6:104416268-104418269(+)
Zm00001d049812::4:45786856-45788857(+)
Zm00001d024959::10:96879401-96881402(+)
Zm00001d011595::8:155341106-155343107(+)
Zm00001d049431::4:30116182-30118183(-)
Zm00001d048161::9:151212577-151214578(+)
Zm00001d012274::8:171720566-171722567(-)
Zm00001d004976::2:151614945-151616946(+)
Zm00001d053113::4:214318934-214320935(-)
Zm00001d006595::2:211794113-211796114(-)
Zm00001d007464::2:232274381-232276382(-)
Zm00001d034049::1:282393250-282395251(+)
Zm00001d003755::2:57731363-57733364(-)
Zm00001d026392::10:144993754-144995755(+)
Zm00001d009129::8:38542553-38544554(+)
Zm00001d018286::5:217940065-217942066(-)
Zm00001d044152::3:220527271-220529272(-)
Zm00001d053617::4:236579730-236581731(-)
Zm00001d037354::6:122606890-122608891(-)
Zm00001d034502::1:294732067-294734068(+)
Zm00001d007932::2:243375154-243377155(+)
Zm00001d053894::4:243227196-243229197(-)
Zm00001d046999::9:114863390-114865391(+)
Zm00001d047924::9:145560662-145562663(-)
Zm00001d013524::5:13582820-13584821(+)
Zm00001d053623::4:237048686-237050687(-)
Zm00001d021240::7:146734330-146736331(+)
Zm00001d002388::2:11652379-11654380(+)
Zm00001d011458::8:150988228-150990229(-)
Zm00001d001923::2:3010295-3012296(-)
Zm00001d021536::7:155282153-155284154(+)
Zm00001d017643::5:202955709-202957710(+)
Zm00001d053828::4:241948007-241950008(+)
Zm00001d014944::5:69328921-69330922(-)
Zm00001d022461::7:178147805-178149806(-)
Zm00001d033767::1:273085650-273087651(+)
Zm00001d014278::5:39076417-39078418(-)
Zm00001d012797::5:48942-50943(+)
Zm00001d052485::4:191045010-191047011(+)
Zm00001d034764::1:301650752-301652753(+)
Zm00001d036507::6:90880044-90882045(+)
Zm00001d034946::1:306418148-306420149(-)
Zm00001d041525::3:125900173-125902174(+)
Zm00001d047418::9:129482558-129484559(+)
Zm00001d024640::10:81534172-81536173(-)
Zm00001d051043::4:138315443-138317444(+)
Zm00001d028025::1:20832187-20834188(+)
Zm00001d003124::2:33097549-33099550(+)
Zm00001d024779::10:87527742-87529743(-)
Zm00001d043292::3:194730315-194732316(-)
Zm00001d038361::6:155374401-155376402(+)
Zm00001d021639::7:158779472-158781473(+)
Zm00001d009488::8:67041786-67043787(+)
Zm00001d043907::3:213514226-213516227(+)
Zm00001d016257::5:153888382-153890383(+)
Zm00001d028907::1:50512517-50514518(+)
Zm00001d053041::4:210327892-210329893(-)
Zm00001d042217::3:156521382-156523383(+)
Zm00001d052081::4:178938650-178940651(-)
Zm00001d004498::2:115227197-115229198(+)
Zm00001d045398::9:20630477-20632478(+)
Zm00001d042792::3:179776412-179778413(-)
Zm00001d053225::4:220845432-220847433(-)
Zm00001d019956::7:79922260-79924261(-)
Zm00001d036898::6:105897858-105899859(+)
Zm00001d049430::4:30112484-30114485(-)
Zm00001d033532::1:266015890-266017891(+)
Zm00001d043277::3:194214810-194216811(-)
Zm00001d020020::7:86223580-86225581(-)
Zm00001d010248::8:105915452-105917453(-)
Zm00001d013632::5:15871055-15873056(+)
Zm00001d012846::5:1075528-1077529(-)
Zm00001d050166::4:70218952-70220953(-)
Zm00001d012799::5:93095-95096(-)
Zm00001d045488::9:24303982-24305983(-)
Zm00001d040405::3:41587845-41589846(-)
Zm00001d038115::6:148505357-148507358(-)
Zm00001d047386::9:128435901-128437902(-)
Zm00001d049923::4:52879219-52881220(+)
Zm00001d002272::2:9187738-9189739(+)
Zm00001d004401::2:109327728-109329729(-)
Zm00001d018876::7:7988730-7990731(-)
Zm00001d022337::7:175702612-175704613(-)
Zm00001d041067::3:94633830-94635831(-)
Zm00001d009587::8:71700516-71702517(+)
Zm00001d025667::10:125486889-125488890(+)
Zm00001d053588::4:235519804-235521805(-)
Zm00001d019332::7:28217380-28219381(+)
Zm00001d020345::7:108137622-108139623(-)
Zm00001d014479::5:49672527-49674528(-)
Zm00001d030158::1:109417103-109419104(+)
Zm00001d012900::5:1778160-1780161(-)
Zm00001d015885::5:128938971-128940972(+)
Zm00001d040148::3:29228663-29230664(+)
Zm00001d038091::6:147429906-147431907(+)
Zm00001d010834::8:129333942-129335943(-)
Zm00001d051571::4:163131713-163133714(-)
Zm00001d018859::7:7530477-7532478(+)
Zm00001d012509::8:175624375-175626376(-)
Zm00001d054039::4:245456605-245458606(+)
Zm00001d039870::3:17279641-17281642(+)
Zm00001d049174::4:19151519-19153520(+)
Zm00001d016972::5:181703236-181705237(+)
Zm00001d048785::4:5522777-5524778(+)
Zm00001d053102::4:213814612-213816613(+)
Zm00001d041175::3:102217666-102219667(-)
Zm00001d014136::5:33746462-33748463(-)
Zm00001d029031::1:55370315-55372316(+)
Zm00001d018851::7:7331986-7333987(-)
Zm00001d028816::1:47446387-47448388(-)
Zm00001d015029::5:72784005-72786006(-)
Zm00001d013010::5:3170516-3172517(-)
Zm00001d005288::2:167727302-167729303(+)
Zm00001d030806::1:160786395-160788396(-)
Zm00001d004166::2:88505192-88507193(+)
Zm00001d011474::8:151592399-151594400(+)
Zm00001d002139::2:6551371-6553372(-)
Zm00001d032444::1:226775748-226777749(+)
Zm00001d004410::2:110215474-110217475(+)
Zm00001d011840::8:162505562-162507563(+)
Zm00001d037651::6:133042709-133044710(-)
Zm00001d008724::8:17869815-17871816(+)
Zm00001d035559::6:33093350-33095351(+)
Zm00001d041990::3:146847497-146849498(-)
Zm00001d027487::1:6317704-6319705(+)
Zm00001d031901::1:206062077-206064078(+)
Zm00001d011853::8:162804416-162806417(+)
Zm00001d047382::9:128263440-128265441(-)
Zm00001d006168::2:200361450-200363451(-)
Zm00001d033189::1:253283184-253285185(+)
Zm00001d020958::7:137740395-137742396(-)
Zm00001d033615::1:268778399-268780400(+)
Zm00001d029189::1:61570217-61572218(+)
Zm00001d006853::2:217838693-217840694(-)
Zm00001d036633::6:95827870-95829871(+)
Zm00001d024620::10:80549630-80551631(+)
Zm00001d043809::3:210768714-210770715(-)
Zm00001d021085::7:142438205-142440206(-)
Zm00001d041455::3:121301398-121303399(-)
Zm00001d041180::3:102998270-103000271(-)
Zm00001d007347::2:229286151-229288152(+)
Zm00001d039041::6:169140019-169142020(-)
Zm00001d034765::1:301666896-301668897(-)
Zm00001d004347::2:105336225-105338226(+)
Zm00001d037537::6:128613331-128615332(-)
Zm00001d042526::3:170868995-170870996(-)
Zm00001d017429::5:195831361-195833362(+)
Zm00001d007218::2:225061659-225063660(-)
Zm00001d024293::10:62335131-62337132(+)
Zm00001d028915::1:51159916-51161917(-)
Zm00001d031300::1:185592462-185594463(-)
Zm00001d028464::1:35785111-35787112(-)
Zm00001d027346::1:3379807-3381808(-)
Zm00001d032366::1:224068985-224070986(+)
Zm00001d002638::2:17669084-17671085(+)
Zm00001d041776::3:137249156-137251157(+)
Zm00001d038536::6:159543124-159545125(-)
Zm00001d037720::6:135182080-135184081(-)
Zm00001d029148::1:60524516-60526517(-)
Zm00001d039640::3:9899389-9901390(-)
Zm00001d024094::10:44115218-44117219(-)
Zm00001d028801::1:46822592-46824593(-)
Zm00001d014868::5:66348641-66350642(-)
Zm00001d011274::8:145455064-145457065(-)
Zm00001d023788::10:20293121-20295122(+)
Zm00001d038131::6:148933553-148935554(-)
Zm00001d008957::8:27189032-27191033(+)
Zm00001d003139::2:33431319-33433320(+)
Zm00001d032666::1:233658382-233660383(-)
Zm00001d009403::8:63099416-63101417(-)
Zm00001d054069::4:245858976-245860977(-)
Zm00001d005026::2:154616323-154618324(-)
Zm00001d033605::1:268444099-268446100(-)
Zm00001d043389::3:198495257-198497258(-)
Zm00001d045845::9:43386147-43388148(+)
Zm00001d044422::3:227574241-227576242(-)
Zm00001d026652::10:149391576-149393577(+)
Zm00001d052637::4:195494607-195496608(-)
Zm00001d032242::1:218582303-218584304(-)
Zm00001d047434::9:129862481-129864482(+)
Zm00001d051118::4:144243312-144245313(-)
Zm00001d015272::5:82369915-82371916(-)
Zm00001d043492::3:201681216-201683217(+)
Zm00001d019550::7:41860475-41862476(+)
Zm00001d024529::10:76537452-76539453(-)
Zm00001d019028::7:13453659-13455660(+)
Zm00001d048730::4:4420133-4422134(+)
Zm00001d012913::5:1890351-1892352(+)
Zm00001d050977::4:134809833-134811834(+)
Zm00001d036918::6:106376537-106378538(+)
Zm00001d021902::7:165699872-165701873(+)
Zm00001d010887::8:132232217-132234218(+)
Zm00001d050572::4:101439130-101441131(-)
Zm00001d022049::7:168877250-168879251(-)
Zm00001d052070::4:178513550-178515551(+)
Zm00001d018259::5:217538767-217540768(+)
Zm00001d032955::1:244543477-244545478(+)
Zm00001d024406::10:69203795-69205796(-)
Zm00001d021269::7:147344845-147346846(+)
Zm00001d025060::10:102200867-102202868(-)
Zm00001d018809::7:5833379-5835380(+)
Zm00001d025769::10:129034882-129036883(-)
Zm00001d020950::7:137490138-137492139(+)
Zm00001d003828::2:61150091-61152092(-)
Zm00001d044382::3:226544674-226546675(-)
Zm00001d009242::8:46228710-46230711(+)
Zm00001d040769::3:64638053-64640054(+)
Zm00001d025660::10:125344477-125346478(-)
Zm00001d012899::5:1765667-1767668(-)
Zm00001d042973::3:185494565-185496566(-)
Zm00001d029391::1:68667408-68669409(-)
Zm00001d032461::1:227452578-227454579(-)
Zm00001d044121::3:219838726-219840727(-)
Zm00001d033570::1:267329393-267331394(+)
Zm00001d012648::8:177803006-177805007(-)
Zm00001d032562::1:230559352-230561353(+)
Zm00001d038976::6:168042747-168044748(-)
Zm00001d032935::1:243999843-244001844(-)
Zm00001d032385::1:224924607-224926608(-)
Zm00001d032239::1:218501122-218503123(-)
Zm00001d032010::1:209341090-209343091(-)
Zm00001d044042::3:217580538-217582539(-)
Zm00001d013666::5:16866698-16868699(+)
Zm00001d012870::5:1410264-1412265(-)
Zm00001d002732::2:20701822-20703823(+)
Zm00001d049394::4:29100035-29102036(+)
Zm00001d011760::8:160946618-160948619(-)
Zm00001d049432::4:30128843-30130844(-)
Zm00001d049187::4:19754299-19756300(+)
Zm00001d019631::7:47058125-47060126(+)
Zm00001d037359::6:122792111-122794112(+)
Zm00001d041545::3:126534317-126536318(+)
Zm00001d020120::7:94098517-94100518(+)
Zm00001d001865::2:2077386-2079387(+)
Zm00001d029468::1:72027269-72029270(+)
Zm00001d008222::8:1662538-1664539(-)
Zm00001d027588::1:8556729-8558730(-)
Zm00001d049082::4:15452606-15454607(-)
Zm00001d030954::1:168745110-168747111(-)
Zm00001d003154::2:33929749-33931750(-)
Zm00001d051532::4:161647209-161649210(+)
Zm00001d022075::7:169513376-169515377(-)
Zm00001d051586::4:163488063-163490064(-)
Zm00001d047842::9:143023868-143025869(+)
Zm00001d046039::9:58106013-58108014(+)
Zm00001d035391::6:24040356-24042357(-)
Zm00001d021191::7:145448406-145450407(-)
Zm00001d028500::1:37239898-37241899(+)
Zm00001d011617::8:156107280-156109281(-)
Zm00001d034387::1:291603772-291605773(+)
Zm00001d023756::10:18992217-18994218(-)
Zm00001d028307::1:29956160-29958161(+)
Zm00001d013314::5:8361285-8363286(+)
Zm00001d009326::8:56110251-56112252(-)
Zm00001d048235::9:152941619-152943620(+)
Zm00001d002875::2:25268172-25270173(-)
Zm00001d044291::3:224386299-224388300(+)
Zm00001d038156::6:149719874-149721875(+)
Zm00001d035370::6:23531885-23533886(+)
Zm00001d044460::3:228718461-228720462(-)
Zm00001d018937::7:9822829-9824830(-)
Zm00001d009968::8:92808716-92810717(+)
Zm00001d022619::7:181211362-181213363(+)
Zm00001d029098::1:57991096-57993097(-)
Zm00001d021519::7:154994804-154996805(-)
Zm00001d042216::3:156423366-156425367(-)
Zm00001d047561::9:135581454-135583455(-)
Zm00001d001859::2:2043346-2045347(-)
Zm00001d006801::2:217011896-217013897(+)
Zm00001d002373::2:11336320-11338321(-)
Zm00001d008938::8:26103291-26105292(+)
Zm00001d037108::6:112469988-112471989(+)
Zm00001d012887::5:1607721-1609722(+)
Zm00001d004856::2:145086842-145088843(-)
Zm00001d044433::3:227868855-227870856(+)
Zm00001d047859::9:143635607-143637608(-)
Zm00001d011601::8:155560917-155562918(-)
Zm00001d049425::4:30017749-30019750(-)
Zm00001d037493::6:127216358-127218359(+)
Zm00001d024855::10:90670153-90672154(+)
Zm00001d017294::5:192006079-192008080(+)
Zm00001d005975::2:194486701-194488702(+)
Zm00001d038268::6:152780589-152782590(+)
Zm00001d032550::1:230206128-230208129(+)
Zm00001d015290::5:82879219-82881220(-)
Zm00001d033867::1:276774253-276776254(+)
Zm00001d053066::4:211862318-211864319(-)
Zm00001d023817::10:23330949-23332950(+)
Zm00001d029198::1:61902600-61904601(+)
Zm00001d021787::7:162996975-162998976(-)
Zm00001d038085::6:147233697-147235698(-)
Zm00001d050091::4:65310382-65312383(-)
Zm00001d029849::1:89952015-89954016(-)
Zm00001d038839::6:165592506-165594507(+)
Zm00001d012605::8:177089877-177091878(-)
Zm00001d020409::7:112012744-112014745(+)
Zm00001d053100::4:213755691-213757692(-)
Zm00001d020209::7:100247062-100249063(-)
Zm00001d051521::4:161218050-161220051(+)
Zm00001d007357::2:229626230-229628231(-)
Zm00001d009264::8:48668382-48670383(+)
Zm00001d045493::9:24429607-24431608(-)
Zm00001d017494::5:197533297-197535298(-)
Zm00001d015737::5:114785384-114787385(+)
Zm00001d005951::2:193730005-193732006(-)
Zm00001d006027::2:195559967-195561968(+)
Zm00001d052769::4:200158540-200160541(-)
Zm00001d034891::1:304942861-304944862(-)
Zm00001d006644::2:213307371-213309372(-)
Zm00001d044569::3:231973321-231975322(+)
Zm00001d025445::10:118845382-118847383(+)
Zm00001d034840::1:303630452-303632453(-)
Zm00001d052123::4:180319146-180321147(+)
Zm00001d037408::6:124700128-124702129(+)
Zm00001d020288::7:104311270-104313271(+)
Zm00001d037250::6:118022546-118024547(+)
Zm00001d049606::4:37192846-37194847(+)
Zm00001d035988::6:64832400-64834401(-)
Zm00001d052192::4:182750295-182752296(+)
Zm00001d028129::1:23626869-23628870(-)
Zm00001d032554::1:230368304-230370305(+)
Zm00001d038561::6:159879134-159881135(-)
Zm00001d039475::3:5282635-5284636(+)
Zm00001d049151::4:17775652-17777653(-)
Zm00001d033775::1:273292808-273294809(+)
Zm00001d012991::5:2856269-2858270(+)
Zm00001d020402::7:111547096-111549097(+)
Zm00001d005542::2:178095027-178097028(+)
Zm00001d022360::7:176114026-176116027(-)
Zm00001d006205::2:201776497-201778498(-)
Zm00001d003833::2:61459934-61461935(-)
Zm00001d006745::2:215775353-215777354(+)
Zm00001d043902::3:213345931-213347932(-)
Zm00001d046779::9:105669671-105671672(+)
Zm00001d037333::6:121790918-121792919(+)
Zm00001d050300::4:79803276-79805277(+)
Zm00001d009445::8:64738208-64740209(+)
Zm00001d030076::1:103901324-103903325(-)
Zm00001d034618::1:297931247-297933248(+)
Zm00001d021659::7:159382784-159384785(-)
Zm00001d050336::4:82003412-82005413(+)
Zm00001d035698::6:41670517-41672518(+)
Zm00001d026257::10:142146183-142148184(+)
Zm00001d050139::4:68409004-68411005(+)
Zm00001d032301::1:221116288-221118289(+)
Zm00001d050253::4:76526772-76528773(-)
Zm00001d011366::8:148701296-148703297(+)
Zm00001d004209::2:91714864-91716865(+)
Zm00001d051557::4:162757100-162759101(+)
Zm00001d017434::5:195858806-195860807(+)
Zm00001d026572::10:148199414-148201415(+)
Zm00001d039631::3:9576927-9578928(-)
Zm00001d031727::1:199718142-199720143(-)
Zm00001d046450::9:90490328-90492329(+)
Zm00001d048732::4:4474892-4476893(-)
Zm00001d039005::6:168636517-168638518(+)
Zm00001d004015::2:75787749-75789750(+)
Zm00001d034651::1:298858115-298860116(-)
Zm00001d007565::2:234946765-234948766(+)
Zm00001d011049::8:137406022-137408023(+)
Zm00001d045554::9:26639200-26641201(-)
Zm00001d032956::1:244603387-244605388(+)
Zm00001d007175::2:223827602-223829603(+)
Zm00001d038700::6:162851169-162853170(+)
Zm00001d031619::1:196236436-196238437(-)
Zm00001d009510::8:68253800-68255801(+)
Zm00001d042258::3:157665504-157667505(-)
Zm00001d026113::10:138718038-138720039(+)
Zm00001d035312::6:20658037-20660038(+)
Zm00001d042886::3:182898202-182900203(+)
Zm00001d010698::8:124954041-124956042(+)
Zm00001d009029::8:30694321-30696322(-)
Zm00001d012144::8:168854186-168856187(+)
Zm00001d011704::8:159245369-159247370(-)
Zm00001d045570::9:27014530-27016531(-)
Zm00001d052961::4:206346010-206348011(+)
Zm00001d052364::4:188307575-188309576(-)
Zm00001d014205::5:36552628-36554629(-)
Zm00001d046936::9:111777213-111779214(+)
Zm00001d042720::3:178127429-178129430(+)
Zm00001d033738::1:272594431-272596432(-)
Zm00001d047192::9:121531886-121533887(-)
Zm00001d025251::10:111151695-111153696(-)
Zm00001d023476::10:6859896-6861897(+)
Zm00001d024112::10:46410170-46412171(-)
Zm00001d003472::2:45341251-45343252(-)
Zm00001d035645::6:38127283-38129284(+)
Zm00001d039283::3:1001733-1003734(-)
Zm00001d027703::1:11491715-11493716(+)
Zm00001d027880::1:16435407-16437408(+)
Zm00001d048143::9:150814060-150816061(-)
Zm00001d013005::5:2995818-2997819(+)
Zm00001d014689::5:59200175-59202176(-)
Zm00001d034528::1:295709970-295711971(-)
Zm00001d037235::6:117168712-117170713(-)
Zm00001d015597::5:100233539-100235540(+)
Zm00001d015299::5:83249091-83251092(+)
Zm00001d009236::8:45784695-45786696(+)
Zm00001d019665::7:49003810-49005811(+)
Zm00001d039221::6:173161743-173163744(-)
Zm00001d030106::1:106129014-106131015(-)
Zm00001d004547::2:117340653-117342654(-)
Zm00001d035731::6:43845858-43847859(-)
Zm00001d021914::7:165821312-165823313(-)
Zm00001d020773::7:131953418-131955419(-)
Zm00001d009010::8:30105463-30107464(+)
Zm00001d021820::7:163677062-163679063(+)
Zm00001d021728::7:161526736-161528737(-)
Zm00001d011769::8:161257107-161259108(+)
Zm00001d028995::1:54032710-54034711(+)
Zm00001d024441::10:70869322-70871323(-)
Zm00001d027679::1:10991437-10993438(+)
Zm00001d036024::6:66762931-66764932(-)
Zm00001d053721::4:239843795-239845796(+)
Zm00001d029794::1:87315645-87317646(-)
Zm00001d040365::3:40178932-40180933(+)
Zm00001d031709::1:199080821-199082822(+)
Zm00001d045487::9:24294207-24296208(+)
Zm00001d034218::1:287000389-287002390(-)
Zm00001d037040::6:110122924-110124925(-)
Zm00001d032114::1:213512670-213514671(-)
Zm00001d012737::8:179529750-179531751(-)
Zm00001d025048::10:101559844-101561845(+)
Zm00001d008203::8:1018058-1020059(+)
Zm00001d049365::4:27940738-27942739(+)
Zm00001d021286::7:147950583-147952584(+)
Zm00001d041932::3:144148048-144150049(+)
Zm00001d039032::6:168947957-168949958(-)
Zm00001d028898::1:50144394-50146395(-)
Zm00001d019287::7:25819365-25821366(+)
Zm00001d046170::9:68849593-68851594(+)
Zm00001d010185::8:103318242-103320243(+)
Zm00001d022200::7:172709997-172711998(-)
Zm00001d035702::6:41776380-41778381(+)
Zm00001d006033::2:195818577-195820578(-)
Zm00001d001846::2:1772156-1774157(-)
Zm00001d025131::10:105803903-105805904(-)
Zm00001d053827::4:241946191-241948192(-)
Zm00001d018049::5:213160263-213162264(-)
Zm00001d048028::9:148353583-148355584(+)
Zm00001d044468::3:228981952-228983953(+)
Zm00001d014668::5:58172761-58174762(+)
Zm00001d018477::5:221514798-221516799(-)
Zm00001d045372::9:19995799-19997800(-)
Zm00001d050107::4:66089795-66091796(-)
Zm00001d008824::8:21739238-21741239(+)
Zm00001d048432::9:156171470-156173471(+)
Zm00001d044459::3:228701787-228703788(-)
Zm00001d039076::6:169622156-169624157(+)
Zm00001d028162::1:24770107-24772108(+)
Zm00001d033913::1:278403618-278405619(+)
Zm00001d051015::4:137038813-137040814(+)
Zm00001d004885::2:146494848-146496849(+)
Zm00001d025557::10:122325015-122327016(-)
Zm00001d007921::2:242699001-242701002(-)
Zm00001d005897::2:192116422-192118423(+)
Zm00001d012651::8:177878899-177880900(-)
Zm00001d038550::6:159757460-159759461(+)
Zm00001d035409::6:24605172-24607173(+)
Zm00001d045610::9:28671374-28673375(-)
Zm00001d023564::10:10308975-10310976(-)
Zm00001d002739::2:21107035-21109036(+)
Zm00001d022356::7:176095526-176097527(-)
Zm00001d042712::3:177928213-177930214(-)
Zm00001d015451::5:91108599-91110600(-)
Zm00001d034255::1:288033277-288035278(-)
Zm00001d045310::9:18788047-18790048(-)
Zm00001d013796::5:20373569-20375570(+)
Zm00001d030870::1:164367796-164369797(-)
Zm00001d047989::9:147334038-147336039(-)
Zm00001d038758::6:163953988-163955989(+)
Zm00001d021675::7:159777163-159779164(+)
Zm00001d042367::3:163387836-163389837(+)
Zm00001d022364::7:176148477-176150478(+)
Zm00001d043404::3:198912705-198914706(+)
Zm00001d002616::2:16819315-16821316(+)
Zm00001d032324::1:222455105-222457106(-)
Zm00001d045972::9:50999027-51001028(-)
Zm00001d021306::7:148365332-148367333(-)
Zm00001d032621::1:232352619-232354620(-)
Zm00001d008510::8:10994817-10996818(+)
Zm00001d020692::7:128745972-128747973(+)
Zm00001d014897::5:67133627-67135628(+)
Zm00001d046661::9:100957842-100959843(+)
Zm00001d006227::2:202368066-202370067(-)
Zm00001d025504::10:120757577-120759578(-)
Zm00001d029885::1:92219004-92221005(-)
Zm00001d040312::3:37519743-37521744(+)
Zm00001d019111::7:17264720-17266721(-)
Zm00001d024510::10:74928691-74930692(+)
Zm00001d032058::1:211052637-211054638(+)
Zm00001d037060::6:110984366-110986367(-)
Zm00001d038163::6:150035216-150037217(-)
Zm00001d006833::2:217561329-217563330(-)
Zm00001d037932::6:142520697-142522698(-)
Zm00001d022550::7:179801118-179803119(+)
Zm00001d025417::10:117969636-117971637(-)
Zm00001d038775::6:164199727-164201728(+)
Zm00001d014648::5:57183676-57185677(-)
Zm00001d026600::10:148724283-148726284(-)
Zm00001d039337::3:2050682-2052683(-)
Zm00001d037507::6:127632499-127634500(-)
Zm00001d026398::10:145218112-145220113(-)
Zm00001d036531::6:91292941-91294942(-)
Zm00001d007461::2:232213855-232215856(-)
Zm00001d027520::1:7358098-7360099(-)
Zm00001d017575::5:200156231-200158232(+)
Zm00001d050916::4:130733271-130735272(+)
Zm00001d032560::1:230527876-230529877(+)
Zm00001d011348::8:147531783-147533784(+)
Zm00001d047011::9:115075007-115077008(-)
Zm00001d053211::4:220342799-220344800(-)
Zm00001d043797::3:210376539-210378540(+)
Zm00001d014117::5:33023756-33025757(+)
Zm00001d050347::4:82698997-82700998(+)
Zm00001d041769::3:136871359-136873360(+)
Zm00001d009747::8:79420878-79422879(-)
Zm00001d041996::3:146871796-146873797(+)
Zm00001d024486::10:73707401-73709402(+)
Zm00001d047345::9:127010622-127012623(+)
Zm00001d002991::2:28952172-28954173(+)
Zm00001d046800::9:106459850-106461851(+)
Zm00001d043898::3:213264244-213266245(+)
Zm00001d009801::8:82105151-82107152(-)
Zm00001d039391::3:3169821-3171822(+)
Zm00001d039624::3:9369503-9371504(-)
Zm00001d016474::5:163735780-163737781(+)
Zm00001d030626::1:149616143-149618144(-)
Zm00001d047546::9:134871989-134873990(+)
Zm00001d019404::7:32449027-32451028(-)
Zm00001d029279::1:64617128-64619129(-)
Zm00001d022032::7:168317846-168319847(+)
Zm00001d053282::4:223914509-223916510(-)
Zm00001d025229::10:110201124-110203125(-)
Zm00001d031653::1:197498975-197500976(-)
Zm00001d041323::3:112354639-112356640(-)
Zm00001d047634::9:137664262-137666263(-)
Zm00001d043890::3:213159900-213161901(+)
Zm00001d045954::9:49596459-49598460(-)
Zm00001d010078::8:98491959-98493960(-)
Zm00001d022501::7:178947214-178949215(-)
Zm00001d031560::1:194269964-194271965(-)
Zm00001d036624::6:95239867-95241868(-)
Zm00001d042421::3:166638986-166640987(+)
Zm00001d031427::1:189776468-189778469(+)
Zm00001d035444::6:25702443-25704444(-)
Zm00001d046501::9:92850826-92852827(+)
Zm00001d009787::8:81151446-81153447(-)
Zm00001d052314::4:186820551-186822552(+)
Zm00001d030214::1:113478395-113480396(-)
Zm00001d053382::4:228562208-228564209(+)
Zm00001d033061::1:249092062-249094063(+)
Zm00001d028531::1:38341734-38343735(-)
Zm00001d033112::1:250444938-250446939(+)
Zm00001d011152::8:140851841-140853842(+)
Zm00001d044970::9:8475959-8477960(+)
Zm00001d050530::4:97416642-97418643(+)
Zm00001d053247::4:222075505-222077506(+)
Zm00001d029041::1:55778344-55780345(+)
Zm00001d053829::4:241974488-241976489(+)
Zm00001d045039::9:10833663-10835664(-)
Zm00001d026571::10:148198880-148200881(-)
Zm00001d003475::2:45404684-45406685(+)
Zm00001d019373::7:30459360-30461361(+)
Zm00001d040440::3:43521296-43523297(+)
Zm00001d047362::9:127737661-127739662(-)
Zm00001d007048::2:220865795-220867796(-)
Zm00001d042226::3:156831597-156833598(-)
Zm00001d016559::5:167480558-167482559(-)
Zm00001d035869::6:57748180-57750181(+)
Zm00001d011873::8:163444789-163446790(-)
Zm00001d010228::8:104779910-104781911(+)
Zm00001d052034::4:177029380-177031381(-)
Zm00001d007146::2:223324563-223326564(+)
Zm00001d044197::3:221732037-221734038(-)
Zm00001d014379::5:43730829-43732830(+)
Zm00001d010426::8:114525754-114527755(+)
Zm00001d006183::2:200916994-200918995(-)
Zm00001d009383::8:61552327-61554328(-)
Zm00001d036201::6:76920959-76922960(-)
Zm00001d036915::6:106337727-106339728(-)
Zm00001d013964::5:26494224-26496225(+)
Zm00001d037002::6:108762988-108764989(-)
Zm00001d043635::3:205777029-205779030(-)
Zm00001d052231::4:184155709-184157710(-)
Zm00001d053756::4:240521715-240523716(+)
Zm00001d016204::5:150389773-150391774(+)
Zm00001d024204::10:55987628-55989629(-)
Zm00001d041746::3:135790363-135792364(-)
Zm00001d028308::1:29987613-29989614(-)
Zm00001d016551::5:167019824-167021825(-)
Zm00001d030544::1:142960036-142962037(+)
Zm00001d046828::9:107484393-107486394(+)
Zm00001d053909::4:243462607-243464608(+)
Zm00001d001987::2:3957279-3959280(+)
Zm00001d014019::5:28907750-28909751(-)
Zm00001d012399::8:173681499-173683500(-)
Zm00001d043459::3:200574281-200576282(+)
Zm00001d042779::3:179445321-179447322(+)
Zm00001d009617::8:73342103-73344104(+)
Zm00001d003855::2:62853801-62855802(+)
Zm00001d048727::4:4318862-4320863(-)
Zm00001d011512::8:152934806-152936807(-)
Zm00001d022260::7:173854555-173856556(+)
Zm00001d051800::4:169992748-169994749(-)
Zm00001d018012::5:211982281-211984282(-)
Zm00001d018123::5:214728494-214730495(+)
Zm00001d007017::2:220217347-220219348(+)
Zm00001d013402::5:10478578-10480579(-)
Zm00001d040028::3:23431955-23433956(+)
Zm00001d010309::8:109086426-109088427(-)
Zm00001d053217::4:220622427-220624428(-)
Zm00001d049153::4:17991960-17993961(-)
Zm00001d004337::2:104457818-104459819(-)
Zm00001d006345::2:205185187-205187188(+)
Zm00001d010583::8:120901646-120903647(-)
Zm00001d011812::8:161925678-161927679(+)
Zm00001d052679::4:197089473-197091474(+)
Zm00001d002782::2:22573985-22575986(-)
Zm00001d026067::10:137483943-137485944(+)
Zm00001d036395::6:86732275-86734276(-)
Zm00001d027843::1:14990486-14992487(-)
Zm00001d036511::6:90947955-90949956(-)
Zm00001d002026::2:4643878-4645879(-)
Zm00001d052797::4:201288749-201290750(+)
Zm00001d037271::6:118913916-118915917(-)
Zm00001d033624::1:269071619-269073620(-)
Zm00001d038974::6:168031668-168033669(+)
Zm00001d017507::5:197883821-197885822(-)
Zm00001d031975::1:208355939-208357940(+)
Zm00001d040629::3:55074387-55076388(+)
Zm00001d049319::4:26180010-26182011(-)
Zm00001d013536::5:13859201-13861202(-)
Zm00001d051866::4:172759023-172761024(+)
Zm00001d041070::3:94810488-94812489(-)
Zm00001d040816::3:67781328-67783329(-)
Zm00001d026040::10:136647212-136649213(+)
Zm00001d020312::7:105595241-105597242(+)
Zm00001d023964::10:32321676-32323677(+)
Zm00001d008209::8:1236679-1238680(+)
Zm00001d020129::7:94626087-94628088(+)
Zm00001d013809::5:21127021-21129022(-)
Zm00001d041098::3:97284943-97286944(-)
Zm00001d051014::4:136925571-136927572(+)
Zm00001d007645::2:236822557-236824558(+)
Zm00001d015333::5:84886884-84888885(-)
Zm00001d041804::3:138830075-138832076(+)
Zm00001d021668::7:159571772-159573773(+)
Zm00001d043794::3:210360074-210362075(+)
Zm00001d050889::4:128497520-128499521(+)
Zm00001d044371::3:226332535-226334536(-)
Zm00001d004966::2:150964786-150966787(-)
Zm00001d014697::5:59817036-59819037(+)
Zm00001d012043::8:167099429-167101430(-)
Zm00001d001995::2:4126405-4128406(-)
Zm00001d046381::9:85599471-85601472(+)
Zm00001d034020::1:281342367-281344368(-)
Zm00001d005176::2:162432381-162434382(-)
Zm00001d034937::1:306103146-306105147(+)
Zm00001d039903::3:18826613-18828614(+)
Zm00001d010656::8:123102085-123104086(+)
Zm00001d015481::5:92809680-92811681(+)
Zm00001d032557::1:230441707-230443708(+)
Zm00001d015463::5:91732348-91734349(+)
Zm00001d002434::2:12566695-12568696(-)
Zm00001d015743::5:115455901-115457902(-)
Zm00001d013934::5:25183979-25185980(+)
Zm00001d023379::10:4291618-4293619(+)
Zm00001d034759::1:301507152-301509153(-)
Zm00001d015566::5:98147129-98149130(-)
Zm00001d047093::9:118316260-118318261(-)
Zm00001d020528::7:120941388-120943389(+)
Zm00001d043515::3:202395254-202397255(+)
Zm00001d028680::1:42791121-42793122(-)
Zm00001d034245::1:287794750-287796751(+)
Zm00001d021861::7:164832796-164834797(+)
Zm00001d006481::2:209654044-209656045(-)
Zm00001d027898::1:17058078-17060079(+)
Zm00001d051129::4:144993634-144995635(-)
Zm00001d028540::1:38643314-38645315(+)
Zm00001d019985::7:82805360-82807361(-)
Zm00001d041871::3:141634842-141636843(-)
Zm00001d049572::4:35624864-35626865(+)
Zm00001d003203::2:35514287-35516288(+)
Zm00001d040650::3:56246324-56248325(-)
Zm00001d039166::6:171613456-171615457(+)
Zm00001d013025::5:3432270-3434271(-)
Zm00001d011401::8:149538186-149540187(-)
Zm00001d031204::1:181978650-181980651(+)
Zm00001d007139::2:223205405-223207406(-)
Zm00001d036345::6:85064681-85066682(-)
Zm00001d022599::7:180833861-180835862(-)
Zm00001d005632::2:181288143-181290144(+)
Zm00001d010808::8:128525151-128527152(+)
Zm00001d019032::7:13590462-13592463(-)
Zm00001d011719::8:159822827-159824828(+)
Zm00001d035163::6:7416530-7418531(-)
Zm00001d033876::1:277134491-277136492(-)
Zm00001d034263::1:288289224-288291225(-)
Zm00001d039541::3:7733117-7735118(-)
Zm00001d033214::1:254402305-254404306(-)
Zm00001d003626::2:50873746-50875747(+)
Zm00001d050187::4:71544145-71546146(+)
Zm00001d028867::1:49059453-49061454(+)
Zm00001d012677::8:178444814-178446815(+)
Zm00001d014456::5:48043001-48045002(-)
Zm00001d016783::5:175763478-175765479(+)
Zm00001d008307::8:4782462-4784463(+)
Zm00001d025980::10:135232064-135234065(+)
Zm00001d038815::6:165171944-165173945(+)
Zm00001d047419::9:129496718-129498719(-)
Zm00001d046024::9:55964950-55966951(+)
Zm00001d004409::2:110210397-110212398(-)
Zm00001d005148::2:161095983-161097984(-)
Zm00001d042794::3:179900552-179902553(+)
Zm00001d011154::8:140939333-140941334(-)
Zm00001d021295::7:148148106-148150107(-)
Zm00001d038136::6:149171635-149173636(-)
Zm00001d048957::4:10670336-10672337(+)
Zm00001d021181::7:145159079-145161080(-)
Zm00001d011257::8:144718810-144720811(-)
Zm00001d004123::2:84356019-84358020(-)
Zm00001d039370::3:2695774-2697775(-)
Zm00001d026211::10:140993939-140995940(+)
Zm00001d043152::3:190248212-190250213(+)
Zm00001d029341::1:66634283-66636284(+)
Zm00001d032745::1:237061813-237063814(+)
Zm00001d024049::10:39764007-39766008(+)
Zm00001d040839::3:69849798-69851799(-)
Zm00001d033228::1:255218055-255220056(+)
Zm00001d019944::7:78421684-78423685(-)
Zm00001d003368::2:41695564-41697565(+)
Zm00001d025922::10:133783373-133785374(+)
Zm00001d007700::2:237648590-237650591(-)
Zm00001d043388::3:198487397-198489398(+)
Zm00001d018906::7:8963689-8965690(-)
Zm00001d040748::3:62642840-62644841(+)
Zm00001d019789::7:61631865-61633866(+)
Zm00001d005337::2:169968525-169970526(-)
Zm00001d011738::8:160392139-160394140(-)
Zm00001d015097::5:75310204-75312205(-)
Zm00001d003611::2:50117037-50119038(-)
Zm00001d005082::2:157617603-157619604(+)
Zm00001d043049::3:187420003-187422004(-)
Zm00001d009125::8:38277111-38279112(-)
Zm00001d033611::1:268582628-268584629(+)
Zm00001d033200::1:253557924-253559925(+)
Zm00001d046613::9:98845008-98847009(-)
Zm00001d017961::5:210939252-210941253(-)
Zm00001d033272::1:257005485-257007486(-)
Zm00001d048968::4:11091588-11093589(-)
Zm00001d046440::9:89863835-89865836(-)
Zm00001d043666::3:206548831-206550832(-)
Zm00001d021133::7:143495876-143497877(-)
Zm00001d040142::3:29095888-29097889(-)
Zm00001d025025::10:100276927-100278928(+)
Zm00001d044762::9:1712513-1714514(+)
Zm00001d041143::3:100308724-100310725(-)
Zm00001d026387::10:144891901-144893902(-)
Zm00001d040286::3:35719910-35721911(+)
Zm00001d042699::3:177341148-177343149(+)
Zm00001d017644::5:202969946-202971947(-)
Zm00001d011992::8:166017498-166019499(+)
Zm00001d041549::3:126663975-126665976(+)
Zm00001d046761::9:104737263-104739264(+)
Zm00001d015203::5:79241687-79243688(-)
Zm00001d045340::9:19214810-19216811(+)
Zm00001d043155::3:190316963-190318964(-)
Zm00001d041814::3:139022064-139024065(+)
Zm00001d016971::5:181560982-181562983(-)
Zm00001d028000::1:19917746-19919747(+)
Zm00001d005419::2:173365155-173367156(+)
Zm00001d019293::7:25960996-25962997(+)
Zm00001d034553::1:296070635-296072636(+)
Zm00001d050121::4:67399132-67401133(+)
Zm00001d005594::2:180122753-180124754(-)
Zm00001d050475::4:91277469-91279470(+)
Zm00001d052950::4:206094931-206096932(-)
Zm00001d003767::2:58172247-58174248(+)
Zm00001d007965::2:244307412-244309413(-)
Zm00001d022541::7:179744991-179746992(-)
Zm00001d011441::8:150498701-150500702(+)
Zm00001d047559::9:135501992-135503993(-)
Zm00001d021681::7:159846732-159848733(-)
Zm00001d010413::8:113630923-113632924(+)
Zm00001d032889::1:241518552-241520553(+)
Zm00001d016475::5:163825346-163827347(+)
Zm00001d045147::9:14234635-14236636(+)
Zm00001d029422::1:69855393-69857394(-)
Zm00001d037233::6:117054337-117056338(-)
Zm00001d008728::8:17944340-17946341(+)
Zm00001d026097::10:138391919-138393920(+)
Zm00001d002236::2:8477625-8479626(-)
Zm00001d026431::10:145718979-145720980(+)
Zm00001d038240::6:152196760-152198761(+)
Zm00001d035343::6:22589172-22591173(+)
Zm00001d012866::5:1362449-1364450(-)
Zm00001d054054::4:245629593-245631594(-)
Zm00001d003786::2:59353624-59355625(+)
Zm00001d007090::2:222094987-222096988(+)
Zm00001d017584::5:200710459-200712460(-)
Zm00001d030697::1:154087090-154089091(+)
Zm00001d053975::4:244517765-244519766(-)
Zm00001d053239::4:221658420-221660421(-)
Zm00001d005924::2:192990928-192992929(-)
Zm00001d013627::5:15753930-15755931(-)
Zm00001d041719::3:134965723-134967724(-)
Zm00001d003258::2:38102427-38104428(-)
Zm00001d037306::6:120223739-120225740(+)
Zm00001d007543::2:234345960-234347961(-)
Zm00001d025689::10:126289562-126291563(+)
Zm00001d052980::4:207107982-207109983(-)
Zm00001d049260::4:23474623-23476624(+)
Zm00001d024764::10:87128946-87130947(-)
Zm00001d027678::1:10987624-10989625(-)
Zm00001d022305::7:174826217-174828218(+)
Zm00001d021871::7:165005368-165007369(+)
Zm00001d014900::5:67363086-67365087(-)
Zm00001d030577::1:145545117-145547118(-)
Zm00001d024530::10:76545446-76547447(-)
Zm00001d023608::10:11907870-11909871(+)
Zm00001d049059::4:14336064-14338065(-)
Zm00001d044469::3:229009000-229011001(+)
Zm00001d048729::4:4325153-4327154(-)
Zm00001d028812::1:47210275-47212276(+)
Zm00001d019339::7:28577809-28579810(+)
Zm00001d013824::5:21490126-21492127(-)
Zm00001d034443::1:293102001-293104002(-)
Zm00001d017573::5:200052575-200054576(-)
Zm00001d047514::9:133157390-133159391(+)
Zm00001d012488::8:175395885-175397886(-)
Zm00001d040303::3:36823341-36825342(-)
Zm00001d042284::3:158787825-158789826(+)
Zm00001d026335::10:143745962-143747963(+)
Zm00001d025878::10:132463176-132465177(+)
Zm00001d009883::8:87299877-87301878(+)
Zm00001d013247::5:7093465-7095466(-)
Zm00001d043103::3:189307253-189309254(+)
Zm00001d049753::4:43118666-43120667(-)
Zm00001d045968::9:50720927-50722928(-)
Zm00001d024114::10:46727676-46729677(-)
Zm00001d040075::3:25853428-25855429(-)
Zm00001d048541::9:158185710-158187711(-)
Zm00001d029568::1:76659386-76661387(-)
Zm00001d034949::1:306488817-306490818(+)
Zm00001d023311::10:2753856-2755857(-)
Zm00001d026519::10:147475660-147477661(+)
Zm00001d016664::5:171907774-171909775(-)
Zm00001d050923::4:131647273-131649274(+)
Zm00001d017070::5:184383319-184385320(+)
Zm00001d003982::2:73520806-73522807(-)
Zm00001d009339::8:57191340-57193341(+)
Zm00001d036911::6:106205003-106207004(-)
Zm00001d015410::5:89052596-89054597(-)
Zm00001d031019::1:173940306-173942307(-)
Zm00001d008530::8:11928466-11930467(+)
Zm00001d048253::9:153253859-153255860(+)
Zm00001d027248::1:326828-328829(+)
Zm00001d004358::2:106079583-106081584(+)
Zm00001d039218::6:173063980-173065981(-)
Zm00001d006430::2:207772493-207774494(+)
Zm00001d030280::1:118771538-118773539(+)
Zm00001d039729::3:13047676-13049677(+)
Zm00001d019856::7:70636667-70638668(+)
Zm00001d022595::7:180738813-180740814(-)
Zm00001d037466::6:126237856-126239857(-)
Zm00001d032893::1:241796658-241798659(+)
Zm00001d017711::5:204912025-204914026(-)
Zm00001d045843::9:43307808-43309809(-)
Zm00001d039513::3:6286112-6288113(+)
Zm00001d020931::7:136912146-136914147(+)
Zm00001d008737::8:18471108-18473109(+)
Zm00001d036026::6:66943466-66945467(-)
Zm00001d005890::2:191853396-191855397(-)
Zm00001d019139::7:18790257-18792258(+)
Zm00001d048469::9:156852301-156854302(-)
Zm00001d009011::8:30108703-30110704(+)
Zm00001d008323::8:5216585-5218586(-)
Zm00001d049466::4:31334674-31336675(-)
Zm00001d012963::5:2414749-2416750(+)
Zm00001d002132::2:6435142-6437143(+)
Zm00001d026051::10:137103833-137105834(+)
Zm00001d034013::1:281168927-281170928(+)
Zm00001d001792::2:1024563-1026564(+)
Zm00001d008446::8:8819592-8821593(-)
Zm00001d037416::6:124917726-124919727(-)
Zm00001d045145::9:14223801-14225802(+)
Zm00001d051516::4:161108692-161110693(+)
Zm00001d007814::2:240147022-240149023(-)
Zm00001d016974::5:181714711-181716712(+)
Zm00001d019434::7:33731059-33733060(+)
Zm00001d034547::1:295998387-296000388(-)
Zm00001d022115::7:170670860-170672861(-)
Zm00001d019593::7:45244587-45246588(+)
Zm00001d023755::10:18799800-18801801(+)
Zm00001d010567::8:120520342-120522343(+)
Zm00001d024319::10:64275069-64277070(-)
Zm00001d033367::1:260534813-260536814(-)
Zm00001d002778::2:22321160-22323161(+)
Zm00001d015445::5:90497601-90499602(-)
Zm00001d041229::3:106715442-106717443(-)
Zm00001d035367::6:23490484-23492485(-)
Zm00001d049643::4:38583937-38585938(-)
Zm00001d022062::7:169197280-169199281(-)
Zm00001d022289::7:174557799-174559800(+)
Zm00001d018030::5:212392781-212394782(-)
Zm00001d018894::7:8562133-8564134(-)
Zm00001d019252::7:24073427-24075428(-)
Zm00001d038658::6:161950606-161952607(-)
Zm00001d021908::7:165772899-165774900(-)
Zm00001d048944::4:10374566-10376567(+)
Zm00001d008250::8:2674057-2676058(+)
Zm00001d048173::9:151393789-151395790(+)
Zm00001d028977::1:53415800-53417801(+)
Zm00001d031138::1:179386820-179388821(-)
Zm00001d034027::1:281458267-281460268(+)
Zm00001d017505::5:197822884-197824885(-)
Zm00001d013495::5:12769578-12771579(+)
Zm00001d017887::5:209639277-209641278(-)
Zm00001d049640::4:38551028-38553029(-)
Zm00001d017945::5:210538615-210540616(+)
Zm00001d023914::10:27986741-27988742(-)
Zm00001d049359::4:27810605-27812606(-)
Zm00001d034856::1:303901932-303903933(+)
Zm00001d052310::4:186759269-186761270(+)
Zm00001d027411::1:4717445-4719446(+)
Zm00001d018048::5:212840380-212842381(+)
Zm00001d004008::2:75135115-75137116(-)
Zm00001d031540::1:193701024-193703025(-)
Zm00001d034935::1:306104224-306106225(-)
Zm00001d047710::9:139739645-139741646(+)
Zm00001d040061::3:25517891-25519892(-)
Zm00001d016696::5:172837458-172839459(-)
Zm00001d018607::7:741288-743289(-)
Zm00001d010204::8:103924438-103926439(-)
Zm00001d049071::4:14762014-14764015(-)
Zm00001d047417::9:129472109-129474110(+)
Zm00001d028114::1:23269516-23271517(-)
Zm00001d044826::9:4093037-4095038(-)
Zm00001d032616::1:232177031-232179032(+)
Zm00001d038494::6:158556190-158558191(-)
Zm00001d045096::9:12384708-12386709(-)
Zm00001d047812::9:142387414-142389415(+)
Zm00001d049017::4:12727589-12729590(-)
Zm00001d018428::5:220577660-220579661(+)
Zm00001d016746::5:174860729-174862730(-)
Zm00001d025747::10:128271592-128273593(+)
Zm00001d029611::1:79331590-79333591(+)
Zm00001d037406::6:124642509-124644510(+)
Zm00001d024894::10:93461923-93463924(-)
Zm00001d050904::4:129475702-129477703(-)
Zm00001d004691::2:131618179-131620180(+)
Zm00001d017418::5:195377855-195379856(+)
Zm00001d019118::7:17851481-17853482(+)
Zm00001d003712::2:55895766-55897767(-)
Zm00001d045336::9:19143064-19145065(+)
Zm00001d052666::4:196480102-196482103(-)
Zm00001d023859::10:25282387-25284388(+)
Zm00001d038190::6:151025512-151027513(-)
Zm00001d049423::4:29990506-29992507(-)
Zm00001d025301::10:113302870-113304871(+)
Zm00001d032991::1:246034440-246036441(-)
Zm00001d047103::9:118710168-118712169(-)
Zm00001d026190::10:140560472-140562473(+)
Zm00001d011670::8:158183973-158185974(+)
Zm00001d024382::10:68269358-68271359(+)
Zm00001d011792::8:161708594-161710595(-)
Zm00001d037422::6:125057115-125059116(-)
Zm00001d023718::10:16728062-16730063(-)
Zm00001d005064::2:156946568-156948569(-)
Zm00001d017054::5:184084513-184086514(-)
Zm00001d024677::10:83371211-83373212(-)
Zm00001d044529::3:230997601-230999602(-)
Zm00001d013516::5:13412338-13414339(-)
Zm00001d046442::9:90001863-90003864(-)
Zm00001d039529::3:7300531-7302532(+)
Zm00001d021009::7:140303576-140305577(-)
Zm00001d053277::4:223882107-223884108(+)
Zm00001d017032::5:183210659-183212660(-)
Zm00001d006625::2:212799408-212801409(-)
Zm00001d024544::10:77543397-77545398(-)
Zm00001d028086::1:22489094-22491095(-)
Zm00001d050217::4:74115994-74117995(-)
Zm00001d017096::5:185265828-185267829(+)
Zm00001d045940::9:48267977-48269978(+)
Zm00001d028360::1:32051962-32053963(-)
Zm00001d014391::5:44430677-44432678(-)
Zm00001d009599::8:72403906-72405907(-)
Zm00001d039421::3:3854669-3856670(+)
Zm00001d019348::7:29127873-29129874(-)
Zm00001d005554::2:178298136-178300137(+)
Zm00001d046261::9:77153617-77155618(-)
Zm00001d052811::4:201674650-201676651(-)
Zm00001d013977::5:26988113-26990114(+)
Zm00001d027974::1:18913471-18915472(+)
Zm00001d035561::6:33192020-33194021(+)
Zm00001d006845::2:217778284-217780285(-)
Zm00001d003477::2:45425080-45427081(+)
Zm00001d036783::6:100790250-100792251(-)
Zm00001d042722::3:178188505-178190506(+)
Zm00001d052232::4:184154644-184156645(+)
Zm00001d010476::8:117163143-117165144(-)
Zm00001d011226::8:143744168-143746169(+)
Zm00001d036443::6:88820589-88822590(+)
Zm00001d040755::3:63753216-63755217(-)
Zm00001d053639::4:238007754-238009755(+)
Zm00001d022622::7:181394649-181396650(-)
Zm00001d053923::4:243654711-243656712(+)
Zm00001d048114::9:150389828-150391829(-)
Zm00001d031059::1:175154809-175156810(+)
Zm00001d034940::1:306172548-306174549(-)
Zm00001d007508::2:233477093-233479094(-)
Zm00001d008986::8:28667294-28669295(+)
Zm00001d017702::5:204634803-204636804(-)
Zm00001d013125::5:5153645-5155646(-)
Zm00001d048023::9:148209133-148211134(+)
Zm00001d052295::4:186308556-186310557(+)
Zm00001d018544::5:222687797-222689798(+)
Zm00001d032356::1:223600976-223602977(+)
Zm00001d012112::8:168391736-168393737(-)
Zm00001d053890::4:243048910-243050911(+)
Zm00001d027383::1:4114170-4116171(-)
Zm00001d003469::2:45237237-45239238(+)
Zm00001d012401::8:173732000-173734001(+)
Zm00001d032326::1:222597950-222599951(-)
Zm00001d005500::2:176233155-176235156(-)
Zm00001d038634::6:161403523-161405524(-)
Zm00001d050224::4:74624516-74626517(-)
Zm00001d012607::8:177129406-177131407(+)
Zm00001d033357::1:260112919-260114920(+)
Zm00001d028633::1:41472451-41474452(-)
Zm00001d024804::10:88760312-88762313(+)
Zm00001d048031::9:148448586-148450587(-)
Zm00001d031641::1:197115082-197117083(-)
Zm00001d010752::8:126879030-126881031(+)
Zm00001d009270::8:49721024-49723025(-)
Zm00001d048875::4:6844380-6846381(-)
Zm00001d052793::4:201135573-201137574(+)
Zm00001d029095::1:57696807-57698808(-)
Zm00001d020296::7:104760160-104762161(-)
Zm00001d019019::7:12903874-12905875(-)
Zm00001d037859::6:140005629-140007630(-)
Zm00001d036571::6:93091754-93093755(+)
Zm00001d003208::2:36000191-36002192(-)
Zm00001d024522::10:75945420-75947421(-)
Zm00001d047042::9:116430819-116432820(-)
Zm00001d053648::4:238151725-238153726(+)
Zm00001d037990::6:144437433-144439434(-)
Zm00001d014924::5:68743979-68745980(+)
Zm00001d015090::5:75189531-75191532(-)
Zm00001d024930::10:95465054-95467055(-)
Zm00001d040968::3:85427561-85429562(-)
Zm00001d018887::7:8352904-8354905(+)
Zm00001d022209::7:172906384-172908385(-)
Zm00001d038993::6:168343595-168345596(+)
Zm00001d025551::10:122025529-122027530(-)
Zm00001d017537::5:198955049-198957050(+)
Zm00001d018413::5:220251582-220253583(+)
Zm00001d022117::7:170766640-170768641(+)
Zm00001d028330::1:31039988-31041989(+)
Zm00001d006771::2:216365985-216367986(-)
Zm00001d007698::2:237614602-237616603(+)
Zm00001d009327::8:56286577-56288578(-)
Zm00001d048463::9:156770159-156772160(+)
Zm00001d030757::1:158366820-158368821(+)
Zm00001d003867::2:64010224-64012225(+)
Zm00001d048715::4:4118392-4120393(-)
Zm00001d016024::5:140138814-140140815(+)
Zm00001d027855::1:15364100-15366101(+)
Zm00001d053743::4:240296512-240298513(-)
Zm00001d003372::2:41991852-41993853(-)
Zm00001d027461::1:5819170-5821171(-)
Zm00001d022152::7:171320213-171322214(+)
Zm00001d034009::1:281123080-281125081(-)
Zm00001d029191::1:61640955-61642956(+)
Zm00001d022621::7:181283470-181285471(+)
Zm00001d009865::8:85756049-85758050(+)
Zm00001d044642::3:233853453-233855454(+)
Zm00001d027904::1:17189665-17191666(-)
Zm00001d044052::3:217878768-217880769(-)
Zm00001d014237::5:37548095-37550096(-)
Zm00001d038619::6:161019993-161021994(+)
Zm00001d049806::4:45461562-45463563(+)
Zm00001d040807::3:67150373-67152374(+)
Zm00001d039840::3:16368684-16370685(-)
Zm00001d043808::3:210746082-210748083(-)
Zm00001d021376::7:150244530-150246531(+)
Zm00001d027517::1:7300299-7302300(-)
Zm00001d030909::1:166745855-166747856(+)
Zm00001d029478::1:72422417-72424418(+)
Zm00001d033579::1:267646753-267648754(+)
Zm00001d049748::4:42990110-42992111(-)
Zm00001d025710::10:126951104-126953105(-)
Zm00001d011711::8:159471291-159473292(-)
Zm00001d031545::1:193832571-193834572(+)
Zm00001d008372::8:6691701-6693702(-)
Zm00001d031847::1:203989596-203991597(-)
Zm00001d028413::1:34107797-34109798(+)
Zm00001d005240::2:165390065-165392066(+)
Zm00001d045503::9:24755479-24757480(+)
Zm00001d041819::3:139135594-139137595(-)
Zm00001d009994::8:93777051-93779052(+)
Zm00001d006037::2:195920014-195922015(+)
Zm00001d006457::2:208847936-208849937(+)
Zm00001d043270::3:193926378-193928379(-)
Zm00001d041873::3:141733592-141735593(+)
Zm00001d042520::3:170386953-170388954(+)
Zm00001d052674::4:196904789-196906790(-)
Zm00001d034836::1:303455704-303457705(-)
Zm00001d052642::4:195649294-195651295(+)
Zm00001d037277::6:119170390-119172391(-)
Zm00001d001971::2:3714615-3716616(-)
Zm00001d003294::2:39109539-39111540(-)
Zm00001d003403::2:43283412-43285413(-)
Zm00001d045135::9:13891351-13893352(-)
Zm00001d004553::2:117603132-117605133(-)
Zm00001d034776::1:301959840-301961841(-)
Zm00001d021916::7:165867545-165869546(+)
Zm00001d038235::6:152162359-152164360(+)
Zm00001d026254::10:142136190-142138191(-)
Zm00001d047555::9:135296687-135298688(-)
Zm00001d019335::7:28399380-28401381(+)
Zm00001d004672::2:129373697-129375698(+)
Zm00001d027490::1:6425591-6427592(+)
Zm00001d016993::5:182187248-182189249(+)
Zm00001d024512::10:75068186-75070187(+)
Zm00001d053446::4:231904287-231906288(-)
Zm00001d049759::4:43395375-43397376(-)
Zm00001d054002::4:244900906-244902907(+)
Zm00001d016898::5:179622214-179624215(+)
Zm00001d017033::5:183229546-183231547(-)
Zm00001d042148::3:153589649-153591650(+)
Zm00001d022404::7:176861037-176863038(-)
Zm00001d034608::1:297742653-297744654(+)
Zm00001d027971::1:18770594-18772595(-)
Zm00001d041991::3:146846439-146848440(+)
Zm00001d022554::7:179920406-179922407(+)
Zm00001d043019::3:186604592-186606593(+)
Zm00001d017121::5:186109189-186111190(-)
Zm00001d046033::9:57323828-57325829(-)
Zm00001d017912::5:210038925-210040926(-)
Zm00001d036404::6:86987891-86989892(-)
Zm00001d052170::4:181658708-181660709(+)
Zm00001d039460::3:4953730-4955731(-)
Zm00001d014588::5:54446065-54448066(-)
Zm00001d042664::3:175915766-175917767(+)
Zm00001d029664::1:81801532-81803533(+)
Zm00001d037822::6:138797270-138799271(-)
Zm00001d023452::10:6044669-6046670(+)
Zm00001d022510::7:179103593-179105594(+)
Zm00001d005832::2:190307552-190309553(+)
Zm00001d033169::1:252678341-252680342(+)
Zm00001d028699::1:43581224-43583225(-)
Zm00001d028785::1:46378031-46380032(+)
Zm00001d014382::5:43773830-43775831(+)
Zm00001d024384::10:68302491-68304492(+)
Zm00001d040239::3:33380287-33382288(+)
Zm00001d018524::5:222474098-222476099(-)
Zm00001d032206::1:217041032-217043033(+)
Zm00001d052806::4:201499594-201501595(-)
Zm00001d016853::5:178383302-178385303(-)
Zm00001d010193::8:103470295-103472296(+)
Zm00001d016942::5:180645955-180647956(-)
Zm00001d042689::3:177012860-177014861(+)
Zm00001d015982::5:136645460-136647461(-)
Zm00001d048998::4:12011668-12013669(-)
Zm00001d043227::3:192431480-192433481(+)
Zm00001d040829::3:68294609-68296610(-)
Zm00001d054037::4:245440909-245442910(-)
Zm00001d011149::8:140720854-140722855(+)
Zm00001d049079::4:15081361-15083362(-)
Zm00001d014728::5:60858716-60860717(-)
Zm00001d038440::6:157307680-157309681(-)
Zm00001d005506::2:176647948-176649949(-)
Zm00001d016720::5:174142465-174144466(-)
Zm00001d010455::8:115978909-115980910(-)
Zm00001d034529::1:295715879-295717880(-)
Zm00001d030549::1:143228899-143230900(+)
Zm00001d050201::4:73396830-73398831(-)
Zm00001d043142::3:190036542-190038543(-)
Zm00001d013468::5:12326094-12328095(+)
Zm00001d010780::8:127572147-127574148(+)
Zm00001d022565::7:180095491-180097492(-)
Zm00001d007089::2:221947840-221949841(+)
Zm00001d006051::2:196570619-196572620(+)
Zm00001d033304::1:258180510-258182511(+)
Zm00001d009512::8:68436815-68438816(+)
Zm00001d034068::1:283076840-283078841(-)
Zm00001d047211::9:122169540-122171541(+)
Zm00001d048466::9:156831058-156833059(-)
Zm00001d026115::10:138790905-138792906(+)
Zm00001d012229::8:170472062-170474063(-)
Zm00001d004325::2:103315621-103317622(-)
Zm00001d032932::1:243650882-243652883(-)
Zm00001d050185::4:71478973-71480974(-)
Zm00001d037770::6:136863079-136865080(-)
Zm00001d020414::7:112327179-112329180(+)
Zm00001d022517::7:179275190-179277191(-)
Zm00001d047806::9:142288964-142290965(-)
Zm00001d035770::6:46881702-46883703(-)
Zm00001d039372::3:2740651-2742652(-)
Zm00001d033927::1:278714211-278716212(+)
Zm00001d035681::6:40868006-40870007(-)
Zm00001d035127::6:6315255-6317256(-)
Zm00001d042123::3:151898722-151900723(+)
Zm00001d008382::8:6828398-6830399(+)
Zm00001d005692::2:183560701-183562702(+)
Zm00001d013583::5:14850671-14852672(+)
Zm00001d012475::8:175176644-175178645(+)
Zm00001d048238::9:153029270-153031271(+)
Zm00001d019642::7:47826403-47828404(+)
Zm00001d043762::3:209226906-209228907(+)
Zm00001d049757::4:43338676-43340677(+)
Zm00001d009344::8:57627993-57629994(+)
Zm00001d052421::4:189652228-189654229(+)
Zm00001d038189::6:150911949-150913950(+)
Zm00001d025870::10:132100673-132102674(+)
Zm00001d037045::6:110222318-110224319(+)
Zm00001d049074::4:14846349-14848350(+)
Zm00001d003693::2:54632042-54634043(+)
Zm00001d052164::4:181555592-181557593(-)
Zm00001d025398::10:117003997-117005998(-)
Zm00001d007193::2:224437388-224439389(-)
Zm00001d011336::8:147226567-147228568(+)
Zm00001d011309::8:146352405-146354406(+)
Zm00001d032732::1:236511137-236513138(-)
Zm00001d011756::8:160824920-160826921(-)
Zm00001d030584::1:146397153-146399154(-)
Zm00001d014762::5:61967371-61969372(-)
Zm00001d049419::4:29926160-29928161(+)
Zm00001d042426::3:166837442-166839443(+)
Zm00001d041420::3:118459120-118461121(+)
Zm00001d008889::8:24121013-24123014(-)
Zm00001d043294::3:194899326-194901327(-)
Zm00001d033129::1:251634593-251636594(-)
Zm00001d012514::8:175886078-175888079(+)
Zm00001d049346::4:27239037-27241038(+)
Zm00001d040108::3:27852239-27854240(-)
Zm00001d036721::6:98814301-98816302(-)
Zm00001d019225::7:22607738-22609739(+)
Zm00001d036238::6:78465294-78467295(-)
Zm00001d021643::7:158944890-158946891(+)
Zm00001d041975::3:146345386-146347387(-)
Zm00001d054079::4:245972644-245974645(+)
Zm00001d047981::9:147116283-147118284(+)
Zm00001d054104::4:246556418-246558419(-)
Zm00001d012265::8:171472005-171474006(+)
Zm00001d020041::7:88136758-88138759(-)
Zm00001d007290::2:226918902-226920903(+)
Zm00001d047887::9:144329924-144331925(-)
Zm00001d006082::2:197600987-197602988(+)
Zm00001d003667::2:53273342-53275343(-)
Zm00001d052092::4:179373549-179375550(-)
Zm00001d006578::2:211374233-211376234(+)
Zm00001d045867::9:44714205-44716206(-)
Zm00001d038107::6:148220153-148222154(-)
Zm00001d013277::5:7698276-7700277(-)
Zm00001d052785::4:200789446-200791447(+)
Zm00001d029366::1:67608640-67610641(-)
Zm00001d015091::5:75194478-75196479(-)
Zm00001d025833::10:131302577-131304578(+)
Zm00001d045659::9:31474342-31476343(-)
Zm00001d043872::3:212611532-212613533(+)
Zm00001d006157::2:200050923-200052924(-)
Zm00001d006682::2:214234812-214236813(-)
Zm00001d035962::6:62957007-62959008(-)
Zm00001d053162::4:217402909-217404910(-)
Zm00001d041139::3:99822100-99824101(-)
Zm00001d039582::3:8337034-8339035(-)
Zm00001d022628::7:181727589-181729590(-)
Zm00001d036247::6:79804641-79806642(-)
Zm00001d037967::6:143819744-143821745(+)
Zm00001d039764::3:14218787-14220788(+)
Zm00001d047255::9:124483382-124485383(-)
Zm00001d031724::1:199526068-199528069(-)
Zm00001d035833::6:54110457-54112458(+)
Zm00001d028185::1:25737163-25739164(+)
Zm00001d015244::5:80937056-80939057(-)
Zm00001d053665::4:238448572-238450573(+)
Zm00001d005460::2:174980408-174982409(+)
Zm00001d045315::9:18808835-18810836(-)
Zm00001d005541::2:178095462-178097463(-)
Zm00001d024464::10:71968841-71970842(-)
Zm00001d004807::2:140592272-140594273(-)
Zm00001d018419::5:220375991-220377992(+)
Zm00001d012170::8:169427553-169429554(+)
Zm00001d042189::3:155497181-155499182(-)
Zm00001d049848::4:47633577-47635578(-)
Zm00001d019105::7:16886470-16888471(+)
Zm00001d034601::1:297603263-297605264(-)
Zm00001d007819::2:240253643-240255644(-)
Zm00001d038655::6:161935769-161937770(-)
Zm00001d034105::1:284101727-284103728(-)
Zm00001d042107::3:150854636-150856637(-)
Zm00001d033107::1:250327189-250329190(+)
Zm00001d025991::10:135566785-135568786(+)
Zm00001d043248::3:193228594-193230595(-)
Zm00001d017115::5:185869144-185871145(-)
Zm00001d020063::7:89576119-89578120(+)
Zm00001d002382::2:11630445-11632446(-)
Zm00001d010566::8:120518762-120520763(-)
Zm00001d046068::9:61133700-61135701(-)
Zm00001d010924::8:133672781-133674782(+)
Zm00001d025745::10:128264257-128266258(+)
Zm00001d049076::4:14945791-14947792(-)
Zm00001d035226::6:15066454-15068455(+)
Zm00001d018056::5:213278175-213280176(+)
Zm00001d034286::1:288508323-288510324(+)
Zm00001d049954::4:55305750-55307751(+)
Zm00001d029712::1:83592087-83594088(+)
Zm00001d030299::1:120685880-120687881(-)
Zm00001d027334::1:3135316-3137317(-)
Zm00001d034711::1:300446492-300448493(-)
Zm00001d038020::6:145391461-145393462(-)
Zm00001d047115::9:119208936-119210937(+)
Zm00001d005050::2:156265926-156267927(+)
Zm00001d040693::3:58564701-58566702(-)
Zm00001d015921::5:131468115-131470116(+)
Zm00001d033684::1:271168180-271170181(+)
Zm00001d020714::7:129801098-129803099(-)
Zm00001d039453::3:4744283-4746284(+)
Zm00001d029673::1:82103295-82105296(-)
Zm00001d004430::2:111459186-111461187(+)
Zm00001d047703::9:139531995-139533996(+)
Zm00001d043538::3:203304532-203306533(-)
Zm00001d016824::5:177352770-177354771(+)
Zm00001d034058::1:282720525-282722526(-)
Zm00001d004941::2:149619082-149621083(-)
Zm00001d033079::1:249832692-249834693(+)
Zm00001d046906::9:109929088-109931089(+)
Zm00001d042244::3:157368211-157370212(+)
Zm00001d002501::2:14155308-14157309(-)
Zm00001d013197::5:6202220-6204221(-)
Zm00001d017401::5:194937359-194939360(-)
Zm00001d002703::2:19701727-19703728(+)
Zm00001d012859::5:1223097-1225098(-)
Zm00001d013079::5:4420805-4422806(+)
Zm00001d025714::10:127158788-127160789(+)
Zm00001d008394::8:7173328-7175329(-)
Zm00001d002168::2:7086894-7088895(+)
Zm00001d045606::9:28546970-28548971(+)
Zm00001d008989::8:29002356-29004357(+)
Zm00001d051121::4:144440179-144442180(-)
Zm00001d004763::2:137366969-137368970(-)
Zm00001d052303::4:186499140-186501141(+)
Zm00001d013892::5:24009943-24011944(+)
Zm00001d042044::3:148448263-148450264(-)
Zm00001d031554::1:194119346-194121347(-)
Zm00001d037731::6:135530873-135532874(-)
Zm00001d019648::7:47988539-47990540(+)
Zm00001d016280::5:155456601-155458602(+)
Zm00001d037969::6:143835742-143837743(-)
Zm00001d010632::8:122514375-122516376(-)
Zm00001d022453::7:178051954-178053955(-)
Zm00001d007717::2:238101881-238103882(-)
Zm00001d034042::1:282030618-282032619(+)
Zm00001d013810::5:21186047-21188048(-)
Zm00001d025128::10:105636867-105638868(+)
Zm00001d005544::2:178133212-178135213(-)
Zm00001d047034::9:116223400-116225401(-)
Zm00001d041662::3:132537991-132539992(+)
Zm00001d033976::1:279921556-279923557(+)
Zm00001d016459::5:163057795-163059796(+)
Zm00001d006207::2:201785321-201787322(+)
Zm00001d015987::5:137033102-137035103(+)
Zm00001d015142::5:76928613-76930614(+)
Zm00001d006184::2:200976572-200978573(-)
Zm00001d023426::10:5283401-5285402(+)
Zm00001d013891::5:24008240-24010241(-)
Zm00001d008225::8:1783518-1785519(+)
Zm00001d011166::8:141515673-141517674(+)
Zm00001d048953::4:10607052-10609053(-)
Zm00001d007942::2:243515252-243517253(+)
Zm00001d002121::2:6145482-6147483(-)
Zm00001d034888::1:304817186-304819187(-)
Zm00001d045181::9:15337945-15339946(-)
Zm00001d005100::2:158140865-158142866(+)
Zm00001d012955::5:2344163-2346164(+)
Zm00001d048890::4:7213988-7215989(-)
Zm00001d011088::8:138557751-138559752(+)
Zm00001d011585::8:155019347-155021348(-)
Zm00001d044154::3:220590687-220592688(+)
Zm00001d038503::6:158795244-158797245(-)
Zm00001d027706::1:11589666-11591667(-)
Zm00001d038762::6:164027077-164029078(-)
Zm00001d044823::9:3918474-3920475(+)
Zm00001d035854::6:56295065-56297066(+)
Zm00001d016938::5:180475680-180477681(-)
Zm00001d019486::7:36645350-36647351(-)
Zm00001d029683::1:82568935-82570936(-)
Zm00001d038750::6:163854263-163856264(-)
Zm00001d053732::4:240025236-240027237(+)
Zm00001d012047::8:167201911-167203912(-)
Zm00001d014102::5:32577100-32579101(+)
Zm00001d029606::1:78910659-78912660(-)
Zm00001d026106::10:138567653-138569654(+)
Zm00001d003246::2:37615615-37617616(+)
Zm00001d011988::8:165998039-166000040(+)
Zm00001d013202::5:6403598-6405599(+)
Zm00001d037414::6:124900245-124902246(-)
Zm00001d028608::1:40718005-40720006(-)
Zm00001d036535::6:91339774-91341775(-)
Zm00001d006823::2:217337761-217339762(+)
Zm00001d003248::2:37817249-37819250(+)
Zm00001d025461::10:119219274-119221275(+)
Zm00001d012254::8:171063321-171065322(+)
Zm00001d006906::2:219172456-219174457(-)
Zm00001d043286::3:194423256-194425257(-)
Zm00001d029986::1:97643669-97645670(+)
Zm00001d028424::1:34546042-34548043(-)
Zm00001d047447::9:130363455-130365456(+)
Zm00001d006384::2:206324548-206326549(+)
Zm00001d002135::2:6447795-6449796(+)
Zm00001d010872::8:131665327-131667328(-)
Zm00001d044806::9:2942824-2944825(-)
Zm00001d029234::1:63274226-63276227(+)
Zm00001d006008::2:195182444-195184445(-)
Zm00001d022485::7:178576975-178578976(-)
Zm00001d048219::9:152663453-152665454(-)
Zm00001d017560::5:199621105-199623106(-)
Zm00001d017620::5:201986522-201988523(-)
Zm00001d048499::9:157242676-157244677(+)
Zm00001d043924::3:213987201-213989202(+)
Zm00001d033786::1:273677507-273679508(-)
Zm00001d049354::4:27734435-27736436(+)
Zm00001d051611::4:164540540-164542541(+)
Zm00001d051472::4:159918189-159920190(-)
Zm00001d013047::5:3749793-3751794(+)
Zm00001d003847::2:61983103-61985104(+)
```
