## Supplementary material for "A comprehensive map of preferentially located motifs reveals distinct proximal *cis*-regulatory elements in plants": ATTAAA_containing_gene_set.txt

```
#Occurences of ATTAAA between 11 and 30 (positions relative to the transcription start site)
#916 sequences with ATTAAA in this interval
#3.64% of the sequences in promoter set with ATTAAA (set with 25199 sequences)
Zm00001d008382::8:6828398-6830399(+)
Zm00001d014640::5:56942250-56944251(-)
Zm00001d035309::6:20495365-20497366(+)
Zm00001d053382::4:228562208-228564209(+)
Zm00001d032621::1:232352619-232354620(-)
Zm00001d038020::6:145391461-145393462(-)
Zm00001d034044::1:282135628-282137629(-)
Zm00001d047351::9:127224831-127226832(-)
Zm00001d013892::5:24009943-24011944(+)
Zm00001d028104::1:23018009-23020010(+)
Zm00001d009928::8:90106585-90108586(-)
Zm00001d051860::4:172527848-172529849(-)
Zm00001d051121::4:144440179-144442180(-)
Zm00001d026548::10:147987787-147989788(+)
Zm00001d053113::4:214318934-214320935(-)
Zm00001d016825::5:177530081-177532082(+)
Zm00001d050572::4:101439130-101441131(-)
Zm00001d005983::2:194676593-194678594(+)
Zm00001d051824::4:171069265-171071266(+)
Zm00001d042600::3:173138160-173140161(-)
Zm00001d048469::9:156852301-156854302(-)
Zm00001d010606::8:121744920-121746921(-)
Zm00001d039915::3:19334932-19336933(-)
Zm00001d017401::5:194937359-194939360(-)
Zm00001d033003::1:246634388-246636389(+)
Zm00001d049690::4:40426465-40428466(+)
Zm00001d033684::1:271168180-271170181(+)
Zm00001d053211::4:220342799-220344800(-)
Zm00001d018901::7:8757655-8759656(-)
Zm00001d021787::7:162996975-162998976(-)
Zm00001d003641::2:51367386-51369387(+)
Zm00001d052519::4:191972079-191974080(-)
Zm00001d031975::1:208355939-208357940(+)
Zm00001d036238::6:78465294-78467295(-)
Zm00001d019019::7:12903874-12905875(-)
Zm00001d017333::5:193209337-193211338(-)
Zm00001d029046::1:56037465-56039466(-)
Zm00001d030424::1:131545450-131547451(+)
Zm00001d015497::5:93774103-93776104(+)
Zm00001d046800::9:106459850-106461851(+)
Zm00001d053957::4:244189641-244191642(+)
Zm00001d021536::7:155282153-155284154(+)
Zm00001d043700::3:207763410-207765411(+)
Zm00001d022305::7:174826217-174828218(+)
Zm00001d035367::6:23490484-23492485(-)
Zm00001d004831::2:142067077-142069078(+)
Zm00001d036864::6:104416268-104418269(+)
Zm00001d043286::3:194423256-194425257(-)
Zm00001d023700::10:16131420-16133421(+)
Zm00001d037603::6:131347726-131349727(-)
Zm00001d050977::4:134809833-134811834(+)
Zm00001d022364::7:176148477-176150478(+)
Zm00001d007139::2:223205405-223207406(-)
Zm00001d008628::8:15227621-15229622(-)
Zm00001d009599::8:72403906-72405907(-)
Zm00001d031691::1:198671395-198673396(-)
Zm00001d034948::1:306489855-306491856(-)
Zm00001d012341::8:172723826-172725827(+)
Zm00001d025509::10:120874560-120876561(+)
Zm00001d033859::1:276071834-276073835(+)
Zm00001d030062::1:102951524-102953525(+)
Zm00001d001843::2:1709416-1711417(+)
Zm00001d003712::2:55895766-55897767(-)
Zm00001d039343::3:2190436-2192437(-)
Zm00001d031701::1:198845986-198847987(+)
Zm00001d029205::1:62292310-62294311(+)
Zm00001d054076::4:245958381-245960382(+)
Zm00001d021968::7:167230650-167232651(+)
Zm00001d050475::4:91277469-91279470(+)
Zm00001d047481::9:131634359-131636360(-)
Zm00001d020041::7:88136758-88138759(-)
Zm00001d023718::10:16728062-16730063(-)
Zm00001d008712::8:17574140-17576141(-)
Zm00001d028540::1:38643314-38645315(+)
Zm00001d054079::4:245972644-245974645(+)
Zm00001d041549::3:126663975-126665976(+)
Zm00001d037362::6:122861418-122863419(+)
Zm00001d034263::1:288289224-288291225(-)
Zm00001d011474::8:151592399-151594400(+)
Zm00001d022303::7:174793132-174795133(+)
Zm00001d021893::7:165530854-165532855(+)
Zm00001d032010::1:209341090-209343091(-)
Zm00001d016966::5:181527986-181529987(+)
Zm00001d026137::10:139478314-139480315(+)
Zm00001d021916::7:165867545-165869546(+)
Zm00001d021503::7:154182424-154184425(+)
Zm00001d015921::5:131468115-131470116(+)
Zm00001d041769::3:136871359-136873360(+)
Zm00001d025914::10:133732103-133734104(-)
Zm00001d053041::4:210327892-210329893(-)
Zm00001d016982::5:181882578-181884579(+)
Zm00001d045463::9:23150360-23152361(+)
Zm00001d009330::8:56624590-56626591(+)
Zm00001d038085::6:147233697-147235698(-)
Zm00001d046440::9:89863835-89865836(-)
Zm00001d042189::3:155497181-155499182(-)
Zm00001d034949::1:306488817-306490818(+)
Zm00001d041814::3:139022064-139024065(+)
Zm00001d022356::7:176095526-176097527(-)
Zm00001d010512::8:118586580-118588581(+)
Zm00001d049636::4:38205110-38207111(+)
Zm00001d045940::9:48267977-48269978(+)
Zm00001d008307::8:4782462-4784463(+)
Zm00001d051043::4:138315443-138317444(+)
Zm00001d004869::2:145648215-145650216(+)
Zm00001d042494::3:169457790-169459791(-)
Zm00001d024522::10:75945420-75947421(-)
Zm00001d026379::10:144779615-144781616(-)
Zm00001d038348::6:154952599-154954600(+)
Zm00001d047477::9:131426073-131428074(+)
Zm00001d021522::7:155090763-155092764(+)
Zm00001d038240::6:152196760-152198761(+)
Zm00001d044698::3:235213612-235215613(-)
Zm00001d010795::8:128031176-128033177(+)
Zm00001d028693::1:43341507-43343508(+)
Zm00001d022273::7:174092295-174094296(+)
Zm00001d023587::10:10861885-10863886(-)
Zm00001d003150::2:33815714-33817715(-)
Zm00001d032330::1:222630375-222632376(-)
Zm00001d008817::8:21515442-21517443(-)
Zm00001d046039::9:58106013-58108014(+)
Zm00001d038035::6:145770269-145772270(+)
Zm00001d044019::3:216881071-216883072(-)
Zm00001d019252::7:24073427-24075428(-)
Zm00001d037108::6:112469988-112471989(+)
Zm00001d022049::7:168877250-168879251(-)
Zm00001d022622::7:181394649-181396650(-)
Zm00001d049079::4:15081361-15083362(-)
Zm00001d007461::2:232213855-232215856(-)
Zm00001d020004::7:85029696-85031697(+)
Zm00001d047681::9:139140882-139142883(+)
Zm00001d040968::3:85427561-85429562(-)
Zm00001d004764::2:137388617-137390618(-)
Zm00001d027346::1:3379807-3381808(-)
Zm00001d016770::5:175412022-175414023(+)
Zm00001d016735::5:174687699-174689700(+)
Zm00001d027920::1:17621351-17623352(-)
Zm00001d041098::3:97284943-97286944(-)
Zm00001d047531::9:134018434-134020435(-)
Zm00001d044291::3:224386299-224388300(+)
Zm00001d023377::10:4279383-4281384(+)
Zm00001d049260::4:23474623-23476624(+)
Zm00001d026135::10:139370171-139372172(+)
Zm00001d032291::1:220515051-220517052(-)
Zm00001d040028::3:23431955-23433956(+)
Zm00001d026290::10:142981128-142983129(-)
Zm00001d048789::4:5575949-5577950(-)
Zm00001d052660::4:196212462-196214463(-)
Zm00001d014728::5:60858716-60860717(-)
Zm00001d048562::9:158798347-158800348(+)
Zm00001d033189::1:253283184-253285185(+)
Zm00001d044197::3:221732037-221734038(-)
Zm00001d027706::1:11589666-11591667(-)
Zm00001d033554::1:267007345-267009346(-)
Zm00001d050317::4:80845972-80847973(-)
Zm00001d040550::3:49052482-49054483(-)
Zm00001d027971::1:18770594-18772595(-)
Zm00001d011336::8:147226567-147228568(+)
Zm00001d025548::10:121920406-121922407(+)
Zm00001d030300::1:120738604-120740605(+)
Zm00001d034528::1:295709970-295711971(-)
Zm00001d042402::3:164919386-164921387(+)
Zm00001d003611::2:50117037-50119038(-)
Zm00001d026555::10:148052546-148054547(-)
Zm00001d021240::7:146734330-146736331(+)
Zm00001d038944::6:167400927-167402928(-)
Zm00001d021822::7:163772602-163774603(-)
Zm00001d043431::3:199617107-199619108(-)
Zm00001d008746::8:18871829-18873830(+)
Zm00001d043165::3:190399742-190401743(+)
Zm00001d041997::3:146898790-146900791(+)
Zm00001d003250::2:37949907-37951908(-)
Zm00001d028527::1:38213980-38215981(+)
Zm00001d047981::9:147116283-147118284(+)
Zm00001d008824::8:21739238-21741239(+)
Zm00001d036469::6:89401642-89403643(+)
Zm00001d050923::4:131647273-131649274(+)
Zm00001d036918::6:106376537-106378538(+)
Zm00001d020129::7:94626087-94628088(+)
Zm00001d053282::4:223914509-223916510(-)
Zm00001d036026::6:66943466-66945467(-)
Zm00001d017793::5:206963438-206965439(+)
Zm00001d038595::6:160664053-160666054(+)
Zm00001d003251::2:37949560-37951561(+)
Zm00001d023720::10:16781189-16783190(-)
Zm00001d007041::2:220734219-220736220(-)
Zm00001d051394::4:157045770-157047771(+)
Zm00001d043808::3:210746082-210748083(-)
Zm00001d009236::8:45784695-45786696(+)
Zm00001d009514::8:68471411-68473412(-)
Zm00001d007290::2:226918902-226920903(+)
Zm00001d045867::9:44714205-44716206(-)
Zm00001d037416::6:124917726-124919727(-)
Zm00001d031051::1:174875894-174877895(+)
Zm00001d036328::6:84472789-84474790(+)
Zm00001d040693::3:58564701-58566702(-)
Zm00001d018809::7:5833379-5835380(+)
Zm00001d044657::3:234238190-234240191(-)
Zm00001d027946::1:18084663-18086664(+)
Zm00001d041714::3:134687582-134689583(-)
Zm00001d044121::3:219838726-219840727(-)
Zm00001d011348::8:147531783-147533784(+)
Zm00001d051104::4:142718582-142720583(-)
Zm00001d047633::9:137593557-137595558(+)
Zm00001d024855::10:90670153-90672154(+)
Zm00001d018123::5:214728494-214730495(+)
Zm00001d002925::2:26737009-26739010(-)
Zm00001d023648::10:13615165-13617166(+)
Zm00001d028907::1:50512517-50514518(+)
Zm00001d023411::10:5025159-5027160(-)
Zm00001d033388::1:261264893-261266894(+)
Zm00001d015995::5:138117401-138119402(-)
Zm00001d028709::1:43903777-43905778(-)
Zm00001d047255::9:124483382-124485383(-)
Zm00001d035312::6:20658037-20660038(+)
Zm00001d009587::8:71700516-71702517(+)
Zm00001d024030::10:38228178-38230179(-)
Zm00001d043924::3:213987201-213989202(+)
Zm00001d016568::5:167815823-167817824(+)
Zm00001d013865::5:23268393-23270394(+)
Zm00001d037099::6:112113422-112115423(+)
Zm00001d011330::8:146960981-146962982(-)
Zm00001d028272::1:28800085-28802086(-)
Zm00001d027904::1:17189665-17191666(-)
Zm00001d048833::4:6138375-6140376(-)
Zm00001d032935::1:243999843-244001844(-)
Zm00001d012913::5:1890351-1892352(+)
Zm00001d054008::4:245046155-245048156(+)
Zm00001d018401::5:220003767-220005768(-)
Zm00001d038874::6:166208502-166210503(-)
Zm00001d038209::6:151714472-151716473(+)
Zm00001d049724::4:41536644-41538645(+)
Zm00001d029249::1:63752211-63754212(-)
Zm00001d017418::5:195377855-195379856(+)
Zm00001d040965::3:85290910-85292911(+)
Zm00001d003193::2:35246816-35248817(-)
Zm00001d051843::4:171967779-171969780(-)
Zm00001d031619::1:196236436-196238437(-)
Zm00001d036247::6:79804641-79806642(-)
Zm00001d051791::4:169880776-169882777(-)
Zm00001d039474::3:5283671-5285672(-)
Zm00001d044470::3:229098311-229100312(-)
Zm00001d002782::2:22573985-22575986(-)
Zm00001d012317::8:172336297-172338298(+)
Zm00001d021519::7:154994804-154996805(-)
Zm00001d037422::6:125057115-125059116(-)
Zm00001d012867::5:1365141-1367142(+)
Zm00001d037898::6:141445629-141447630(+)
Zm00001d038704::6:163079703-163081704(-)
Zm00001d051214::4:148924543-148926544(-)
Zm00001d025888::10:133101483-133103484(-)
Zm00001d019145::7:19092070-19094071(+)
Zm00001d018894::7:8562133-8564134(-)
Zm00001d012060::8:167476061-167478062(-)
Zm00001d049359::4:27810605-27812606(-)
Zm00001d035007::6:1585620-1587621(+)
Zm00001d041491::3:123758700-123760701(+)
Zm00001d050275::4:78017820-78019821(+)
Zm00001d045787::9:39205535-39207536(-)
Zm00001d024196::10:54998400-55000401(+)
Zm00001d049336::4:27052720-27054721(-)
Zm00001d044254::3:223084234-223086235(+)
Zm00001d012244::8:170885064-170887065(-)
Zm00001d011918::8:164543155-164545156(+)
Zm00001d026335::10:143745962-143747963(+)
Zm00001d003031::2:29816332-29818333(+)
Zm00001d006457::2:208847936-208849937(+)
Zm00001d016853::5:178383302-178385303(-)
Zm00001d020395::7:111179672-111181673(-)
Zm00001d049174::4:19151519-19153520(+)
Zm00001d035028::6:2256165-2258166(+)
Zm00001d022152::7:171320213-171322214(+)
Zm00001d052988::4:207716450-207718451(+)
Zm00001d017241::5:190063440-190065441(-)
Zm00001d021662::7:159484072-159486073(-)
Zm00001d003276::2:38561621-38563622(+)
Zm00001d019184::7:20592090-20594091(-)
Zm00001d044529::3:230997601-230999602(-)
Zm00001d006711::2:214999386-215001387(-)
Zm00001d050790::4:123190607-123192608(-)
Zm00001d049606::4:37192846-37194847(+)
Zm00001d023208::10:134229-136230(-)
Zm00001d005004::2:153299156-153301157(-)
Zm00001d029550::1:75806102-75808103(-)
Zm00001d016980::5:181879364-181881365(-)
Zm00001d046936::9:111777213-111779214(+)
Zm00001d020409::7:112012744-112014745(+)
Zm00001d004166::2:88505192-88507193(+)
Zm00001d003640::2:51352591-51354592(-)
Zm00001d028692::1:43326951-43328952(+)
Zm00001d049440::4:30360858-30362859(-)
Zm00001d039740::3:13455980-13457981(+)
Zm00001d012170::8:169427553-169429554(+)
Zm00001d045145::9:14223801-14225802(+)
Zm00001d029198::1:61902600-61904601(+)
Zm00001d026405::10:145314297-145316298(+)
Zm00001d037770::6:136863079-136865080(-)
Zm00001d004123::2:84356019-84358020(-)
Zm00001d004012::2:75674907-75676908(-)
Zm00001d012854::5:1118456-1120457(+)
Zm00001d046033::9:57323828-57325829(-)
Zm00001d024529::10:76537452-76539453(-)
Zm00001d028360::1:32051962-32053963(-)
Zm00001d051557::4:162757100-162759101(+)
Zm00001d025229::10:110201124-110203125(-)
Zm00001d040312::3:37519743-37521744(+)
Zm00001d038411::6:156633074-156635075(+)
Zm00001d007237::2:225400556-225402557(+)
Zm00001d002501::2:14155308-14157309(-)
Zm00001d028400::1:33600022-33602023(-)
Zm00001d045768::9:37921847-37923848(-)
Zm00001d024467::10:72228090-72230091(-)
Zm00001d010204::8:103924438-103926439(-)
Zm00001d022422::7:177330060-177332061(+)
Zm00001d043632::3:205647059-205649060(-)
Zm00001d006327::2:204636279-204638280(+)
Zm00001d053228::4:220899344-220901345(-)
Zm00001d026591::10:148624926-148626927(+)
Zm00001d043147::3:190145434-190147435(+)
Zm00001d014648::5:57183676-57185677(-)
Zm00001d025707::10:126905690-126907691(-)
Zm00001d002703::2:19701727-19703728(+)
Zm00001d021777::7:162863316-162865317(+)
Zm00001d018211::5:216635669-216637670(-)
Zm00001d033691::1:271339444-271341445(+)
Zm00001d022337::7:175702612-175704613(-)
Zm00001d045949::9:49018420-49020421(+)
Zm00001d019027::7:13228428-13230429(-)
Zm00001d036024::6:66762931-66764932(-)
Zm00001d022062::7:169197280-169199281(-)
Zm00001d018925::7:9491220-9493221(-)
Zm00001d017775::5:206385107-206387108(+)
Zm00001d013455::5:12055985-12057986(-)
Zm00001d039370::3:2695774-2697775(-)
Zm00001d024359::10:66775623-66777624(-)
Zm00001d052314::4:186820551-186822552(+)
Zm00001d050201::4:73396830-73398831(-)
Zm00001d022032::7:168317846-168319847(+)
Zm00001d053425::4:230956728-230958729(+)
Zm00001d030907::1:166744309-166746310(-)
Zm00001d048410::9:155784625-155786626(+)
Zm00001d040479::3:46079672-46081673(-)
Zm00001d044823::9:3918474-3920475(+)
Zm00001d010603::8:121651021-121653022(-)
Zm00001d051521::4:161218050-161220051(+)
Zm00001d005288::2:167727302-167729303(+)
Zm00001d014205::5:36552628-36554629(-)
Zm00001d032562::1:230559352-230561353(+)
Zm00001d040741::3:61280563-61282564(-)
Zm00001d027267::1:1035955-1037956(-)
Zm00001d042233::3:157011463-157013464(+)
Zm00001d005261::2:166094692-166096693(+)
Zm00001d031853::1:204149447-204151448(-)
Zm00001d047710::9:139739645-139741646(+)
Zm00001d021295::7:148148106-148150107(-)
Zm00001d053247::4:222075505-222077506(+)
Zm00001d013666::5:16866698-16868699(+)
Zm00001d027253::1:420362-422363(-)
Zm00001d018842::7:6967623-6969624(+)
Zm00001d047211::9:122169540-122171541(+)
Zm00001d034387::1:291603772-291605773(+)
Zm00001d038576::6:160352812-160354813(-)
Zm00001d020852::7:134722368-134724369(+)
Zm00001d005695::2:183652197-183654198(+)
Zm00001d004856::2:145086842-145088843(-)
Zm00001d023914::10:27986741-27988742(-)
Zm00001d004709::2:132741824-132743825(+)
Zm00001d020140::7:95439671-95441672(+)
Zm00001d049923::4:52879219-52881220(+)
Zm00001d052637::4:195494607-195496608(-)
Zm00001d019631::7:47058125-47060126(+)
Zm00001d008457::8:9221435-9223436(-)
Zm00001d021914::7:165821312-165823313(-)
Zm00001d045340::9:19214810-19216811(+)
Zm00001d050158::4:69693141-69695142(-)
Zm00001d025297::10:113217000-113219001(-)
Zm00001d033030::1:247822965-247824966(+)
Zm00001d014297::5:40049454-40051455(-)
Zm00001d010584::8:120903481-120905482(+)
Zm00001d022465::7:178211974-178213975(-)
Zm00001d009359::8:59321911-59323912(-)
Zm00001d044053::3:217893230-217895231(-)
Zm00001d002624::2:17072570-17074571(+)
Zm00001d033128::1:251577699-251579700(-)
Zm00001d047859::9:143635607-143637608(-)
Zm00001d042258::3:157665504-157667505(-)
Zm00001d025060::10:102200867-102202868(-)
Zm00001d013079::5:4420805-4422806(+)
Zm00001d017121::5:186109189-186111190(-)
Zm00001d021172::7:144965390-144967391(-)
Zm00001d012676::8:178445674-178447675(-)
Zm00001d006051::2:196570619-196572620(+)
Zm00001d024666::10:82753796-82755797(-)
Zm00001d028199::1:26000271-26002272(+)
Zm00001d048785::4:5522777-5524778(+)
Zm00001d012985::5:2834086-2836087(+)
Zm00001d012899::5:1765667-1767668(-)
Zm00001d039513::3:6286112-6288113(+)
Zm00001d008663::8:16418030-16420031(-)
Zm00001d030762::1:158941623-158943624(+)
Zm00001d045525::9:25507699-25509700(+)
Zm00001d020622::7:125317621-125319622(-)
Zm00001d019028::7:13453659-13455660(+)
Zm00001d019934::7:77374991-77376992(+)
Zm00001d052331::4:187326376-187328377(+)
Zm00001d023817::10:23330949-23332950(+)
Zm00001d014456::5:48043001-48045002(-)
Zm00001d007089::2:221947840-221949841(+)
Zm00001d042538::3:171191259-171193260(+)
Zm00001d033117::1:250588214-250590215(+)
Zm00001d044109::3:219508043-219510044(-)
Zm00001d044115::3:219646123-219648124(-)
Zm00001d034856::1:303901932-303903933(+)
Zm00001d033098::1:250181261-250183262(-)
Zm00001d037762::6:136635976-136637977(+)
Zm00001d026244::10:141738762-141740763(+)
Zm00001d033579::1:267646753-267648754(+)
Zm00001d008510::8:10994817-10996818(+)
Zm00001d038091::6:147429906-147431907(+)
Zm00001d007714::2:238014858-238016859(-)
Zm00001d038049::6:146400012-146402013(+)
Zm00001d007193::2:224437388-224439389(-)
Zm00001d035184::6:8534833-8536834(-)
Zm00001d022075::7:169513376-169515377(-)
Zm00001d006773::2:216390475-216392476(+)
Zm00001d005259::2:166068259-166070260(+)
Zm00001d016675::5:172208152-172210153(+)
Zm00001d003248::2:37817249-37819250(+)
Zm00001d044393::3:226953500-226955501(-)
Zm00001d007133::2:223069742-223071743(-)
Zm00001d047300::9:126005225-126007226(-)
Zm00001d042454::3:168341836-168343837(+)
Zm00001d029994::1:98231007-98233008(-)
Zm00001d027490::1:6425591-6427592(+)
Zm00001d050355::4:83102967-83104968(+)
Zm00001d016257::5:153888382-153890383(+)
Zm00001d029644::1:80926048-80928049(-)
Zm00001d040839::3:69849798-69851799(-)
Zm00001d013828::5:21565163-21567164(-)
Zm00001d047256::9:124519094-124521095(-)
Zm00001d009240::8:45923715-45925716(-)
Zm00001d011585::8:155019347-155021348(-)
Zm00001d007347::2:229286151-229288152(+)
Zm00001d022437::7:177697619-177699620(-)
Zm00001d029650::1:81320141-81322142(+)
Zm00001d032989::1:245855428-245857429(-)
Zm00001d004070::2:80080758-80082759(-)
Zm00001d016956::5:181171772-181173773(+)
Zm00001d034064::1:282941090-282943091(-)
Zm00001d011351::8:147727313-147729314(-)
Zm00001d044753::9:1267906-1269907(-)
Zm00001d045864::9:44505372-44507373(+)
Zm00001d018977::7:11478767-11480768(-)
Zm00001d018049::5:213160263-213162264(-)
Zm00001d015245::5:81072561-81074562(-)
Zm00001d005410::2:173114494-173116495(-)
Zm00001d023815::10:23251977-23253978(-)
Zm00001d048311::9:154425611-154427612(-)
Zm00001d037045::6:110222318-110224319(+)
Zm00001d025301::10:113302870-113304871(+)
Zm00001d006027::2:195559967-195561968(+)
Zm00001d048155::9:151076313-151078314(-)
Zm00001d025417::10:117969636-117971637(-)
Zm00001d022582::7:180321469-180323470(+)
Zm00001d013847::5:22503772-22505773(-)
Zm00001d029929::1:94858302-94860303(-)
Zm00001d019029::7:13468998-13470999(-)
Zm00001d008938::8:26103291-26105292(+)
Zm00001d014868::5:66348641-66350642(-)
Zm00001d048000::9:147666840-147668841(-)
Zm00001d048113::9:150380461-150382462(+)
Zm00001d043892::3:213244654-213246655(-)
Zm00001d028812::1:47210275-47212276(+)
Zm00001d019985::7:82805360-82807361(-)
Zm00001d010401::8:112912585-112914586(+)
Zm00001d009298::8:52968184-52970185(-)
Zm00001d033200::1:253557924-253559925(+)
Zm00001d014191::5:35765516-35767517(+)
Zm00001d023552::10:9847377-9849378(+)
Zm00001d038421::6:156996823-156998824(-)
Zm00001d009029::8:30694321-30696322(-)
Zm00001d016551::5:167019824-167021825(-)
Zm00001d047936::9:145688046-145690047(+)
Zm00001d025769::10:129034882-129036883(-)
Zm00001d049640::4:38551028-38553029(-)
Zm00001d039196::6:172326591-172328592(+)
Zm00001d028500::1:37239898-37241899(+)
Zm00001d048432::9:156171470-156173471(+)
Zm00001d004580::2:119439674-119441675(+)
Zm00001d008234::8:2072099-2074100(+)
Zm00001d050185::4:71478973-71480974(-)
Zm00001d050950::4:133223517-133225518(-)
Zm00001d011738::8:160392139-160394140(-)
Zm00001d032112::1:213434438-213436439(-)
Zm00001d011401::8:149538186-149540187(-)
Zm00001d040348::3:39322403-39324404(-)
Zm00001d005632::2:181288143-181290144(+)
Zm00001d052655::4:196023068-196025069(+)
Zm00001d005308::2:169026342-169028343(-)
Zm00001d029154::1:60798202-60800203(-)
Zm00001d018867::7:7838301-7840302(+)
Zm00001d050187::4:71544145-71546146(+)
Zm00001d003755::2:57731363-57733364(-)
Zm00001d009011::8:30108703-30110704(+)
Zm00001d003267::2:38402089-38404090(-)
Zm00001d030557::1:143975921-143977922(-)
Zm00001d010290::8:107771833-107773834(+)
Zm00001d016475::5:163825346-163827347(+)
Zm00001d026392::10:144993754-144995755(+)
Zm00001d030784::1:159574777-159576778(+)
Zm00001d015463::5:91732348-91734349(+)
Zm00001d006004::2:195077614-195079615(+)
Zm00001d051773::4:169204227-169206228(-)
Zm00001d036898::6:105897858-105899859(+)
Zm00001d053829::4:241974488-241976489(+)
Zm00001d006184::2:200976572-200978573(-)
Zm00001d006906::2:219172456-219174457(-)
Zm00001d053588::4:235519804-235521805(-)
Zm00001d040164::3:29852679-29854680(+)
Zm00001d002974::2:28499282-28501283(-)
Zm00001d016993::5:182187248-182189249(+)
Zm00001d014278::5:39076417-39078418(-)
Zm00001d028276::1:28858301-28860302(-)
Zm00001d036668::6:97148611-97150612(-)
Zm00001d015103::5:75380287-75382288(+)
Zm00001d012817::5:833191-835192(+)
Zm00001d030757::1:158366820-158368821(+)
Zm00001d009488::8:67041786-67043787(+)
Zm00001d031560::1:194269964-194271965(-)
Zm00001d021681::7:159846732-159848733(-)
Zm00001d017033::5:183229546-183231547(-)
Zm00001d048059::9:149092584-149094585(-)
Zm00001d050166::4:70218952-70220953(-)
Zm00001d013524::5:13582820-13584821(+)
Zm00001d015142::5:76928613-76930614(+)
Zm00001d035496::6:29556467-29558468(-)
Zm00001d020755::7:131257044-131259045(-)
Zm00001d012043::8:167099429-167101430(-)
Zm00001d041420::3:118459120-118461121(+)
Zm00001d016664::5:171907774-171909775(-)
Zm00001d029497::1:73242140-73244141(+)
Zm00001d014252::5:38186107-38188108(+)
Zm00001d040365::3:40178932-40180933(+)
Zm00001d002413::2:12234932-12236933(-)
Zm00001d025010::10:99532412-99534413(+)
Zm00001d028862::1:48852465-48854466(+)
Zm00001d019670::7:49530042-49532043(+)
Zm00001d022462::7:178146894-178148895(+)
Zm00001d005026::2:154616323-154618324(-)
Zm00001d030373::1:127220089-127222090(+)
Zm00001d035614::6:36915850-36917851(-)
Zm00001d049638::4:38437361-38439362(-)
Zm00001d002024::2:4605669-4607670(-)
Zm00001d016552::5:167127606-167129607(-)
Zm00001d037257::6:118381536-118383537(+)
Zm00001d051249::4:150496764-150498765(+)
Zm00001d016544::5:166730121-166732122(+)
Zm00001d021336::7:149178643-149180644(-)
Zm00001d003833::2:61459934-61461935(-)
Zm00001d027411::1:4717445-4719446(+)
Zm00001d004015::2:75787749-75789750(+)
Zm00001d045135::9:13891351-13893352(-)
Zm00001d037302::6:120023972-120025973(+)
Zm00001d035370::6:23531885-23533886(+)
Zm00001d026115::10:138790905-138792906(+)
Zm00001d008800::8:20776230-20778231(+)
Zm00001d041695::3:133724778-133726779(+)
Zm00001d035833::6:54110457-54112458(+)
Zm00001d017783::5:206695800-206697801(-)
Zm00001d027862::1:15667504-15669505(+)
Zm00001d003469::2:45237237-45239238(+)
Zm00001d015410::5:89052596-89054597(-)
Zm00001d033975::1:279921938-279923939(-)
Zm00001d006227::2:202368066-202370067(-)
Zm00001d046501::9:92850826-92852827(+)
Zm00001d038775::6:164199727-164201728(+)
Zm00001d023544::10:9590922-9592923(+)
Zm00001d031303::1:185710405-185712406(-)
Zm00001d001792::2:1024563-1026564(+)
Zm00001d011708::8:159403866-159405867(-)
Zm00001d046423::9:89319517-89321518(+)
Zm00001d012265::8:171472005-171474006(+)
Zm00001d010630::8:122401755-122403756(+)
Zm00001d041522::3:125841855-125843856(+)
Zm00001d037148::6:113946083-113948084(-)
Zm00001d036345::6:85064681-85066682(-)
Zm00001d029218::1:62745567-62747568(+)
Zm00001d009372::8:60517804-60519805(-)
Zm00001d024462::10:71954650-71956651(-)
Zm00001d028486::1:36755117-36757118(-)
Zm00001d033600::1:268258531-268260532(-)
Zm00001d006124::2:199256199-199258200(-)
Zm00001d039218::6:173063980-173065981(-)
Zm00001d014715::5:60295570-60297571(+)
Zm00001d028816::1:47446387-47448388(-)
Zm00001d046444::9:90218665-90220666(-)
Zm00001d041606::3:129571708-129573709(-)
Zm00001d012161::8:169182211-169184212(+)
Zm00001d049365::4:27940738-27942739(+)
Zm00001d019775::7:59468043-59470044(-)
Zm00001d035538::6:31605111-31607112(+)
Zm00001d032208::1:217171055-217173056(+)
Zm00001d043993::3:215925135-215927136(+)
Zm00001d004807::2:140592272-140594273(-)
Zm00001d037414::6:124900245-124902246(-)
Zm00001d038198::6:151365511-151367512(+)
Zm00001d019394::7:31626267-31628268(-)
Zm00001d030191::1:112124483-112126484(+)
Zm00001d007218::2:225061659-225063660(-)
Zm00001d032212::1:217257737-217259738(-)
Zm00001d046834::9:107877590-107879591(-)
Zm00001d050178::4:71007582-71009583(-)
Zm00001d017486::5:197359109-197361110(+)
Zm00001d048480::9:157004662-157006663(-)
Zm00001d028863::1:48937427-48939428(-)
Zm00001d035731::6:43845858-43847859(-)
Zm00001d008285::8:4083314-4085315(-)
Zm00001d026051::10:137103833-137105834(+)
Zm00001d019332::7:28217380-28219381(+)
Zm00001d010173::8:102970241-102972242(-)
Zm00001d051937::4:174850894-174852895(+)
Zm00001d037453::6:125872274-125874275(-)
Zm00001d020402::7:111547096-111549097(+)
Zm00001d049627::4:38068676-38070677(-)
Zm00001d051586::4:163488063-163490064(-)
Zm00001d003085::2:31705530-31707531(+)
Zm00001d022192::7:172476508-172478509(-)
Zm00001d029566::1:76606487-76608488(+)
Zm00001d015450::5:90960810-90962811(+)
Zm00001d007542::2:234340667-234342668(+)
Zm00001d038984::6:168207690-168209691(-)
Zm00001d011299::8:146131002-146133003(-)
Zm00001d049806::4:45461562-45463563(+)
Zm00001d026258::10:142156160-142158161(+)
Zm00001d034608::1:297742653-297744654(+)
Zm00001d050670::4:114196186-114198187(+)
Zm00001d034245::1:287794750-287796751(+)
Zm00001d047382::9:128263440-128265441(-)
Zm00001d003751::2:57535066-57537067(-)
Zm00001d052364::4:188307575-188309576(-)
Zm00001d018056::5:213278175-213280176(+)
Zm00001d034607::1:297656730-297658731(+)
Zm00001d001846::2:1772156-1774157(-)
Zm00001d008986::8:28667294-28669295(+)
Zm00001d033606::1:268497623-268499624(-)
Zm00001d022360::7:176114026-176116027(-)
Zm00001d019345::7:28903362-28905363(+)
Zm00001d047042::9:116430819-116432820(-)
Zm00001d042692::3:177202536-177204537(+)
Zm00001d011441::8:150498701-150500702(+)
Zm00001d002708::2:19910062-19912063(+)
Zm00001d044409::3:227434578-227436579(-)
Zm00001d043110::3:189420698-189422699(-)
Zm00001d010808::8:128525151-128527152(+)
Zm00001d043825::3:211005060-211007061(-)
Zm00001d007090::2:222094987-222096988(+)
Zm00001d038974::6:168031668-168033669(+)
Zm00001d007048::2:220865795-220867796(-)
Zm00001d005297::2:168264812-168266813(-)
Zm00001d045570::9:27014530-27016531(-)
Zm00001d046190::9:71024134-71026135(+)
Zm00001d019483::7:36377773-36379774(+)
Zm00001d043079::3:188519684-188521685(-)
Zm00001d006797::2:216891199-216893200(+)
Zm00001d011670::8:158183973-158185974(+)
Zm00001d002848::2:24519525-24521526(+)
Zm00001d046828::9:107484393-107486394(+)
Zm00001d032685::1:234346676-234348677(+)
Zm00001d026106::10:138567653-138569654(+)
Zm00001d050353::4:83030275-83032276(-)
Zm00001d021270::7:147363206-147365207(+)
Zm00001d003767::2:58172247-58174248(+)
Zm00001d037493::6:127216358-127218359(+)
Zm00001d028480::1:36336317-36338318(+)
Zm00001d047447::9:130363455-130365456(+)
Zm00001d003188::2:35039654-35041655(-)
Zm00001d021085::7:142438205-142440206(-)
Zm00001d035715::6:42376577-42378578(-)
Zm00001d042608::3:173417922-173419923(+)
Zm00001d022395::7:176673646-176675647(+)
Zm00001d026542::10:147940911-147942912(+)
Zm00001d028536::1:38519330-38521331(+)
Zm00001d043578::3:204371048-204373049(-)
Zm00001d012084::8:167838971-167840972(+)
Zm00001d010029::8:96110358-96112359(-)
Zm00001d044469::3:229009000-229011001(+)
Zm00001d031641::1:197115082-197117083(-)
Zm00001d053731::4:240026302-240028303(-)
Zm00001d023290::10:2228713-2230714(+)
Zm00001d003828::2:61150091-61152092(-)
Zm00001d031435::1:190084447-190086448(+)
Zm00001d029120::1:58740946-58742947(+)
Zm00001d021335::7:149128473-149130474(+)
Zm00001d030101::1:105698654-105700655(+)
Zm00001d024029::10:38043241-38045242(-)
Zm00001d005500::2:176233155-176235156(-)
Zm00001d002373::2:11336320-11338321(-)
Zm00001d045096::9:12384708-12386709(-)
Zm00001d027511::1:7142891-7144892(+)
Zm00001d004707::2:132431553-132433554(+)
Zm00001d009858::8:85444793-85446794(+)
Zm00001d052070::4:178513550-178515551(+)
Zm00001d013906::5:24368668-24370669(-)
Zm00001d034254::1:288027573-288029574(-)
Zm00001d024119::10:46972751-46974752(-)
Zm00001d043543::3:203444246-203446247(-)
Zm00001d042689::3:177012860-177014861(+)
Zm00001d011840::8:162505562-162507563(+)
Zm00001d017644::5:202969946-202971947(-)
Zm00001d044459::3:228701787-228703788(-)
Zm00001d029611::1:79331590-79333591(+)
Zm00001d029164::1:60876056-60878057(-)
Zm00001d016559::5:167480558-167482559(-)
Zm00001d030809::1:161203730-161205731(-)
Zm00001d007417::2:231187393-231189394(-)
Zm00001d026333::10:143646427-143648428(+)
Zm00001d052218::4:183566779-183568780(-)
Zm00001d029377::1:68226252-68228253(-)
Zm00001d052108::4:179886087-179888088(+)
Zm00001d033129::1:251634593-251636594(-)
Zm00001d021084::7:142438205-142440206(-)
Zm00001d008403::8:7620781-7622782(-)
Zm00001d053846::4:242168572-242170573(+)
Zm00001d028660::1:42126201-42128202(-)
Zm00001d004372::2:106908283-106910284(-)
Zm00001d053975::4:244517765-244519766(-)
Zm00001d042216::3:156423366-156425367(-)
Zm00001d009264::8:48668382-48670383(+)
Zm00001d041070::3:94810488-94812489(-)
Zm00001d007433::2:231619510-231621511(-)
Zm00001d028341::1:31321787-31323788(+)
Zm00001d032727::1:236334095-236336096(+)
Zm00001d018443::5:220934678-220936679(-)
Zm00001d025689::10:126289562-126291563(+)
Zm00001d017494::5:197533297-197535298(-)
Zm00001d045366::9:19824907-19826908(+)
Zm00001d008890::8:24122176-24124177(+)
Zm00001d029606::1:78910659-78912660(-)
Zm00001d017470::5:196850894-196852895(+)
Zm00001d007645::2:236822557-236824558(+)
Zm00001d038166::6:150255267-150257268(+)
Zm00001d022200::7:172709997-172711998(-)
Zm00001d020602::7:124342974-124344975(-)
Zm00001d042779::3:179445321-179447322(+)
Zm00001d030626::1:149616143-149618144(-)
Zm00001d027520::1:7358098-7360099(-)
Zm00001d037553::6:129186601-129188602(+)
Zm00001d026434::10:145758930-145760931(-)
Zm00001d024012::10:36876665-36878666(-)
Zm00001d001987::2:3957279-3959280(+)
Zm00001d006177::2:200733378-200735379(+)
Zm00001d036551::6:91829536-91831537(+)
Zm00001d012761::8:180180791-180182792(-)
Zm00001d033070::1:249473032-249475033(-)
Zm00001d019293::7:25960996-25962997(+)
Zm00001d016720::5:174142465-174144466(-)
Zm00001d031925::1:206933997-206935998(-)
Zm00001d021392::7:150694461-150696462(+)
Zm00001d024083::10:42506236-42508237(+)
Zm00001d049412::4:29800982-29802983(+)
Zm00001d044569::3:231973321-231975322(+)
Zm00001d017537::5:198955049-198957050(+)
Zm00001d047455::9:130783376-130785377(-)
Zm00001d013025::5:3432270-3434271(-)
Zm00001d018371::5:219424177-219426178(+)
Zm00001d017895::5:209713777-209715778(-)
Zm00001d039475::3:5282635-5284636(+)
Zm00001d042244::3:157368211-157370212(+)
Zm00001d050253::4:76526772-76528773(-)
Zm00001d021367::7:150059342-150061343(+)
Zm00001d024154::10:50362372-50364373(-)
Zm00001d038927::6:167148266-167150267(+)
Zm00001d024204::10:55987628-55989629(-)
Zm00001d030620::1:148967457-148969458(+)
Zm00001d002615::2:16780762-16782763(+)
Zm00001d011992::8:166017498-166019499(+)
Zm00001d041175::3:102217666-102219667(-)
Zm00001d044091::3:218830423-218832424(+)
Zm00001d024512::10:75068186-75070187(+)
Zm00001d027855::1:15364100-15366101(+)
Zm00001d018607::7:741288-743289(-)
Zm00001d005106::2:158485414-158487415(-)
Zm00001d034711::1:300446492-300448493(-)
Zm00001d039041::6:169140019-169142020(-)
Zm00001d005019::2:154110578-154112579(+)
Zm00001d020695::7:128801282-128803283(+)
Zm00001d019170::7:20110594-20112595(-)
Zm00001d041415::3:118030613-118032614(-)
Zm00001d006008::2:195182444-195184445(-)
Zm00001d002026::2:4643878-4645879(-)
Zm00001d012277::8:171773570-171775571(+)
Zm00001d009554::8:70010779-70012780(+)
Zm00001d021242::7:146761734-146763735(+)
Zm00001d016465::5:163306660-163308661(+)
Zm00001d023537::10:9346464-9348465(-)
Zm00001d049507::4:32693239-32695240(+)
Zm00001d012458::8:174860524-174862525(-)
Zm00001d003268::2:38418402-38420403(-)
Zm00001d050375::4:84711147-84713148(+)
Zm00001d042279::3:158648267-158650268(-)
Zm00001d002778::2:22321160-22323161(+)
Zm00001d003626::2:50873746-50875747(+)
Zm00001d042421::3:166638986-166640987(+)
Zm00001d013314::5:8361285-8363286(+)
Zm00001d052051::4:177821065-177823066(+)
Zm00001d043152::3:190248212-190250213(+)
Zm00001d049860::4:48977468-48979469(-)
Zm00001d005459::2:174945210-174947211(-)
Zm00001d013247::5:7093465-7095466(-)
Zm00001d044939::9:7774209-7776210(+)
Zm00001d027703::1:11491715-11493716(+)
Zm00001d047716::9:139846938-139848939(-)
Zm00001d013694::5:17723407-17725408(-)
Zm00001d004088::2:81500986-81502987(-)
Zm00001d047527::9:133873786-133875787(+)
Zm00001d006037::2:195920014-195922015(+)
Zm00001d009520::8:68813148-68815149(-)
Zm00001d042830::3:181379228-181381229(-)
Zm00001d021617::7:158164609-158166610(+)
Zm00001d041873::3:141733592-141735593(+)
Zm00001d052950::4:206094931-206096932(-)
Zm00001d045400::9:20676678-20678679(+)
Zm00001d018606::7:735395-737396(-)
Zm00001d039430::3:4035936-4037937(+)
Zm00001d025991::10:135566785-135568786(+)
Zm00001d049076::4:14945791-14947792(-)
Zm00001d007067::2:221305612-221307613(+)
Zm00001d047857::9:143573182-143575183(+)
Zm00001d015982::5:136645460-136647461(-)
Zm00001d003139::2:33431319-33433320(+)
Zm00001d017666::5:203484024-203486025(+)
Zm00001d013417::5:10828502-10830503(-)
Zm00001d009837::8:84442691-84444692(-)
Zm00001d017702::5:204634803-204636804(-)
Zm00001d024314::10:63670919-63672920(+)
Zm00001d045054::9:11191932-11193933(-)
Zm00001d024764::10:87128946-87130947(-)
Zm00001d031300::1:185592462-185594463(-)
Zm00001d009403::8:63099416-63101417(-)
Zm00001d045945::9:48529727-48531728(-)
Zm00001d049224::4:21644488-21646489(-)
Zm00001d045887::9:45748901-45750902(-)
Zm00001d032554::1:230368304-230370305(+)
Zm00001d043907::3:213514226-213516227(+)
Zm00001d053301::4:225025162-225027163(+)
Zm00001d026238::10:141678541-141680542(+)
Zm00001d016130::5:145801698-145803699(+)
Zm00001d040238::3:33381360-33383361(-)
Zm00001d041746::3:135790363-135792364(-)
Zm00001d052335::4:187349256-187351257(-)
Zm00001d002382::2:11630445-11632446(-)
Zm00001d030527::1:141840301-141842302(-)
Zm00001d010225::8:104664602-104666603(+)
Zm00001d030697::1:154087090-154089091(+)
Zm00001d020528::7:120941388-120943389(+)
Zm00001d003674::2:53589068-53591069(+)
Zm00001d045182::9:15337019-15339020(+)
Zm00001d031653::1:197498975-197500976(-)
Zm00001d043785::3:210176745-210178746(+)
Zm00001d004347::2:105336225-105338226(+)
Zm00001d028094::1:22840292-22842293(+)
Zm00001d024320::10:64377303-64379304(-)
Zm00001d028285::1:29169823-29171824(+)
Zm00001d003046::2:30270247-30272248(+)
Zm00001d048074::9:149390645-149392646(+)
Zm00001d033615::1:268778399-268780400(+)
Zm00001d041932::3:144148048-144150049(+)
Zm00001d038227::6:151994455-151996456(+)
Zm00001d049500::4:32586779-32588780(-)
Zm00001d049848::4:47633577-47635578(-)
Zm00001d005124::2:159691786-159693787(-)
Zm00001d005306::2:168879036-168881037(+)
Zm00001d028477::1:36256184-36258185(-)
Zm00001d037932::6:142520697-142522698(-)
Zm00001d039555::3:7935093-7937094(-)
Zm00001d011595::8:155341106-155343107(+)
Zm00001d021142::7:143949286-143951287(-)
Zm00001d006384::2:206324548-206326549(+)
Zm00001d041951::3:144983421-144985422(+)
Zm00001d021726::7:161508215-161510216(+)
Zm00001d049572::4:35624864-35626865(+)
Zm00001d010360::8:111040786-111042787(-)
Zm00001d052785::4:200789446-200791447(+)
Zm00001d014993::5:71284139-71286140(+)
Zm00001d050922::4:131545986-131547987(-)
Zm00001d010353::8:110728229-110730230(-)
Zm00001d020441::7:114578306-114580307(+)
Zm00001d051849::4:172181018-172183019(+)
Zm00001d038634::6:161403523-161405524(-)
Zm00001d035737::6:44298790-44300791(+)
Zm00001d048957::4:10670336-10672337(+)
Zm00001d039306::3:1423334-1425335(+)
Zm00001d005424::2:173524278-173526279(-)
Zm00001d038452::6:157519970-157521971(-)
Zm00001d049008::4:12382290-12384291(+)
Zm00001d043382::3:198288237-198290238(-)
Zm00001d018906::7:8963689-8965690(-)
Zm00001d042690::3:177033425-177035426(+)
Zm00001d052174::4:181714301-181716302(+)
Zm00001d024779::10:87527742-87529743(-)
Zm00001d049643::4:38583937-38585938(-)
Zm00001d038190::6:151025512-151027513(-)
Zm00001d010069::8:98187829-98189830(-)
Zm00001d046029::9:56385265-56387266(+)
Zm00001d009994::8:93777051-93779052(+)
Zm00001d038625::6:161161024-161163025(+)
Zm00001d039421::3:3854669-3856670(+)
Zm00001d008401::8:7423687-7425688(+)
Zm00001d040769::3:64638053-64640054(+)
Zm00001d013010::5:3170516-3172517(-)
Zm00001d026415::10:145394473-145396474(+)
Zm00001d015415::5:89130548-89132549(+)
Zm00001d022524::7:179334318-179336319(-)
Zm00001d037271::6:118913916-118915917(-)
Zm00001d031932::1:207236055-207238056(-)
Zm00001d028662::1:42228098-42230099(+)
```
