## Supplementary material for "A comprehensive map of preferentially located motifs reveals distinct proximal *cis*-regulatory elements in plants": ATTAAAAG_containing_gene_set.txt

```
#Occurences of ATTAAAAG between -337 and -237 (positions relative to the transcription start site)
#215 sequences with ATTAAAAG in this interval
#0.85% of the sequences in promoter set with ATTAAAAG (set with 25199 sequences)
Zm00001d033318::1:258873950-258875951(-)
Zm00001d033727::1:272345713-272347714(+)
Zm00001d024783::10:87875141-87877142(-)
Zm00001d052344::4:187580009-187582010(+)
Zm00001d019486::7:36645350-36647351(-)
Zm00001d029459::1:71773153-71775154(-)
Zm00001d021951::7:166929643-166931644(-)
Zm00001d046611::9:98776952-98778953(-)
Zm00001d031743::1:200574949-200576950(-)
Zm00001d011155::8:140993541-140995542(+)
Zm00001d019490::7:36805435-36807436(-)
Zm00001d048620::4:1474146-1476147(+)
Zm00001d013471::5:12400483-12402484(-)
Zm00001d046852::9:108403768-108405769(+)
Zm00001d014308::5:40493643-40495644(+)
Zm00001d028249::1:27995034-27997035(-)
Zm00001d035797::6:50382670-50384671(+)
Zm00001d053674::4:238721886-238723887(-)
Zm00001d050973::4:134672665-134674666(-)
Zm00001d047738::9:140332167-140334168(+)
Zm00001d015682::5:106606185-106608186(+)
Zm00001d038271::6:152899043-152901044(+)
Zm00001d037308::6:120270810-120272811(+)
Zm00001d009117::8:37519322-37521323(-)
Zm00001d052439::4:190071651-190073652(+)
Zm00001d034660::1:299113615-299115616(+)
Zm00001d038268::6:152780589-152782590(+)
Zm00001d007949::2:243907500-243909501(-)
Zm00001d003664::2:53139244-53141245(+)
Zm00001d050145::4:69075108-69077109(-)
Zm00001d047265::9:124811528-124813529(-)
Zm00001d019326::7:27939086-27941087(+)
Zm00001d038071::6:146910602-146912603(-)
Zm00001d020002::7:84838315-84840316(-)
Zm00001d002558::2:15318105-15320106(-)
Zm00001d011928::8:164791980-164793981(-)
Zm00001d031575::1:195068334-195070335(-)
Zm00001d049075::4:14907669-14909670(-)
Zm00001d004868::2:145453391-145455392(+)
Zm00001d047984::9:147156948-147158949(-)
Zm00001d031072::1:175970705-175972706(+)
Zm00001d036530::6:91285261-91287262(-)
Zm00001d045455::9:22966976-22968977(-)
Zm00001d051733::4:168477100-168479101(-)
Zm00001d041265::3:109136558-109138559(+)
Zm00001d011152::8:140851841-140853842(+)
Zm00001d006457::2:208847936-208849937(+)
Zm00001d049133::4:17078632-17080633(-)
Zm00001d042154::3:153990174-153992175(-)
Zm00001d053283::4:223936514-223938515(-)
Zm00001d046381::9:85599471-85601472(+)
Zm00001d013528::5:13635784-13637785(+)
Zm00001d010858::8:130743020-130745021(-)
Zm00001d043139::3:190001016-190003017(+)
Zm00001d018571::5:223499706-223501707(-)
Zm00001d022275::7:174210504-174212505(-)
Zm00001d008173::8:175809-177810(+)
Zm00001d006861::2:218039854-218041855(+)
Zm00001d046518::9:93436578-93438579(+)
Zm00001d051709::4:167375793-167377794(-)
Zm00001d043613::3:205191039-205193040(+)
Zm00001d018722::7:3099598-3101599(-)
Zm00001d028204::1:26180614-26182615(-)
Zm00001d031323::1:185976238-185978239(+)
Zm00001d026239::10:141703834-141705835(+)
Zm00001d053906::4:243391949-243393950(-)
Zm00001d032562::1:230559352-230561353(+)
Zm00001d006148::2:199737015-199739016(-)
Zm00001d050457::4:89897830-89899831(+)
Zm00001d024819::10:89570245-89572246(-)
Zm00001d003475::2:45404684-45406685(+)
Zm00001d031844::1:203694383-203696384(+)
Zm00001d047967::9:146618220-146620221(-)
Zm00001d042555::3:171665732-171667733(+)
Zm00001d004463::2:113567148-113569149(-)
Zm00001d051099::4:142304019-142306020(-)
Zm00001d030106::1:106129014-106131015(-)
Zm00001d028217::1:26872345-26874346(+)
Zm00001d012103::8:168302368-168304369(+)
Zm00001d001924::2:3025908-3027909(-)
Zm00001d028522::1:38047191-38049192(-)
Zm00001d042229::3:156903604-156905605(-)
Zm00001d051261::4:151011819-151013820(+)
Zm00001d030282::1:118827096-118829097(+)
Zm00001d047752::9:140901837-140903838(-)
Zm00001d016332::5:157722042-157724043(+)
Zm00001d049982::4:56862216-56864217(+)
Zm00001d050300::4:79803276-79805277(+)
Zm00001d012882::5:1578446-1580447(-)
Zm00001d038577::6:160392278-160394279(-)
Zm00001d016343::5:158389940-158391941(+)
Zm00001d024169::10:52319607-52321608(+)
Zm00001d017768::5:206247801-206249802(+)
Zm00001d038914::6:166875477-166877478(-)
Zm00001d047958::9:146173388-146175389(+)
Zm00001d004452::2:113082682-113084683(-)
Zm00001d052458::4:190410857-190412858(+)
Zm00001d016446::5:162601697-162603698(+)
Zm00001d039518::3:6561665-6563666(-)
Zm00001d015747::5:115881489-115883490(+)
Zm00001d039778::3:14520898-14522899(+)
Zm00001d042005::3:147029715-147031716(+)
Zm00001d007618::2:236355530-236357531(-)
Zm00001d035226::6:15066454-15068455(+)
Zm00001d028965::1:53167896-53169897(+)
Zm00001d038084::6:147221047-147223048(-)
Zm00001d011711::8:159471291-159473292(-)
Zm00001d017035::5:183276827-183278828(+)
Zm00001d020718::7:130046192-130048193(+)
Zm00001d037085::6:111708188-111710189(+)
Zm00001d020125::7:94499854-94501855(+)
Zm00001d001851::2:1932573-1934574(-)
Zm00001d031134::1:178997080-178999081(+)
Zm00001d028983::1:53461487-53463488(+)
Zm00001d028443::1:35129537-35131538(+)
Zm00001d013085::5:4525544-4527545(-)
Zm00001d016373::5:159725859-159727860(+)
Zm00001d032798::1:238442112-238444113(+)
Zm00001d045621::9:29035885-29037886(+)
Zm00001d018041::5:212696435-212698436(-)
Zm00001d031529::1:192959460-192961461(+)
Zm00001d023760::10:19078901-19080902(-)
Zm00001d013365::5:9790592-9792593(-)
Zm00001d017847::5:208649026-208651027(-)
Zm00001d016333::5:157774194-157776195(-)
Zm00001d039737::3:13449628-13451629(-)
Zm00001d013446::5:11812419-11814420(-)
Zm00001d045679::9:32794727-32796728(+)
Zm00001d034560::1:296360757-296362758(+)
Zm00001d021480::7:153347177-153349178(+)
Zm00001d043538::3:203304532-203306533(-)
Zm00001d008887::8:24105076-24107077(+)
Zm00001d047204::9:121910123-121912124(-)
Zm00001d013420::5:10941608-10943609(-)
Zm00001d028554::1:38992050-38994051(+)
Zm00001d039564::3:8073121-8075122(-)
Zm00001d009883::8:87299877-87301878(+)
Zm00001d042856::3:182226637-182228638(-)
Zm00001d009362::8:59511837-59513838(+)
Zm00001d041844::3:140393003-140395004(-)
Zm00001d020666::7:127321566-127323567(-)
Zm00001d011878::8:163839931-163841932(-)
Zm00001d005080::2:157611746-157613747(+)
Zm00001d006143::2:199706206-199708207(-)
Zm00001d045958::9:49776466-49778467(-)
Zm00001d020691::7:128620823-128622824(-)
Zm00001d011992::8:166017498-166019499(+)
Zm00001d047243::9:123874464-123876465(-)
Zm00001d052763::4:199988146-199990147(+)
Zm00001d029352::1:67037106-67039107(+)
Zm00001d032597::1:231551544-231553545(+)
Zm00001d033913::1:278403618-278405619(+)
Zm00001d046017::9:55196778-55198779(+)
Zm00001d008330::8:5444585-5446586(+)
Zm00001d022260::7:173854555-173856556(+)
Zm00001d009931::8:90451515-90453516(-)
Zm00001d051096::4:142175231-142177232(-)
Zm00001d040731::3:60613279-60615280(-)
Zm00001d036995::6:108559373-108561374(+)
Zm00001d024967::10:97248303-97250304(+)
Zm00001d010322::8:109549172-109551173(-)
Zm00001d028093::1:22733765-22735766(+)
Zm00001d044277::3:223833691-223835692(-)
Zm00001d038112::6:148376747-148378748(+)
Zm00001d001967::2:3616537-3618538(-)
Zm00001d036299::6:82824703-82826704(-)
Zm00001d051484::4:160246769-160248770(-)
Zm00001d032601::1:231672891-231674892(+)
Zm00001d007620::2:236361096-236363097(-)
Zm00001d017771::5:206341600-206343601(+)
Zm00001d045876::9:45288564-45290565(-)
Zm00001d024894::10:93461923-93463924(-)
Zm00001d039534::3:7450312-7452313(+)
Zm00001d020845::7:134489306-134491307(-)
Zm00001d013642::5:16101754-16103755(-)
Zm00001d052522::4:192020479-192022480(-)
Zm00001d038525::6:159274682-159276683(-)
Zm00001d039874::3:17364217-17366218(+)
Zm00001d016276::5:155337986-155339987(-)
Zm00001d029605::1:78861789-78863790(+)
Zm00001d050380::4:84838181-84840182(+)
Zm00001d048680::4:3196413-3198414(+)
Zm00001d043357::3:197606933-197608934(-)
Zm00001d007716::2:238068476-238070477(+)
Zm00001d006447::2:208479068-208481069(-)
Zm00001d036547::6:91590595-91592596(-)
Zm00001d032384::1:224849171-224851172(+)
Zm00001d035741::6:44435001-44437002(-)
Zm00001d002444::2:12837274-12839275(+)
Zm00001d002340::2:10602990-10604991(-)
Zm00001d019721::7:53757109-53759110(+)
Zm00001d035844::6:55328744-55330745(-)
Zm00001d007489::2:232842075-232844076(+)
Zm00001d047143::9:120015250-120017251(+)
Zm00001d036714::6:98446911-98448912(-)
Zm00001d027400::1:4403503-4405504(+)
Zm00001d045105::9:12704806-12706807(-)
Zm00001d015627::5:102004770-102006771(+)
Zm00001d048943::4:10217348-10219349(-)
Zm00001d051986::4:175914163-175916164(-)
Zm00001d015594::5:100209735-100211736(+)
Zm00001d018728::7:3155187-3157188(-)
Zm00001d042968::3:185336341-185338342(-)
Zm00001d002439::2:12645894-12647895(+)
Zm00001d006409::2:206932354-206934355(+)
Zm00001d021727::7:161514678-161516679(+)
Zm00001d034440::1:293006678-293008679(+)
Zm00001d025037::10:100956973-100958974(-)
Zm00001d004119::2:83932434-83934435(+)
Zm00001d044056::3:218049988-218051989(-)
Zm00001d053515::4:232668289-232670290(+)
Zm00001d046519::9:93482667-93484668(+)
Zm00001d009327::8:56286577-56288578(-)
Zm00001d028534::1:38448281-38450282(+)
Zm00001d045627::9:29256935-29258936(+)
```
