## Supplementary material for "A comprehensive map of preferentially located motifs reveals distinct proximal *cis*-regulatory elements in plants": ATTAAACC_containing_gene_set.txt

```
#Occurences of ATTAAACC between 38 and 45 (positions relative to the transcription start site)
#16 sequences with ATTAAACC in this interval
#0.06% of the sequences in promoter set with ATTAAACC (set with 25199 sequences)
Zm00001d010990::8:136107110-136109111(-)
Zm00001d012870::5:1410264-1412265(-)
Zm00001d041975::3:146345386-146347387(-)
Zm00001d037177::6:114826574-114828575(-)
Zm00001d049190::4:19767978-19769979(+)
Zm00001d002638::2:17669084-17671085(+)
Zm00001d002929::2:26785329-26787330(+)
Zm00001d052769::4:200158540-200160541(-)
Zm00001d007565::2:234946765-234948766(+)
Zm00001d030648::1:150687934-150689935(+)
Zm00001d017486::5:197359109-197361110(+)
Zm00001d051424::4:158061698-158063699(+)
Zm00001d020423::7:113099007-113101008(+)
Zm00001d052673::4:196896033-196898034(-)
Zm00001d012112::8:168391736-168393737(-)
Zm00001d044956::9:8215777-8217778(-)
```
