## Supplementary material for "A comprehensive map of preferentially located motifs reveals distinct proximal *cis*-regulatory elements in plants": ATTAAC_containing_gene_set.txt

```
#Occurences of ATTAAC between 3 and 38 (positions relative to the transcription start site)
#667 sequences with ATTAAC in this interval
#2.65% of the sequences in promoter set with ATTAAC (set with 25199 sequences)
Zm00001d037971::6:143893718-143895719(-)
Zm00001d038307::6:154156379-154158380(-)
Zm00001d017021::5:182892879-182894880(+)
Zm00001d040689::3:58287338-58289339(+)
Zm00001d027850::1:15155417-15157418(+)
Zm00001d042528::3:170871535-170873536(+)
Zm00001d033969::1:279875586-279877587(+)
Zm00001d008497::8:10437603-10439604(+)
Zm00001d002437::2:12646595-12648596(-)
Zm00001d006183::2:200916994-200918995(-)
Zm00001d032072::1:211384211-211386212(+)
Zm00001d005082::2:157617603-157619604(+)
Zm00001d007038::2:220647681-220649682(-)
Zm00001d021004::7:140076344-140078345(+)
Zm00001d013966::5:26541852-26543853(-)
Zm00001d008865::8:23220499-23222500(-)
Zm00001d053100::4:213755691-213757692(-)
Zm00001d039867::3:17272185-17274186(-)
Zm00001d007819::2:240253643-240255644(-)
Zm00001d035343::6:22589172-22591173(+)
Zm00001d012233::8:170592116-170594117(+)
Zm00001d037485::6:126952548-126954549(-)
Zm00001d051314::4:153284199-153286200(+)
Zm00001d030954::1:168745110-168747111(-)
Zm00001d033112::1:250444938-250446939(+)
Zm00001d015737::5:114785384-114787385(+)
Zm00001d037675::6:133727454-133729455(-)
Zm00001d034667::1:299310709-299312710(-)
Zm00001d007592::2:235867395-235869396(+)
Zm00001d029173::1:60950639-60952640(-)
Zm00001d038662::6:162197111-162199112(-)
Zm00001d033315::1:258757250-258759251(+)
Zm00001d034360::1:290671351-290673352(+)
Zm00001d051472::4:159918189-159920190(-)
Zm00001d010497::8:118065977-118067978(+)
Zm00001d012509::8:175624375-175626376(-)
Zm00001d031483::1:191559110-191561111(-)
Zm00001d013335::5:8859421-8861422(-)
Zm00001d045254::9:17150990-17152991(+)
Zm00001d046765::9:104864527-104866528(-)
Zm00001d016311::5:156650876-156652877(+)
Zm00001d047011::9:115075007-115077008(-)
Zm00001d043775::3:209810821-209812822(-)
Zm00001d039401::3:3436743-3438744(-)
Zm00001d018607::7:741288-743289(-)
Zm00001d009091::8:35626232-35628233(-)
Zm00001d047255::9:124483382-124485383(-)
Zm00001d007635::2:236676807-236678808(-)
Zm00001d024307::10:63097337-63099338(-)
Zm00001d042777::3:179395946-179397947(-)
Zm00001d050468::4:90793910-90795911(+)
Zm00001d022537::7:179681253-179683254(-)
Zm00001d048404::9:155681090-155683091(-)
Zm00001d041124::3:99053051-99055052(+)
Zm00001d034710::1:300426235-300428236(-)
Zm00001d044191::3:221511230-221513231(-)
Zm00001d052123::4:180319146-180321147(+)
Zm00001d008225::8:1783518-1785519(+)
Zm00001d009948::8:91812183-91814184(+)
Zm00001d030701::1:154405919-154407920(-)
Zm00001d047916::9:145291191-145293192(+)
Zm00001d035391::6:24040356-24042357(-)
Zm00001d030688::1:152994975-152996976(-)
Zm00001d017181::5:188173143-188175144(-)
Zm00001d050107::4:66089795-66091796(-)
Zm00001d006823::2:217337761-217339762(+)
Zm00001d048499::9:157242676-157244677(+)
Zm00001d027679::1:10991437-10993438(+)
Zm00001d020020::7:86223580-86225581(-)
Zm00001d042226::3:156831597-156833598(-)
Zm00001d013275::5:7557918-7559919(+)
Zm00001d012973::5:2609568-2611569(-)
Zm00001d049106::4:16169290-16171291(-)
Zm00001d020950::7:137490138-137492139(+)
Zm00001d019546::7:41795183-41797184(-)
Zm00001d028485::1:36683955-36685956(-)
Zm00001d036443::6:88820589-88822590(+)
Zm00001d022367::7:176188103-176190104(-)
Zm00001d030624::1:149522091-149524092(-)
Zm00001d008209::8:1236679-1238680(+)
Zm00001d035444::6:25702443-25704444(-)
Zm00001d024939::10:95931621-95933622(+)
Zm00001d022069::7:169294246-169296247(+)
Zm00001d048875::4:6844380-6846381(-)
Zm00001d047034::9:116223400-116225401(-)
Zm00001d039327::3:1952125-1954126(+)
Zm00001d030005::1:98583926-98585927(+)
Zm00001d004762::2:137329546-137331547(-)
Zm00001d038638::6:161447054-161449055(-)
Zm00001d011928::8:164791980-164793981(-)
Zm00001d036715::6:98446028-98448029(+)
Zm00001d001999::2:4136348-4138349(+)
Zm00001d028034::1:20938794-20940795(-)
Zm00001d043227::3:192431480-192433481(+)
Zm00001d042308::3:160128634-160130635(+)
Zm00001d017930::5:210261941-210263942(-)
Zm00001d053166::4:217734968-217736969(+)
Zm00001d035409::6:24605172-24607173(+)
Zm00001d042333::3:161626908-161628909(+)
Zm00001d041449::3:120549110-120551111(-)
Zm00001d002146::2:6772224-6774225(+)
Zm00001d017691::5:204332123-204334124(+)
Zm00001d032326::1:222597950-222599951(-)
Zm00001d016696::5:172837458-172839459(-)
Zm00001d029422::1:69855393-69857394(-)
Zm00001d025195::10:108524393-108526394(-)
Zm00001d049746::4:42781980-42783981(-)
Zm00001d016064::5:142465885-142467886(+)
Zm00001d006027::2:195559967-195561968(+)
Zm00001d019770::7:58306764-58308765(+)
Zm00001d034058::1:282720525-282722526(-)
Zm00001d047689::9:139369731-139371732(-)
Zm00001d027461::1:5819170-5821171(-)
Zm00001d032989::1:245855428-245857429(-)
Zm00001d014136::5:33746462-33748463(-)
Zm00001d028423::1:34541478-34543479(-)
Zm00001d051861::4:172534256-172536257(-)
Zm00001d010138::8:101135743-101137744(-)
Zm00001d052725::4:199038427-199040428(-)
Zm00001d004751::2:136248133-136250134(-)
Zm00001d050172::4:70545291-70547292(-)
Zm00001d002991::2:28952172-28954173(+)
Zm00001d011619::8:156251048-156253049(-)
Zm00001d014102::5:32577100-32579101(+)
Zm00001d013329::5:8765412-8767413(-)
Zm00001d038619::6:161019993-161021994(+)
Zm00001d033726::1:272346251-272348252(-)
Zm00001d005847::2:190768285-190770286(-)
Zm00001d004457::2:113222808-113224809(-)
Zm00001d010780::8:127572147-127574148(+)
Zm00001d029986::1:97643669-97645670(+)
Zm00001d014954::5:69763931-69765932(+)
Zm00001d024659::10:82480585-82482586(+)
Zm00001d052794::4:201192413-201194414(-)
Zm00001d026298::10:143169618-143171619(-)
Zm00001d049265::4:23634888-23636889(-)
Zm00001d032517::1:229148601-229150602(-)
Zm00001d010210::8:104160954-104162955(-)
Zm00001d053193::4:219148847-219150848(-)
Zm00001d005176::2:162432381-162434382(-)
Zm00001d028464::1:35785111-35787112(-)
Zm00001d030532::1:142194448-142196449(-)
Zm00001d025504::10:120757577-120759578(-)
Zm00001d052232::4:184154644-184156645(+)
Zm00001d038352::6:155010066-155012067(+)
Zm00001d027626::1:9403417-9405418(+)
Zm00001d031209::1:182294452-182296453(-)
Zm00001d011874::8:163446211-163448212(+)
Zm00001d049424::4:30011497-30013498(-)
Zm00001d010309::8:109086426-109088427(-)
Zm00001d019447::7:34302473-34304474(-)
Zm00001d053059::4:211234054-211236055(-)
Zm00001d047020::9:115532698-115534699(-)
Zm00001d024009::10:36534961-36536962(-)
Zm00001d046450::9:90490328-90492329(+)
Zm00001d036535::6:91339774-91341775(-)
Zm00001d007464::2:232274381-232276382(-)
Zm00001d004143::2:86092214-86094215(+)
Zm00001d015245::5:81072561-81074562(-)
Zm00001d003610::2:50101294-50103295(-)
Zm00001d028457::1:35509530-35511531(-)
Zm00001d037507::6:127632499-127634500(-)
Zm00001d035127::6:6315255-6317256(-)
Zm00001d028919::1:51463565-51465566(+)
Zm00001d015731::5:114162708-114164709(+)
Zm00001d038240::6:152196760-152198761(+)
Zm00001d044217::3:222100100-222102101(+)
Zm00001d006644::2:213307371-213309372(-)
Zm00001d014391::5:44430677-44432678(-)
Zm00001d039496::3:5914296-5916297(-)
Zm00001d020120::7:94098517-94100518(+)
Zm00001d009969::8:92862669-92864670(+)
Zm00001d033274::1:257011946-257013947(+)
Zm00001d014690::5:59258021-59260022(-)
Zm00001d013895::5:24093055-24095056(-)
Zm00001d039418::3:3842457-3844458(+)
Zm00001d050904::4:129475702-129477703(-)
Zm00001d050043::4:62013183-62015184(+)
Zm00001d015676::5:105120601-105122602(+)
Zm00001d017593::5:201048342-201050343(-)
Zm00001d023249::10:1459665-1461666(+)
Zm00001d049204::4:20553326-20555327(-)
Zm00001d024498::10:74313406-74315407(+)
Zm00001d010834::8:129333942-129335943(-)
Zm00001d006306::2:204115835-204117836(-)
Zm00001d054069::4:245858976-245860977(-)
Zm00001d015973::5:135544358-135546359(-)
Zm00001d022339::7:175735328-175737329(-)
Zm00001d022260::7:173854555-173856556(+)
Zm00001d021861::7:164832796-164834797(+)
Zm00001d034020::1:281342367-281344368(-)
Zm00001d012488::8:175395885-175397886(-)
Zm00001d009129::8:38542553-38544554(+)
Zm00001d018800::7:5600045-5602046(-)
Zm00001d052295::4:186308556-186310557(+)
Zm00001d024930::10:95465054-95467055(-)
Zm00001d018477::5:221514798-221516799(-)
Zm00001d032165::1:215243796-215245797(+)
Zm00001d011386::8:149255613-149257614(+)
Zm00001d039544::3:7773335-7775336(+)
Zm00001d041819::3:139135594-139137595(-)
Zm00001d006389::2:206402609-206404610(-)
Zm00001d003031::2:29816332-29818333(+)
Zm00001d034547::1:295998387-296000388(-)
Zm00001d001841::2:1707570-1709571(-)
Zm00001d037537::6:128613331-128615332(-)
Zm00001d011707::8:159317422-159319423(-)
Zm00001d030982::1:171822795-171824796(-)
Zm00001d043296::3:194977274-194979275(-)
Zm00001d027335::1:3170812-3172813(+)
Zm00001d020544::7:121749211-121751212(+)
Zm00001d031996::1:209090245-209092246(+)
Zm00001d037781::6:137508856-137510857(-)
Zm00001d044909::9:6991772-6993773(+)
Zm00001d037593::6:130756442-130758443(+)
Zm00001d006481::2:209654044-209656045(-)
Zm00001d046971::9:113590320-113592321(+)
Zm00001d038300::6:153810854-153812855(-)
Zm00001d016552::5:167127606-167129607(-)
Zm00001d021303::7:148330982-148332983(+)
Zm00001d053828::4:241948007-241950008(+)
Zm00001d046793::9:106296743-106298744(+)
Zm00001d009326::8:56110251-56112252(-)
Zm00001d040061::3:25517891-25519892(-)
Zm00001d012602::8:177060268-177062269(+)
Zm00001d038993::6:168343595-168345596(+)
Zm00001d007698::2:237614602-237616603(+)
Zm00001d042284::3:158787825-158789826(+)
Zm00001d040807::3:67150373-67152374(+)
Zm00001d013612::5:15362774-15364775(+)
Zm00001d007581::2:235121800-235123801(+)
Zm00001d044086::3:218643257-218645258(-)
Zm00001d007942::2:243515252-243517253(+)
Zm00001d043019::3:186604592-186606593(+)
Zm00001d026020::10:136226750-136228751(+)
Zm00001d039631::3:9576927-9578928(-)
Zm00001d032991::1:246034440-246036441(-)
Zm00001d042433::3:167048585-167050586(-)
Zm00001d018461::5:221212421-221214422(+)
Zm00001d046906::9:109929088-109931089(+)
Zm00001d044091::3:218830423-218832424(+)
Zm00001d052811::4:201674650-201676651(-)
Zm00001d006533::2:210595506-210597507(-)
Zm00001d007694::2:237550239-237552240(+)
Zm00001d029664::1:81801532-81803533(+)
Zm00001d018123::5:214728494-214730495(+)
Zm00001d002388::2:11652379-11654380(+)
Zm00001d032242::1:218582303-218584304(-)
Zm00001d032644::1:232979870-232981871(+)
Zm00001d004479::2:114483018-114485019(+)
Zm00001d012533::8:176251422-176253423(-)
Zm00001d003124::2:33097549-33099550(+)
Zm00001d035163::6:7416530-7418531(-)
Zm00001d036949::6:107129400-107131401(-)
Zm00001d033230::1:255244847-255246848(-)
Zm00001d039729::3:13047676-13049677(+)
Zm00001d016469::5:163445492-163447493(+)
Zm00001d030376::1:127352694-127354695(-)
Zm00001d005554::2:178298136-178300137(+)
Zm00001d013810::5:21186047-21188048(-)
Zm00001d043809::3:210768714-210770715(-)
Zm00001d037235::6:117168712-117170713(-)
Zm00001d016850::5:178306817-178308818(+)
Zm00001d029324::1:65939775-65941776(+)
Zm00001d045399::9:20665755-20667756(+)
Zm00001d039460::3:4953730-4955731(-)
Zm00001d013493::5:12699679-12701680(+)
Zm00001d032058::1:211052637-211054638(+)
Zm00001d045948::9:49020495-49022496(-)
Zm00001d034836::1:303455704-303457705(-)
Zm00001d006716::2:215046200-215048201(-)
Zm00001d029833::1:89363212-89365213(-)
Zm00001d008411::8:8050262-8052263(-)
Zm00001d013075::5:4367005-4369006(+)
Zm00001d046535::9:94505151-94507152(-)
Zm00001d021529::7:155182393-155184394(+)
Zm00001d036593::6:93927856-93929857(-)
Zm00001d040652::3:56428092-56430093(+)
Zm00001d046722::9:103558618-103560619(-)
Zm00001d011969::8:165319137-165321138(+)
Zm00001d026197::10:140756197-140758198(+)
Zm00001d024509::10:74929228-74931229(-)
Zm00001d030158::1:109417103-109419104(+)
Zm00001d038440::6:157307680-157309681(-)
Zm00001d011741::8:160440823-160442824(+)
Zm00001d039529::3:7300531-7302532(+)
Zm00001d035702::6:41776380-41778381(+)
Zm00001d036920::6:106396776-106398777(+)
Zm00001d021024::7:140749487-140751488(+)
Zm00001d043666::3:206548831-206550832(-)
Zm00001d053639::4:238007754-238009755(+)
Zm00001d052378::4:188622727-188624728(+)
Zm00001d051571::4:163131713-163133714(-)
Zm00001d021288::7:147969254-147971255(+)
Zm00001d002754::2:21691253-21693254(-)
Zm00001d035561::6:33192020-33194021(+)
Zm00001d039166::6:171613456-171615457(+)
Zm00001d008250::8:2674057-2676058(+)
Zm00001d029902::1:93290570-93292571(-)
Zm00001d009104::8:36609898-36611899(+)
Zm00001d022541::7:179744991-179746992(-)
Zm00001d052421::4:189652228-189654229(+)
Zm00001d025041::10:101197062-101199063(-)
Zm00001d031605::1:196089649-196091650(-)
Zm00001d030164::1:109870585-109872586(-)
Zm00001d027974::1:18913471-18915472(+)
Zm00001d042713::3:178071423-178073424(-)
Zm00001d052362::4:188297356-188299357(+)
Zm00001d027487::1:6317704-6319705(+)
Zm00001d026257::10:142146183-142148184(+)
Zm00001d047887::9:144329924-144331925(-)
Zm00001d004680::2:129991460-129993461(-)
Zm00001d043872::3:212611532-212613533(+)
Zm00001d034129::1:284694784-284696785(-)
Zm00001d013014::5:3232700-3234701(-)
Zm00001d012452::8:174783485-174785486(+)
Zm00001d009801::8:82105151-82107152(-)
Zm00001d008403::8:7620781-7622782(-)
Zm00001d012118::8:168429641-168431642(-)
Zm00001d028787::1:46388052-46390053(+)
Zm00001d031275::1:184818985-184820986(-)
Zm00001d019666::7:49122040-49124041(-)
Zm00001d043292::3:194730315-194732316(-)
Zm00001d030584::1:146397153-146399154(-)
Zm00001d034255::1:288033277-288035278(-)
Zm00001d033913::1:278403618-278405619(+)
Zm00001d030280::1:118771538-118773539(+)
Zm00001d015733::5:114322644-114324645(+)
Zm00001d018187::5:216016253-216018254(+)
Zm00001d049870::4:49699952-49701953(+)
Zm00001d029934::1:95221273-95223274(-)
Zm00001d012456::8:174832320-174834321(+)
Zm00001d004334::2:104153646-104155647(-)
Zm00001d031014::1:173445338-173447339(-)
Zm00001d039222::6:173160698-173162699(+)
Zm00001d012524::8:176058616-176060617(+)
Zm00001d012468::8:175070484-175072485(-)
Zm00001d054104::4:246556418-246558419(-)
Zm00001d016898::5:179622214-179624215(+)
Zm00001d052569::4:193345861-193347862(-)
Zm00001d027683::1:11130212-11132213(-)
Zm00001d025359::10:115511423-115513424(-)
Zm00001d015170::5:78255874-78257875(-)
Zm00001d023993::10:35137842-35139843(+)
Zm00001d024739::10:85755085-85757086(+)
Zm00001d002962::2:28202644-28204645(+)
Zm00001d004983::2:152198818-152200819(+)
Zm00001d019087::7:15815008-15817009(-)
Zm00001d019665::7:49003810-49005811(+)
Zm00001d038297::6:153657851-153659852(-)
Zm00001d025483::10:120192629-120194630(+)
Zm00001d018297::5:218087246-218089247(+)
Zm00001d013357::5:9464045-9466046(-)
Zm00001d037333::6:121790918-121792919(+)
Zm00001d027421::1:4899333-4901334(+)
Zm00001d033383::1:261131061-261133062(+)
Zm00001d018528::5:222515900-222517901(+)
Zm00001d019084::7:15695032-15697033(-)
Zm00001d049359::4:27810605-27812606(-)
Zm00001d021020::7:140559003-140561004(+)
Zm00001d022244::7:173495677-173497678(+)
Zm00001d011043::8:137266958-137268959(+)
Zm00001d053393::4:229061160-229063161(-)
Zm00001d037990::6:144437433-144439434(-)
Zm00001d043108::3:189326033-189328034(+)
Zm00001d052056::4:177954468-177956469(+)
Zm00001d001830::2:1558109-1560110(+)
Zm00001d047045::9:116589938-116591939(+)
Zm00001d017503::5:197729124-197731125(+)
Zm00001d035595::6:35978214-35980215(-)
Zm00001d049223::4:21449918-21451919(-)
Zm00001d003812::2:60532657-60534658(-)
Zm00001d044387::3:226733862-226735863(-)
Zm00001d038494::6:158556190-158558191(-)
Zm00001d041700::3:133866438-133868439(+)
Zm00001d043933::3:214154779-214156780(-)
Zm00001d016535::5:166649727-166651728(-)
Zm00001d038503::6:158795244-158797245(-)
Zm00001d004716::2:133450126-133452127(+)
Zm00001d014313::5:40587581-40589582(+)
Zm00001d020182::7:98086606-98088607(-)
Zm00001d047992::9:147414085-147416086(-)
Zm00001d033976::1:279921556-279923557(+)
Zm00001d028025::1:20832187-20834188(+)
Zm00001d019944::7:78421684-78423685(-)
Zm00001d011944::8:164894212-164896213(-)
Zm00001d039453::3:4744283-4746284(+)
Zm00001d044970::9:8475959-8477960(+)
Zm00001d008284::8:3993083-3995084(+)
Zm00001d017115::5:185869144-185871145(-)
Zm00001d044422::3:227574241-227576242(-)
Zm00001d018494::5:221799605-221801606(-)
Zm00001d005256::2:165993699-165995700(+)
Zm00001d029318::1:65780643-65782644(+)
Zm00001d047808::9:142329849-142331850(+)
Zm00001d014920::5:68357212-68359213(+)
Zm00001d040148::3:29228663-29230664(+)
Zm00001d018787::7:5209306-5211307(+)
Zm00001d013277::5:7698276-7700277(-)
Zm00001d003064::2:30986217-30988218(+)
Zm00001d028801::1:46822592-46824593(-)
Zm00001d009271::8:49784231-49786232(+)
Zm00001d034370::1:291074827-291076828(-)
Zm00001d026269::10:142404757-142406758(+)
Zm00001d021507::7:154424580-154426581(-)
Zm00001d052286::4:185986804-185988805(+)
Zm00001d047907::9:144889971-144891972(-)
Zm00001d016659::5:171620572-171622573(-)
Zm00001d034049::1:282393250-282395251(+)
Zm00001d028000::1:19917746-19919747(+)
Zm00001d039514::3:6297453-6299454(+)
Zm00001d048777::4:5413340-5415341(-)
Zm00001d005652::2:182102061-182104062(-)
Zm00001d039071::6:169539884-169541885(+)
Zm00001d038131::6:148933553-148935554(-)
Zm00001d010906::8:132966702-132968703(+)
Zm00001d053830::4:241978302-241980303(+)
Zm00001d025398::10:117003997-117005998(-)
Zm00001d049748::4:42990110-42992111(-)
Zm00001d013468::5:12326094-12328095(+)
Zm00001d006845::2:217778284-217780285(-)
Zm00001d014418::5:45734696-45736697(-)
Zm00001d040748::3:62642840-62644841(+)
Zm00001d038049::6:146400012-146402013(+)
Zm00001d003501::2:46130823-46132824(+)
Zm00001d049466::4:31334674-31336675(-)
Zm00001d037100::6:112290369-112292370(-)
Zm00001d047661::9:138405237-138407238(+)
Zm00001d034336::1:290158966-290160967(-)
Zm00001d043388::3:198487397-198489398(+)
Zm00001d028707::1:43832314-43834315(-)
Zm00001d037533::6:128419086-128421087(-)
Zm00001d038534::6:159486949-159488950(-)
Zm00001d043389::3:198495257-198497258(-)
Zm00001d039221::6:173161743-173163744(-)
Zm00001d019795::7:62188692-62190693(+)
Zm00001d021644::7:158950893-158952894(+)
Zm00001d037212::6:116065860-116067861(-)
Zm00001d010233::8:105237391-105239392(-)
Zm00001d053446::4:231904287-231906288(-)
Zm00001d044464::3:228880979-228882980(-)
Zm00001d013047::5:3749793-3751794(+)
Zm00001d018490::5:221712842-221714843(-)
Zm00001d037076::6:111552041-111554042(+)
Zm00001d053194::4:219167633-219169634(-)
Zm00001d005736::2:185236392-185238393(-)
Zm00001d014632::5:56755556-56757557(-)
Zm00001d048159::9:151139461-151141462(+)
Zm00001d016587::5:168559733-168561734(+)
Zm00001d006714::2:215021675-215023676(+)
Zm00001d050974::4:134744644-134746645(-)
Zm00001d047096::9:118501618-118503619(-)
Zm00001d034934::1:306088606-306090607(+)
Zm00001d026459::10:146249264-146251265(-)
Zm00001d029468::1:72027269-72029270(+)
Zm00001d020555::7:122130411-122132412(+)
Zm00001d012894::5:1700825-1702826(+)
Zm00001d041545::3:126534317-126536318(+)
Zm00001d052001::4:176257313-176259314(-)
Zm00001d038752::6:163883669-163885670(+)
Zm00001d044826::9:4093037-4095038(-)
Zm00001d009512::8:68436815-68438816(+)
Zm00001d051240::4:149733924-149735925(+)
Zm00001d011366::8:148701296-148703297(+)
Zm00001d006158::2:200052165-200054166(+)
Zm00001d029721::1:84035686-84037687(+)
Zm00001d034651::1:298858115-298860116(-)
Zm00001d011036::8:137161208-137163209(-)
Zm00001d024359::10:66775623-66777624(-)
Zm00001d004626::2:122674019-122676020(+)
Zm00001d016794::5:176118327-176120328(-)
Zm00001d038115::6:148505357-148507358(-)
Zm00001d019365::7:29972391-29974392(+)
Zm00001d054054::4:245629593-245631594(-)
Zm00001d052791::4:201057283-201059284(-)
Zm00001d041888::3:142426497-142428498(+)
Zm00001d011622::8:156362841-156364842(+)
Zm00001d049006::4:12306018-12308019(+)
Zm00001d037967::6:143819744-143821745(+)
Zm00001d052613::4:194777927-194779928(-)
Zm00001d038496::6:158592449-158594450(+)
Zm00001d003251::2:37949560-37951561(+)
Zm00001d030214::1:113478395-113480396(-)
Zm00001d045112::9:13116490-13118491(+)
Zm00001d048865::4:6681245-6683246(+)
Zm00001d011226::8:143744168-143746169(+)
Zm00001d005148::2:161095983-161097984(-)
Zm00001d053964::4:244387831-244389832(-)
Zm00001d054000::4:244878908-244880909(-)
Zm00001d008737::8:18471108-18473109(+)
Zm00001d053411::4:230682937-230684938(-)
Zm00001d033606::1:268497623-268499624(-)
Zm00001d004387::2:107999331-108001332(-)
Zm00001d049982::4:56862216-56864217(+)
Zm00001d015401::5:88447196-88449197(+)
Zm00001d030870::1:164367796-164369797(-)
Zm00001d038521::6:159135159-159137160(+)
Zm00001d053623::4:237048686-237050687(-)
Zm00001d018259::5:217538767-217540768(+)
Zm00001d011113::8:139373628-139375629(-)
Zm00001d026268::10:142400403-142402404(-)
Zm00001d003696::2:54979564-54981565(+)
Zm00001d025870::10:132100673-132102674(+)
Zm00001d023282::10:2049030-2051031(-)
Zm00001d007204::2:224652975-224654976(+)
Zm00001d042995::3:186184225-186186226(-)
Zm00001d024493::10:74098947-74100948(-)
Zm00001d003828::2:61150091-61152092(-)
Zm00001d051800::4:169992748-169994749(-)
Zm00001d047766::9:141345727-141347728(+)
Zm00001d011334::8:147204406-147206407(-)
Zm00001d030002::1:98511917-98513918(-)
Zm00001d012605::8:177089877-177091878(-)
Zm00001d017912::5:210038925-210040926(-)
Zm00001d017032::5:183210659-183212660(-)
Zm00001d017575::5:200156231-200158232(+)
Zm00001d014957::5:69973864-69975865(+)
Zm00001d016890::5:179457573-179459574(-)
Zm00001d009865::8:85756049-85758050(+)
Zm00001d007529::2:234008189-234010190(-)
Zm00001d016943::5:180769122-180771123(+)
Zm00001d034009::1:281123080-281125081(-)
Zm00001d050091::4:65310382-65312383(-)
Zm00001d053239::4:221658420-221660421(-)
Zm00001d028543::1:38736698-38738699(-)
Zm00001d050811::4:124227607-124229608(-)
Zm00001d043167::3:190454237-190456238(+)
Zm00001d033003::1:246634388-246636389(+)
Zm00001d038655::6:161935769-161937770(-)
Zm00001d029707::1:83264734-83266735(-)
Zm00001d045721::9:35085631-35087632(+)
Zm00001d053580::4:235224482-235226483(+)
Zm00001d007049::2:220869676-220871677(-)
Zm00001d029688::1:82825640-82827641(+)
Zm00001d020312::7:105595241-105597242(+)
Zm00001d013400::5:10461384-10463385(-)
Zm00001d029499::1:73372709-73374710(-)
Zm00001d005455::2:174866314-174868315(-)
Zm00001d012607::8:177129406-177131407(+)
Zm00001d032079::1:211795260-211797261(+)
Zm00001d053353::4:227249303-227251304(+)
Zm00001d003436::2:44360624-44362625(+)
Zm00001d044874::9:6096943-6098944(-)
Zm00001d022125::7:170845839-170847840(-)
Zm00001d049153::4:17991960-17993961(-)
Zm00001d018971::7:11077731-11079732(-)
Zm00001d015008::5:72032244-72034245(+)
Zm00001d043599::3:204840405-204842406(-)
Zm00001d042044::3:148448263-148450264(-)
Zm00001d023815::10:23251977-23253978(-)
Zm00001d042920::3:183965679-183967680(-)
Zm00001d053913::4:243611686-243613687(-)
Zm00001d019511::7:38544159-38546160(-)
Zm00001d037693::6:134216428-134218429(-)
Zm00001d013824::5:21490126-21492127(-)
Zm00001d038550::6:159757460-159759461(+)
Zm00001d012985::5:2834086-2836087(+)
Zm00001d033927::1:278714211-278716212(+)
Zm00001d046438::9:89740299-89742300(-)
Zm00001d014895::5:67116951-67118952(+)
Zm00001d005863::2:191082957-191084958(-)
Zm00001d017834::5:208265806-208267807(-)
Zm00001d034553::1:296070635-296072636(+)
Zm00001d049210::4:20796325-20798326(-)
Zm00001d011149::8:140720854-140722855(+)
Zm00001d041284::3:110311466-110313467(-)
Zm00001d015445::5:90497601-90499602(-)
Zm00001d021846::7:164383727-164385728(+)
Zm00001d026312::10:143368209-143370210(+)
Zm00001d032327::1:222596913-222598914(+)
Zm00001d005875::2:191462119-191464120(-)
Zm00001d010246::8:105884125-105886126(+)
Zm00001d050184::4:71455439-71457440(-)
Zm00001d045039::9:10833663-10835664(-)
Zm00001d038530::6:159371492-159373493(-)
Zm00001d006769::2:216355840-216357841(-)
Zm00001d026607::10:148902497-148904498(+)
Zm00001d052988::4:207716450-207718451(+)
Zm00001d032301::1:221116288-221118289(+)
Zm00001d012752::8:179803085-179805086(-)
Zm00001d002135::2:6447795-6449796(+)
Zm00001d023379::10:4291618-4293619(+)
Zm00001d041147::3:100324225-100326226(-)
Zm00001d023444::10:5652798-5654799(-)
Zm00001d008404::8:7747309-7749310(-)
Zm00001d048114::9:150389828-150391829(-)
Zm00001d046761::9:104737263-104739264(+)
Zm00001d033079::1:249832692-249834693(+)
Zm00001d044833::9:4445277-4447278(-)
Zm00001d036404::6:86987891-86989892(-)
Zm00001d007815::2:240149100-240151101(-)
Zm00001d048173::9:151393789-151395790(+)
Zm00001d025106::10:104540049-104542050(+)
Zm00001d028307::1:29956160-29958161(+)
Zm00001d038595::6:160664053-160666054(+)
Zm00001d009676::8:75412252-75414253(-)
Zm00001d040046::3:24641930-24643931(+)
Zm00001d028443::1:35129537-35131538(+)
Zm00001d005410::2:173114494-173116495(-)
Zm00001d021799::7:163135419-163137420(-)
Zm00001d004610::2:121565816-121567817(+)
Zm00001d006354::2:205439009-205441010(+)
Zm00001d019409::7:32629271-32631272(+)
Zm00001d012401::8:173732000-173734001(+)
Zm00001d048466::9:156831058-156833059(-)
Zm00001d018419::5:220375991-220377992(+)
Zm00001d036968::6:107777707-107779708(+)
Zm00001d020931::7:136912146-136914147(+)
Zm00001d010216::8:104490383-104492384(-)
Zm00001d030010::1:98968787-98970788(-)
Zm00001d020414::7:112327179-112329180(+)
Zm00001d021295::7:148148106-148150107(-)
Zm00001d050442::4:88610422-88612423(-)
Zm00001d033775::1:273292808-273294809(+)
Zm00001d039870::3:17279641-17281642(+)
Zm00001d021787::7:162996975-162998976(-)
Zm00001d002145::2:6746867-6748868(-)
Zm00001d045400::9:20676678-20678679(+)
Zm00001d017108::5:185657296-185659297(+)
Zm00001d012022::8:166709618-166711619(+)
Zm00001d044578::3:232295162-232297163(-)
Zm00001d039828::3:15997969-15999970(-)
Zm00001d037002::6:108762988-108764989(-)
Zm00001d008713::8:17576925-17578926(-)
Zm00001d028923::1:51724829-51726830(-)
Zm00001d013969::5:26701036-26703037(-)
Zm00001d026211::10:140993939-140995940(+)
Zm00001d018472::5:221367796-221369797(+)
Zm00001d047345::9:127010622-127012623(+)
Zm00001d024677::10:83371211-83373212(-)
Zm00001d002044::2:4927551-4929552(+)
Zm00001d047434::9:129862481-129864482(+)
Zm00001d034075::1:283306929-283308930(-)
Zm00001d034207::1:286818593-286820594(+)
Zm00001d031269::1:184543804-184545805(+)
Zm00001d027701::1:11430683-11432684(+)
Zm00001d004672::2:129373697-129375698(+)
Zm00001d019627::7:46650025-46652026(-)
Zm00001d038608::6:160897849-160899850(-)
Zm00001d053349::4:227108253-227110254(-)
Zm00001d042637::3:174785566-174787567(+)
Zm00001d015444::5:90486213-90488214(+)
Zm00001d002652::2:18289328-18291329(-)
Zm00001d051740::4:168580149-168582150(+)
Zm00001d009230::8:45230029-45232030(-)
Zm00001d027588::1:8556729-8558730(-)
Zm00001d045446::9:22320146-22322147(+)
Zm00001d030222::1:114051201-114053202(+)
Zm00001d014919::5:68354065-68356066(+)
Zm00001d022505::7:179060744-179062745(-)
Zm00001d035910::6:59696130-59698131(+)
Zm00001d023788::10:20293121-20295122(+)
Zm00001d041496::3:124143377-124145378(-)
Zm00001d017186::5:188271602-188273603(+)
Zm00001d039283::3:1001733-1003734(-)
Zm00001d009787::8:81151446-81153447(-)
Zm00001d052231::4:184155709-184157710(-)
Zm00001d023867::10:25589671-25591672(-)
Zm00001d005676::2:183138920-183140921(-)
Zm00001d037343::6:122123734-122125735(+)
Zm00001d038345::6:154906043-154908044(-)
Zm00001d026115::10:138790905-138792906(+)
Zm00001d039787::3:14746808-14748809(-)
Zm00001d004921::2:148711117-148713118(-)
Zm00001d035731::6:43845858-43847859(-)
Zm00001d034650::1:298806776-298808777(+)
Zm00001d002823::2:23767421-23769422(+)
```
