## Supplementary material for "A comprehensive map of preferentially located motifs reveals distinct proximal *cis*-regulatory elements in plants": ATTAACTG_containing_gene_set.txt

```
#Occurences of ATTAACTG between -61 and 16 (positions relative to the transcription start site)
#83 sequences with ATTAACTG in this interval
#0.33% of the sequences in promoter set with ATTAACTG (set with 25199 sequences)
Zm00001d031583::1:195480442-195482443(+)
Zm00001d010906::8:132966702-132968703(+)
Zm00001d032079::1:211795260-211797261(+)
Zm00001d015333::5:84886884-84888885(-)
Zm00001d024193::10:54918697-54920698(+)
Zm00001d038189::6:150911949-150913950(+)
Zm00001d010143::8:101196076-101198077(-)
Zm00001d037693::6:134216428-134218429(-)
Zm00001d037334::6:121921123-121923124(+)
Zm00001d039519::3:6562453-6564454(+)
Zm00001d018800::7:5600045-5602046(-)
Zm00001d032325::1:222558984-222560985(+)
Zm00001d030102::1:105806058-105808059(+)
Zm00001d048083::9:149625845-149627846(+)
Zm00001d017691::5:204332123-204334124(+)
Zm00001d014717::5:60364628-60366629(-)
Zm00001d029711::1:83543439-83545440(+)
Zm00001d017576::5:200174935-200176936(-)
Zm00001d020329::7:106852341-106854342(+)
Zm00001d040679::3:57621066-57623067(+)
Zm00001d032165::1:215243796-215245797(+)
Zm00001d014882::5:66934799-66936800(+)
Zm00001d030567::1:144613675-144615676(+)
Zm00001d017834::5:208265806-208267807(-)
Zm00001d028575::1:39561910-39563911(+)
Zm00001d042272::3:158432325-158434326(+)
Zm00001d030532::1:142194448-142196449(-)
Zm00001d030603::1:147912100-147914101(+)
Zm00001d053838::4:242136384-242138385(-)
Zm00001d025267::10:111828018-111830019(-)
Zm00001d012894::5:1700825-1702826(+)
Zm00001d014880::5:66842495-66844496(+)
Zm00001d020387::7:110770829-110772830(-)
Zm00001d010339::8:110344209-110346210(-)
Zm00001d013678::5:17149939-17151940(-)
Zm00001d033315::1:258757250-258759251(+)
Zm00001d053100::4:213755691-213757692(-)
Zm00001d033077::1:249768655-249770656(+)
Zm00001d034547::1:295998387-296000388(-)
Zm00001d004436::2:111709816-111711817(+)
Zm00001d043872::3:212611532-212613533(+)
Zm00001d019245::7:23696735-23698736(+)
Zm00001d011084::8:138446664-138448665(+)
Zm00001d039978::3:21465248-21467249(+)
Zm00001d009586::8:71652948-71654949(+)
Zm00001d038057::6:146562050-146564051(+)
Zm00001d046278::9:77860116-77862117(-)
Zm00001d038993::6:168343595-168345596(+)
Zm00001d028313::1:30343836-30345837(-)
Zm00001d040678::3:57618482-57620483(-)
Zm00001d039631::3:9576927-9578928(-)
Zm00001d033218::1:254668053-254670054(+)
Zm00001d050904::4:129475702-129477703(-)
Zm00001d044387::3:226733862-226735863(-)
Zm00001d020120::7:94098517-94100518(+)
Zm00001d029511::1:73860255-73862256(+)
Zm00001d050974::4:134744644-134746645(-)
Zm00001d003983::2:73523641-73525642(+)
Zm00001d038345::6:154906043-154908044(-)
Zm00001d044479::3:229351549-229353550(-)
Zm00001d008856::8:22779526-22781527(+)
Zm00001d045089::9:12196607-12198608(-)
Zm00001d016651::5:171266420-171268421(+)
Zm00001d004917::2:148585367-148587368(-)
Zm00001d010414::8:113687279-113689280(-)
Zm00001d013273::5:7540746-7542747(+)
Zm00001d013122::5:5145758-5147759(-)
Zm00001d023258::10:1496022-1498023(+)
Zm00001d004435::2:111715914-111717915(-)
Zm00001d017754::5:205922777-205924778(+)
Zm00001d040851::3:71657125-71659126(-)
Zm00001d004977::2:151853441-151855442(-)
Zm00001d007802::2:239886536-239888537(+)
Zm00001d025669::10:125754951-125756952(+)
Zm00001d012708::8:179046012-179048013(-)
Zm00001d020555::7:122130411-122132412(+)
Zm00001d041327::3:112399398-112401399(-)
Zm00001d049289::4:24584880-24586881(-)
Zm00001d052193::4:182758744-182760745(+)
Zm00001d042313::3:160479170-160481171(+)
Zm00001d041095::3:97128713-97130714(-)
Zm00001d010608::8:121800179-121802180(-)
Zm00001d011352::8:147823813-147825814(-)
```
