## Supplementary material for "A comprehensive map of preferentially located motifs reveals distinct proximal *cis*-regulatory elements in plants": ATTAAT_containing_gene_set.txt

```
#Occurences of ATTAAT between 7 and 44 (positions relative to the transcription start site)
#925 sequences with ATTAAT in this interval
#3.67% of the sequences in promoter set with ATTAAT (set with 25199 sequences)
Zm00001d002616::2:16819315-16821316(+)
Zm00001d015497::5:93774103-93776104(+)
Zm00001d011244::8:144399773-144401774(-)
Zm00001d002388::2:11652379-11654380(+)
Zm00001d051516::4:161108692-161110693(+)
Zm00001d004414::2:110342134-110344135(+)
Zm00001d051481::4:160050420-160052421(-)
Zm00001d028931::1:51979050-51981051(-)
Zm00001d039693::3:12087916-12089917(-)
Zm00001d010366::8:111286770-111288771(-)
Zm00001d047559::9:135501992-135503993(-)
Zm00001d032955::1:244543477-244545478(+)
Zm00001d007565::2:234946765-234948766(+)
Zm00001d007929::2:243172503-243174504(-)
Zm00001d052303::4:186499140-186501141(+)
Zm00001d003188::2:35039654-35041655(-)
Zm00001d030995::1:172456977-172458978(-)
Zm00001d033228::1:255218055-255220056(+)
Zm00001d042367::3:163387836-163389837(+)
Zm00001d006672::2:214009344-214011345(-)
Zm00001d038011::6:145086293-145088294(+)
Zm00001d032291::1:220515051-220517052(-)
Zm00001d050103::4:65731595-65733596(+)
Zm00001d030106::1:106129014-106131015(-)
Zm00001d028293::1:29412154-29414155(-)
Zm00001d044042::3:217580538-217582539(-)
Zm00001d041229::3:106715442-106717443(-)
Zm00001d032560::1:230527876-230529877(+)
Zm00001d011067::8:137999558-138001559(+)
Zm00001d011747::8:160679361-160681362(+)
Zm00001d021437::7:152287724-152289725(+)
Zm00001d014762::5:61967371-61969372(-)
Zm00001d049701::4:40570491-40572492(+)
Zm00001d038224::6:151979299-151981300(-)
Zm00001d046381::9:85599471-85601472(+)
Zm00001d032197::1:216769528-216771529(+)
Zm00001d017151::5:187072212-187074213(+)
Zm00001d002806::2:23196119-23198120(+)
Zm00001d053617::4:236579730-236581731(-)
Zm00001d047087::9:118039544-118041545(+)
Zm00001d025573::10:122707364-122709365(+)
Zm00001d015444::5:90486213-90488214(+)
Zm00001d040760::3:64058248-64060249(-)
Zm00001d052411::4:189318272-189320273(+)
Zm00001d016543::5:166730550-166732551(-)
Zm00001d012963::5:2414749-2416750(+)
Zm00001d015486::5:93126594-93128595(+)
Zm00001d003431::2:44206850-44208851(-)
Zm00001d031598::1:195872057-195874058(-)
Zm00001d053976::4:244545443-244547444(+)
Zm00001d047091::9:118284404-118286405(-)
Zm00001d011769::8:161257107-161259108(+)
Zm00001d005176::2:162432381-162434382(-)
Zm00001d053093::4:213326569-213328570(+)
Zm00001d009827::8:84136049-84138050(+)
Zm00001d041215::3:105829560-105831561(-)
Zm00001d005808::2:189443701-189445702(-)
Zm00001d027745::1:12531465-12533466(-)
Zm00001d049757::4:43338676-43340677(+)
Zm00001d045978::9:51356828-51358829(+)
Zm00001d019951::7:79611797-79613798(+)
Zm00001d054055::4:245632793-245634794(-)
Zm00001d030544::1:142960036-142962037(+)
Zm00001d010752::8:126879030-126881031(+)
Zm00001d013891::5:24008240-24010241(-)
Zm00001d012112::8:168391736-168393737(-)
Zm00001d030523::1:141160549-141162550(-)
Zm00001d052985::4:207562623-207564624(-)
Zm00001d032224::1:217881837-217883838(-)
Zm00001d043294::3:194899326-194901327(-)
Zm00001d018867::7:7838301-7840302(+)
Zm00001d021976::7:167422022-167424023(+)
Zm00001d041991::3:146846439-146848440(+)
Zm00001d037143::6:113822583-113824584(+)
Zm00001d051388::4:156843910-156845911(+)
Zm00001d031509::1:192303852-192305853(-)
Zm00001d002742::2:21196959-21198960(+)
Zm00001d012725::8:179212901-179214902(+)
Zm00001d011497::8:152511559-152513560(-)
Zm00001d034180::1:285811935-285813936(+)
Zm00001d019805::7:63176844-63178845(+)
Zm00001d051249::4:150496764-150498765(+)
Zm00001d023993::10:35137842-35139843(+)
Zm00001d035215::6:10272233-10274234(+)
Zm00001d015407::5:88560395-88562396(+)
Zm00001d029391::1:68667408-68669409(-)
Zm00001d006682::2:214234812-214236813(-)
Zm00001d037720::6:135182080-135184081(-)
Zm00001d026439::10:145896508-145898509(-)
Zm00001d024302::10:62900787-62902788(+)
Zm00001d051118::4:144243312-144245313(-)
Zm00001d049225::4:21650001-21652002(+)
Zm00001d049470::4:31446646-31448647(-)
Zm00001d028130::1:23627123-23629124(+)
Zm00001d010990::8:136107110-136109111(-)
Zm00001d038049::6:146400012-146402013(+)
Zm00001d035995::6:65186917-65188918(+)
Zm00001d050637::4:107946802-107948803(+)
Zm00001d025740::10:128090346-128092347(-)
Zm00001d038163::6:150035216-150037217(-)
Zm00001d033369::1:260634202-260636203(-)
Zm00001d011382::8:149187900-149189901(+)
Zm00001d026067::10:137483943-137485944(+)
Zm00001d033933::1:278906951-278908952(-)
Zm00001d049059::4:14336064-14338065(-)
Zm00001d012468::8:175070484-175072485(-)
Zm00001d010698::8:124954041-124956042(+)
Zm00001d006082::2:197600987-197602988(+)
Zm00001d004616::2:122071791-122073792(+)
Zm00001d034537::1:295875238-295877239(-)
Zm00001d008646::8:15708275-15710276(+)
Zm00001d013812::5:21293155-21295156(-)
Zm00001d025878::10:132463176-132465177(+)
Zm00001d049602::4:36986430-36988431(-)
Zm00001d004871::2:145663025-145665026(-)
Zm00001d039903::3:18826613-18828614(+)
Zm00001d014924::5:68743979-68745980(+)
Zm00001d034937::1:306103146-306105147(+)
Zm00001d026691::10:150050454-150052455(+)
Zm00001d045604::9:28455683-28457684(+)
Zm00001d012229::8:170472062-170474063(-)
Zm00001d025182::10:108130983-108132984(-)
Zm00001d036875::6:105401557-105403558(+)
Zm00001d031545::1:193832571-193834572(+)
Zm00001d043520::3:202659549-202661550(+)
Zm00001d016185::5:148954312-148956313(+)
Zm00001d044999::9:9672204-9674205(+)
Zm00001d006737::2:215596133-215598134(+)
Zm00001d028255::1:28076061-28078062(-)
Zm00001d035647::6:38174220-38176221(-)
Zm00001d007049::2:220869676-220871677(-)
Zm00001d007433::2:231619510-231621511(-)
Zm00001d041984::3:146587910-146589911(+)
Zm00001d011049::8:137406022-137408023(+)
Zm00001d011088::8:138557751-138559752(+)
Zm00001d025747::10:128271592-128273593(+)
Zm00001d006729::2:215392738-215394739(-)
Zm00001d017186::5:188271602-188273603(+)
Zm00001d009883::8:87299877-87301878(+)
Zm00001d014875::5:66768544-66770545(-)
Zm00001d029849::1:89952015-89954016(-)
Zm00001d022404::7:176861037-176863038(-)
Zm00001d018618::7:1149277-1151278(-)
Zm00001d026652::10:149391576-149393577(+)
Zm00001d045627::9:29256935-29258936(+)
Zm00001d019593::7:45244587-45246588(+)
Zm00001d025660::10:125344477-125346478(-)
Zm00001d038084::6:147221047-147223048(-)
Zm00001d019797::7:62261041-62263042(-)
Zm00001d047806::9:142288964-142290965(-)
Zm00001d013197::5:6202220-6204221(-)
Zm00001d018428::5:220577660-220579661(+)
Zm00001d037448::6:125638260-125640261(+)
Zm00001d043248::3:193228594-193230595(-)
Zm00001d014970::5:70575072-70577073(+)
Zm00001d029885::1:92219004-92221005(-)
Zm00001d011166::8:141515673-141517674(+)
Zm00001d040388::3:41003549-41005550(+)
Zm00001d039598::3:8679135-8681136(-)
Zm00001d016665::5:171907744-171909745(+)
Zm00001d028088::1:22606023-22608024(-)
Zm00001d044615::3:233456760-233458761(+)
Zm00001d020773::7:131953418-131955419(-)
Zm00001d052825::4:202032404-202034405(+)
Zm00001d038493::6:158546270-158548271(-)
Zm00001d026532::10:147804255-147806256(-)
Zm00001d031483::1:191559110-191561111(-)
Zm00001d053756::4:240521715-240523716(+)
Zm00001d042773::3:179369564-179371565(-)
Zm00001d017675::5:203832940-203834941(-)
Zm00001d020288::7:104311270-104313271(+)
Zm00001d040650::3:56246324-56248325(-)
Zm00001d052889::4:203542594-203544595(+)
Zm00001d022565::7:180095491-180097492(-)
Zm00001d042154::3:153990174-153992175(-)
Zm00001d038496::6:158592449-158594450(+)
Zm00001d034935::1:306104224-306106225(-)
Zm00001d053909::4:243462607-243464608(+)
Zm00001d033319::1:258876725-258878726(+)
Zm00001d050043::4:62013183-62015184(+)
Zm00001d024995::10:98276836-98278837(+)
Zm00001d012807::5:471226-473227(+)
Zm00001d029810::1:88023081-88025082(-)
Zm00001d046864::9:108495903-108497904(-)
Zm00001d046261::9:77153617-77155618(-)
Zm00001d005501::2:176339237-176341238(-)
Zm00001d043071::3:188319147-188321148(+)
Zm00001d010566::8:120518762-120520763(-)
Zm00001d037354::6:122606890-122608891(-)
Zm00001d011227::8:143825837-143827838(-)
Zm00001d030002::1:98511917-98513918(-)
Zm00001d003046::2:30270247-30272248(+)
Zm00001d003762::2:57852701-57854702(+)
Zm00001d033473::1:263675511-263677512(+)
Zm00001d019404::7:32449027-32451028(-)
Zm00001d049812::4:45786856-45788857(+)
Zm00001d003432::2:44205805-44207806(+)
Zm00001d028664::1:42280401-42282402(+)
Zm00001d043898::3:213264244-213266245(+)
Zm00001d009270::8:49721024-49723025(-)
Zm00001d039764::3:14218787-14220788(+)
Zm00001d006168::2:200361450-200363451(-)
Zm00001d002737::2:20924172-20926173(-)
Zm00001d013627::5:15753930-15755931(-)
Zm00001d009946::8:91669874-91671875(-)
Zm00001d041662::3:132537991-132539992(+)
Zm00001d020355::7:108762528-108764529(+)
Zm00001d053162::4:217402909-217404910(-)
Zm00001d041274::3:109615180-109617181(-)
Zm00001d031164::1:180368192-180370193(+)
Zm00001d008293::8:4307980-4309981(+)
Zm00001d048906::4:7643059-7645060(+)
Zm00001d038469::6:157936844-157938845(+)
Zm00001d023396::10:4672874-4674875(+)
Zm00001d012399::8:173681499-173683500(-)
Zm00001d047417::9:129472109-129474110(+)
Zm00001d037507::6:127632499-127634500(-)
Zm00001d044506::3:230184742-230186743(-)
Zm00001d038870::6:166161049-166163050(-)
Zm00001d042722::3:178188505-178190506(+)
Zm00001d033272::1:257005485-257007486(-)
Zm00001d016214::5:150603375-150605376(-)
Zm00001d050834::4:125419687-125421688(+)
Zm00001d041861::3:141395614-141397615(-)
Zm00001d038758::6:163953988-163955989(+)
Zm00001d005750::2:186082995-186084996(-)
Zm00001d014783::5:62950975-62952976(-)
Zm00001d035226::6:15066454-15068455(+)
Zm00001d022595::7:180738813-180740814(-)
Zm00001d018157::5:215692090-215694091(+)
Zm00001d017711::5:204912025-204914026(-)
Zm00001d019434::7:33731059-33733060(+)
Zm00001d019648::7:47988539-47990540(+)
Zm00001d037315::6:120634699-120636700(-)
Zm00001d040656::3:56773651-56775652(-)
Zm00001d052781::4:200743516-200745517(-)
Zm00001d039867::3:17272185-17274186(-)
Zm00001d035962::6:62957007-62959008(-)
Zm00001d041143::3:100308724-100310725(-)
Zm00001d006836::2:217646882-217648883(-)
Zm00001d012514::8:175886078-175888079(+)
Zm00001d039138::6:170955069-170957070(-)
Zm00001d029373::1:67972712-67974713(-)
Zm00001d036013::6:66090324-66092325(-)
Zm00001d047497::9:132660998-132662999(+)
Zm00001d037427::6:125222560-125224561(-)
Zm00001d028086::1:22489094-22491095(-)
Zm00001d006907::2:219179127-219181128(+)
Zm00001d037688::6:134046137-134048138(+)
Zm00001d007934::2:243394208-243396209(-)
Zm00001d041990::3:146847497-146849498(-)
Zm00001d007417::2:231187393-231189394(-)
Zm00001d016938::5:180475680-180477681(-)
Zm00001d016735::5:174687699-174689700(+)
Zm00001d024666::10:82753796-82755797(-)
Zm00001d016553::5:167127234-167129235(+)
Zm00001d020228::7:101176804-101178805(-)
Zm00001d016024::5:140138814-140140815(+)
Zm00001d036915::6:106337727-106339728(-)
Zm00001d023815::10:23251977-23253978(-)
Zm00001d007133::2:223069742-223071743(-)
Zm00001d043694::3:207561630-207563631(+)
Zm00001d035910::6:59696130-59698131(+)
Zm00001d053340::4:226746641-226748642(-)
Zm00001d031743::1:200574949-200576950(-)
Zm00001d053875::4:242706810-242708811(-)
Zm00001d011853::8:162804416-162806417(+)
Zm00001d045505::9:24934917-24936918(-)
Zm00001d032776::1:237890536-237892537(-)
Zm00001d018731::7:3335216-3337217(-)
Zm00001d022339::7:175735328-175737329(-)
Zm00001d052788::4:200897156-200899157(-)
Zm00001d052043::4:177089044-177091045(+)
Zm00001d006745::2:215775353-215777354(+)
Zm00001d016708::5:173407782-173409783(-)
Zm00001d049125::4:16824192-16826193(-)
Zm00001d029275::1:64548690-64550691(-)
Zm00001d016568::5:167815823-167817824(+)
Zm00001d003937::2:70460266-70462267(-)
Zm00001d031554::1:194119346-194121347(-)
Zm00001d043949::3:214563573-214565574(+)
Zm00001d034148::1:285031661-285033662(+)
Zm00001d037177::6:114826574-114828575(-)
Zm00001d022338::7:175704400-175706401(+)
Zm00001d034623::1:298185165-298187166(-)
Zm00001d049759::4:43395375-43397376(-)
Zm00001d025998::10:135691627-135693628(-)
Zm00001d041420::3:118459120-118461121(+)
Zm00001d049729::4:41736017-41738018(-)
Zm00001d033766::1:273076444-273078445(+)
Zm00001d023755::10:18799800-18801801(+)
Zm00001d029189::1:61570217-61572218(+)
Zm00001d041397::3:116327974-116329975(+)
Zm00001d017429::5:195831361-195833362(+)
Zm00001d048771::4:5259831-5261832(-)
Zm00001d030577::1:145545117-145547118(-)
Zm00001d044433::3:227868855-227870856(+)
Zm00001d045065::9:11354034-11356035(+)
Zm00001d020483::7:118399583-118401584(+)
Zm00001d010185::8:103318242-103320243(+)
Zm00001d008174::8:258339-260340(-)
Zm00001d049075::4:14907669-14909670(-)
Zm00001d027346::1:3379807-3381808(-)
Zm00001d021260::7:147098094-147100095(+)
Zm00001d022554::7:179920406-179922407(+)
Zm00001d052793::4:201135573-201137574(+)
Zm00001d012482::8:175326752-175328753(+)
Zm00001d034863::1:304070740-304072741(+)
Zm00001d043270::3:193926378-193928379(-)
Zm00001d033575::1:267538831-267540832(+)
Zm00001d048727::4:4318862-4320863(-)
Zm00001d026554::10:148042844-148044845(-)
Zm00001d005337::2:169968525-169970526(-)
Zm00001d053738::4:240114861-240116862(-)
Zm00001d003159::2:33999002-34001003(-)
Zm00001d037822::6:138797270-138799271(-)
Zm00001d030997::1:172608720-172610721(+)
Zm00001d051541::4:161913839-161915840(-)
Zm00001d049715::4:41270299-41272300(+)
Zm00001d031689::1:198659334-198661335(-)
Zm00001d042442::3:167611893-167613894(-)
Zm00001d029148::1:60524516-60526517(-)
Zm00001d051014::4:136925571-136927572(+)
Zm00001d011100::8:139025779-139027780(-)
Zm00001d011812::8:161925678-161927679(+)
Zm00001d033487::1:264042816-264044817(+)
Zm00001d048655::4:2666691-2668692(+)
Zm00001d013194::5:6184644-6186645(-)
Zm00001d029568::1:76659386-76661387(-)
Zm00001d019182::7:20578899-20580900(+)
Zm00001d020958::7:137740395-137742396(-)
Zm00001d025355::10:115299000-115301001(-)
Zm00001d022628::7:181727589-181729590(-)
Zm00001d017038::5:183361187-183363188(-)
Zm00001d053250::4:222240529-222242530(-)
Zm00001d037876::6:140762130-140764131(-)
Zm00001d051065::4:140070802-140072803(+)
Zm00001d024348::10:65985233-65987234(-)
Zm00001d020877::7:135225712-135227713(-)
Zm00001d019372::7:30448383-30450384(-)
Zm00001d009344::8:57627993-57629994(+)
Zm00001d044763::9:1777304-1779305(+)
Zm00001d002113::2:6091636-6093637(-)
Zm00001d017142::5:186722988-186724989(+)
Zm00001d004409::2:110210397-110212398(-)
Zm00001d023218::10:699002-701003(-)
Zm00001d038051::6:146437498-146439499(-)
Zm00001d013057::5:3945492-3947493(+)
Zm00001d053721::4:239843795-239845796(+)
Zm00001d047255::9:124483382-124485383(-)
Zm00001d005102::2:158272477-158274478(+)
Zm00001d034559::1:296318576-296320577(-)
Zm00001d029929::1:94858302-94860303(-)
Zm00001d032562::1:230559352-230561353(+)
Zm00001d047582::9:136352157-136354158(-)
Zm00001d021615::7:158110121-158112122(+)
Zm00001d021191::7:145448406-145450407(-)
Zm00001d028218::1:26885862-26887863(+)
Zm00001d019032::7:13590462-13592463(-)
Zm00001d005050::2:156265926-156267927(+)
Zm00001d026599::10:148716558-148718559(-)
Zm00001d021864::7:164878626-164880627(+)
Zm00001d023711::10:16566441-16568442(+)
Zm00001d012811::5:695770-697771(-)
Zm00001d044642::3:233853453-233855454(+)
Zm00001d040873::3:74195507-74197508(+)
Zm00001d026374::10:144603645-144605646(+)
Zm00001d016612::5:170109560-170111561(+)
Zm00001d007234::2:225335467-225337468(+)
Zm00001d027940::1:18008514-18010515(+)
Zm00001d033304::1:258180510-258182511(+)
Zm00001d032732::1:236511137-236513138(-)
Zm00001d004105::2:83175330-83177331(-)
Zm00001d054093::4:246369613-246371614(+)
Zm00001d007508::2:233477093-233479094(-)
Zm00001d028977::1:53415800-53417801(+)
Zm00001d050879::4:128120528-128122529(-)
Zm00001d030012::1:99318753-99320754(-)
Zm00001d003846::2:61948402-61950403(-)
Zm00001d051135::4:145472639-145474640(-)
Zm00001d041067::3:94633830-94635831(-)
Zm00001d047924::9:145560662-145562663(-)
Zm00001d005652::2:182102061-182104062(-)
Zm00001d016850::5:178306817-178308818(+)
Zm00001d031271::1:184634310-184636311(-)
Zm00001d049006::4:12306018-12308019(+)
Zm00001d011826::8:162214082-162216083(+)
Zm00001d038750::6:163854263-163856264(-)
Zm00001d030372::1:126997286-126999287(-)
Zm00001d041945::3:144766709-144768710(+)
Zm00001d045845::9:43386147-43388148(+)
Zm00001d015729::5:114039948-114041949(-)
Zm00001d051532::4:161647209-161649210(+)
Zm00001d037859::6:140005629-140007630(-)
Zm00001d038107::6:148220153-148222154(-)
Zm00001d053620::4:236806028-236808029(+)
Zm00001d026214::10:141181113-141183114(+)
Zm00001d048944::4:10374566-10376567(+)
Zm00001d018647::7:1622704-1624705(-)
Zm00001d043853::3:212108942-212110943(-)
Zm00001d047103::9:118710168-118712169(-)
Zm00001d022590::7:180543184-180545185(-)
Zm00001d031037::1:174656312-174658313(+)
Zm00001d028907::1:50512517-50514518(+)
Zm00001d019225::7:22607738-22609739(+)
Zm00001d035645::6:38127283-38129284(+)
Zm00001d052803::4:201409527-201411528(+)
Zm00001d030101::1:105698654-105700655(+)
Zm00001d040893::3:76452263-76454264(+)
Zm00001d007542::2:234340667-234342668(+)
Zm00001d028867::1:49059453-49061454(+)
Zm00001d009445::8:64738208-64740209(+)
Zm00001d011362::8:148483737-148485738(-)
Zm00001d043515::3:202395254-202397255(+)
Zm00001d018863::7:7666974-7668975(+)
Zm00001d025773::10:129115265-129117266(-)
Zm00001d053834::4:242113840-242115841(-)
Zm00001d033605::1:268444099-268446100(-)
Zm00001d048715::4:4118392-4120393(-)
Zm00001d023964::10:32321676-32323677(+)
Zm00001d016474::5:163735780-163737781(+)
Zm00001d047916::9:145291191-145293192(+)
Zm00001d024012::10:36876665-36878666(-)
Zm00001d047989::9:147334038-147336039(-)
Zm00001d048028::9:148353583-148355584(+)
Zm00001d024779::10:87527742-87529743(-)
Zm00001d036404::6:86987891-86989892(-)
Zm00001d048143::9:150814060-150816061(-)
Zm00001d031540::1:193701024-193703025(-)
Zm00001d045145::9:14223801-14225802(+)
Zm00001d004885::2:146494848-146496849(+)
Zm00001d010413::8:113630923-113632924(+)
Zm00001d029402::1:69013548-69015549(+)
Zm00001d012027::8:166754964-166756965(-)
Zm00001d045181::9:15337945-15339946(-)
Zm00001d023580::10:10657225-10659226(-)
Zm00001d046793::9:106296743-106298744(+)
Zm00001d007717::2:238101881-238103882(-)
Zm00001d027847::1:15064044-15066045(+)
Zm00001d029009::1:54622560-54624561(+)
Zm00001d007146::2:223324563-223326564(+)
Zm00001d016458::5:163057462-163059463(-)
Zm00001d020426::7:113228895-113230896(+)
Zm00001d011358::8:148345745-148347746(+)
Zm00001d036233::6:78381360-78383361(-)
Zm00001d046039::9:58106013-58108014(+)
Zm00001d049858::4:48663250-48665251(+)
Zm00001d001917::2:2918746-2920747(-)
Zm00001d043232::3:192593030-192595031(+)
Zm00001d033200::1:253557924-253559925(+)
Zm00001d020404::7:111768458-111770459(+)
Zm00001d005658::2:182515517-182517518(-)
Zm00001d016257::5:153888382-153890383(+)
Zm00001d016854::5:178393845-178395846(-)
Zm00001d025131::10:105803903-105805904(-)
Zm00001d029964::1:96641440-96643441(-)
Zm00001d041867::3:141612826-141614827(+)
Zm00001d051866::4:172759023-172761024(+)
Zm00001d033775::1:273292808-273294809(+)
Zm00001d053401::4:230204888-230206889(-)
Zm00001d049860::4:48977468-48979469(-)
Zm00001d032408::1:225779822-225781823(+)
Zm00001d047921::9:145466874-145468875(-)
Zm00001d027773::1:13257916-13259917(-)
Zm00001d041833::3:139775537-139777538(-)
Zm00001d006354::2:205439009-205441010(+)
Zm00001d024907::10:94268206-94270207(+)
Zm00001d017057::5:184103070-184105071(-)
Zm00001d008314::8:4959594-4961595(+)
Zm00001d040108::3:27852239-27854240(-)
Zm00001d031138::1:179386820-179388821(-)
Zm00001d034502::1:294732067-294734068(+)
Zm00001d038206::6:151542733-151544734(+)
Zm00001d046710::9:103065705-103067706(-)
Zm00001d042288::3:159139894-159141895(+)
Zm00001d036401::6:86907734-86909735(-)
Zm00001d012274::8:171720566-171722567(-)
Zm00001d037160::6:114308233-114310234(+)
Zm00001d031460::1:191034458-191036459(-)
Zm00001d012900::5:1778160-1780161(-)
Zm00001d014715::5:60295570-60297571(+)
Zm00001d018517::5:222358609-222360610(-)
Zm00001d037340::6:122062577-122064578(+)
Zm00001d038651::6:161812986-161814987(-)
Zm00001d014382::5:43773830-43775831(+)
Zm00001d016082::5:143465475-143467476(-)
Zm00001d053831::4:241980539-241982540(+)
Zm00001d053211::4:220342799-220344800(-)
Zm00001d026600::10:148724283-148726284(-)
Zm00001d047362::9:127737661-127739662(-)
Zm00001d050372::4:84606584-84608585(+)
Zm00001d022631::7:181801921-181803922(+)
Zm00001d002638::2:17669084-17671085(+)
Zm00001d020103::7:92280353-92282354(+)
Zm00001d027313::1:2779641-2781642(+)
Zm00001d051075::4:140675716-140677717(+)
Zm00001d004438::2:111721671-111723672(+)
Zm00001d003301::2:39387594-39389595(+)
Zm00001d047419::9:129496718-129498719(-)
Zm00001d039165::6:171552580-171554581(+)
Zm00001d011775::8:161304592-161306593(-)
Zm00001d016204::5:150389773-150391774(+)
Zm00001d007965::2:244307412-244309413(-)
Zm00001d007197::2:224453108-224455109(+)
Zm00001d026523::10:147515104-147517105(-)
Zm00001d015347::5:85613751-85615752(+)
Zm00001d021871::7:165005368-165007369(+)
Zm00001d046974::9:113771819-113773820(+)
Zm00001d003855::2:62853801-62855802(+)
Zm00001d025016::10:99824431-99826432(-)
Zm00001d032616::1:232177031-232179032(+)
Zm00001d002654::2:18310994-18312995(+)
Zm00001d037277::6:119170390-119172391(-)
Zm00001d015481::5:92809680-92811681(+)
Zm00001d021879::7:165318854-165320855(-)
Zm00001d034891::1:304942861-304944862(-)
Zm00001d003202::2:35511428-35513429(+)
Zm00001d039163::6:171550664-171552665(-)
Zm00001d008530::8:11928466-11930467(+)
Zm00001d003368::2:41695564-41697565(+)
Zm00001d009617::8:73342103-73344104(+)
Zm00001d010667::8:123640408-123642409(+)
Zm00001d004123::2:84356019-84358020(-)
Zm00001d014585::5:54419900-54421901(-)
Zm00001d049764::4:43702463-43704464(-)
Zm00001d041007::3:89969631-89971632(-)
Zm00001d013979::5:27072049-27074050(-)
Zm00001d019394::7:31626267-31628268(-)
Zm00001d047703::9:139531995-139533996(+)
Zm00001d025445::10:118845382-118847383(+)
Zm00001d010216::8:104490383-104492384(-)
Zm00001d037406::6:124642509-124644510(+)
Zm00001d038452::6:157519970-157521971(-)
Zm00001d052081::4:178938650-178940651(-)
Zm00001d053894::4:243227196-243229197(-)
Zm00001d012887::5:1607721-1609722(+)
Zm00001d020714::7:129801098-129803099(-)
Zm00001d031217::1:182483347-182485348(+)
Zm00001d027267::1:1035955-1037956(-)
Zm00001d029098::1:57991096-57993097(-)
Zm00001d033367::1:260534813-260536814(-)
Zm00001d044152::3:220527271-220529272(-)
Zm00001d023311::10:2753856-2755857(-)
Zm00001d011257::8:144718810-144720811(-)
Zm00001d037947::6:143124661-143126662(+)
Zm00001d011113::8:139373628-139375629(-)
Zm00001d020943::7:137360435-137362436(+)
Zm00001d026097::10:138391919-138393920(+)
Zm00001d031427::1:189776468-189778469(+)
Zm00001d011704::8:159245369-159247370(-)
Zm00001d052890::4:203609846-203611847(+)
Zm00001d006578::2:211374233-211376234(+)
Zm00001d008957::8:27189032-27191033(+)
Zm00001d048253::9:153253859-153255860(+)
Zm00001d002340::2:10602990-10604991(-)
Zm00001d004088::2:81500986-81502987(-)
Zm00001d041525::3:125900173-125902174(+)
Zm00001d044468::3:228981952-228983953(+)
Zm00001d023559::10:10214294-10216295(+)
Zm00001d046170::9:68849593-68851594(+)
Zm00001d039650::3:10542987-10544988(-)
Zm00001d008586::8:13642318-13644319(-)
Zm00001d011224::8:143652401-143654402(+)
Zm00001d014989::5:71261439-71263440(+)
Zm00001d027383::1:4114170-4116171(-)
Zm00001d037408::6:124700128-124702129(+)
Zm00001d051611::4:164540540-164542541(+)
Zm00001d009879::8:86974485-86976486(-)
Zm00001d010231::8:104888002-104890003(+)
Zm00001d013202::5:6403598-6405599(+)
Zm00001d004547::2:117340653-117342654(-)
Zm00001d009394::8:62171211-62173212(-)
Zm00001d022510::7:179103593-179105594(+)
Zm00001d026487::10:146894093-146896094(+)
Zm00001d013536::5:13859201-13861202(-)
Zm00001d041013::3:90295550-90297551(+)
Zm00001d052929::4:205242576-205244577(-)
Zm00001d033107::1:250327189-250329190(+)
Zm00001d018260::5:217545453-217547454(+)
Zm00001d019693::7:51236011-51238012(-)
Zm00001d005500::2:176233155-176235156(-)
Zm00001d025128::10:105636867-105638868(+)
Zm00001d008460::8:9328109-9330110(+)
Zm00001d038270::6:152873349-152875350(-)
Zm00001d012648::8:177803006-177805007(-)
Zm00001d040920::3:79256160-79258161(-)
Zm00001d011628::8:156694079-156696080(-)
Zm00001d034764::1:301650752-301652753(+)
Zm00001d036051::6:69068803-69070804(+)
Zm00001d042217::3:156521382-156523383(+)
Zm00001d049544::4:34208048-34210049(-)
Zm00001d049987::4:57418326-57420327(-)
Zm00001d051345::4:155272521-155274522(+)
Zm00001d002958::2:28096799-28098800(-)
Zm00001d047634::9:137664262-137666263(-)
Zm00001d008222::8:1662538-1664539(-)
Zm00001d014758::5:61808516-61810517(-)
Zm00001d028915::1:51159916-51161917(-)
Zm00001d002822::2:23768000-23770001(-)
Zm00001d023595::10:11317697-11319698(-)
Zm00001d016933::5:180366024-180368025(-)
Zm00001d003477::2:45425080-45427081(+)
Zm00001d034866::1:304248574-304250575(-)
Zm00001d019803::7:62980983-62982984(+)
Zm00001d048161::9:151212577-151214578(+)
Zm00001d034888::1:304817186-304819187(-)
Zm00001d004798::2:140010799-140012800(-)
Zm00001d023802::10:22243565-22245566(-)
Zm00001d011152::8:140851841-140853842(+)
Zm00001d015747::5:115881489-115883490(+)
Zm00001d025667::10:125486889-125488890(+)
Zm00001d044806::9:2942824-2944825(-)
Zm00001d028633::1:41472451-41474452(-)
Zm00001d008956::8:26968814-26970815(+)
Zm00001d009931::8:90451515-90453516(-)
Zm00001d008176::8:326097-328098(+)
Zm00001d016635::5:170840985-170842986(-)
Zm00001d028423::1:34541478-34543479(-)
Zm00001d051268::4:151302794-151304795(-)
Zm00001d027362::1:3774581-3776582(-)
Zm00001d048611::4:1282211-1284212(+)
Zm00001d024894::10:93461923-93463924(-)
Zm00001d052642::4:195649294-195651295(+)
Zm00001d033922::1:278619718-278621719(-)
Zm00001d005692::2:183560701-183562702(+)
Zm00001d005240::2:165390065-165392066(+)
Zm00001d023833::10:23762958-23764959(+)
Zm00001d044762::9:1712513-1714514(+)
Zm00001d052323::4:187101748-187103749(-)
Zm00001d015566::5:98147129-98149130(-)
Zm00001d050315::4:80623766-80625767(+)
Zm00001d025922::10:133783373-133785374(+)
Zm00001d019853::7:70485347-70487348(-)
Zm00001d005432::2:173780386-173782387(+)
Zm00001d034042::1:282030618-282032619(+)
Zm00001d017294::5:192006079-192008080(+)
Zm00001d028424::1:34546042-34548043(-)
Zm00001d021867::7:164947483-164949484(+)
Zm00001d012846::5:1075528-1077529(-)
Zm00001d004763::2:137366969-137368970(-)
Zm00001d004209::2:91714864-91716865(+)
Zm00001d036299::6:82824703-82826704(-)
Zm00001d020571::7:122733055-122735056(+)
Zm00001d005541::2:178095462-178097463(-)
Zm00001d003824::2:61095513-61097514(-)
Zm00001d044371::3:226332535-226334536(-)
Zm00001d041951::3:144983421-144985422(+)
Zm00001d044267::3:223381590-223383591(+)
Zm00001d038361::6:155374401-155376402(+)
Zm00001d030648::1:150687934-150689935(+)
Zm00001d007865::2:241254809-241256810(+)
Zm00001d029899::1:93191593-93193594(+)
Zm00001d004976::2:151614945-151616946(+)
Zm00001d024029::10:38043241-38045242(-)
Zm00001d009023::8:30574793-30576794(-)
Zm00001d015445::5:90497601-90499602(-)
Zm00001d052335::4:187349256-187351257(-)
Zm00001d039546::3:7805769-7807770(+)
Zm00001d033315::1:258757250-258759251(+)
Zm00001d043365::3:197756810-197758811(+)
Zm00001d014436::5:46820199-46822200(-)
Zm00001d009948::8:91812183-91814184(+)
Zm00001d012511::8:175866345-175868346(-)
Zm00001d028114::1:23269516-23271517(-)
Zm00001d036917::6:106359117-106361118(+)
Zm00001d024615::10:80376710-80378711(-)
Zm00001d044956::9:8215777-8217778(-)
Zm00001d030299::1:120685880-120687881(-)
Zm00001d043950::3:214611674-214613675(-)
Zm00001d011386::8:149255613-149257614(+)
Zm00001d021376::7:150244530-150246531(+)
Zm00001d020180::7:97826121-97828122(-)
Zm00001d035988::6:64832400-64834401(-)
Zm00001d006162::2:200219676-200221677(-)
Zm00001d007677::2:237291177-237293178(+)
Zm00001d039541::3:7733117-7735118(-)
Zm00001d043238::3:192751449-192753450(-)
Zm00001d007592::2:235867395-235869396(+)
Zm00001d029033::1:55448858-55450859(+)
Zm00001d006921::2:219359400-219361401(+)
Zm00001d005933::2:193263328-193265329(+)
Zm00001d040769::3:64638053-64640054(+)
Zm00001d035713::6:42068498-42070499(-)
Zm00001d036001::6:65314967-65316968(-)
Zm00001d052835::4:202209500-202211501(-)
Zm00001d050163::4:69978107-69980108(+)
Zm00001d022120::7:170787667-170789668(+)
Zm00001d002132::2:6435142-6437143(+)
Zm00001d045646::9:30805406-30807407(-)
Zm00001d050535::4:97968040-97970041(-)
Zm00001d053748::4:240410008-240412009(-)
Zm00001d012953::5:2328780-2330781(+)
Zm00001d020068::7:89720633-89722634(+)
Zm00001d053749::4:240417059-240419060(-)
Zm00001d021614::7:158110737-158112738(-)
Zm00001d051452::4:159113005-159115006(+)
Zm00001d041804::3:138830075-138832076(+)
Zm00001d030076::1:103901324-103903325(-)
Zm00001d033663::1:269979217-269981218(-)
Zm00001d039127::6:170619913-170621914(-)
Zm00001d053743::4:240296512-240298513(-)
Zm00001d006595::2:211794113-211796114(-)
Zm00001d019642::7:47826403-47828404(+)
Zm00001d021009::7:140303576-140305577(-)
Zm00001d044052::3:217878768-217880769(-)
Zm00001d009771::8:80440205-80442206(-)
Zm00001d044343::3:225523347-225525348(+)
Zm00001d024359::10:66775623-66777624(-)
Zm00001d023608::10:11907870-11909871(+)
Zm00001d042182::3:155274195-155276196(-)
Zm00001d003052::2:30536699-30538700(-)
Zm00001d029196::1:61782413-61784414(+)
Zm00001d031170::1:180462967-180464968(-)
Zm00001d031612::1:196175501-196177502(+)
Zm00001d022517::7:179275190-179277191(-)
Zm00001d032078::1:211796091-211798092(-)
Zm00001d004322::2:103035106-103037107(-)
Zm00001d013275::5:7557918-7559919(+)
Zm00001d019348::7:29127873-29129874(-)
Zm00001d024530::10:76545446-76547447(-)
Zm00001d032356::1:223600976-223602977(+)
Zm00001d032366::1:224068985-224070986(+)
Zm00001d021215::7:146370700-146372701(+)
Zm00001d008900::8:24523916-24525917(-)
Zm00001d004966::2:150964786-150966787(-)
Zm00001d050889::4:128497520-128499521(+)
Zm00001d011512::8:152934806-152936807(-)
Zm00001d027334::1:3135316-3137317(-)
Zm00001d045968::9:50720927-50722928(-)
Zm00001d040348::3:39322403-39324404(-)
Zm00001d005951::2:193730005-193732006(-)
Zm00001d024943::10:96102676-96104677(+)
Zm00001d029842::1:89641643-89643644(+)
Zm00001d021031::7:140953704-140955705(-)
Zm00001d027843::1:14990486-14992487(-)
Zm00001d025048::10:101559844-101561845(+)
Zm00001d035681::6:40868006-40870007(-)
Zm00001d032104::1:213127647-213129648(+)
Zm00001d009287::8:52298911-52300912(+)
Zm00001d035225::6:15044727-15046728(-)
Zm00001d046769::9:105165171-105167172(-)
Zm00001d034049::1:282393250-282395251(+)
Zm00001d006833::2:217561329-217563330(-)
Zm00001d014129::5:33510097-33512098(+)
Zm00001d021654::7:159176467-159178468(-)
Zm00001d011241::8:144282640-144284641(+)
Zm00001d033986::1:280284579-280286580(+)
Zm00001d030757::1:158366820-158368821(+)
Zm00001d048219::9:152663453-152665454(-)
Zm00001d039439::3:4456340-4458341(+)
Zm00001d039032::6:168947957-168949958(-)
Zm00001d013960::5:26335497-26337498(-)
Zm00001d009030::8:30791524-30793525(-)
Zm00001d029280::1:64686335-64688336(-)
Zm00001d039337::3:2050682-2052683(-)
Zm00001d021268::7:147333501-147335502(+)
Zm00001d013632::5:15871055-15873056(+)
Zm00001d054002::4:244900906-244902907(+)
Zm00001d021643::7:158944890-158946891(+)
Zm00001d017258::5:190758823-190760824(-)
Zm00001d038914::6:166875477-166877478(-)
Zm00001d040816::3:67781328-67783329(-)
Zm00001d013683::5:17281074-17283075(+)
Zm00001d028398::1:33454304-33456305(-)
Zm00001d003085::2:31705530-31707531(+)
Zm00001d026113::10:138718038-138720039(+)
Zm00001d047481::9:131634359-131636360(-)
Zm00001d045372::9:19995799-19997800(-)
Zm00001d036118::6:72945551-72947552(-)
Zm00001d007795::2:239825487-239827488(-)
Zm00001d019111::7:17264720-17266721(-)
Zm00001d043067::3:188268041-188270042(-)
Zm00001d011353::8:147895503-147897504(-)
Zm00001d046221::9:72874968-72876969(-)
Zm00001d052018::4:176595614-176597615(+)
Zm00001d045133::9:13838041-13840042(+)
Zm00001d004691::2:131618179-131620180(+)
Zm00001d045598::9:28062829-28064830(-)
Zm00001d053225::4:220845432-220847433(-)
Zm00001d001945::2:3373732-3375733(-)
Zm00001d036371::6:86011320-86013321(-)
Zm00001d027826::1:14604678-14606679(+)
Zm00001d038536::6:159543124-159545125(-)
Zm00001d033954::1:279581779-279583780(-)
Zm00001d047093::9:118316260-118318261(-)
Zm00001d001807::2:1266116-1268117(-)
Zm00001d050336::4:82003412-82005413(+)
Zm00001d041975::3:146345386-146347387(-)
Zm00001d018667::7:2202597-2204598(-)
Zm00001d005100::2:158140865-158142866(+)
Zm00001d047843::9:143116021-143118022(-)
Zm00001d032929::1:243529218-243531219(+)
Zm00001d004553::2:117603132-117605133(-)
Zm00001d022115::7:170670860-170672861(-)
Zm00001d011369::8:148784918-148786919(-)
Zm00001d004581::2:119533641-119535642(-)
Zm00001d039052::6:169326538-169328539(-)
Zm00001d020209::7:100247062-100249063(-)
Zm00001d011791::8:161665460-161667461(+)
Zm00001d036783::6:100790250-100792251(-)
Zm00001d010171::8:102866377-102868378(-)
Zm00001d030951::1:168633317-168635318(+)
Zm00001d038213::6:151785768-151787769(-)
Zm00001d013839::5:22104368-22106369(-)
Zm00001d051773::4:169204227-169206228(-)
Zm00001d031475::1:191371890-191373891(-)
Zm00001d041509::3:124924886-124926887(+)
Zm00001d018887::7:8352904-8354905(+)
Zm00001d020418::7:112712759-112714760(+)
Zm00001d022550::7:179801118-179803119(+)
Zm00001d042283::3:158786854-158788855(-)
Zm00001d014003::5:28277872-28279873(-)
Zm00001d019775::7:59468043-59470044(-)
Zm00001d043437::3:199879556-199881557(-)
Zm00001d014616::5:55840522-55842523(-)
Zm00001d016015::5:139703040-139705041(+)
Zm00001d015203::5:79241687-79243688(-)
Zm00001d045843::9:43307808-43309809(-)
Zm00001d030220::1:113768144-113770145(+)
Zm00001d005030::2:154829503-154831504(+)
Zm00001d011955::8:165138989-165140990(-)
Zm00001d007921::2:242699001-242701002(-)
Zm00001d049954::4:55305750-55307751(+)
Zm00001d050530::4:97416642-97418643(+)
Zm00001d031525::1:192897422-192899423(-)
Zm00001d028382::1:32770310-32772311(+)
Zm00001d048687::4:3256880-3258881(-)
Zm00001d022289::7:174557799-174559800(+)
Zm00001d012445::8:174634218-174636219(-)
Zm00001d050951::4:133236330-133238331(-)
Zm00001d013967::5:26608573-26610574(+)
Zm00001d014479::5:49672527-49674528(-)
Zm00001d053618::4:236690888-236692889(+)
Zm00001d007175::2:223827602-223829603(+)
Zm00001d018544::5:222687797-222689798(+)
Zm00001d011477::8:151688478-151690479(-)
Zm00001d019890::7:73381230-73383231(+)
Zm00001d024406::10:69203795-69205796(-)
Zm00001d029279::1:64617128-64619129(-)
Zm00001d023846::10:24406097-24408098(+)
Zm00001d042794::3:179900552-179902553(+)
Zm00001d020423::7:113099007-113101008(+)
Zm00001d018413::5:220251582-220253583(+)
Zm00001d024940::10:96015488-96017489(-)
Zm00001d005812::2:189449522-189451523(+)
Zm00001d045336::9:19143064-19145065(+)
Zm00001d021019::7:140531652-140533653(+)
Zm00001d013375::5:9989222-9991223(+)
Zm00001d047269::9:124896127-124898128(+)
Zm00001d009327::8:56286577-56288578(-)
Zm00001d021502::7:154176211-154178212(-)
Zm00001d017598::5:201226125-201228126(-)
Zm00001d028083::1:22221065-22223066(-)
Zm00001d017644::5:202969946-202971947(-)
Zm00001d053830::4:241978302-241980303(+)
Zm00001d018526::5:222484456-222486457(-)
Zm00001d004899::2:147709264-147711265(+)
Zm00001d042699::3:177341148-177343149(+)
Zm00001d017115::5:185869144-185871145(-)
Zm00001d047848::9:143210851-143212852(+)
Zm00001d025289::10:112744955-112746956(+)
Zm00001d030679::1:152723873-152725874(-)
Zm00001d048363::9:155127151-155129152(-)
Zm00001d018937::7:9822829-9824830(-)
Zm00001d008269::8:3601211-3603212(-)
Zm00001d020227::7:101003207-101005208(+)
Zm00001d032239::1:218501122-218503123(-)
Zm00001d029118::1:58533375-58535376(+)
Zm00001d020916::7:136511655-136513656(+)
Zm00001d027335::1:3170812-3172813(+)
Zm00001d053277::4:223882107-223884108(+)
Zm00001d010401::8:112912585-112914586(+)
Zm00001d051812::4:170327985-170329986(-)
Zm00001d046513::9:93331911-93333912(-)
Zm00001d002051::2:5012325-5014326(+)
Zm00001d019899::7:73728933-73730934(+)
Zm00001d003947::2:71149464-71151465(+)
Zm00001d042042::3:148429658-148431659(+)
Zm00001d033876::1:277134491-277136492(-)
Zm00001d030366::1:126624457-126626458(+)
Zm00001d015333::5:84886884-84888885(-)
Zm00001d019339::7:28577809-28579810(+)
Zm00001d051981::4:175839486-175841487(+)
Zm00001d032666::1:233658382-233660383(-)
Zm00001d034840::1:303630452-303632453(-)
Zm00001d017620::5:201986522-201988523(-)
Zm00001d051383::4:156520788-156522789(-)
Zm00001d031676::1:198304449-198306450(-)
Zm00001d033752::1:272911772-272913773(+)
Zm00001d019335::7:28399380-28401381(+)
Zm00001d005051::2:156272140-156274141(-)
Zm00001d018656::7:2051328-2053329(-)
Zm00001d012651::8:177878899-177880900(-)
Zm00001d049590::4:36536816-36538817(+)
Zm00001d021668::7:159571772-159573773(+)
Zm00001d037792::6:137880544-137882545(+)
Zm00001d042938::3:184565307-184567308(-)
Zm00001d014019::5:28907750-28909751(-)
Zm00001d038020::6:145391461-145393462(-)
Zm00001d023452::10:6044669-6046670(+)
Zm00001d020414::7:112327179-112329180(+)
Zm00001d038779::6:164288567-164290568(-)
Zm00001d016040::5:140980135-140982136(+)
Zm00001d012870::5:1410264-1412265(-)
Zm00001d018030::5:212392781-212394782(-)
Zm00001d043126::3:189781375-189783376(+)
Zm00001d021695::7:160398786-160400787(-)
Zm00001d028625::1:41267597-41269598(+)
Zm00001d024292::10:62315796-62317797(+)
Zm00001d035401::6:24411820-24413821(+)
Zm00001d025012::10:99640734-99642735(+)
Zm00001d012748::8:179669377-179671378(-)
Zm00001d029188::1:61570027-61572028(-)
Zm00001d022117::7:170766640-170768641(+)
Zm00001d042712::3:177928213-177930214(-)
Zm00001d031505::1:192250988-192252989(+)
Zm00001d027616::1:9110751-9112752(-)
Zm00001d002236::2:8477625-8479626(-)
Zm00001d027679::1:10991437-10993438(+)
Zm00001d053221::4:220724500-220726501(+)
Zm00001d015743::5:115455901-115457902(-)
Zm00001d052380::4:188750692-188752693(-)
Zm00001d014435::5:46711963-46713964(-)
Zm00001d011096::8:138823859-138825860(-)
Zm00001d029758::1:86006570-86008571(-)
```
