## Supplementary material for "A comprehensive map of preferentially located motifs reveals distinct proximal *cis*-regulatory elements in plants": ATTAATC_containing_gene_set.txt

```
#Occurences of ATTAATC between -9 and 28 (positions relative to the transcription start site)
#253 sequences with ATTAATC in this interval
#1.00% of the sequences in promoter set with ATTAATC (set with 25199 sequences)
Zm00001d009948::8:91812183-91814184(+)
Zm00001d005337::2:169968525-169970526(-)
Zm00001d018647::7:1622704-1624705(-)
Zm00001d050637::4:107946802-107948803(+)
Zm00001d006672::2:214009344-214011345(-)
Zm00001d003824::2:61095513-61097514(-)
Zm00001d003085::2:31705530-31707531(+)
Zm00001d028382::1:32770310-32772311(+)
Zm00001d037315::6:120634699-120636700(-)
Zm00001d011096::8:138823859-138825860(-)
Zm00001d016854::5:178393845-178395846(-)
Zm00001d026422::10:145494236-145496237(-)
Zm00001d044468::3:228981952-228983953(+)
Zm00001d032224::1:217881837-217883838(-)
Zm00001d001807::2:1266116-1268117(-)
Zm00001d051075::4:140675716-140677717(+)
Zm00001d044052::3:217878768-217880769(-)
Zm00001d003431::2:44206850-44208851(-)
Zm00001d012870::5:1410264-1412265(-)
Zm00001d016024::5:140138814-140140815(+)
Zm00001d034003::1:280808695-280810696(+)
Zm00001d040019::3:23110361-23112362(-)
Zm00001d025445::10:118845382-118847383(+)
Zm00001d025575::10:122820213-122822214(+)
Zm00001d002806::2:23196119-23198120(+)
Zm00001d029118::1:58533375-58535376(+)
Zm00001d021643::7:158944890-158946891(+)
Zm00001d002113::2:6091636-6093637(-)
Zm00001d024320::10:64377303-64379304(-)
Zm00001d005933::2:193263328-193265329(+)
Zm00001d011227::8:143825837-143827838(-)
Zm00001d005100::2:158140865-158142866(+)
Zm00001d007197::2:224453108-224455109(+)
Zm00001d011791::8:161665460-161667461(+)
Zm00001d002132::2:6435142-6437143(+)
Zm00001d012887::5:1607721-1609722(+)
Zm00001d020958::7:137740395-137742396(-)
Zm00001d015870::5:127452818-127454819(+)
Zm00001d018060::5:213493146-213495147(+)
Zm00001d036915::6:106337727-106339728(-)
Zm00001d047419::9:129496718-129498719(-)
Zm00001d026487::10:146894093-146896094(+)
Zm00001d030391::1:128843175-128845176(-)
Zm00001d029638::1:80879210-80881211(+)
Zm00001d028633::1:41472451-41474452(-)
Zm00001d020418::7:112712759-112714760(+)
Zm00001d021191::7:145448406-145450407(-)
Zm00001d041975::3:146345386-146347387(-)
Zm00001d025289::10:112744955-112746956(+)
Zm00001d040873::3:74195507-74197508(+)
Zm00001d004409::2:110210397-110212398(-)
Zm00001d039337::3:2050682-2052683(-)
Zm00001d007565::2:234946765-234948766(+)
Zm00001d002958::2:28096799-28098800(-)
Zm00001d047989::9:147334038-147336039(-)
Zm00001d026600::10:148724283-148726284(-)
Zm00001d034688::1:300051345-300053346(+)
Zm00001d012112::8:168391736-168393737(-)
Zm00001d041990::3:146847497-146849498(-)
Zm00001d028625::1:41267597-41269598(+)
Zm00001d019593::7:45244587-45246588(+)
Zm00001d031164::1:180368192-180370193(+)
Zm00001d006836::2:217646882-217648883(-)
Zm00001d047103::9:118710168-118712169(-)
Zm00001d042773::3:179369564-179371565(-)
Zm00001d004553::2:117603132-117605133(-)
Zm00001d020423::7:113099007-113101008(+)
Zm00001d002340::2:10602990-10604991(-)
Zm00001d005095::2:158036750-158038751(-)
Zm00001d050043::4:62013183-62015184(+)
Zm00001d019853::7:70485347-70487348(-)
Zm00001d038651::6:161812986-161814987(-)
Zm00001d025667::10:125486889-125488890(+)
Zm00001d022631::7:181801921-181803922(+)
Zm00001d018260::5:217545453-217547454(+)
Zm00001d014585::5:54419900-54421901(-)
Zm00001d038163::6:150035216-150037217(-)
Zm00001d050328::4:81519495-81521496(+)
Zm00001d034863::1:304070740-304072741(+)
Zm00001d003432::2:44205805-44207806(+)
Zm00001d022117::7:170766640-170768641(+)
Zm00001d011067::8:137999558-138001559(+)
Zm00001d050163::4:69978107-69980108(+)
Zm00001d040259::3:34378465-34380466(-)
Zm00001d025922::10:133783373-133785374(+)
Zm00001d016007::5:139010931-139012932(-)
Zm00001d042288::3:159139894-159141895(+)
Zm00001d039138::6:170955069-170957070(-)
Zm00001d043294::3:194899326-194901327(-)
Zm00001d041322::3:112348696-112350697(-)
Zm00001d012399::8:173681499-173683500(-)
Zm00001d032022::1:209619359-209621360(+)
Zm00001d017470::5:196850894-196852895(+)
Zm00001d031427::1:189776468-189778469(+)
Zm00001d010401::8:112912585-112914586(+)
Zm00001d011224::8:143652401-143654402(+)
Zm00001d024359::10:66775623-66777624(-)
Zm00001d035115::6:5902998-5904999(+)
Zm00001d029189::1:61570217-61572218(+)
Zm00001d050824::4:124820476-124822477(-)
Zm00001d021614::7:158110737-158112738(-)
Zm00001d033954::1:279581779-279583780(-)
Zm00001d013073::5:4319601-4321602(+)
Zm00001d014875::5:66768544-66770545(-)
Zm00001d049812::4:45786856-45788857(+)
Zm00001d028076::1:22090600-22092601(+)
Zm00001d031554::1:194119346-194121347(-)
Zm00001d016185::5:148954312-148956313(+)
Zm00001d009344::8:57627993-57629994(+)
Zm00001d049701::4:40570491-40572492(+)
Zm00001d042290::3:159215990-159217991(-)
Zm00001d013683::5:17281074-17283075(+)
Zm00001d011853::8:162804416-162806417(+)
Zm00001d010670::8:123790283-123792284(-)
Zm00001d017186::5:188271602-188273603(+)
Zm00001d038213::6:151785768-151787769(-)
Zm00001d003930::2:69686245-69688246(+)
Zm00001d035645::6:38127283-38129284(+)
Zm00001d020571::7:122733055-122735056(+)
Zm00001d030648::1:150687934-150689935(+)
Zm00001d013839::5:22104368-22106369(-)
Zm00001d023608::10:11907870-11909871(+)
Zm00001d042088::3:150285090-150287091(+)
Zm00001d019648::7:47988539-47990540(+)
Zm00001d029009::1:54622560-54624561(+)
Zm00001d052331::4:187326376-187328377(+)
Zm00001d051861::4:172534256-172536257(-)
Zm00001d021520::7:154993948-154995949(+)
Zm00001d011755::8:160796123-160798124(+)
Zm00001d009617::8:73342103-73344104(+)
Zm00001d033473::1:263675511-263677512(+)
Zm00001d018029::5:212388586-212390587(+)
Zm00001d024348::10:65985233-65987234(-)
Zm00001d046974::9:113771819-113773820(+)
Zm00001d022517::7:179275190-179277191(-)
Zm00001d016665::5:171907744-171909745(+)
Zm00001d016165::5:148110185-148112186(-)
Zm00001d021260::7:147098094-147100095(+)
Zm00001d039052::6:169326538-169328539(-)
Zm00001d016543::5:166730550-166732551(-)
Zm00001d048509::9:157553630-157555631(-)
Zm00001d049125::4:16824192-16826193(-)
Zm00001d033766::1:273076444-273078445(+)
Zm00001d047799::9:142106417-142108418(-)
Zm00001d022614::7:181105702-181107703(+)
Zm00001d031598::1:195872057-195874058(-)
Zm00001d044343::3:225523347-225525348(+)
Zm00001d052781::4:200743516-200745517(-)
Zm00001d014783::5:62950975-62952976(-)
Zm00001d052890::4:203609846-203611847(+)
Zm00001d010990::8:136107110-136109111(-)
Zm00001d038011::6:145086293-145088294(+)
Zm00001d027383::1:4114170-4116171(-)
Zm00001d050372::4:84606584-84608585(+)
Zm00001d002975::2:28571314-28573315(+)
Zm00001d043520::3:202659549-202661550(+)
Zm00001d044042::3:217580538-217582539(-)
Zm00001d022550::7:179801118-179803119(+)
Zm00001d043589::3:204491264-204493265(-)
Zm00001d010216::8:104490383-104492384(-)
Zm00001d012846::5:1075528-1077529(-)
Zm00001d027334::1:3135316-3137317(-)
Zm00001d027843::1:14990486-14992487(-)
Zm00001d051114::4:143870229-143872230(-)
Zm00001d036299::6:82824703-82826704(-)
Zm00001d010951::8:134857607-134859608(+)
Zm00001d028130::1:23627123-23629124(+)
Zm00001d053721::4:239843795-239845796(+)
Zm00001d031475::1:191371890-191373891(-)
Zm00001d046793::9:106296743-106298744(+)
Zm00001d024615::10:80376710-80378711(-)
Zm00001d051481::4:160050420-160052421(-)
Zm00001d029044::1:55935543-55937544(-)
Zm00001d038536::6:159543124-159545125(-)
Zm00001d053401::4:230204888-230206889(-)
Zm00001d046769::9:105165171-105167172(-)
Zm00001d002638::2:17669084-17671085(+)
Zm00001d051424::4:158061698-158063699(+)
Zm00001d011386::8:149255613-149257614(+)
Zm00001d013632::5:15871055-15873056(+)
Zm00001d032104::1:213127647-213129648(+)
Zm00001d024435::10:70734695-70736696(-)
Zm00001d008900::8:24523916-24525917(-)
Zm00001d008314::8:4959594-4961595(+)
Zm00001d013275::5:7557918-7559919(+)
Zm00001d053749::4:240417059-240419060(-)
Zm00001d006595::2:211794113-211796114(-)
Zm00001d041274::3:109615180-109617181(-)
Zm00001d004209::2:91714864-91716865(+)
Zm00001d025048::10:101559844-101561845(+)
Zm00001d052889::4:203542594-203544595(+)
Zm00001d006907::2:219179127-219181128(+)
Zm00001d053831::4:241980539-241982540(+)
Zm00001d003947::2:71149464-71151465(+)
Zm00001d029249::1:63752211-63754212(-)
Zm00001d009610::8:72972221-72974222(+)
Zm00001d029596::1:78356345-78358346(+)
Zm00001d015414::5:89129056-89131057(-)
Zm00001d002299::2:9769402-9771403(-)
Zm00001d028977::1:53415800-53417801(+)
Zm00001d022628::7:181727589-181729590(-)
Zm00001d053738::4:240114861-240116862(-)
Zm00001d041420::3:118459120-118461121(+)
Zm00001d016612::5:170109560-170111561(+)
Zm00001d044956::9:8215777-8217778(-)
Zm00001d044222::3:222371205-222373206(-)
Zm00001d010752::8:126879030-126881031(+)
Zm00001d034840::1:303630452-303632453(-)
Zm00001d029198::1:61902600-61904601(+)
Zm00001d025078::10:102818297-102820298(-)
Zm00001d016553::5:167127234-167129235(+)
Zm00001d023755::10:18799800-18801801(+)
Zm00001d044096::3:219036636-219038637(+)
Zm00001d042639::3:174858671-174860672(+)
Zm00001d030366::1:126624457-126626458(+)
Zm00001d026554::10:148042844-148044845(-)
Zm00001d032955::1:244543477-244545478(+)
Zm00001d052985::4:207562623-207564624(-)
Zm00001d013960::5:26335497-26337498(-)
Zm00001d012648::8:177803006-177805007(-)
Zm00001d037143::6:113822583-113824584(+)
Zm00001d043898::3:213264244-213266245(+)
Zm00001d025747::10:128271592-128273593(+)
Zm00001d029826::1:89010981-89012982(-)
Zm00001d011890::8:164043694-164045695(+)
Zm00001d029758::1:86006570-86008571(-)
Zm00001d032408::1:225779822-225781823(+)
Zm00001d037177::6:114826574-114828575(-)
Zm00001d039546::3:7805769-7807770(+)
Zm00001d051396::4:157088653-157090654(-)
Zm00001d029849::1:89952015-89954016(-)
Zm00001d039903::3:18826613-18828614(+)
Zm00001d051388::4:156843910-156845911(+)
Zm00001d022120::7:170787667-170789668(+)
Zm00001d017038::5:183361187-183363188(-)
Zm00001d030834::1:162280481-162282482(-)
Zm00001d049225::4:21650001-21652002(+)
Zm00001d030523::1:141160549-141162550(-)
Zm00001d015203::5:79241687-79243688(-)
Zm00001d001913::2:2802516-2804517(-)
Zm00001d043853::3:212108942-212110943(-)
Zm00001d049470::4:31446646-31448647(-)
Zm00001d044371::3:226332535-226334536(-)
Zm00001d020188::7:98544032-98546033(+)
Zm00001d043485::3:201651128-201653129(+)
Zm00001d007677::2:237291177-237293178(+)
Zm00001d035401::6:24411820-24413821(+)
Zm00001d031612::1:196175501-196177502(+)
Zm00001d041143::3:100308724-100310725(-)
Zm00001d043816::3:210955181-210957182(+)
Zm00001d043071::3:188319147-188321148(+)
Zm00001d028398::1:33454304-33456305(-)
Zm00001d011382::8:149187900-149189901(+)
```
