## Supplementary material for "A comprehensive map of preferentially located motifs reveals distinct proximal *cis*-regulatory elements in plants": ATTAATG_containing_gene_set.txt

```
#Occurences of ATTAATG between 16 and 35 (positions relative to the transcription start site)
#186 sequences with ATTAATG in this interval
#0.74% of the sequences in promoter set with ATTAATG (set with 25199 sequences)
Zm00001d010366::8:111286770-111288771(-)
Zm00001d049544::4:34208048-34210049(-)
Zm00001d021614::7:158110737-158112738(-)
Zm00001d027346::1:3379807-3381808(-)
Zm00001d015445::5:90497601-90499602(-)
Zm00001d003431::2:44206850-44208851(-)
Zm00001d043437::3:199879556-199881557(-)
Zm00001d053340::4:226746641-226748642(-)
Zm00001d012651::8:177878899-177880900(-)
Zm00001d012725::8:179212901-179214902(+)
Zm00001d047362::9:127737661-127739662(-)
Zm00001d050372::4:84606584-84608585(+)
Zm00001d045845::9:43386147-43388148(+)
Zm00001d012274::8:171720566-171722567(-)
Zm00001d052335::4:187349256-187351257(-)
Zm00001d039439::3:4456340-4458341(+)
Zm00001d033933::1:278906951-278908952(-)
Zm00001d016024::5:140138814-140140815(+)
Zm00001d026439::10:145896508-145898509(-)
Zm00001d012482::8:175326752-175328753(+)
Zm00001d011512::8:152934806-152936807(-)
Zm00001d037947::6:143124661-143126662(+)
Zm00001d025182::10:108130983-108132984(-)
Zm00001d028664::1:42280401-42282402(+)
Zm00001d037340::6:122062577-122064578(+)
Zm00001d037688::6:134046137-134048138(+)
Zm00001d003432::2:44205805-44207806(+)
Zm00001d018526::5:222484456-222486457(-)
Zm00001d011628::8:156694079-156696080(-)
Zm00001d036299::6:82824703-82826704(-)
Zm00001d029009::1:54622560-54624561(+)
Zm00001d020288::7:104311270-104313271(+)
Zm00001d047093::9:118316260-118318261(-)
Zm00001d002113::2:6091636-6093637(-)
Zm00001d037859::6:140005629-140007630(-)
Zm00001d030577::1:145545117-145547118(-)
Zm00001d003052::2:30536699-30538700(-)
Zm00001d033752::1:272911772-272913773(+)
Zm00001d021019::7:140531652-140533653(+)
Zm00001d004581::2:119533641-119535642(-)
Zm00001d029568::1:76659386-76661387(-)
Zm00001d053277::4:223882107-223884108(+)
Zm00001d026113::10:138718038-138720039(+)
Zm00001d042722::3:178188505-178190506(+)
Zm00001d045065::9:11354034-11356035(+)
Zm00001d038496::6:158592449-158594450(+)
Zm00001d043071::3:188319147-188321148(+)
Zm00001d019348::7:29127873-29129874(-)
Zm00001d011704::8:159245369-159247370(-)
Zm00001d022510::7:179103593-179105594(+)
Zm00001d039598::3:8679135-8681136(-)
Zm00001d043126::3:189781375-189783376(+)
Zm00001d022338::7:175704400-175706401(+)
Zm00001d028293::1:29412154-29414155(-)
Zm00001d042794::3:179900552-179902553(+)
Zm00001d015444::5:90486213-90488214(+)
Zm00001d018428::5:220577660-220579661(+)
Zm00001d014436::5:46820199-46822200(-)
Zm00001d022550::7:179801118-179803119(+)
Zm00001d031483::1:191559110-191561111(-)
Zm00001d008900::8:24523916-24525917(-)
Zm00001d035995::6:65186917-65188918(+)
Zm00001d027383::1:4114170-4116171(-)
Zm00001d030997::1:172608720-172610721(+)
Zm00001d024406::10:69203795-69205796(-)
Zm00001d053894::4:243227196-243229197(-)
Zm00001d034891::1:304942861-304944862(-)
Zm00001d040816::3:67781328-67783329(-)
Zm00001d026599::10:148716558-148718559(-)
Zm00001d014762::5:61967371-61969372(-)
Zm00001d038051::6:146437498-146439499(-)
Zm00001d046974::9:113771819-113773820(+)
Zm00001d011088::8:138557751-138559752(+)
Zm00001d046710::9:103065705-103067706(-)
Zm00001d012445::8:174634218-174636219(-)
Zm00001d017115::5:185869144-185871145(-)
Zm00001d018517::5:222358609-222360610(-)
Zm00001d011386::8:149255613-149257614(+)
Zm00001d010413::8:113630923-113632924(+)
Zm00001d051345::4:155272521-155274522(+)
Zm00001d001917::2:2918746-2920747(-)
Zm00001d047703::9:139531995-139533996(+)
Zm00001d023993::10:35137842-35139843(+)
Zm00001d025048::10:101559844-101561845(+)
Zm00001d009445::8:64738208-64740209(+)
Zm00001d041509::3:124924886-124926887(+)
Zm00001d009771::8:80440205-80442206(-)
Zm00001d022565::7:180095491-180097492(-)
Zm00001d047921::9:145466874-145468875(-)
Zm00001d022595::7:180738813-180740814(-)
Zm00001d047634::9:137664262-137666263(-)
Zm00001d016850::5:178306817-178308818(+)
Zm00001d017429::5:195831361-195833362(+)
Zm00001d041867::3:141612826-141614827(+)
Zm00001d012514::8:175886078-175888079(+)
Zm00001d017675::5:203832940-203834941(-)
Zm00001d038493::6:158546270-158548271(-)
Zm00001d033367::1:260534813-260536814(-)
Zm00001d009827::8:84136049-84138050(+)
Zm00001d050163::4:69978107-69980108(+)
Zm00001d025773::10:129115265-129117266(-)
Zm00001d021031::7:140953704-140955705(-)
Zm00001d036917::6:106359117-106361118(+)
Zm00001d007175::2:223827602-223829603(+)
Zm00001d004871::2:145663025-145665026(-)
Zm00001d008646::8:15708275-15710276(+)
Zm00001d030679::1:152723873-152725874(-)
Zm00001d044152::3:220527271-220529272(-)
Zm00001d003046::2:30270247-30272248(+)
Zm00001d020426::7:113228895-113230896(+)
Zm00001d025355::10:115299000-115301001(-)
Zm00001d036875::6:105401557-105403558(+)
Zm00001d031505::1:192250988-192252989(+)
Zm00001d043515::3:202395254-202397255(+)
Zm00001d040348::3:39322403-39324404(-)
Zm00001d038779::6:164288567-164290568(-)
Zm00001d018157::5:215692090-215694091(+)
Zm00001d038361::6:155374401-155376402(+)
Zm00001d007795::2:239825487-239827488(-)
Zm00001d044506::3:230184742-230186743(-)
Zm00001d045336::9:19143064-19145065(+)
Zm00001d016214::5:150603375-150605376(-)
Zm00001d053831::4:241980539-241982540(+)
Zm00001d009879::8:86974485-86976486(-)
Zm00001d016568::5:167815823-167817824(+)
Zm00001d041662::3:132537991-132539992(+)
Zm00001d019394::7:31626267-31628268(-)
Zm00001d033304::1:258180510-258182511(+)
Zm00001d006836::2:217646882-217648883(-)
Zm00001d044642::3:233853453-233855454(+)
Zm00001d045646::9:30805406-30807407(-)
Zm00001d006907::2:219179127-219181128(+)
Zm00001d039693::3:12087916-12089917(-)
Zm00001d019182::7:20578899-20580900(+)
Zm00001d032776::1:237890536-237892537(-)
Zm00001d013627::5:15753930-15755931(-)
Zm00001d015743::5:115455901-115457902(-)
Zm00001d006595::2:211794113-211796114(-)
Zm00001d044371::3:226332535-226334536(-)
Zm00001d051516::4:161108692-161110693(+)
Zm00001d039127::6:170619913-170621914(-)
Zm00001d030366::1:126624457-126626458(+)
Zm00001d035681::6:40868006-40870007(-)
Zm00001d004553::2:117603132-117605133(-)
Zm00001d023595::10:11317697-11319698(-)
Zm00001d052411::4:189318272-189320273(+)
Zm00001d031554::1:194119346-194121347(-)
Zm00001d021502::7:154176211-154178212(-)
Zm00001d044806::9:2942824-2944825(-)
Zm00001d003301::2:39387594-39389595(+)
Zm00001d032562::1:230559352-230561353(+)
Zm00001d038758::6:163953988-163955989(+)
Zm00001d023311::10:2753856-2755857(-)
Zm00001d020943::7:137360435-137362436(+)
Zm00001d028915::1:51159916-51161917(-)
Zm00001d005176::2:162432381-162434382(-)
Zm00001d002654::2:18310994-18312995(+)
Zm00001d052835::4:202209500-202211501(-)
Zm00001d016553::5:167127234-167129235(+)
Zm00001d023452::10:6044669-6046670(+)
Zm00001d024995::10:98276836-98278837(+)
Zm00001d009394::8:62171211-62173212(-)
Zm00001d051249::4:150496764-150498765(+)
Zm00001d004409::2:110210397-110212398(-)
Zm00001d020418::7:112712759-112714760(+)
Zm00001d038107::6:148220153-148222154(-)
Zm00001d018863::7:7666974-7668975(+)
Zm00001d030995::1:172456977-172458978(-)
Zm00001d005652::2:182102061-182104062(-)
Zm00001d039032::6:168947957-168949958(-)
Zm00001d043294::3:194899326-194901327(-)
Zm00001d023711::10:16566441-16568442(+)
Zm00001d026374::10:144603645-144605646(+)
Zm00001d013057::5:3945492-3947493(+)
Zm00001d037507::6:127632499-127634500(-)
Zm00001d034764::1:301650752-301652753(+)
Zm00001d053743::4:240296512-240298513(-)
Zm00001d044468::3:228981952-228983953(+)
Zm00001d052803::4:201409527-201411528(+)
Zm00001d016458::5:163057462-163059463(-)
Zm00001d003202::2:35511428-35513429(+)
Zm00001d028114::1:23269516-23271517(-)
Zm00001d045505::9:24934917-24936918(-)
Zm00001d014479::5:49672527-49674528(-)
Zm00001d013536::5:13859201-13861202(-)
Zm00001d020916::7:136511655-136513656(+)
```
