## Supplementary material for "A comprehensive map of preferentially located motifs reveals distinct proximal *cis*-regulatory elements in plants": ATTAATGA_containing_gene_set.txt

```
#Occurences of ATTAATGA between 13 and 30 (positions relative to the transcription start site)
#53 sequences with ATTAATGA in this interval
#0.21% of the sequences in promoter set with ATTAATGA (set with 25199 sequences)
Zm00001d020418::7:112712759-112714760(+)
Zm00001d031554::1:194119346-194121347(-)
Zm00001d016553::5:167127234-167129235(+)
Zm00001d012725::8:179212901-179214902(+)
Zm00001d024292::10:62315796-62317797(+)
Zm00001d040656::3:56773651-56775652(-)
Zm00001d046974::9:113771819-113773820(+)
Zm00001d035681::6:40868006-40870007(-)
Zm00001d018526::5:222484456-222486457(-)
Zm00001d004409::2:110210397-110212398(-)
Zm00001d015445::5:90497601-90499602(-)
Zm00001d019348::7:29127873-29129874(-)
Zm00001d031505::1:192250988-192252989(+)
Zm00001d039032::6:168947957-168949958(-)
Zm00001d013536::5:13859201-13861202(-)
Zm00001d036299::6:82824703-82826704(-)
Zm00001d044468::3:228981952-228983953(+)
Zm00001d018428::5:220577660-220579661(+)
Zm00001d022595::7:180738813-180740814(-)
Zm00001d022510::7:179103593-179105594(+)
Zm00001d053743::4:240296512-240298513(-)
Zm00001d003202::2:35511428-35513429(+)
Zm00001d051345::4:155272521-155274522(+)
Zm00001d016850::5:178306817-178308818(+)
Zm00001d007865::2:241254809-241256810(+)
Zm00001d038051::6:146437498-146439499(-)
Zm00001d014762::5:61967371-61969372(-)
Zm00001d047093::9:118316260-118318261(-)
Zm00001d025773::10:129115265-129117266(-)
Zm00001d052411::4:189318272-189320273(+)
Zm00001d022565::7:180095491-180097492(-)
Zm00001d040348::3:39322403-39324404(-)
Zm00001d016024::5:140138814-140140815(+)
Zm00001d037947::6:143124661-143126662(+)
Zm00001d021614::7:158110737-158112738(-)
Zm00001d018863::7:7666974-7668975(+)
Zm00001d034891::1:304942861-304944862(-)
Zm00001d011227::8:143825837-143827838(-)
Zm00001d025048::10:101559844-101561845(+)
Zm00001d009771::8:80440205-80442206(-)
Zm00001d009394::8:62171211-62173212(-)
Zm00001d050372::4:84606584-84608585(+)
Zm00001d052835::4:202209500-202211501(-)
Zm00001d033933::1:278906951-278908952(-)
Zm00001d050163::4:69978107-69980108(+)
Zm00001d009827::8:84136049-84138050(+)
Zm00001d038107::6:148220153-148222154(-)
Zm00001d045336::9:19143064-19145065(+)
Zm00001d006682::2:214234812-214236813(-)
Zm00001d014436::5:46820199-46822200(-)
Zm00001d043126::3:189781375-189783376(+)
Zm00001d001917::2:2918746-2920747(-)
Zm00001d015444::5:90486213-90488214(+)
```
