## Supplementary material for "A comprehensive map of preferentially located motifs reveals distinct proximal *cis*-regulatory elements in plants": ATTAATT_containing_gene_set.txt

```
#Occurences of ATTAATT between 7 and 43 (positions relative to the transcription start site)
#507 sequences with ATTAATT in this interval
#2.01% of the sequences in promoter set with ATTAATT (set with 25199 sequences)
Zm00001d046513::9:93331911-93333912(-)
Zm00001d020404::7:111768458-111770459(+)
Zm00001d016735::5:174687699-174689700(+)
Zm00001d033663::1:269979217-269981218(-)
Zm00001d047269::9:124896127-124898128(+)
Zm00001d044762::9:1712513-1714514(+)
Zm00001d047634::9:137664262-137666263(-)
Zm00001d050315::4:80623766-80625767(+)
Zm00001d038206::6:151542733-151544734(+)
Zm00001d029279::1:64617128-64619129(-)
Zm00001d037340::6:122062577-122064578(+)
Zm00001d042154::3:153990174-153992175(-)
Zm00001d005030::2:154829503-154831504(+)
Zm00001d034935::1:306104224-306106225(-)
Zm00001d047417::9:129472109-129474110(+)
Zm00001d051345::4:155272521-155274522(+)
Zm00001d027826::1:14604678-14606679(+)
Zm00001d019404::7:32449027-32451028(-)
Zm00001d047921::9:145466874-145468875(-)
Zm00001d005240::2:165390065-165392066(+)
Zm00001d038049::6:146400012-146402013(+)
Zm00001d019111::7:17264720-17266721(-)
Zm00001d050103::4:65731595-65733596(+)
Zm00001d016854::5:178393845-178395846(-)
Zm00001d048028::9:148353583-148355584(+)
Zm00001d019335::7:28399380-28401381(+)
Zm00001d040873::3:74195507-74197508(+)
Zm00001d016040::5:140980135-140982136(+)
Zm00001d017115::5:185869144-185871145(-)
Zm00001d025289::10:112744955-112746956(+)
Zm00001d026214::10:141181113-141183114(+)
Zm00001d039052::6:169326538-169328539(-)
Zm00001d047848::9:143210851-143212852(+)
Zm00001d012651::8:177878899-177880900(-)
Zm00001d022115::7:170670860-170672861(-)
Zm00001d008222::8:1662538-1664539(-)
Zm00001d033876::1:277134491-277136492(-)
Zm00001d016257::5:153888382-153890383(+)
Zm00001d007133::2:223069742-223071743(-)
Zm00001d041662::3:132537991-132539992(+)
Zm00001d012468::8:175070484-175072485(-)
Zm00001d007234::2:225335467-225337468(+)
Zm00001d025048::10:101559844-101561845(+)
Zm00001d027843::1:14990486-14992487(-)
Zm00001d038914::6:166875477-166877478(-)
Zm00001d021976::7:167422022-167424023(+)
Zm00001d033922::1:278619718-278621719(-)
Zm00001d014758::5:61808516-61810517(-)
Zm00001d029118::1:58533375-58535376(+)
Zm00001d014924::5:68743979-68745980(+)
Zm00001d037354::6:122606890-122608891(-)
Zm00001d028382::1:32770310-32772311(+)
Zm00001d028907::1:50512517-50514518(+)
Zm00001d051065::4:140070802-140072803(+)
Zm00001d020180::7:97826121-97828122(-)
Zm00001d043248::3:193228594-193230595(-)
Zm00001d015333::5:84886884-84888885(-)
Zm00001d006168::2:200361450-200363451(-)
Zm00001d029033::1:55448858-55450859(+)
Zm00001d031170::1:180462967-180464968(-)
Zm00001d007717::2:238101881-238103882(-)
Zm00001d021654::7:159176467-159178468(-)
Zm00001d045065::9:11354034-11356035(+)
Zm00001d053250::4:222240529-222242530(-)
Zm00001d027773::1:13257916-13259917(-)
Zm00001d028625::1:41267597-41269598(+)
Zm00001d020103::7:92280353-92282354(+)
Zm00001d031427::1:189776468-189778469(+)
Zm00001d045372::9:19995799-19997800(-)
Zm00001d012846::5:1075528-1077529(-)
Zm00001d023608::10:11907870-11909871(+)
Zm00001d020714::7:129801098-129803099(-)
Zm00001d053211::4:220342799-220344800(-)
Zm00001d042182::3:155274195-155276196(-)
Zm00001d049590::4:36536816-36538817(+)
Zm00001d052788::4:200897156-200899157(-)
Zm00001d047559::9:135501992-135503993(-)
Zm00001d010231::8:104888002-104890003(+)
Zm00001d047093::9:118316260-118318261(-)
Zm00001d016708::5:173407782-173409783(-)
Zm00001d022117::7:170766640-170768641(+)
Zm00001d046769::9:105165171-105167172(-)
Zm00001d036001::6:65314967-65316968(-)
Zm00001d004414::2:110342134-110344135(+)
Zm00001d037448::6:125638260-125640261(+)
Zm00001d005500::2:176233155-176235156(-)
Zm00001d023993::10:35137842-35139843(+)
Zm00001d007433::2:231619510-231621511(-)
Zm00001d023311::10:2753856-2755857(-)
Zm00001d015444::5:90486213-90488214(+)
Zm00001d024012::10:36876665-36878666(-)
Zm00001d029885::1:92219004-92221005(-)
Zm00001d046381::9:85599471-85601472(+)
Zm00001d008646::8:15708275-15710276(+)
Zm00001d006682::2:214234812-214236813(-)
Zm00001d014003::5:28277872-28279873(-)
Zm00001d009931::8:90451515-90453516(-)
Zm00001d010185::8:103318242-103320243(+)
Zm00001d004899::2:147709264-147711265(+)
Zm00001d031509::1:192303852-192305853(-)
Zm00001d047362::9:127737661-127739662(-)
Zm00001d002958::2:28096799-28098800(-)
Zm00001d032291::1:220515051-220517052(-)
Zm00001d033272::1:257005485-257007486(-)
Zm00001d032224::1:217881837-217883838(-)
Zm00001d031217::1:182483347-182485348(+)
Zm00001d049544::4:34208048-34210049(-)
Zm00001d025355::10:115299000-115301001(-)
Zm00001d016568::5:167815823-167817824(+)
Zm00001d008314::8:4959594-4961595(+)
Zm00001d005501::2:176339237-176341238(-)
Zm00001d015445::5:90497601-90499602(-)
Zm00001d021668::7:159571772-159573773(+)
Zm00001d024292::10:62315796-62317797(+)
Zm00001d051516::4:161108692-161110693(+)
Zm00001d039337::3:2050682-2052683(-)
Zm00001d051014::4:136925571-136927572(+)
Zm00001d052043::4:177089044-177091045(+)
Zm00001d030544::1:142960036-142962037(+)
Zm00001d021268::7:147333501-147335502(+)
Zm00001d043949::3:214563573-214565574(+)
Zm00001d012229::8:170472062-170474063(-)
Zm00001d002806::2:23196119-23198120(+)
Zm00001d042938::3:184565307-184567308(-)
Zm00001d043515::3:202395254-202397255(+)
Zm00001d034502::1:294732067-294734068(+)
Zm00001d019348::7:29127873-29129874(-)
Zm00001d011769::8:161257107-161259108(+)
Zm00001d036915::6:106337727-106339728(-)
Zm00001d016204::5:150389773-150391774(+)
Zm00001d026599::10:148716558-148718559(-)
Zm00001d013057::5:3945492-3947493(+)
Zm00001d013194::5:6184644-6186645(-)
Zm00001d013536::5:13859201-13861202(-)
Zm00001d053620::4:236806028-236808029(+)
Zm00001d017258::5:190758823-190760824(-)
Zm00001d019394::7:31626267-31628268(-)
Zm00001d018517::5:222358609-222360610(-)
Zm00001d028088::1:22606023-22608024(-)
Zm00001d028218::1:26885862-26887863(+)
Zm00001d010698::8:124954041-124956042(+)
Zm00001d036051::6:69068803-69070804(+)
Zm00001d004322::2:103035106-103037107(-)
Zm00001d053909::4:243462607-243464608(+)
Zm00001d037160::6:114308233-114310234(+)
Zm00001d009883::8:87299877-87301878(+)
Zm00001d043126::3:189781375-189783376(+)
Zm00001d022517::7:179275190-179277191(-)
Zm00001d033319::1:258876725-258878726(+)
Zm00001d023559::10:10214294-10216295(+)
Zm00001d022338::7:175704400-175706401(+)
Zm00001d029568::1:76659386-76661387(-)
Zm00001d011244::8:144399773-144401774(-)
Zm00001d018618::7:1149277-1151278(-)
Zm00001d049860::4:48977468-48979469(-)
Zm00001d009287::8:52298911-52300912(+)
Zm00001d024943::10:96102676-96104677(+)
Zm00001d027679::1:10991437-10993438(+)
Zm00001d030299::1:120685880-120687881(-)
Zm00001d023815::10:23251977-23253978(-)
Zm00001d022120::7:170787667-170789668(+)
Zm00001d031460::1:191034458-191036459(-)
Zm00001d029275::1:64548690-64550691(-)
Zm00001d018647::7:1622704-1624705(-)
Zm00001d050834::4:125419687-125421688(+)
Zm00001d032356::1:223600976-223602977(+)
Zm00001d009327::8:56286577-56288578(-)
Zm00001d034840::1:303630452-303632453(-)
Zm00001d039541::3:7733117-7735118(-)
Zm00001d021871::7:165005368-165007369(+)
Zm00001d054093::4:246369613-246371614(+)
Zm00001d025998::10:135691627-135693628(-)
Zm00001d011826::8:162214082-162216083(+)
Zm00001d006833::2:217561329-217563330(-)
Zm00001d019775::7:59468043-59470044(-)
Zm00001d029758::1:86006570-86008571(-)
Zm00001d042442::3:167611893-167613894(-)
Zm00001d033304::1:258180510-258182511(+)
Zm00001d003762::2:57852701-57854702(+)
Zm00001d013197::5:6202220-6204221(-)
Zm00001d015481::5:92809680-92811681(+)
Zm00001d032366::1:224068985-224070986(+)
Zm00001d023396::10:4672874-4674875(+)
Zm00001d003052::2:30536699-30538700(-)
Zm00001d008176::8:326097-328098(+)
Zm00001d049858::4:48663250-48665251(+)
Zm00001d011382::8:149187900-149189901(+)
Zm00001d048219::9:152663453-152665454(-)
Zm00001d049764::4:43702463-43704464(-)
Zm00001d020483::7:118399583-118401584(+)
Zm00001d030002::1:98511917-98513918(-)
Zm00001d029842::1:89641643-89643644(+)
Zm00001d041991::3:146846439-146848440(+)
Zm00001d025667::10:125486889-125488890(+)
Zm00001d051866::4:172759023-172761024(+)
Zm00001d007542::2:234340667-234342668(+)
Zm00001d028083::1:22221065-22223066(-)
Zm00001d004581::2:119533641-119535642(-)
Zm00001d025128::10:105636867-105638868(+)
Zm00001d052081::4:178938650-178940651(-)
Zm00001d050336::4:82003412-82005413(+)
Zm00001d035681::6:40868006-40870007(-)
Zm00001d014019::5:28907750-28909751(-)
Zm00001d024907::10:94268206-94270207(+)
Zm00001d044506::3:230184742-230186743(-)
Zm00001d005951::2:193730005-193732006(-)
Zm00001d052303::4:186499140-186501141(+)
Zm00001d024666::10:82753796-82755797(-)
Zm00001d050043::4:62013183-62015184(+)
Zm00001d018544::5:222687797-222689798(+)
Zm00001d007929::2:243172503-243174504(-)
Zm00001d011166::8:141515673-141517674(+)
Zm00001d003477::2:45425080-45427081(+)
Zm00001d018731::7:3335216-3337217(-)
Zm00001d033315::1:258757250-258759251(+)
Zm00001d031689::1:198659334-198661335(-)
Zm00001d041007::3:89969631-89971632(-)
Zm00001d034148::1:285031661-285033662(+)
Zm00001d029391::1:68667408-68669409(-)
Zm00001d049006::4:12306018-12308019(+)
Zm00001d011241::8:144282640-144284641(+)
Zm00001d039546::3:7805769-7807770(+)
Zm00001d012887::5:1607721-1609722(+)
Zm00001d038651::6:161812986-161814987(-)
Zm00001d012900::5:1778160-1780161(-)
Zm00001d011113::8:139373628-139375629(-)
Zm00001d032929::1:243529218-243531219(+)
Zm00001d007417::2:231187393-231189394(-)
Zm00001d011477::8:151688478-151690479(-)
Zm00001d018867::7:7838301-7840302(+)
Zm00001d035910::6:59696130-59698131(+)
Zm00001d025740::10:128090346-128092347(-)
Zm00001d033986::1:280284579-280286580(+)
Zm00001d004438::2:111721671-111723672(+)
Zm00001d048944::4:10374566-10376567(+)
Zm00001d047103::9:118710168-118712169(-)
Zm00001d005808::2:189443701-189445702(-)
Zm00001d011152::8:140851841-140853842(+)
Zm00001d047255::9:124483382-124485383(-)
Zm00001d035647::6:38174220-38176221(-)
Zm00001d007197::2:224453108-224455109(+)
Zm00001d053618::4:236690888-236692889(+)
Zm00001d041951::3:144983421-144985422(+)
Zm00001d034937::1:306103146-306105147(+)
Zm00001d030220::1:113768144-113770145(+)
Zm00001d020355::7:108762528-108764529(+)
Zm00001d005692::2:183560701-183562702(+)
Zm00001d041525::3:125900173-125902174(+)
Zm00001d052380::4:188750692-188752693(-)
Zm00001d002236::2:8477625-8479626(-)
Zm00001d048143::9:150814060-150816061(-)
Zm00001d039867::3:17272185-17274186(-)
Zm00001d042042::3:148429658-148431659(+)
Zm00001d006082::2:197600987-197602988(+)
Zm00001d043365::3:197756810-197758811(+)
Zm00001d032408::1:225779822-225781823(+)
Zm00001d044763::9:1777304-1779305(+)
Zm00001d015743::5:115455901-115457902(-)
Zm00001d016543::5:166730550-166732551(-)
Zm00001d022404::7:176861037-176863038(-)
Zm00001d025182::10:108130983-108132984(-)
Zm00001d031483::1:191559110-191561111(-)
Zm00001d036118::6:72945551-72947552(-)
Zm00001d012648::8:177803006-177805007(-)
Zm00001d030012::1:99318753-99320754(-)
Zm00001d039439::3:4456340-4458341(+)
Zm00001d017429::5:195831361-195833362(+)
Zm00001d044806::9:2942824-2944825(-)
Zm00001d007508::2:233477093-233479094(-)
Zm00001d054002::4:244900906-244902907(+)
Zm00001d015497::5:93774103-93776104(+)
Zm00001d033954::1:279581779-279583780(-)
Zm00001d005337::2:169968525-169970526(-)
Zm00001d012725::8:179212901-179214902(+)
Zm00001d017186::5:188271602-188273603(+)
Zm00001d043238::3:192751449-192753450(-)
Zm00001d040920::3:79256160-79258161(-)
Zm00001d038452::6:157519970-157521971(-)
Zm00001d037427::6:125222560-125224561(-)
Zm00001d008956::8:26968814-26970815(+)
Zm00001d012953::5:2328780-2330781(+)
Zm00001d011628::8:156694079-156696080(-)
Zm00001d053875::4:242706810-242708811(-)
Zm00001d011067::8:137999558-138001559(+)
Zm00001d036783::6:100790250-100792251(-)
Zm00001d029189::1:61570217-61572218(+)
Zm00001d038870::6:166161049-166163050(-)
Zm00001d040769::3:64638053-64640054(+)
Zm00001d035713::6:42068498-42070499(-)
Zm00001d039138::6:170955069-170957070(-)
Zm00001d005432::2:173780386-173782387(+)
Zm00001d034042::1:282030618-282032619(+)
Zm00001d007795::2:239825487-239827488(-)
Zm00001d004763::2:137366969-137368970(-)
Zm00001d029810::1:88023081-88025082(-)
Zm00001d041067::3:94633830-94635831(-)
Zm00001d051773::4:169204227-169206228(-)
Zm00001d034888::1:304817186-304819187(-)
Zm00001d027940::1:18008514-18010515(+)
Zm00001d033605::1:268444099-268446100(-)
Zm00001d044052::3:217878768-217880769(-)
Zm00001d036371::6:86011320-86013321(-)
Zm00001d051383::4:156520788-156522789(-)
Zm00001d034891::1:304942861-304944862(-)
Zm00001d029280::1:64686335-64688336(-)
Zm00001d053756::4:240521715-240523716(+)
Zm00001d006737::2:215596133-215598134(+)
Zm00001d020209::7:100247062-100249063(-)
Zm00001d042712::3:177928213-177930214(-)
Zm00001d042217::3:156521382-156523383(+)
Zm00001d028424::1:34546042-34548043(-)
Zm00001d054055::4:245632793-245634794(-)
Zm00001d018656::7:2051328-2053329(-)
Zm00001d030106::1:106129014-106131015(-)
Zm00001d050637::4:107946802-107948803(+)
Zm00001d003046::2:30270247-30272248(+)
Zm00001d033775::1:273292808-273294809(+)
Zm00001d005100::2:158140865-158142866(+)
Zm00001d006921::2:219359400-219361401(+)
Zm00001d029196::1:61782413-61784414(+)
Zm00001d018937::7:9822829-9824830(-)
Zm00001d041990::3:146847497-146849498(-)
Zm00001d053976::4:244545443-244547444(+)
Zm00001d009394::8:62171211-62173212(-)
Zm00001d049470::4:31446646-31448647(-)
Zm00001d045336::9:19143064-19145065(+)
Zm00001d012445::8:174634218-174636219(-)
Zm00001d049757::4:43338676-43340677(+)
Zm00001d038493::6:158546270-158548271(-)
Zm00001d041833::3:139775537-139777538(-)
Zm00001d037507::6:127632499-127634500(-)
Zm00001d006162::2:200219676-200221677(-)
Zm00001d016082::5:143465475-143467476(-)
Zm00001d040348::3:39322403-39324404(-)
Zm00001d021376::7:150244530-150246531(+)
Zm00001d036401::6:86907734-86909735(-)
Zm00001d009771::8:80440205-80442206(-)
Zm00001d033487::1:264042816-264044817(+)
Zm00001d016665::5:171907744-171909745(+)
Zm00001d020958::7:137740395-137742396(-)
Zm00001d014715::5:60295570-60297571(+)
Zm00001d052835::4:202209500-202211501(-)
Zm00001d007049::2:220869676-220871677(-)
Zm00001d034623::1:298185165-298187166(-)
Zm00001d011100::8:139025779-139027780(-)
Zm00001d022554::7:179920406-179922407(+)
Zm00001d049075::4:14907669-14909670(-)
Zm00001d035226::6:15066454-15068455(+)
Zm00001d023964::10:32321676-32323677(+)
Zm00001d013960::5:26335497-26337498(-)
Zm00001d016635::5:170840985-170842986(-)
Zm00001d038496::6:158592449-158594450(+)
Zm00001d051452::4:159113005-159115006(+)
Zm00001d015486::5:93126594-93128595(+)
Zm00001d038020::6:145391461-145393462(-)
Zm00001d012963::5:2414749-2416750(+)
Zm00001d024615::10:80376710-80378711(-)
Zm00001d039764::3:14218787-14220788(+)
Zm00001d049729::4:41736017-41738018(-)
Zm00001d041013::3:90295550-90297551(+)
Zm00001d016458::5:163057462-163059463(-)
Zm00001d019339::7:28577809-28579810(+)
Zm00001d031545::1:193832571-193834572(+)
Zm00001d053743::4:240296512-240298513(-)
Zm00001d045145::9:14223801-14225802(+)
Zm00001d045133::9:13838041-13840042(+)
Zm00001d018428::5:220577660-220579661(+)
Zm00001d039163::6:171550664-171552665(-)
Zm00001d013375::5:9989222-9991223(+)
Zm00001d018863::7:7666974-7668975(+)
Zm00001d014989::5:71261439-71263440(+)
Zm00001d041861::3:141395614-141397615(-)
Zm00001d006578::2:211374233-211376234(+)
Zm00001d023452::10:6044669-6046670(+)
Zm00001d003188::2:35039654-35041655(-)
Zm00001d005652::2:182102061-182104062(-)
Zm00001d022590::7:180543184-180545185(-)
Zm00001d015203::5:79241687-79243688(-)
Zm00001d044267::3:223381590-223383591(+)
Zm00001d003947::2:71149464-71151465(+)
Zm00001d036233::6:78381360-78383361(-)
Zm00001d032666::1:233658382-233660383(-)
Zm00001d004871::2:145663025-145665026(-)
Zm00001d018667::7:2202597-2204598(-)
Zm00001d024995::10:98276836-98278837(+)
Zm00001d047419::9:129496718-129498719(-)
Zm00001d039032::6:168947957-168949958(-)
Zm00001d033473::1:263675511-263677512(+)
Zm00001d053748::4:240410008-240412009(-)
Zm00001d052335::4:187349256-187351257(-)
Zm00001d053738::4:240114861-240116862(-)
Zm00001d007965::2:244307412-244309413(-)
Zm00001d004105::2:83175330-83177331(-)
Zm00001d053830::4:241978302-241980303(+)
Zm00001d031505::1:192250988-192252989(+)
Zm00001d019434::7:33731059-33733060(+)
Zm00001d023846::10:24406097-24408098(+)
Zm00001d043520::3:202659549-202661550(+)
Zm00001d038750::6:163854263-163856264(-)
Zm00001d012482::8:175326752-175328753(+)
Zm00001d018260::5:217545453-217547454(+)
Zm00001d049602::4:36986430-36988431(-)
Zm00001d043232::3:192593030-192595031(+)
Zm00001d020414::7:112327179-112329180(+)
Zm00001d027267::1:1035955-1037956(-)
Zm00001d032616::1:232177031-232179032(+)
Zm00001d022628::7:181727589-181729590(-)
Zm00001d051388::4:156843910-156845911(+)
Zm00001d026554::10:148042844-148044845(-)
Zm00001d047806::9:142288964-142290965(-)
Zm00001d035215::6:10272233-10274234(+)
Zm00001d027346::1:3379807-3381808(-)
Zm00001d025131::10:105803903-105805904(-)
Zm00001d043950::3:214611674-214613675(-)
Zm00001d039693::3:12087916-12089917(-)
Zm00001d010216::8:104490383-104492384(-)
Zm00001d048771::4:5259831-5261832(-)
Zm00001d023833::10:23762958-23764959(+)
Zm00001d009023::8:30574793-30576794(-)
Zm00001d007865::2:241254809-241256810(+)
Zm00001d009948::8:91812183-91814184(+)
Zm00001d031271::1:184634310-184636311(-)
Zm00001d032078::1:211796091-211798092(-)
Zm00001d008530::8:11928466-11930467(+)
Zm00001d041397::3:116327974-116329975(+)
Zm00001d014435::5:46711963-46713964(-)
Zm00001d026439::10:145896508-145898509(-)
Zm00001d026523::10:147515104-147517105(-)
Zm00001d046170::9:68849593-68851594(+)
Zm00001d046864::9:108495903-108497904(-)
Zm00001d041804::3:138830075-138832076(+)
Zm00001d042283::3:158786854-158788855(-)
Zm00001d004885::2:146494848-146496849(+)
Zm00001d028255::1:28076061-28078062(-)
Zm00001d020943::7:137360435-137362436(+)
Zm00001d025573::10:122707364-122709365(+)
Zm00001d026691::10:150050454-150052455(+)
Zm00001d005176::2:162432381-162434382(-)
Zm00001d011775::8:161304592-161306593(-)
Zm00001d012807::5:471226-473227(+)
Zm00001d011369::8:148784918-148786919(-)
Zm00001d031138::1:179386820-179388821(-)
Zm00001d041215::3:105829560-105831561(-)
Zm00001d053093::4:213326569-213328570(+)
Zm00001d029964::1:96641440-96643441(-)
Zm00001d025747::10:128271592-128273593(+)
Zm00001d029098::1:57991096-57993097(-)
Zm00001d050535::4:97968040-97970041(-)
Zm00001d033367::1:260534813-260536814(-)
Zm00001d020571::7:122733055-122735056(+)
Zm00001d015729::5:114039948-114041949(-)
Zm00001d024359::10:66775623-66777624(-)
Zm00001d025660::10:125344477-125346478(-)
Zm00001d041984::3:146587910-146589911(+)
Zm00001d013812::5:21293155-21295156(-)
Zm00001d051812::4:170327985-170329986(-)
Zm00001d002616::2:16819315-16821316(+)
Zm00001d009270::8:49721024-49723025(-)
Zm00001d032197::1:216769528-216771529(+)
Zm00001d042773::3:179369564-179371565(-)
Zm00001d006745::2:215775353-215777354(+)
Zm00001d046039::9:58106013-58108014(+)
Zm00001d008460::8:9328109-9330110(+)
Zm00001d040108::3:27852239-27854240(-)
Zm00001d007921::2:242699001-242701002(-)
Zm00001d039903::3:18826613-18828614(+)
Zm00001d051981::4:175839486-175841487(+)
Zm00001d051532::4:161647209-161649210(+)
Zm00001d028114::1:23269516-23271517(-)
Zm00001d053401::4:230204888-230206889(-)
Zm00001d004123::2:84356019-84358020(-)
Zm00001d032776::1:237890536-237892537(-)
Zm00001d020068::7:89720633-89722634(+)
Zm00001d013683::5:17281074-17283075(+)
Zm00001d009030::8:30791524-30793525(-)
Zm00001d049987::4:57418326-57420327(-)
Zm00001d003085::2:31705530-31707531(+)
Zm00001d034537::1:295875238-295877239(-)
Zm00001d046793::9:106296743-106298744(+)
Zm00001d009617::8:73342103-73344104(+)
Zm00001d046261::9:77153617-77155618(-)
Zm00001d040760::3:64058248-64060249(-)
Zm00001d008174::8:258339-260340(-)
Zm00001d024779::10:87527742-87529743(-)
Zm00001d032562::1:230559352-230561353(+)
Zm00001d047582::9:136352157-136354158(-)
Zm00001d033369::1:260634202-260636203(-)
Zm00001d005050::2:156265926-156267927(+)
Zm00001d006354::2:205439009-205441010(+)
Zm00001d053749::4:240417059-240419060(-)
Zm00001d019951::7:79611797-79613798(+)
Zm00001d011512::8:152934806-152936807(-)
Zm00001d019890::7:73381230-73383231(+)
Zm00001d002822::2:23768000-23770001(-)
Zm00001d045968::9:50720927-50722928(-)
Zm00001d047989::9:147334038-147336039(-)
Zm00001d034764::1:301650752-301652753(+)
Zm00001d032239::1:218501122-218503123(-)
Zm00001d028931::1:51979050-51981051(-)
Zm00001d011747::8:160679361-160681362(+)
Zm00001d052803::4:201409527-201411528(+)
Zm00001d033933::1:278906951-278908952(-)
Zm00001d040650::3:56246324-56248325(-)
Zm00001d004088::2:81500986-81502987(-)
Zm00001d028867::1:49059453-49061454(+)
Zm00001d042288::3:159139894-159141895(+)
Zm00001d013979::5:27072049-27074050(-)
```
