## Supplementary material for "A comprehensive map of preferentially located motifs reveals distinct proximal *cis*-regulatory elements in plants": ATTACAAA_containing_gene_set.txt

```
#Occurences of ATTACAAA between 5 and 128 (positions relative to the transcription start site)
#496 sequences with ATTACAAA in this interval
#1.97% of the sequences in promoter set with ATTACAAA (set with 25199 sequences)
Zm00001d049699::4:40546166-40548167(+)
Zm00001d008824::8:21739238-21741239(+)
Zm00001d050168::4:70221161-70223162(-)
Zm00001d046294::9:78786780-78788781(+)
Zm00001d025706::10:126879048-126881049(+)
Zm00001d044803::9:2818659-2820660(+)
Zm00001d028474::1:36146939-36148940(-)
Zm00001d049141::4:17582810-17584811(-)
Zm00001d025201::10:108848121-108850122(-)
Zm00001d031655::1:197548551-197550552(-)
Zm00001d042293::3:159518784-159520785(+)
Zm00001d019944::7:78421684-78423685(-)
Zm00001d042515::3:170298863-170300864(+)
Zm00001d016207::5:150431435-150433436(+)
Zm00001d048718::4:4151864-4153865(+)
Zm00001d045002::9:9721740-9723741(+)
Zm00001d010697::8:124868972-124870973(-)
Zm00001d051475::4:159942229-159944230(+)
Zm00001d037177::6:114826574-114828575(-)
Zm00001d023987::10:34452377-34454378(+)
Zm00001d023755::10:18799800-18801801(+)
Zm00001d041144::3:100308294-100310295(+)
Zm00001d034128::1:284687287-284689288(-)
Zm00001d045230::9:16635879-16637880(-)
Zm00001d023234::10:982190-984191(+)
Zm00001d019110::7:17241802-17243803(-)
Zm00001d021985::7:167549126-167551127(-)
Zm00001d019042::7:13943663-13945664(-)
Zm00001d029248::1:63711119-63713120(-)
Zm00001d031351::1:187060983-187062984(+)
Zm00001d035829::6:53795246-53797247(-)
Zm00001d040667::3:57057070-57059071(+)
Zm00001d018084::5:213933828-213935829(-)
Zm00001d021728::7:161526736-161528737(-)
Zm00001d046552::9:95730723-95732724(-)
Zm00001d034166::1:285646783-285648784(-)
Zm00001d007904::2:242173496-242175497(-)
Zm00001d010349::8:110700756-110702757(-)
Zm00001d036831::6:103116020-103118021(-)
Zm00001d048379::9:155273208-155275209(-)
Zm00001d043489::3:201662808-201664809(+)
Zm00001d028277::1:28938767-28940768(-)
Zm00001d029336::1:66392559-66394560(-)
Zm00001d051571::4:163131713-163133714(-)
Zm00001d044844::9:4960923-4962924(+)
Zm00001d052404::4:189189502-189191503(-)
Zm00001d017786::5:206747208-206749209(+)
Zm00001d036049::6:68974107-68976108(+)
Zm00001d045223::9:16506330-16508331(-)
Zm00001d049750::4:43099538-43101539(-)
Zm00001d038011::6:145086293-145088294(+)
Zm00001d047167::9:120746200-120748201(+)
Zm00001d026178::10:140379466-140381467(-)
Zm00001d016006::5:138920917-138922918(-)
Zm00001d046490::9:92159169-92161170(+)
Zm00001d051481::4:160050420-160052421(-)
Zm00001d039465::3:5027126-5029127(-)
Zm00001d021828::7:163878547-163880548(+)
Zm00001d037540::6:128728306-128730307(-)
Zm00001d006190::2:201033852-201035853(+)
Zm00001d016913::5:179730050-179732051(-)
Zm00001d014011::5:28550892-28552893(-)
Zm00001d016204::5:150389773-150391774(+)
Zm00001d013773::5:19860932-19862933(+)
Zm00001d032056::1:210973273-210975274(-)
Zm00001d010083::8:98784785-98786786(-)
Zm00001d038381::6:155952799-155954800(+)
Zm00001d007348::2:229306678-229308679(-)
Zm00001d016822::5:177285433-177287434(-)
Zm00001d041695::3:133724778-133726779(+)
Zm00001d037196::6:115286932-115288933(+)
Zm00001d046255::9:77035305-77037306(-)
Zm00001d010059::8:97530922-97532923(+)
Zm00001d024047::10:39669314-39671315(-)
Zm00001d011397::8:149489732-149491733(-)
Zm00001d008815::8:21388042-21390043(-)
Zm00001d034164::1:285591040-285593041(-)
Zm00001d025010::10:99532412-99534413(+)
Zm00001d015975::5:135873318-135875319(-)
Zm00001d011880::8:163861207-163863208(+)
Zm00001d024338::10:65529590-65531591(-)
Zm00001d050164::4:70176711-70178712(+)
Zm00001d034151::1:285168179-285170180(+)
Zm00001d050534::4:97670651-97672652(-)
Zm00001d023816::10:23317761-23319762(-)
Zm00001d049930::4:53739058-53741059(-)
Zm00001d049186::4:19703787-19705788(-)
Zm00001d035902::6:58856726-58858727(+)
Zm00001d051773::4:169204227-169206228(-)
Zm00001d006430::2:207772493-207774494(+)
Zm00001d010823::8:128843344-128845345(+)
Zm00001d041955::3:145501431-145503432(+)
Zm00001d020612::7:125101108-125103109(-)
Zm00001d011174::8:141812116-141814117(-)
Zm00001d040798::3:66472279-66474280(+)
Zm00001d021260::7:147098094-147100095(+)
Zm00001d026467::10:146437714-146439715(+)
Zm00001d049319::4:26180010-26182011(-)
Zm00001d016968::5:181545374-181547375(-)
Zm00001d039916::3:19341189-19343190(-)
Zm00001d028047::1:21554635-21556636(-)
Zm00001d016406::5:161247970-161249971(+)
Zm00001d017577::5:200284311-200286312(+)
Zm00001d047374::9:128060235-128062236(+)
Zm00001d048173::9:151393789-151395790(+)
Zm00001d042778::3:179395940-179397941(+)
Zm00001d015455::5:91168860-91170861(-)
Zm00001d038300::6:153810854-153812855(-)
Zm00001d027851::1:15173713-15175714(+)
Zm00001d052266::4:185247934-185249935(+)
Zm00001d025551::10:122025529-122027530(-)
Zm00001d012893::5:1660017-1662018(+)
Zm00001d025733::10:127880015-127882016(+)
Zm00001d045825::9:41800211-41802212(-)
Zm00001d045667::9:32542033-32544034(-)
Zm00001d047457::9:130798771-130800772(+)
Zm00001d028986::1:53578144-53580145(+)
Zm00001d025129::10:105675881-105677882(-)
Zm00001d004948::2:150134516-150136517(-)
Zm00001d013547::5:14034207-14036208(-)
Zm00001d045373::9:20001093-20003094(-)
Zm00001d027887::1:16742839-16744840(+)
Zm00001d010610::8:121825386-121827387(-)
Zm00001d046120::9:64632385-64634386(-)
Zm00001d020202::7:98959006-98961007(-)
Zm00001d044993::9:9497746-9499747(-)
Zm00001d043705::3:207926159-207928160(-)
Zm00001d010870::8:131540884-131542885(+)
Zm00001d007319::2:228326529-228328530(-)
Zm00001d044398::3:227149861-227151862(+)
Zm00001d009578::8:71549981-71551982(-)
Zm00001d031933::1:207281118-207283119(-)
Zm00001d013817::5:21327743-21329744(-)
Zm00001d044455::3:228438543-228440544(-)
Zm00001d034019::1:281285299-281287300(-)
Zm00001d051690::4:166837837-166839838(-)
Zm00001d030398::1:129225922-129227923(+)
Zm00001d024808::10:88846373-88848374(-)
Zm00001d043249::3:193231402-193233403(+)
Zm00001d005250::2:165696144-165698145(-)
Zm00001d011283::8:145771744-145773745(-)
Zm00001d046919::9:110695902-110697903(-)
Zm00001d012408::8:173985432-173987433(+)
Zm00001d034520::1:295605156-295607157(+)
Zm00001d034978::6:668026-670027(+)
Zm00001d017729::5:205466528-205468529(-)
Zm00001d044985::9:9339268-9341269(-)
Zm00001d014194::5:35979207-35981208(+)
Zm00001d047739::9:140360704-140362705(-)
Zm00001d029211::1:62493411-62495412(-)
Zm00001d005238::2:165157341-165159342(-)
Zm00001d047467::9:130969944-130971945(+)
Zm00001d010967::8:135275390-135277391(-)
Zm00001d020345::7:108137622-108139623(-)
Zm00001d025735::10:127935663-127937664(-)
Zm00001d029177::1:61045455-61047456(-)
Zm00001d018061::5:213498155-213500156(-)
Zm00001d010990::8:136107110-136109111(-)
Zm00001d042542::3:171439098-171441099(+)
Zm00001d043434::3:199732392-199734393(+)
Zm00001d021643::7:158944890-158946891(+)
Zm00001d050214::4:73914672-73916673(-)
Zm00001d045024::9:10461220-10463221(+)
Zm00001d016912::5:179722159-179724160(-)
Zm00001d033193::1:253355576-253357577(+)
Zm00001d012825::5:929186-931187(+)
Zm00001d026147::10:139789775-139791776(-)
Zm00001d012239::8:170750040-170752041(+)
Zm00001d014503::5:50643265-50645266(+)
Zm00001d015243::5:80675459-80677460(+)
Zm00001d021179::7:145105402-145107403(-)
Zm00001d048000::9:147666840-147668841(-)
Zm00001d013131::5:5237815-5239816(+)
Zm00001d010758::8:127182935-127184936(-)
Zm00001d029027::1:55244009-55246010(-)
Zm00001d038681::6:162448211-162450212(+)
Zm00001d016343::5:158389940-158391941(+)
Zm00001d022638::7:181988078-181990079(-)
Zm00001d015721::5:112710310-112712311(-)
Zm00001d033879::1:277216123-277218124(+)
Zm00001d028019::1:20431493-20433494(-)
Zm00001d002659::2:18562911-18564912(+)
Zm00001d026670::10:149699286-149701287(+)
Zm00001d034106::1:284126209-284128210(-)
Zm00001d010615::8:121857918-121859919(+)
Zm00001d034038::1:281977493-281979494(+)
Zm00001d004396::2:108734741-108736742(+)
Zm00001d008816::8:21386924-21388925(+)
Zm00001d047184::9:121264612-121266613(+)
Zm00001d009426::8:63984068-63986069(-)
Zm00001d043556::3:203752028-203754029(-)
Zm00001d009288::8:52378482-52380483(-)
Zm00001d030683::1:152854104-152856105(-)
Zm00001d003824::2:61095513-61097514(-)
Zm00001d026071::10:137672646-137674647(+)
Zm00001d044821::9:3895508-3897509(+)
Zm00001d016711::5:173430742-173432743(-)
Zm00001d044699::3:235216469-235218470(+)
Zm00001d050977::4:134809833-134811834(+)
Zm00001d004616::2:122071791-122073792(+)
Zm00001d040344::3:39048918-39050919(-)
Zm00001d032691::1:234673862-234675863(-)
Zm00001d034594::1:297414122-297416123(-)
Zm00001d035008::6:1587849-1589850(+)
Zm00001d040971::3:85996865-85998866(+)
Zm00001d039840::3:16368684-16370685(-)
Zm00001d028540::1:38643314-38645315(+)
Zm00001d029811::1:88023423-88025424(+)
Zm00001d007533::2:234174346-234176347(-)
Zm00001d030184::1:111923423-111925424(-)
Zm00001d029640::1:80884696-80886697(+)
Zm00001d021961::7:167200157-167202158(+)
Zm00001d026010::10:135907951-135909952(-)
Zm00001d031687::1:198648274-198650275(-)
Zm00001d036833::6:103276056-103278057(+)
Zm00001d043819::3:210961866-210963867(+)
Zm00001d012460::8:174879704-174881705(+)
Zm00001d052336::4:187362481-187364482(-)
Zm00001d017038::5:183361187-183363188(-)
Zm00001d035705::6:41906739-41908740(+)
Zm00001d027352::1:3491306-3493307(-)
Zm00001d014060::5:31077870-31079871(+)
Zm00001d026165::10:140174425-140176426(-)
Zm00001d042906::3:183580916-183582917(-)
Zm00001d031682::1:198601324-198603325(-)
Zm00001d040666::3:57058153-57060154(-)
Zm00001d020858::7:134904278-134906279(-)
Zm00001d040727::3:60292661-60294662(+)
Zm00001d045509::9:25026313-25028314(+)
Zm00001d051541::4:161913839-161915840(-)
Zm00001d005541::2:178095462-178097463(-)
Zm00001d017095::5:185261125-185263126(+)
Zm00001d007214::2:224879581-224881582(+)
Zm00001d053861::4:242522030-242524031(-)
Zm00001d002133::2:6442830-6444831(-)
Zm00001d012950::5:2321180-2323181(-)
Zm00001d013300::5:8014822-8016823(+)
Zm00001d004466::2:113645136-113647137(+)
Zm00001d028777::1:46188190-46190191(+)
Zm00001d021763::7:162635024-162637025(+)
Zm00001d037241::6:117496580-117498581(+)
Zm00001d016496::5:164785745-164787746(+)
Zm00001d019481::7:36310352-36312353(-)
Zm00001d018450::5:221116790-221118791(-)
Zm00001d044060::3:218237997-218239998(-)
Zm00001d007776::2:239397761-239399762(+)
Zm00001d024114::10:46727676-46729677(-)
Zm00001d028608::1:40718005-40720006(-)
Zm00001d016612::5:170109560-170111561(+)
Zm00001d007124::2:222818900-222820901(-)
Zm00001d037641::6:132668290-132670291(-)
Zm00001d022311::7:174915215-174917216(+)
Zm00001d008457::8:9221435-9223436(-)
Zm00001d002379::2:11527410-11529411(-)
Zm00001d043904::3:213448316-213450317(+)
Zm00001d019853::7:70485347-70487348(-)
Zm00001d043775::3:209810821-209812822(-)
Zm00001d040611::3:53777212-53779213(-)
Zm00001d024068::10:41311662-41313663(+)
Zm00001d047808::9:142329849-142331850(+)
Zm00001d047861::9:143639141-143641142(+)
Zm00001d002962::2:28202644-28204645(+)
Zm00001d015586::5:99713230-99715231(-)
Zm00001d007938::2:243479225-243481226(-)
Zm00001d014823::5:64556520-64558521(-)
Zm00001d026301::10:143202582-143204583(+)
Zm00001d024779::10:87527742-87529743(-)
Zm00001d040712::3:59633728-59635729(+)
Zm00001d039837::3:16286391-16288392(+)
Zm00001d045739::9:36162201-36164202(+)
Zm00001d051823::4:171070080-171072081(-)
Zm00001d007254::2:225775858-225777859(-)
Zm00001d005545::2:178132804-178134805(+)
Zm00001d022421::7:177322534-177324535(+)
Zm00001d041052::3:93328175-93330176(-)
Zm00001d027789::1:13532643-13534644(-)
Zm00001d012870::5:1410264-1412265(-)
Zm00001d024807::10:88841904-88843905(-)
Zm00001d027596::1:8665370-8667371(+)
Zm00001d035913::6:59909471-59911472(-)
Zm00001d044110::3:219539766-219541767(+)
Zm00001d023254::10:1476784-1478785(+)
Zm00001d017119::5:185982938-185984939(-)
Zm00001d002328::2:10447086-10449087(+)
Zm00001d034453::1:293422186-293424187(+)
Zm00001d036432::6:88266221-88268222(+)
Zm00001d022339::7:175735328-175737329(-)
Zm00001d044814::9:3498520-3500521(-)
Zm00001d023556::10:10136357-10138358(-)
Zm00001d052103::4:179681710-179683711(-)
Zm00001d039503::3:6082514-6084515(-)
Zm00001d018651::7:1788971-1790972(+)
Zm00001d027697::1:11317575-11319576(-)
Zm00001d049812::4:45786856-45788857(+)
Zm00001d031509::1:192303852-192305853(-)
Zm00001d009960::8:92434489-92436490(-)
Zm00001d045501::9:24650318-24652319(+)
Zm00001d038595::6:160664053-160666054(+)
Zm00001d044855::9:5308026-5310027(+)
Zm00001d025497::10:120582967-120584968(-)
Zm00001d028690::1:43283857-43285858(+)
Zm00001d015246::5:81106312-81108313(-)
Zm00001d022512::7:179139053-179141054(-)
Zm00001d034400::1:291830566-291832567(+)
Zm00001d037315::6:120634699-120636700(-)
Zm00001d038311::6:154174461-154176462(+)
Zm00001d025353::10:115204960-115206961(-)
Zm00001d020125::7:94499854-94501855(+)
Zm00001d023517::10:8590707-8592708(+)
Zm00001d046170::9:68849593-68851594(+)
Zm00001d006793::2:216857910-216859911(-)
Zm00001d049338::4:27144495-27146496(+)
Zm00001d047023::9:115637979-115639980(+)
Zm00001d044956::9:8215777-8217778(-)
Zm00001d051115::4:143889599-143891600(+)
Zm00001d053721::4:239843795-239845796(+)
Zm00001d019619::7:46403812-46405813(-)
Zm00001d031082::1:176365592-176367593(+)
Zm00001d011722::8:159972349-159974350(-)
Zm00001d041975::3:146345386-146347387(-)
Zm00001d047929::9:145593270-145595271(-)
Zm00001d018653::7:1880248-1882249(+)
Zm00001d028079::1:22189289-22191290(+)
Zm00001d007158::2:223468721-223470722(-)
Zm00001d052368::4:188381023-188383024(+)
Zm00001d023979::10:33920636-33922637(+)
Zm00001d015988::5:137082607-137084608(+)
Zm00001d028543::1:38736698-38738699(-)
Zm00001d030090::1:104852315-104854316(-)
Zm00001d025501::10:120599528-120601529(-)
Zm00001d053196::4:219346524-219348525(-)
Zm00001d025044::10:101441581-101443582(-)
Zm00001d047581::9:136324664-136326665(+)
Zm00001d018859::7:7530477-7532478(+)
Zm00001d028977::1:53415800-53417801(+)
Zm00001d044608::3:233326909-233328910(+)
Zm00001d020989::7:139623517-139625518(-)
Zm00001d012808::5:570801-572802(+)
Zm00001d047141::9:119772136-119774137(+)
Zm00001d015929::5:132195138-132197139(-)
Zm00001d053983::4:244580296-244582297(+)
Zm00001d007558::2:234869971-234871972(-)
Zm00001d038761::6:163996495-163998496(-)
Zm00001d034204::1:286729934-286731935(-)
Zm00001d041274::3:109615180-109617181(-)
Zm00001d027402::1:4420558-4422559(-)
Zm00001d041159::3:100702519-100704520(-)
Zm00001d035645::6:38127283-38129284(+)
Zm00001d013424::5:11125617-11127618(-)
Zm00001d021768::7:162730127-162732128(-)
Zm00001d015724::5:113203313-113205314(+)
Zm00001d045735::9:36013388-36015389(-)
Zm00001d042810::3:180843736-180845737(+)
Zm00001d038613::6:160914933-160916934(+)
Zm00001d030374::1:127339805-127341806(-)
Zm00001d027752::1:12627388-12629389(+)
Zm00001d034867::1:304248517-304250518(+)
Zm00001d033160::1:252544618-252546619(+)
Zm00001d003210::2:36091936-36093937(+)
Zm00001d021661::7:159415793-159417794(+)
Zm00001d021994::7:167662420-167664421(-)
Zm00001d023476::10:6859896-6861897(+)
Zm00001d020093::7:91455485-91457486(+)
Zm00001d018943::7:10082607-10084608(-)
Zm00001d032528::1:229574250-229576251(+)
Zm00001d013529::5:13664452-13666453(-)
Zm00001d026377::10:144639653-144641654(-)
Zm00001d041823::3:139355083-139357084(-)
Zm00001d046405::9:87581498-87583499(+)
Zm00001d017550::5:199323840-199325841(-)
Zm00001d054098::4:246454035-246456036(+)
Zm00001d028520::1:38039114-38041115(-)
Zm00001d026422::10:145494236-145496237(-)
Zm00001d009844::8:84735344-84737345(-)
Zm00001d026306::10:143269898-143271899(+)
Zm00001d010834::8:129333942-129335943(-)
Zm00001d043215::3:192100692-192102693(+)
Zm00001d015672::5:105096523-105098524(+)
Zm00001d010137::8:101125931-101127932(+)
Zm00001d001826::2:1536220-1538221(+)
Zm00001d037643::6:132727072-132729073(-)
Zm00001d044559::3:231693124-231695125(+)
Zm00001d052233::4:184158764-184160765(+)
Zm00001d051332::4:154910690-154912691(+)
Zm00001d038044::6:145986184-145988185(-)
Zm00001d042225::3:156803668-156805669(-)
Zm00001d021383::7:150575385-150577386(+)
Zm00001d004727::2:134137132-134139133(-)
Zm00001d030380::1:127552095-127554096(-)
Zm00001d007729::2:238305982-238307983(-)
Zm00001d007454::2:232020017-232022018(+)
Zm00001d008795::8:20661821-20663822(-)
Zm00001d051791::4:169880776-169882777(-)
Zm00001d034826::1:303086939-303088940(+)
Zm00001d039165::6:171552580-171554581(+)
Zm00001d009250::8:47174574-47176575(+)
Zm00001d004921::2:148711117-148713118(-)
Zm00001d023258::10:1496022-1498023(+)
Zm00001d013951::5:26022290-26024291(-)
Zm00001d046949::9:112339349-112341350(+)
Zm00001d005172::2:162265624-162267625(+)
Zm00001d034836::1:303455704-303457705(-)
Zm00001d038815::6:165171944-165173945(+)
Zm00001d051446::4:158849280-158851281(-)
Zm00001d039409::3:3618779-3620780(+)
Zm00001d053134::4:215434169-215436170(+)
Zm00001d030031::1:100840492-100842493(-)
Zm00001d033226::1:255203210-255205211(+)
Zm00001d028759::1:45723184-45725185(+)
Zm00001d040725::3:60287597-60289598(-)
Zm00001d008321::8:5133690-5135691(-)
Zm00001d016452::5:162870177-162872178(-)
Zm00001d037252::6:118128456-118130457(+)
Zm00001d032332::1:222798077-222800078(-)
Zm00001d021648::7:159052008-159054009(-)
Zm00001d010868::8:131400810-131402811(+)
Zm00001d039499::3:6008714-6010715(+)
Zm00001d030765::1:158958435-158960436(-)
Zm00001d031296::1:185531656-185533657(+)
Zm00001d042470::3:168712048-168714049(-)
Zm00001d052904::4:204245162-204247163(-)
Zm00001d048461::9:156767802-156769803(-)
Zm00001d035253::6:17368646-17370647(+)
Zm00001d020423::7:113099007-113101008(+)
Zm00001d024148::10:49669659-49671660(-)
Zm00001d005519::2:177084844-177086845(+)
Zm00001d028630::1:41455919-41457920(-)
Zm00001d039383::3:3078792-3080793(-)
Zm00001d043465::3:200809580-200811581(-)
Zm00001d052840::4:202394123-202396124(-)
Zm00001d029137::1:60111385-60113386(+)
Zm00001d035243::6:16654999-16657000(-)
Zm00001d033808::1:274300169-274302170(+)
Zm00001d032333::1:222796969-222798970(+)
Zm00001d045292::9:18059907-18061908(-)
Zm00001d007963::2:244275459-244277460(-)
Zm00001d045326::9:19065211-19067212(-)
Zm00001d031407::1:189256335-189258336(+)
Zm00001d016923::5:180093857-180095858(-)
Zm00001d044043::3:217620381-217622382(-)
Zm00001d043302::3:195191133-195193134(-)
Zm00001d039539::3:7536718-7538719(+)
Zm00001d032190::1:216309087-216311088(+)
Zm00001d047020::9:115532698-115534699(-)
Zm00001d046047::9:58962104-58964105(-)
Zm00001d027335::1:3170812-3172813(+)
Zm00001d041829::3:139488554-139490555(+)
Zm00001d036632::6:95750844-95752845(+)
Zm00001d047951::9:146065674-146067675(-)
Zm00001d028118::1:23360747-23362748(+)
Zm00001d038491::6:158533454-158535455(-)
Zm00001d023796::10:21534110-21536111(-)
Zm00001d003758::2:57751492-57753493(-)
Zm00001d030019::1:99944051-99946052(-)
Zm00001d035051::6:3224975-3226976(+)
Zm00001d039373::3:2748188-2750189(-)
Zm00001d026039::10:136646291-136648292(-)
Zm00001d052092::4:179373549-179375550(-)
Zm00001d053784::4:240996626-240998627(+)
Zm00001d038871::6:166182006-166184007(-)
Zm00001d013276::5:7613787-7615788(+)
Zm00001d031691::1:198671395-198673396(-)
Zm00001d011776::8:161305649-161307650(+)
Zm00001d019079::7:15546052-15548053(+)
Zm00001d031372::1:187619886-187621887(+)
Zm00001d016203::5:150384526-150386527(+)
Zm00001d034272::1:288311693-288313694(+)
Zm00001d046581::9:96873603-96875604(+)
Zm00001d029372::1:67965494-67967495(-)
Zm00001d035812::6:51700603-51702604(+)
Zm00001d020222::7:100720626-100722627(+)
Zm00001d012794::5:30867-32868(+)
Zm00001d034852::1:303811320-303813321(+)
Zm00001d015658::5:103849341-103851342(+)
Zm00001d021804::7:163314131-163316132(-)
Zm00001d037083::6:111668249-111670250(-)
Zm00001d050800::4:123704789-123706790(-)
Zm00001d016182::5:148938778-148940779(+)
Zm00001d049533::4:33617939-33619940(-)
Zm00001d004526::2:116650952-116652953(+)
Zm00001d032888::1:241519395-241521396(-)
Zm00001d030672::1:152350953-152352954(+)
Zm00001d033102::1:250201773-250203774(+)
Zm00001d036511::6:90947955-90949956(-)
Zm00001d013537::5:13911312-13913313(-)
Zm00001d030375::1:127340502-127342503(+)
Zm00001d018042::5:212716409-212718410(-)
Zm00001d032470::1:227689250-227691251(+)
Zm00001d025557::10:122325015-122327016(-)
Zm00001d034571::1:296600182-296602183(-)
Zm00001d007241::2:225525758-225527759(+)
Zm00001d003179::2:34713274-34715275(-)
Zm00001d025474::10:119965820-119967821(+)
Zm00001d046076::9:61762767-61764768(-)
Zm00001d051776::4:169252919-169254920(+)
Zm00001d028397::1:33447635-33449636(-)
```
