## Supplementary material for "A comprehensive map of preferentially located motifs reveals distinct proximal *cis*-regulatory elements in plants": ATTACAAC_containing_gene_set.txt

```
#Occurences of ATTACAAC between 24 and 122 (positions relative to the transcription start site)
#241 sequences with ATTACAAC in this interval
#0.96% of the sequences in promoter set with ATTACAAC (set with 25199 sequences)
Zm00001d016445::5:162600501-162602502(-)
Zm00001d038937::6:167326113-167328114(-)
Zm00001d005108::2:158571631-158573632(-)
Zm00001d049781::4:44221085-44223086(+)
Zm00001d015948::5:133563508-133565509(+)
Zm00001d046936::9:111777213-111779214(+)
Zm00001d032261::1:219345684-219347685(-)
Zm00001d038480::6:158351279-158353280(-)
Zm00001d028325::1:30792236-30794237(+)
Zm00001d041307::3:111424068-111426069(-)
Zm00001d033235::1:255313723-255315724(+)
Zm00001d031345::1:186946079-186948080(-)
Zm00001d021562::7:156104922-156106923(+)
Zm00001d001789::2:953328-955329(+)
Zm00001d046592::9:97668226-97670227(+)
Zm00001d043218::3:192248470-192250471(+)
Zm00001d016982::5:181882578-181884579(+)
Zm00001d023905::10:27381209-27383210(+)
Zm00001d015990::5:137521533-137523534(-)
Zm00001d045734::9:35998093-36000094(-)
Zm00001d007975::2:244365411-244367412(+)
Zm00001d034406::1:292052586-292054587(-)
Zm00001d028297::1:29517416-29519417(-)
Zm00001d050548::4:99406520-99408521(+)
Zm00001d032380::1:224651043-224653044(+)
Zm00001d026412::10:145388072-145390073(-)
Zm00001d014128::5:33411908-33413909(+)
Zm00001d003159::2:33999002-34001003(-)
Zm00001d036195::6:76726429-76728430(-)
Zm00001d040189::3:31399623-31401624(+)
Zm00001d025075::10:102768962-102770963(+)
Zm00001d016766::5:175324053-175326054(-)
Zm00001d011465::8:151222310-151224311(+)
Zm00001d010614::8:121854339-121856340(+)
Zm00001d035817::6:52289328-52291329(-)
Zm00001d014155::5:34329633-34331634(-)
Zm00001d024806::10:88832883-88834884(-)
Zm00001d020189::7:98580307-98582308(-)
Zm00001d035747::6:44788854-44790855(-)
Zm00001d033477::1:263852801-263854802(-)
Zm00001d016816::5:177057782-177059783(-)
Zm00001d044908::9:6926229-6928230(+)
Zm00001d021829::7:164024509-164026510(-)
Zm00001d052461::4:190491320-190493321(-)
Zm00001d017079::5:184662059-184664060(-)
Zm00001d012607::8:177129406-177131407(+)
Zm00001d053412::4:230691148-230693149(+)
Zm00001d051609::4:164484029-164486030(-)
Zm00001d037861::6:140083361-140085362(-)
Zm00001d039642::3:9975822-9977823(+)
Zm00001d044880::9:6452212-6454213(+)
Zm00001d025745::10:128264257-128266258(+)
Zm00001d053036::4:210076030-210078031(-)
Zm00001d029365::1:67597911-67599912(-)
Zm00001d020533::7:121240590-121242591(-)
Zm00001d003584::2:49055544-49057545(-)
Zm00001d028243::1:27821333-27823334(-)
Zm00001d038622::6:161063560-161065561(+)
Zm00001d007435::2:231644638-231646639(-)
Zm00001d039363::3:2607705-2609706(+)
Zm00001d021338::7:149250546-149252547(-)
Zm00001d029875::1:91424625-91426626(-)
Zm00001d021263::7:147164712-147166713(-)
Zm00001d018851::7:7331986-7333987(-)
Zm00001d016727::5:174364285-174366286(+)
Zm00001d024096::10:44454587-44456588(-)
Zm00001d029451::1:71331131-71333132(-)
Zm00001d018793::7:5332751-5334752(-)
Zm00001d032156::1:214678412-214680413(-)
Zm00001d028810::1:47150550-47152551(-)
Zm00001d034790::1:302357665-302359666(+)
Zm00001d003062::2:30968932-30970933(-)
Zm00001d045784::9:38916985-38918986(-)
Zm00001d006837::2:217661200-217663201(+)
Zm00001d030020::1:99950181-99952182(-)
Zm00001d026375::10:144613269-144615270(+)
Zm00001d036855::6:104126121-104128122(+)
Zm00001d053389::4:228944855-228946856(+)
Zm00001d009023::8:30574793-30576794(-)
Zm00001d011775::8:161304592-161306593(-)
Zm00001d040270::3:35198727-35200728(+)
Zm00001d036656::6:96579414-96581415(-)
Zm00001d017206::5:188877182-188879183(+)
Zm00001d013522::5:13538430-13540431(-)
Zm00001d021648::7:159052008-159054009(-)
Zm00001d003252::2:37955393-37957394(+)
Zm00001d002684::2:19211382-19213383(-)
Zm00001d042541::3:171424900-171426901(-)
Zm00001d033090::1:250038191-250040192(+)
Zm00001d048868::4:6759153-6761154(+)
Zm00001d044813::9:3442464-3444465(+)
Zm00001d027371::1:3916562-3918563(-)
Zm00001d024614::10:80364519-80366520(+)
Zm00001d038617::6:160993674-160995675(+)
Zm00001d022337::7:175702612-175704613(-)
Zm00001d013033::5:3490634-3492635(+)
Zm00001d021344::7:149455169-149457170(+)
Zm00001d018674::7:2273709-2275710(+)
Zm00001d033056::1:248797398-248799399(+)
Zm00001d041653::3:131870455-131872456(-)
Zm00001d048822::4:6008250-6010251(+)
Zm00001d039451::3:4732899-4734900(+)
Zm00001d012969::5:2465925-2467926(+)
Zm00001d011631::8:156789958-156791959(-)
Zm00001d009105::8:36612742-36614743(+)
Zm00001d023451::10:6035407-6037408(+)
Zm00001d020149::7:95875137-95877138(-)
Zm00001d021838::7:164316025-164318026(-)
Zm00001d037916::6:141933012-141935013(-)
Zm00001d005276::2:167102354-167104355(-)
Zm00001d013629::5:15858669-15860670(-)
Zm00001d025081::10:102854285-102856286(+)
Zm00001d032661::1:233440303-233442304(-)
Zm00001d019162::7:19624329-19626330(-)
Zm00001d040839::3:69849798-69851799(-)
Zm00001d023906::10:27455358-27457359(+)
Zm00001d023903::10:27297496-27299497(+)
Zm00001d049636::4:38205110-38207111(+)
Zm00001d038084::6:147221047-147223048(-)
Zm00001d025975::10:135053066-135055067(+)
Zm00001d013032::5:3491025-3493026(-)
Zm00001d041363::3:114362393-114364394(+)
Zm00001d042955::3:184757923-184759924(-)
Zm00001d038380::6:155925230-155927231(+)
Zm00001d036783::6:100790250-100792251(-)
Zm00001d006322::2:204519771-204521772(+)
Zm00001d034688::1:300051345-300053346(+)
Zm00001d039183::6:172093555-172095556(-)
Zm00001d013908::5:24405278-24407279(+)
Zm00001d014186::5:35492744-35494745(-)
Zm00001d003207::2:35905982-35907983(+)
Zm00001d012213::8:170142685-170144686(+)
Zm00001d005599::2:180238190-180240191(+)
Zm00001d033265::1:256500404-256502405(-)
Zm00001d037056::6:110798265-110800266(-)
Zm00001d008938::8:26103291-26105292(+)
Zm00001d032029::1:209941245-209943246(+)
Zm00001d051867::4:172768632-172770633(-)
Zm00001d048705::4:3673902-3675903(-)
Zm00001d002006::2:4276022-4278023(+)
Zm00001d018004::5:211767222-211769223(+)
Zm00001d029715::1:83657461-83659462(+)
Zm00001d026413::10:145391763-145393764(-)
Zm00001d042590::3:172908807-172910808(+)
Zm00001d010657::8:123114247-123116248(-)
Zm00001d031522::1:192761815-192763816(-)
Zm00001d030989::1:172180222-172182223(+)
Zm00001d002275::2:9315866-9317867(-)
Zm00001d005814::2:189520121-189522122(-)
Zm00001d033040::1:248322750-248324751(-)
Zm00001d007401::2:230847126-230849127(+)
Zm00001d039407::3:3617689-3619690(-)
Zm00001d026690::10:150051359-150053360(-)
Zm00001d053998::4:244828511-244830512(+)
Zm00001d043986::3:215656475-215658476(-)
Zm00001d019978::7:81484882-81486883(+)
Zm00001d007719::2:238200053-238202054(-)
Zm00001d044313::3:224995504-224997505(-)
Zm00001d034050::1:282508068-282510069(-)
Zm00001d052389::4:188963364-188965365(+)
Zm00001d002875::2:25268172-25270173(-)
Zm00001d006001::2:195045687-195047688(+)
Zm00001d023235::10:1052526-1054527(-)
Zm00001d042615::3:173789596-173791597(+)
Zm00001d017862::5:209094978-209096979(-)
Zm00001d017614::5:201748122-201750123(-)
Zm00001d051948::4:175078843-175080844(+)
Zm00001d052029::4:176874880-176876881(+)
Zm00001d029555::1:76054618-76056619(-)
Zm00001d006316::2:204321535-204323536(-)
Zm00001d011402::8:149528632-149530633(+)
Zm00001d009419::8:63662210-63664211(+)
Zm00001d020443::7:114658015-114660016(-)
Zm00001d030910::1:166755964-166757965(+)
Zm00001d010920::8:133481322-133483323(+)
Zm00001d015571::5:98875414-98877415(-)
Zm00001d028671::1:42455672-42457673(+)
Zm00001d018219::5:216826116-216828117(-)
Zm00001d036668::6:97148611-97150612(-)
Zm00001d036031::6:67355532-67357533(-)
Zm00001d037539::6:128703850-128705851(-)
Zm00001d031958::1:208014352-208016353(-)
Zm00001d014153::5:34319921-34321922(-)
Zm00001d031672::1:198167907-198169908(-)
Zm00001d015657::5:103723020-103725021(+)
Zm00001d037966::6:143781601-143783602(-)
Zm00001d015176::5:78494485-78496486(+)
Zm00001d016230::5:151211534-151213535(+)
Zm00001d006377::2:206074499-206076500(+)
Zm00001d033365::1:260368865-260370866(+)
Zm00001d022238::7:173394812-173396813(-)
Zm00001d042158::3:154271291-154273292(-)
Zm00001d048927::4:8249523-8251524(+)
Zm00001d046016::9:55157277-55159278(+)
Zm00001d044135::3:220065084-220067085(+)
Zm00001d045505::9:24934917-24936918(-)
Zm00001d015999::5:138483165-138485166(-)
Zm00001d008721::8:17742869-17744870(-)
Zm00001d053786::4:241015362-241017363(+)
Zm00001d031669::1:198141157-198143158(-)
Zm00001d045352::9:19289799-19291800(+)
Zm00001d044052::3:217878768-217880769(-)
Zm00001d016686::5:172492001-172494002(-)
Zm00001d038227::6:151994455-151996456(+)
Zm00001d032520::1:229236834-229238835(+)
Zm00001d038936::6:167323085-167325086(-)
Zm00001d025750::10:128379295-128381296(-)
Zm00001d013238::5:6854257-6856258(+)
Zm00001d005137::2:160526205-160528206(+)
Zm00001d016698::5:172856241-172858242(-)
Zm00001d023945::10:30975806-30977807(-)
Zm00001d052264::4:185236291-185238292(+)
Zm00001d053800::4:241340219-241342220(+)
Zm00001d022364::7:176148477-176150478(+)
Zm00001d042441::3:167537469-167539470(-)
Zm00001d003284::2:38747433-38749434(+)
Zm00001d031088::1:176620836-176622837(+)
Zm00001d008388::8:6992358-6994359(-)
Zm00001d019150::7:19292026-19294027(+)
Zm00001d034751::1:301301932-301303933(-)
Zm00001d042166::3:154389748-154391749(+)
Zm00001d041436::3:119389024-119391025(+)
Zm00001d011444::8:150556098-150558099(-)
Zm00001d017595::5:201213515-201215516(-)
Zm00001d018031::5:212484806-212486807(-)
Zm00001d037103::6:112381515-112383516(-)
Zm00001d017807::5:207377684-207379685(-)
Zm00001d007077::2:221762059-221764060(-)
Zm00001d015578::5:99038895-99040896(+)
Zm00001d050962::4:133773381-133775382(+)
Zm00001d017409::5:195099044-195101045(-)
Zm00001d003836::2:61530596-61532597(+)
Zm00001d003953::2:72082466-72084467(+)
Zm00001d044417::3:227494209-227496210(+)
Zm00001d008312::8:4853710-4855711(+)
Zm00001d049643::4:38583937-38585938(-)
Zm00001d038276::6:153102836-153104837(-)
Zm00001d041711::3:134554029-134556030(-)
Zm00001d053220::4:220715944-220717945(+)
Zm00001d011087::8:138478000-138480001(-)
Zm00001d029675::1:82277870-82279871(-)
```
