## Supplementary material for "A comprehensive map of preferentially located motifs reveals distinct proximal *cis*-regulatory elements in plants": ATTACAAT_containing_gene_set.txt

```
#Occurences of ATTACAAT between 30 and 81 (positions relative to the transcription start site)
#202 sequences with ATTACAAT in this interval
#0.80% of the sequences in promoter set with ATTACAAT (set with 25199 sequences)
Zm00001d027472::1:6066782-6068783(+)
Zm00001d017704::5:204691936-204693937(-)
Zm00001d019822::7:65801685-65803686(+)
Zm00001d029193::1:61663167-61665168(+)
Zm00001d051617::4:164897074-164899075(+)
Zm00001d023241::10:1288999-1291000(-)
Zm00001d028141::1:23990305-23992306(+)
Zm00001d042461::3:168476674-168478675(+)
Zm00001d023817::10:23330949-23332950(+)
Zm00001d013295::5:7988662-7990663(+)
Zm00001d035854::6:56295065-56297066(+)
Zm00001d010337::8:110337533-110339534(-)
Zm00001d016786::5:175958382-175960383(+)
Zm00001d046274::9:77372531-77374532(+)
Zm00001d026000::10:135749795-135751796(-)
Zm00001d044353::3:225693648-225695649(-)
Zm00001d053867::4:242571102-242573103(-)
Zm00001d040302::3:36667663-36669664(+)
Zm00001d015272::5:82369915-82371916(-)
Zm00001d020975::7:138261323-138263324(+)
Zm00001d023776::10:19784122-19786123(+)
Zm00001d031849::1:203991671-203993672(+)
Zm00001d037779::6:137398626-137400627(-)
Zm00001d025914::10:133732103-133734104(-)
Zm00001d049423::4:29990506-29992507(-)
Zm00001d053980::4:244565300-244567301(-)
Zm00001d011427::8:150245829-150247830(-)
Zm00001d050518::4:96147893-96149894(+)
Zm00001d009186::8:41873750-41875751(+)
Zm00001d041647::3:131553866-131555867(-)
Zm00001d050158::4:69693141-69695142(-)
Zm00001d013911::5:24429438-24431439(+)
Zm00001d047086::9:117847238-117849239(+)
Zm00001d028627::1:41326555-41328556(-)
Zm00001d053805::4:241440399-241442400(+)
Zm00001d016198::5:150299475-150301476(+)
Zm00001d050242::4:75573212-75575213(-)
Zm00001d032058::1:211052637-211054638(+)
Zm00001d019031::7:13557545-13559546(-)
Zm00001d047763::9:141271694-141273695(-)
Zm00001d039415::3:3818977-3820978(-)
Zm00001d005983::2:194676593-194678594(+)
Zm00001d051873::4:172994409-172996410(+)
Zm00001d025524::10:121272115-121274116(-)
Zm00001d028241::1:27699202-27701203(+)
Zm00001d010324::8:109668874-109670875(+)
Zm00001d037628::6:132319160-132321161(+)
Zm00001d030648::1:150687934-150689935(+)
Zm00001d005708::2:184107711-184109712(+)
Zm00001d049351::4:27712313-27714314(-)
Zm00001d046134::9:65719218-65721219(-)
Zm00001d003670::2:53320966-53322967(+)
Zm00001d053196::4:219346524-219348525(-)
Zm00001d025166::10:107140406-107142407(+)
Zm00001d041287::3:110469093-110471094(-)
Zm00001d052327::4:187150990-187152991(+)
Zm00001d030345::1:123928692-123930693(+)
Zm00001d013787::5:20162127-20164128(+)
Zm00001d029437::1:70447703-70449704(-)
Zm00001d033020::1:247313813-247315814(-)
Zm00001d034033::1:281630221-281632222(+)
Zm00001d048893::4:7223154-7225155(+)
Zm00001d012112::8:168391736-168393737(-)
Zm00001d032280::1:220118145-220120146(+)
Zm00001d041818::3:139106338-139108339(-)
Zm00001d052939::4:205517344-205519345(-)
Zm00001d013680::5:17217899-17219900(-)
Zm00001d027441::1:5433965-5435966(-)
Zm00001d041231::3:106718207-106720208(+)
Zm00001d052346::4:187719710-187721711(+)
Zm00001d007565::2:234946765-234948766(+)
Zm00001d006593::2:211763934-211765935(+)
Zm00001d009004::8:29653918-29655919(-)
Zm00001d034887::1:304718458-304720459(+)
Zm00001d004099::2:82706836-82708837(+)
Zm00001d036651::6:96420451-96422452(+)
Zm00001d019434::7:33731059-33733060(+)
Zm00001d017390::5:194299361-194301362(+)
Zm00001d047252::9:124158276-124160277(-)
Zm00001d012761::8:180180791-180182792(-)
Zm00001d008349::8:6122698-6124699(+)
Zm00001d051693::4:166936411-166938412(+)
Zm00001d025057::10:102028060-102030061(-)
Zm00001d029149::1:60534896-60536897(-)
Zm00001d031133::1:178996749-178998750(-)
Zm00001d029386::1:68539633-68541634(-)
Zm00001d046091::9:62562395-62564396(+)
Zm00001d051399::4:157120049-157122050(-)
Zm00001d026014::10:136048922-136050923(-)
Zm00001d036013::6:66090324-66092325(-)
Zm00001d011519::8:153387710-153389711(-)
Zm00001d015944::5:133070079-133072080(+)
Zm00001d047210::9:122121221-122123222(+)
Zm00001d002638::2:17669084-17671085(+)
Zm00001d036968::6:107777707-107779708(+)
Zm00001d047367::9:127882786-127884787(-)
Zm00001d034058::1:282720525-282722526(-)
Zm00001d027442::1:5432807-5434808(+)
Zm00001d015411::5:89058273-89060274(+)
Zm00001d021863::7:164879532-164881533(-)
Zm00001d002328::2:10447086-10449087(+)
Zm00001d018517::5:222358609-222360610(-)
Zm00001d047838::9:142885992-142887993(+)
Zm00001d017997::5:211653098-211655099(-)
Zm00001d052911::4:204479263-204481264(+)
Zm00001d007158::2:223468721-223470722(-)
Zm00001d009731::8:78410570-78412571(-)
Zm00001d038797::6:164588041-164590042(-)
Zm00001d006860::2:218020581-218022582(-)
Zm00001d006871::2:218307897-218309898(+)
Zm00001d036425::6:87901769-87903770(-)
Zm00001d002003::2:4173047-4175048(-)
Zm00001d009787::8:81151446-81153447(-)
Zm00001d012590::8:176948679-176950680(+)
Zm00001d042084::3:150156956-150158957(+)
Zm00001d006118::2:199152330-199154331(-)
Zm00001d029594::1:78238318-78240319(+)
Zm00001d017970::5:211022707-211024708(-)
Zm00001d050115::4:66961637-66963638(+)
Zm00001d013222::5:6719056-6721057(-)
Zm00001d032328::1:222600862-222602863(+)
Zm00001d049178::4:19295477-19297478(+)
Zm00001d015656::5:103457428-103459429(+)
Zm00001d036629::6:95621033-95623034(+)
Zm00001d049437::4:30245415-30247416(-)
Zm00001d047296::9:125819622-125821623(-)
Zm00001d017598::5:201226125-201228126(-)
Zm00001d024713::10:84558554-84560555(+)
Zm00001d044266::3:223382148-223384149(-)
Zm00001d017566::5:199765912-199767913(-)
Zm00001d023273::10:1809571-1811572(+)
Zm00001d038519::6:159117012-159119013(+)
Zm00001d028574::1:39488612-39490613(+)
Zm00001d039718::3:12977193-12979194(-)
Zm00001d040777::3:65155110-65157111(+)
Zm00001d049129::4:16981980-16983981(+)
Zm00001d042039::3:148143622-148145623(+)
Zm00001d037511::6:127650780-127652781(+)
Zm00001d029741::1:84864640-84866641(+)
Zm00001d049419::4:29926160-29928161(+)
Zm00001d044677::3:234649704-234651705(-)
Zm00001d018828::7:6679616-6681617(-)
Zm00001d052967::4:206533928-206535929(+)
Zm00001d007752::2:238825746-238827747(+)
Zm00001d011786::8:161547184-161549185(+)
Zm00001d010239::8:105571153-105573154(+)
Zm00001d022139::7:171051525-171053526(-)
Zm00001d008248::8:2568074-2570075(-)
Zm00001d014204::5:36527214-36529215(+)
Zm00001d040563::3:50100099-50102100(+)
Zm00001d049435::4:30183539-30185540(-)
Zm00001d027808::1:14083061-14085062(-)
Zm00001d021988::7:167556758-167558759(+)
Zm00001d041402::3:116831651-116833652(-)
Zm00001d007853::2:240958743-240960744(+)
Zm00001d050937::4:132631935-132633936(-)
Zm00001d015340::5:85303578-85305579(+)
Zm00001d029442::1:70782690-70784691(+)
Zm00001d041052::3:93328175-93330176(-)
Zm00001d030795::1:160028115-160030116(+)
Zm00001d047534::9:134029056-134031057(+)
Zm00001d049023::4:12946568-12948569(-)
Zm00001d030827::1:162051544-162053545(-)
Zm00001d050822::4:124716937-124718938(-)
Zm00001d011580::8:154910540-154912541(-)
Zm00001d039263::3:763932-765933(+)
Zm00001d020593::7:123983403-123985404(+)
Zm00001d022321::7:175369650-175371651(+)
Zm00001d019754::7:56515022-56517023(+)
Zm00001d018041::5:212696435-212698436(-)
Zm00001d017456::5:196439200-196441201(-)
Zm00001d041844::3:140393003-140395004(-)
Zm00001d027892::1:16848094-16850095(-)
Zm00001d039871::3:17286395-17288396(+)
Zm00001d040028::3:23431955-23433956(+)
Zm00001d049428::4:30062787-30064788(-)
Zm00001d009676::8:75412252-75414253(-)
Zm00001d006823::2:217337761-217339762(+)
Zm00001d009760::8:80072788-80074789(+)
Zm00001d007080::2:221782580-221784581(+)
Zm00001d042110::3:150991911-150993912(-)
Zm00001d023874::10:25934964-25936965(+)
Zm00001d042004::3:146967031-146969032(+)
Zm00001d017106::5:185553901-185555902(-)
Zm00001d035336::6:21912465-21914466(-)
Zm00001d042756::3:179000229-179002230(+)
Zm00001d052792::4:201130287-201132288(-)
Zm00001d003512::2:46294855-46296856(+)
Zm00001d022454::7:178058726-178060727(-)
Zm00001d021681::7:159846732-159848733(-)
Zm00001d010658::8:123181159-123183160(+)
Zm00001d049421::4:29957585-29959586(-)
Zm00001d019555::7:42145529-42147530(-)
Zm00001d046941::9:111968501-111970502(-)
Zm00001d023721::10:16863593-16865594(+)
Zm00001d028528::1:38242163-38244164(-)
Zm00001d012825::5:929186-931187(+)
Zm00001d049880::4:50008394-50010395(+)
Zm00001d019836::7:67847206-67849207(+)
Zm00001d035575::6:34431850-34433851(+)
Zm00001d035973::6:63732964-63734965(-)
Zm00001d034949::1:306488817-306490818(+)
```
