## Supplementary material for "A comprehensive map of preferentially located motifs reveals distinct proximal *cis*-regulatory elements in plants": ATTACAC_containing_gene_set.txt

```
#Occurences of ATTACAC between 26 and 162 (positions relative to the transcription start site)
#806 sequences with ATTACAC in this interval
#3.20% of the sequences in promoter set with ATTACAC (set with 25199 sequences)
Zm00001d011771::8:161289390-161291391(-)
Zm00001d043021::3:186773425-186775426(-)
Zm00001d053189::4:218975560-218977561(+)
Zm00001d005276::2:167102354-167104355(-)
Zm00001d019531::7:40661839-40663840(-)
Zm00001d004190::2:90079088-90081089(+)
Zm00001d036704::6:98141511-98143512(+)
Zm00001d009407::8:63280965-63282966(-)
Zm00001d004339::2:104565759-104567760(+)
Zm00001d041088::3:96606038-96608039(-)
Zm00001d037988::6:144426061-144428062(+)
Zm00001d003895::2:65738510-65740511(-)
Zm00001d021867::7:164947483-164949484(+)
Zm00001d023263::10:1593782-1595783(-)
Zm00001d046195::9:71350003-71352004(+)
Zm00001d024532::10:76728253-76730254(+)
Zm00001d005372::2:171225560-171227561(-)
Zm00001d006745::2:215775353-215777354(+)
Zm00001d020628::7:125511929-125513930(-)
Zm00001d021662::7:159484072-159486073(-)
Zm00001d040464::3:44812310-44814311(-)
Zm00001d015245::5:81072561-81074562(-)
Zm00001d038063::6:146683508-146685509(-)
Zm00001d013027::5:3461036-3463037(-)
Zm00001d051233::4:149420063-149422064(-)
Zm00001d020011::7:85464814-85466815(-)
Zm00001d030194::1:112577757-112579758(+)
Zm00001d003569::2:48395597-48397598(-)
Zm00001d016535::5:166649727-166651728(-)
Zm00001d044185::3:221307020-221309021(+)
Zm00001d029910::1:93749649-93751650(-)
Zm00001d029715::1:83657461-83659462(+)
Zm00001d018064::5:213686309-213688310(+)
Zm00001d019518::7:39338386-39340387(-)
Zm00001d010724::8:125952383-125954384(+)
Zm00001d005726::2:184841113-184843114(+)
Zm00001d022161::7:171456237-171458238(-)
Zm00001d047466::9:130969440-130971441(-)
Zm00001d037306::6:120223739-120225740(+)
Zm00001d051405::4:157329497-157331498(+)
Zm00001d004646::2:124950039-124952040(-)
Zm00001d048138::9:150681991-150683992(+)
Zm00001d043328::3:196691208-196693209(+)
Zm00001d025724::10:127582687-127584688(-)
Zm00001d041179::3:102860784-102862785(+)
Zm00001d013061::5:4065303-4067304(-)
Zm00001d002200::2:8147905-8149906(-)
Zm00001d018522::5:222422047-222424048(+)
Zm00001d047805::9:142243512-142245513(+)
Zm00001d017214::5:189130925-189132926(+)
Zm00001d004159::2:87721882-87723883(+)
Zm00001d034935::1:306104224-306106225(-)
Zm00001d041506::3:124670005-124672006(+)
Zm00001d026103::10:138513870-138515871(-)
Zm00001d035829::6:53795246-53797247(-)
Zm00001d046311::9:79799782-79801783(-)
Zm00001d043355::3:197512756-197514757(+)
Zm00001d030523::1:141160549-141162550(-)
Zm00001d019754::7:56515022-56517023(+)
Zm00001d005368::2:171121880-171123881(-)
Zm00001d006922::2:219446556-219448557(+)
Zm00001d019461::7:34778556-34780557(+)
Zm00001d037498::6:127317161-127319162(+)
Zm00001d033805::1:274242297-274244298(-)
Zm00001d033568::1:267324479-267326480(-)
Zm00001d053548::4:233635626-233637627(+)
Zm00001d034350::1:290343242-290345243(+)
Zm00001d008312::8:4853710-4855711(+)
Zm00001d033778::1:273544704-273546705(-)
Zm00001d046065::9:60768341-60770342(-)
Zm00001d012499::8:175512594-175514595(+)
Zm00001d004889::2:147002556-147004557(+)
Zm00001d010368::8:111480166-111482167(+)
Zm00001d006628::2:212883331-212885332(+)
Zm00001d032781::1:237950475-237952476(-)
Zm00001d033745::1:272676004-272678005(+)
Zm00001d052112::4:180149552-180151553(-)
Zm00001d006226::2:202329035-202331036(-)
Zm00001d049379::4:28395339-28397340(-)
Zm00001d018161::5:215725583-215727584(+)
Zm00001d043415::3:199054399-199056400(+)
Zm00001d020129::7:94626087-94628088(+)
Zm00001d051286::4:151647937-151649938(-)
Zm00001d032709::1:235661828-235663829(-)
Zm00001d018207::5:216596324-216598325(+)
Zm00001d011988::8:165998039-166000040(+)
Zm00001d020445::7:114911485-114913486(-)
Zm00001d044902::9:6761626-6763627(+)
Zm00001d012025::8:166729437-166731438(-)
Zm00001d029700::1:83119980-83121981(-)
Zm00001d051917::4:174622347-174624348(+)
Zm00001d047470::9:131182862-131184863(+)
Zm00001d028237::1:27576774-27578775(-)
Zm00001d008983::8:28560470-28562471(+)
Zm00001d010772::8:127426497-127428498(+)
Zm00001d009091::8:35626232-35628233(-)
Zm00001d052844::4:202425942-202427943(-)
Zm00001d015356::5:86083154-86085155(+)
Zm00001d012935::5:2224710-2226711(-)
Zm00001d021573::7:156463828-156465829(+)
Zm00001d004342::2:105056916-105058917(+)
Zm00001d050532::4:97642387-97644388(+)
Zm00001d043938::3:214299630-214301631(+)
Zm00001d048798::4:5675602-5677603(+)
Zm00001d016658::5:171576136-171578137(-)
Zm00001d014548::5:52710110-52712111(+)
Zm00001d049360::4:27878811-27880812(-)
Zm00001d051905::4:174266593-174268594(+)
Zm00001d029799::1:87447243-87449244(+)
Zm00001d049019::4:12799786-12801787(-)
Zm00001d042133::3:152714762-152716763(-)
Zm00001d026175::10:140332411-140334412(+)
Zm00001d036476::6:89545376-89547377(+)
Zm00001d037858::6:139995414-139997415(-)
Zm00001d005986::2:194815522-194817523(+)
Zm00001d035037::6:2748366-2750367(+)
Zm00001d042335::3:161680935-161682936(+)
Zm00001d039416::3:3820018-3822019(+)
Zm00001d004143::2:86092214-86094215(+)
Zm00001d003995::2:74392938-74394939(+)
Zm00001d010969::8:135350645-135352646(+)
Zm00001d041732::3:135478466-135480467(-)
Zm00001d024245::10:59262829-59264830(+)
Zm00001d036477::6:89571131-89573132(-)
Zm00001d009148::8:39613876-39615877(+)
Zm00001d037099::6:112113422-112115423(+)
Zm00001d004955::2:150558245-150560246(-)
Zm00001d021634::7:158645689-158647690(-)
Zm00001d033174::1:252795615-252797616(+)
Zm00001d011129::8:139903592-139905593(-)
Zm00001d044255::3:223101591-223103592(-)
Zm00001d007169::2:223716198-223718199(+)
Zm00001d004588::2:120484841-120486842(-)
Zm00001d006455::2:208746828-208748829(+)
Zm00001d052911::4:204479263-204481264(+)
Zm00001d050116::4:66991996-66993997(-)
Zm00001d014499::5:50447985-50449986(-)
Zm00001d007902::2:242058937-242060938(-)
Zm00001d037902::6:141552379-141554380(-)
Zm00001d005003::2:153249386-153251387(-)
Zm00001d047778::9:141496850-141498851(+)
Zm00001d013486::5:12650834-12652835(-)
Zm00001d027484::1:6294734-6296735(+)
Zm00001d017847::5:208649026-208651027(-)
Zm00001d016824::5:177352770-177354771(+)
Zm00001d031004::1:172846947-172848948(+)
Zm00001d018699::7:2725846-2727847(+)
Zm00001d020409::7:112012744-112014745(+)
Zm00001d005159::2:161849485-161851486(+)
Zm00001d021834::7:164112138-164114139(+)
Zm00001d025878::10:132463176-132465177(+)
Zm00001d038039::6:145942012-145944013(-)
Zm00001d042114::3:151475268-151477269(-)
Zm00001d003127::2:33153502-33155503(+)
Zm00001d013206::5:6575431-6577432(-)
Zm00001d048272::9:153604268-153606269(+)
Zm00001d013327::5:8702011-8704012(-)
Zm00001d023314::10:2776901-2778902(-)
Zm00001d040416::3:42356758-42358759(+)
Zm00001d026381::10:144815506-144817507(-)
Zm00001d022565::7:180095491-180097492(-)
Zm00001d042499::3:169648246-169650247(-)
Zm00001d005594::2:180122753-180124754(-)
Zm00001d003107::2:32462691-32464692(-)
Zm00001d008236::8:2206090-2208091(-)
Zm00001d028875::1:49354247-49356248(+)
Zm00001d006757::2:216048622-216050623(+)
Zm00001d043361::3:197707770-197709771(-)
Zm00001d012348::8:172808458-172810459(-)
Zm00001d047758::9:141025056-141027057(+)
Zm00001d009954::8:92225110-92227111(+)
Zm00001d054013::4:245165597-245167598(-)
Zm00001d025786::10:129535572-129537573(-)
Zm00001d035238::6:16210068-16212069(-)
Zm00001d012431::8:174363504-174365505(+)
Zm00001d009418::8:63650766-63652767(+)
Zm00001d005124::2:159691786-159693787(-)
Zm00001d041521::3:125706691-125708692(+)
Zm00001d006316::2:204321535-204323536(-)
Zm00001d045454::9:22856262-22858263(+)
Zm00001d053372::4:228103943-228105944(-)
Zm00001d052443::4:190130876-190132877(-)
Zm00001d030581::1:146068253-146070254(+)
Zm00001d040752::3:63581472-63583473(-)
Zm00001d022512::7:179139053-179141054(-)
Zm00001d042689::3:177012860-177014861(+)
Zm00001d024763::10:87103897-87105898(-)
Zm00001d007932::2:243375154-243377155(+)
Zm00001d004243::2:95496530-95498531(-)
Zm00001d018627::7:1334209-1336210(+)
Zm00001d034048::1:282392907-282394908(-)
Zm00001d001908::2:2696640-2698641(-)
Zm00001d041059::3:93625814-93627815(-)
Zm00001d051450::4:159075162-159077163(+)
Zm00001d019057::7:14374334-14376335(-)
Zm00001d023825::10:23583977-23585978(+)
Zm00001d017642::5:202880012-202882013(+)
Zm00001d039532::3:7397893-7399894(+)
Zm00001d025043::10:101205421-101207422(+)
Zm00001d021253::7:146956808-146958809(+)
Zm00001d052225::4:183712278-183714279(+)
Zm00001d008759::8:19243838-19245839(-)
Zm00001d031366::1:187455240-187457241(+)
Zm00001d032789::1:238193828-238195829(+)
Zm00001d011419::8:149990867-149992868(-)
Zm00001d004348::2:105687883-105689884(-)
Zm00001d010193::8:103470295-103472296(+)
Zm00001d035715::6:42376577-42378578(-)
Zm00001d032044::1:210443751-210445752(+)
Zm00001d049880::4:50008394-50010395(+)
Zm00001d037229::6:116925843-116927844(-)
Zm00001d050182::4:71326741-71328742(+)
Zm00001d007147::2:223334991-223336992(-)
Zm00001d011761::8:160951033-160953034(-)
Zm00001d052953::4:206114998-206116999(+)
Zm00001d020097::7:91749643-91751644(+)
Zm00001d030960::1:169239261-169241262(-)
Zm00001d039341::3:2110218-2112219(+)
Zm00001d049684::4:39984073-39986074(+)
Zm00001d009497::8:67373070-67375071(-)
Zm00001d021444::7:152350670-152352671(-)
Zm00001d023897::10:26996393-26998394(-)
Zm00001d017989::5:211462021-211464022(+)
Zm00001d005503::2:176566670-176568671(-)
Zm00001d025570::10:122601323-122603324(+)
Zm00001d003813::2:60624644-60626645(+)
Zm00001d035947::6:61621551-61623552(-)
Zm00001d032728::1:236339046-236341047(+)
Zm00001d029776::1:86458637-86460638(+)
Zm00001d016606::5:169949247-169951248(-)
Zm00001d007799::2:239864267-239866268(+)
Zm00001d043743::3:208853777-208855778(+)
Zm00001d026017::10:136071703-136073704(+)
Zm00001d009060::8:33885690-33887691(-)
Zm00001d015014::5:72146921-72148922(-)
Zm00001d043837::3:211319009-211321010(+)
Zm00001d044103::3:219258380-219260381(+)
Zm00001d007204::2:224652975-224654976(+)
Zm00001d018048::5:212840380-212842381(+)
Zm00001d043563::3:203949367-203951368(+)
Zm00001d019550::7:41860475-41862476(+)
Zm00001d005561::2:178518327-178520328(+)
Zm00001d052902::4:204195159-204197160(-)
Zm00001d044768::9:1934583-1936584(-)
Zm00001d021851::7:164520993-164522994(+)
Zm00001d007157::2:223448071-223450072(-)
Zm00001d008489::8:10005741-10007742(-)
Zm00001d038397::6:156311835-156313836(+)
Zm00001d021370::7:150113127-150115128(-)
Zm00001d005394::2:172201341-172203342(-)
Zm00001d013032::5:3491025-3493026(-)
Zm00001d020211::7:100351777-100353778(+)
Zm00001d048065::9:149253730-149255731(-)
Zm00001d015233::5:80238839-80240840(-)
Zm00001d041520::3:125608899-125610900(-)
Zm00001d017935::5:210382255-210384256(-)
Zm00001d017547::5:199269454-199271455(+)
Zm00001d014511::5:51071275-51073276(+)
Zm00001d013751::5:19239452-19241453(-)
Zm00001d039315::3:1541239-1543240(-)
Zm00001d049502::4:32645496-32647497(-)
Zm00001d013977::5:26988113-26990114(+)
Zm00001d031008::1:173133703-173135704(+)
Zm00001d037035::6:109822932-109824933(+)
Zm00001d037582::6:130522958-130524959(-)
Zm00001d046236::9:74516169-74518170(-)
Zm00001d053881::4:242879077-242881078(+)
Zm00001d025509::10:120874560-120876561(+)
Zm00001d013053::5:3892563-3894564(-)
Zm00001d041057::3:93564618-93566619(+)
Zm00001d052835::4:202209500-202211501(-)
Zm00001d030109::1:106378383-106380384(-)
Zm00001d050149::4:69354898-69356899(-)
Zm00001d031723::1:199505887-199507888(-)
Zm00001d004730::2:134440772-134442773(-)
Zm00001d015609::5:100947554-100949555(+)
Zm00001d041594::3:129064679-129066680(-)
Zm00001d051856::4:172456987-172458988(+)
Zm00001d048819::4:5971417-5973418(-)
Zm00001d029314::1:65617408-65619409(+)
Zm00001d044416::3:227492728-227494729(-)
Zm00001d047837::9:142886569-142888570(-)
Zm00001d010229::8:104835954-104837955(-)
Zm00001d027773::1:13257916-13259917(-)
Zm00001d012952::5:2328031-2330032(-)
Zm00001d041733::3:135477315-135479316(+)
Zm00001d018086::5:213976891-213978892(-)
Zm00001d040466::3:44984045-44986046(+)
Zm00001d029025::1:55180961-55182962(-)
Zm00001d032042::1:210346635-210348636(-)
Zm00001d052990::4:207846709-207848710(+)
Zm00001d052793::4:201135573-201137574(+)
Zm00001d003140::2:33433309-33435310(+)
Zm00001d037967::6:143819744-143821745(+)
Zm00001d002475::2:13575558-13577559(-)
Zm00001d049860::4:48977468-48979469(-)
Zm00001d029803::1:87585298-87587299(+)
Zm00001d014697::5:59817036-59819037(+)
Zm00001d013927::5:25002507-25004508(+)
Zm00001d039283::3:1001733-1003734(-)
Zm00001d018457::5:221163548-221165549(-)
Zm00001d039171::6:171693282-171695283(+)
Zm00001d018057::5:213286884-213288885(+)
Zm00001d021864::7:164878626-164880627(+)
Zm00001d011606::8:155794184-155796185(-)
Zm00001d014547::5:52710062-52712063(+)
Zm00001d037532::6:128418120-128420121(-)
Zm00001d011669::8:158165086-158167087(+)
Zm00001d023677::10:15032300-15034301(-)
Zm00001d050601::4:103260990-103262991(+)
Zm00001d038623::6:161117104-161119105(+)
Zm00001d007769::2:239295866-239297867(-)
Zm00001d003414::2:43703684-43705685(+)
Zm00001d014796::5:63588454-63590455(-)
Zm00001d014447::5:47584681-47586682(+)
Zm00001d028379::1:32668455-32670456(+)
Zm00001d009425::8:63825744-63827745(+)
Zm00001d034951::1:306512208-306514209(-)
Zm00001d018657::7:2054714-2056715(+)
Zm00001d027367::1:3809645-3811646(-)
Zm00001d010520::8:118978275-118980276(-)
Zm00001d018438::5:220883776-220885777(+)
Zm00001d040613::3:53995018-53997019(+)
Zm00001d052719::4:198625184-198627185(-)
Zm00001d043175::3:190627316-190629317(+)
Zm00001d004401::2:109327728-109329729(-)
Zm00001d037395::6:124283717-124285718(-)
Zm00001d023943::10:30681833-30683834(+)
Zm00001d038905::6:166767814-166769815(-)
Zm00001d006167::2:200297737-200299738(+)
Zm00001d009010::8:30105463-30107464(+)
Zm00001d034867::1:304248517-304250518(+)
Zm00001d019756::7:56696893-56698894(+)
Zm00001d039245::3:473148-475149(+)
Zm00001d049445::4:30592900-30594901(-)
Zm00001d032991::1:246034440-246036441(-)
Zm00001d033397::1:261809038-261811039(+)
Zm00001d011890::8:164043694-164045695(+)
Zm00001d041513::3:125117937-125119938(+)
Zm00001d019703::7:52139037-52141038(+)
Zm00001d039183::6:172093555-172095556(-)
Zm00001d018443::5:220934678-220936679(-)
Zm00001d049106::4:16169290-16171291(-)
Zm00001d043025::3:186839354-186841355(+)
Zm00001d038864::6:166068792-166070793(-)
Zm00001d002936::2:27321786-27323787(-)
Zm00001d031183::1:181579006-181581007(+)
Zm00001d018355::5:219131061-219133062(+)
Zm00001d018197::5:216316055-216318056(-)
Zm00001d047889::9:144455967-144457968(-)
Zm00001d031044::1:174813289-174815290(-)
Zm00001d003268::2:38418402-38420403(-)
Zm00001d023542::10:9506718-9508719(+)
Zm00001d020214::7:100367902-100369903(+)
Zm00001d033523::1:265545423-265547424(+)
Zm00001d018028::5:212374337-212376338(-)
Zm00001d033642::1:269393543-269395544(+)
Zm00001d020852::7:134722368-134724369(+)
Zm00001d022206::7:172851982-172853983(-)
Zm00001d030007::1:98893382-98895383(-)
Zm00001d029238::1:63327525-63329526(-)
Zm00001d019130::7:18333023-18335024(+)
Zm00001d029883::1:91988472-91990473(-)
Zm00001d047238::9:123553713-123555714(+)
Zm00001d015995::5:138117401-138119402(-)
Zm00001d008229::8:1981565-1983566(+)
Zm00001d037636::6:132569924-132571925(-)
Zm00001d029632::1:80759080-80761081(+)
Zm00001d020003::7:84904763-84906764(-)
Zm00001d049511::4:32888319-32890320(+)
Zm00001d050723::4:118810402-118812403(+)
Zm00001d009803::8:82154640-82156641(+)
Zm00001d021345::7:149521061-149523062(+)
Zm00001d016106::5:144945802-144947803(+)
Zm00001d050922::4:131545986-131547987(-)
Zm00001d053208::4:220086407-220088408(+)
Zm00001d027729::1:12339167-12341168(+)
Zm00001d026097::10:138391919-138393920(+)
Zm00001d025446::10:118851247-118853248(+)
Zm00001d015063::5:73843615-73845616(+)
Zm00001d006566::2:211040021-211042022(-)
Zm00001d042291::3:159325880-159327881(-)
Zm00001d043498::3:201887185-201889186(+)
Zm00001d044261::3:223245868-223247869(-)
Zm00001d046568::9:96277535-96279536(-)
Zm00001d038174::6:150541227-150543228(-)
Zm00001d014542::5:52453046-52455047(+)
Zm00001d030691::1:153358790-153360791(-)
Zm00001d031345::1:186946079-186948080(-)
Zm00001d027329::1:3036412-3038413(-)
Zm00001d028295::1:29503580-29505581(-)
Zm00001d047216::9:122524063-122526064(-)
Zm00001d006512::2:210294446-210296447(-)
Zm00001d045147::9:14234635-14236636(+)
Zm00001d004998::2:153092010-153094011(-)
Zm00001d031179::1:181312959-181314960(+)
Zm00001d043653::3:206091665-206093666(+)
Zm00001d002422::2:12313364-12315365(+)
Zm00001d025747::10:128271592-128273593(+)
Zm00001d024925::10:95279052-95281053(+)
Zm00001d024344::10:65885191-65887192(+)
Zm00001d015685::5:107181942-107183943(+)
Zm00001d031832::1:203117050-203119051(+)
Zm00001d049151::4:17775652-17777653(-)
Zm00001d035574::6:34420438-34422439(+)
Zm00001d007767::2:239272855-239274856(+)
Zm00001d051625::4:164943142-164945143(+)
Zm00001d035038::6:2748368-2750369(+)
Zm00001d053705::4:239605240-239607241(-)
Zm00001d038681::6:162448211-162450212(+)
Zm00001d027488::1:6409314-6411315(-)
Zm00001d017537::5:198955049-198957050(+)
Zm00001d004689::2:131240892-131242893(+)
Zm00001d028739::1:44837282-44839283(-)
Zm00001d022250::7:173622841-173624842(+)
Zm00001d047239::9:123670689-123672690(-)
Zm00001d033492::1:264214070-264216071(-)
Zm00001d049179::4:19410423-19412424(-)
Zm00001d032444::1:226775748-226777749(+)
Zm00001d043505::3:202185126-202187127(+)
Zm00001d028924::1:51727389-51729390(-)
Zm00001d009774::8:80506827-80508828(+)
Zm00001d032019::1:209576238-209578239(-)
Zm00001d013639::5:16001114-16003115(-)
Zm00001d040221::3:32674116-32676117(+)
Zm00001d021193::7:145449282-145451283(+)
Zm00001d046354::9:83395707-83397708(-)
Zm00001d051804::4:170035195-170037196(+)
Zm00001d013194::5:6184644-6186645(-)
Zm00001d026458::10:146240308-146242309(+)
Zm00001d037852::6:139775792-139777793(-)
Zm00001d020764::7:131556448-131558449(+)
Zm00001d032858::1:240470799-240472800(-)
Zm00001d022338::7:175704400-175706401(+)
Zm00001d011092::8:138778387-138780388(-)
Zm00001d036723::6:99025808-99027809(+)
Zm00001d052781::4:200743516-200745517(-)
Zm00001d037066::6:111300280-111302281(-)
Zm00001d003399::2:43041304-43043305(-)
Zm00001d023962::10:32087936-32089937(+)
Zm00001d011569::8:154610410-154612411(+)
Zm00001d036165::6:75433889-75435890(+)
Zm00001d043170::3:190527752-190529753(-)
Zm00001d051206::4:148680335-148682336(-)
Zm00001d039376::3:2779216-2781217(+)
Zm00001d047474::9:131318675-131320676(+)
Zm00001d003224::2:36778980-36780981(-)
Zm00001d012054::8:167344996-167346997(+)
Zm00001d010711::8:125270620-125272621(-)
Zm00001d031325::1:186051223-186053224(+)
Zm00001d036838::6:103347346-103349347(-)
Zm00001d021172::7:144965390-144967391(-)
Zm00001d035065::6:3643257-3645258(+)
Zm00001d005598::2:180220767-180222768(+)
Zm00001d005852::2:190896844-190898845(-)
Zm00001d017333::5:193209337-193211338(-)
Zm00001d004400::2:109228846-109230847(+)
Zm00001d052243::4:184467078-184469079(-)
Zm00001d024294::10:62511230-62513231(+)
Zm00001d022350::7:175999582-176001583(-)
Zm00001d038931::6:167235924-167237925(-)
Zm00001d050754::4:121062015-121064016(-)
Zm00001d017381::5:193893412-193895413(-)
Zm00001d053697::4:239380846-239382847(+)
Zm00001d005769::2:187444520-187446521(+)
Zm00001d011578::8:154849662-154851663(+)
Zm00001d037756::6:136398133-136400134(+)
Zm00001d022474::7:178332739-178334740(+)
Zm00001d010703::8:125096469-125098470(+)
Zm00001d046261::9:77153617-77155618(-)
Zm00001d054043::4:245472720-245474721(-)
Zm00001d011418::8:149938287-149940288(+)
Zm00001d016744::5:174759400-174761401(+)
Zm00001d007502::2:233397503-233399504(-)
Zm00001d035201::6:9610442-9612443(+)
Zm00001d042883::3:182828299-182830300(-)
Zm00001d018810::7:5845045-5847046(-)
Zm00001d020220::7:100666289-100668290(-)
Zm00001d016949::5:180939039-180941040(-)
Zm00001d030086::1:104415068-104417069(+)
Zm00001d034380::1:291359322-291361323(-)
Zm00001d034074::1:283219427-283221428(+)
Zm00001d021954::7:167047523-167049524(-)
Zm00001d005775::2:187826999-187829000(-)
Zm00001d003483::2:45546125-45548126(+)
Zm00001d048284::9:153879361-153881362(+)
Zm00001d047265::9:124811528-124813529(-)
Zm00001d005520::2:177216581-177218582(+)
Zm00001d031178::1:181313754-181315755(-)
Zm00001d004633::2:124218287-124220288(-)
Zm00001d050510::4:95031932-95033933(+)
Zm00001d013430::5:11238955-11240956(-)
Zm00001d034962::1:306900491-306902492(+)
Zm00001d029579::1:77560550-77562551(-)
Zm00001d031120::1:178018979-178020980(+)
Zm00001d014255::5:38340631-38342632(-)
Zm00001d011254::8:144632273-144634274(-)
Zm00001d012103::8:168302368-168304369(+)
Zm00001d010159::8:102411906-102413907(+)
Zm00001d043298::3:194980625-194982626(-)
Zm00001d028986::1:53578144-53580145(+)
Zm00001d007947::2:243860953-243862954(-)
Zm00001d004729::2:134367657-134369658(-)
Zm00001d045798::9:39861641-39863642(-)
Zm00001d005917::2:192691518-192693519(-)
Zm00001d017796::5:207004725-207006726(-)
Zm00001d029697::1:83044655-83046656(-)
Zm00001d021215::7:146370700-146372701(+)
Zm00001d006921::2:219359400-219361401(+)
Zm00001d030062::1:102951524-102953525(+)
Zm00001d019221::7:22481604-22483605(-)
Zm00001d043827::3:211043325-211045326(-)
Zm00001d003248::2:37817249-37819250(+)
Zm00001d052044::4:177339811-177341812(-)
Zm00001d040178::3:30683893-30685894(+)
Zm00001d044614::3:233452929-233454930(-)
Zm00001d028711::1:43907052-43909053(+)
Zm00001d009222::8:44259355-44261356(+)
Zm00001d028414::1:34136658-34138659(+)
Zm00001d045072::9:11553536-11555537(+)
Zm00001d037097::6:112034685-112036686(+)
Zm00001d024630::10:81139034-81141035(+)
Zm00001d006479::2:209562316-209564317(+)
Zm00001d048920::4:7983698-7985699(+)
Zm00001d031581::1:195401989-195403990(-)
Zm00001d018135::5:215070459-215072460(+)
Zm00001d012719::8:179162954-179164955(+)
Zm00001d014753::5:61555899-61557900(-)
Zm00001d044001::3:216150999-216153000(+)
Zm00001d004616::2:122071791-122073792(+)
Zm00001d021064::7:141947975-141949976(+)
Zm00001d030280::1:118771538-118773539(+)
Zm00001d015798::5:121146083-121148084(-)
Zm00001d002788::2:22627632-22629633(+)
Zm00001d051139::4:145544577-145546578(+)
Zm00001d011312::8:146413007-146415008(+)
Zm00001d008922::8:25308752-25310753(-)
Zm00001d008827::8:21838160-21840161(-)
Zm00001d036932::6:106771860-106773861(+)
Zm00001d029568::1:76659386-76661387(-)
Zm00001d012561::8:176653919-176655920(+)
Zm00001d006360::2:205696086-205698087(+)
Zm00001d020419::7:112909093-112911094(-)
Zm00001d042207::3:156094991-156096992(-)
Zm00001d021830::7:164024070-164026071(+)
Zm00001d020711::7:129712443-129714444(-)
Zm00001d043574::3:204280686-204282687(-)
Zm00001d007488::2:232841991-232843992(-)
Zm00001d006920::2:219360074-219362075(-)
Zm00001d036145::6:74427820-74429821(-)
Zm00001d012238::8:170737165-170739166(+)
Zm00001d049760::4:43394948-43396949(+)
Zm00001d051953::4:175174982-175176983(+)
Zm00001d031635::1:196942732-196944733(+)
Zm00001d035228::6:15528472-15530473(+)
Zm00001d008284::8:3993083-3995084(+)
Zm00001d019889::7:73329204-73331205(-)
Zm00001d016505::5:165225203-165227204(+)
Zm00001d048428::9:156055649-156057650(-)
Zm00001d045128::9:13707620-13709621(-)
Zm00001d049454::4:30736049-30738050(-)
Zm00001d003062::2:30968932-30970933(-)
Zm00001d018859::7:7530477-7532478(+)
Zm00001d034577::1:296863847-296865848(+)
Zm00001d003038::2:30069778-30071779(+)
Zm00001d005976::2:194518947-194520948(-)
Zm00001d053432::4:231192432-231194433(+)
Zm00001d027539::1:7842825-7844826(+)
Zm00001d029033::1:55448858-55450859(+)
Zm00001d037278::6:119171300-119173301(+)
Zm00001d001779::2:705982-707983(+)
Zm00001d029801::1:87468222-87470223(+)
Zm00001d004731::2:134452243-134454244(+)
Zm00001d029078::1:57266304-57268305(+)
Zm00001d004363::2:106493515-106495516(-)
Zm00001d049228::4:21756095-21758096(+)
Zm00001d036026::6:66943466-66945467(-)
Zm00001d008468::8:9638928-9640929(-)
Zm00001d006751::2:215851202-215853203(+)
Zm00001d044096::3:219036636-219038637(+)
Zm00001d014510::5:51048108-51050109(+)
Zm00001d043378::3:198228736-198230737(-)
Zm00001d050139::4:68409004-68411005(+)
Zm00001d052696::4:197663763-197665764(+)
Zm00001d018149::5:215543770-215545771(-)
Zm00001d005269::2:166466179-166468180(-)
Zm00001d053200::4:219512811-219514812(-)
Zm00001d054014::4:245165072-245167073(+)
Zm00001d044652::3:234081445-234083446(-)
Zm00001d010499::8:118128198-118130199(-)
Zm00001d039076::6:169622156-169624157(+)
Zm00001d035157::6:7250443-7252444(-)
Zm00001d054001::4:244900586-244902587(-)
Zm00001d044917::9:7208534-7210535(-)
Zm00001d034796::1:302386798-302388799(-)
Zm00001d038325::6:154461786-154463787(+)
Zm00001d031071::1:175968208-175970209(+)
Zm00001d031170::1:180462967-180464968(-)
Zm00001d030103::1:105861446-105863447(+)
Zm00001d046194::9:71333784-71335785(+)
Zm00001d041882::3:142233314-142235315(-)
Zm00001d052154::4:181428229-181430230(+)
Zm00001d024898::10:93631208-93633209(-)
Zm00001d039321::3:1750930-1752931(+)
Zm00001d034869::1:304306270-304308271(+)
Zm00001d051328::4:154579734-154581735(+)
Zm00001d024606::10:80158892-80160893(-)
Zm00001d053569::4:234847022-234849023(-)
Zm00001d014129::5:33510097-33512098(+)
Zm00001d034049::1:282393250-282395251(+)
Zm00001d029378::1:68250275-68252276(-)
Zm00001d031913::1:206638877-206640878(+)
Zm00001d014254::5:38310795-38312796(+)
Zm00001d039305::3:1407724-1409725(-)
Zm00001d001844::2:1717595-1719596(-)
Zm00001d035127::6:6315255-6317256(-)
Zm00001d011709::8:159453737-159455738(+)
Zm00001d043464::3:200801005-200803006(+)
Zm00001d034823::1:302959179-302961180(+)
Zm00001d015603::5:100722758-100724759(-)
Zm00001d019084::7:15695032-15697033(-)
Zm00001d017121::5:186109189-186111190(-)
Zm00001d006456::2:208768603-208770604(+)
Zm00001d025803::10:130084917-130086918(-)
Zm00001d026211::10:140993939-140995940(+)
Zm00001d016980::5:181879364-181881365(-)
Zm00001d048338::9:154674103-154676104(+)
Zm00001d016080::5:143353813-143355814(-)
Zm00001d005395::2:172247734-172249735(-)
Zm00001d034468::1:293850712-293852713(-)
Zm00001d048175::9:151501306-151503307(+)
Zm00001d002178::2:7304064-7306065(-)
Zm00001d047049::9:116616229-116618230(+)
Zm00001d014340::5:41542362-41544363(+)
Zm00001d041397::3:116327974-116329975(+)
Zm00001d008656::8:16235958-16237959(-)
Zm00001d050442::4:88610422-88612423(-)
Zm00001d038925::6:167145978-167147979(-)
Zm00001d032805::1:238803355-238805356(+)
Zm00001d033984::1:280142255-280144256(+)
Zm00001d037843::6:139457170-139459171(+)
Zm00001d006845::2:217778284-217780285(-)
Zm00001d043442::3:200057507-200059508(+)
Zm00001d053803::4:241440201-241442202(-)
Zm00001d012741::8:179545906-179547907(-)
Zm00001d036177::6:75729757-75731758(-)
Zm00001d030121::1:107184853-107186854(-)
Zm00001d028527::1:38213980-38215981(+)
Zm00001d051281::4:151511267-151513268(+)
Zm00001d033979::1:279977929-279979930(-)
Zm00001d044434::3:227913071-227915072(+)
Zm00001d045487::9:24294207-24296208(+)
Zm00001d002583::2:15997116-15999117(-)
Zm00001d027648::1:10060101-10062102(+)
Zm00001d016219::5:150959023-150961024(+)
Zm00001d038973::6:168025763-168027764(+)
Zm00001d020834::7:134258826-134260827(-)
Zm00001d011049::8:137406022-137408023(+)
Zm00001d025129::10:105675881-105677882(-)
Zm00001d016456::5:162961240-162963241(+)
Zm00001d038561::6:159879134-159881135(-)
Zm00001d015082::5:74822782-74824783(-)
Zm00001d017953::5:210790015-210792016(-)
Zm00001d011923::8:164677414-164679415(+)
Zm00001d003258::2:38102427-38104428(-)
Zm00001d012699::8:178826210-178828211(-)
Zm00001d011035::8:137159027-137161028(-)
Zm00001d034254::1:288027573-288029574(-)
Zm00001d026383::10:144826699-144828700(-)
Zm00001d026379::10:144779615-144781616(-)
Zm00001d019230::7:23065088-23067089(-)
Zm00001d052308::4:186724695-186726696(-)
Zm00001d021203::7:145877931-145879932(+)
Zm00001d048098::9:150139534-150141535(+)
Zm00001d052726::4:199127479-199129480(-)
Zm00001d034083::1:283637634-283639635(-)
Zm00001d047612::9:137001588-137003589(+)
Zm00001d051749::4:168777656-168779657(-)
Zm00001d003015::2:29470097-29472098(-)
Zm00001d042356::3:163103032-163105033(-)
Zm00001d018157::5:215692090-215694091(+)
Zm00001d034152::1:285203059-285205060(+)
Zm00001d003613::2:50140632-50142633(-)
Zm00001d034401::1:291860545-291862546(+)
Zm00001d048373::9:155234799-155236800(+)
Zm00001d008606::8:14381184-14383185(-)
Zm00001d037529::6:128188762-128190763(+)
Zm00001d040334::3:38517852-38519853(+)
Zm00001d047680::9:139134249-139136250(+)
Zm00001d005924::2:192990928-192992929(-)
Zm00001d013557::5:14235195-14237196(-)
Zm00001d019757::7:56696950-56698951(+)
Zm00001d048924::4:8110756-8112757(-)
Zm00001d014148::5:34130117-34132118(-)
Zm00001d032508::1:228911686-228913687(+)
Zm00001d015115::5:76218703-76220704(+)
Zm00001d052556::4:192906762-192908763(+)
Zm00001d002356::2:10767138-10769139(-)
Zm00001d047935::9:145672722-145674723(+)
Zm00001d044720::9:175827-177828(+)
Zm00001d003214::2:36236977-36238978(+)
Zm00001d042045::3:148448588-148450589(+)
Zm00001d022085::7:169772456-169774457(-)
Zm00001d014540::5:52377258-52379259(+)
Zm00001d013492::5:12693165-12695166(+)
Zm00001d052827::4:202043523-202045524(-)
Zm00001d051645::4:165613786-165615787(-)
Zm00001d017899::5:209741037-209743038(+)
Zm00001d004913::2:148159029-148161030(+)
Zm00001d049763::4:43643117-43645118(+)
Zm00001d008902::8:24527380-24529381(+)
Zm00001d034835::1:303410772-303412773(-)
Zm00001d017740::5:205614125-205616126(+)
Zm00001d029254::1:63858344-63860345(+)
Zm00001d042929::3:184354113-184356114(-)
Zm00001d006716::2:215046200-215048201(-)
Zm00001d002044::2:4927551-4929552(+)
Zm00001d024384::10:68302491-68304492(+)
Zm00001d020881::7:135315801-135317802(+)
Zm00001d021388::7:150651041-150653042(+)
Zm00001d031724::1:199526068-199528069(-)
Zm00001d034490::1:294460915-294462916(-)
Zm00001d052153::4:181429413-181431414(-)
Zm00001d020178::7:97688496-97690497(+)
Zm00001d036978::6:108107601-108109602(+)
Zm00001d011676::8:158313265-158315266(-)
Zm00001d003176::2:34604864-34606865(+)
Zm00001d012339::8:172717795-172719796(-)
Zm00001d048312::9:154435230-154437231(-)
Zm00001d006510::2:210203101-210205102(-)
Zm00001d024676::10:83291328-83293329(-)
Zm00001d020355::7:108762528-108764529(+)
Zm00001d025884::10:132880161-132882162(+)
Zm00001d044355::3:225698789-225700790(-)
Zm00001d046064::9:60754817-60756818(+)
Zm00001d043958::3:214830162-214832163(+)
Zm00001d034051::1:282577257-282579258(+)
Zm00001d009731::8:78410570-78412571(-)
Zm00001d048449::9:156615218-156617219(+)
Zm00001d019091::7:15911265-15913266(-)
Zm00001d051765::4:168990367-168992368(+)
Zm00001d049099::4:15972247-15974248(+)
Zm00001d052289::4:186094713-186096714(-)
Zm00001d011577::8:154838846-154840847(-)
Zm00001d048258::9:153364810-153366811(+)
Zm00001d052517::4:191942044-191944045(-)
Zm00001d051465::4:159609924-159611925(-)
Zm00001d017119::5:185982938-185984939(-)
Zm00001d031070::1:175957130-175959131(+)
Zm00001d009502::8:67648220-67650221(-)
Zm00001d034035::1:281759069-281761070(+)
Zm00001d017984::5:211369234-211371235(+)
Zm00001d052027::4:176842782-176844783(-)
Zm00001d033044::1:248429711-248431712(+)
Zm00001d012457::8:174847523-174849524(+)
Zm00001d027936::1:17975198-17977199(-)
Zm00001d006907::2:219179127-219181128(+)
Zm00001d021299::7:148225623-148227624(-)
Zm00001d017454::5:196310076-196312077(-)
Zm00001d028720::1:44243118-44245119(+)
Zm00001d021461::7:152744048-152746049(-)
Zm00001d004894::2:147270303-147272304(-)
Zm00001d029081::1:57329796-57331797(-)
Zm00001d048759::4:5035327-5037328(-)
Zm00001d044353::3:225693648-225695649(-)
Zm00001d019697::7:51732727-51734728(-)
Zm00001d042209::3:156116364-156118365(-)
Zm00001d004547::2:117340653-117342654(-)
Zm00001d048566::9:158881045-158883046(-)
Zm00001d051251::4:150630704-150632705(-)
Zm00001d007361::2:229699928-229701929(-)
Zm00001d009481::8:66859590-66861591(-)
Zm00001d009668::8:75138390-75140391(+)
Zm00001d045056::9:11224307-11226308(-)
Zm00001d013763::5:19653149-19655150(-)
Zm00001d039039::6:169024920-169026921(+)
Zm00001d022355::7:176070337-176072338(+)
Zm00001d006052::2:196581440-196583441(-)
Zm00001d020862::7:134957840-134959841(-)
Zm00001d038843::6:165656326-165658327(-)
Zm00001d002690::2:19340969-19342970(+)
Zm00001d004473::2:114084005-114086006(+)
Zm00001d034410::1:292175734-292177735(-)
Zm00001d017312::5:192404756-192406757(-)
Zm00001d033309::1:258363109-258365110(+)
Zm00001d038082::6:147122992-147124993(+)
Zm00001d045446::9:22320146-22322147(+)
Zm00001d021979::7:167516251-167518252(-)
Zm00001d046190::9:71024134-71026135(+)
Zm00001d009773::8:80507652-80509653(-)
Zm00001d014442::5:47131648-47133649(-)
Zm00001d052009::4:176345107-176347108(+)
Zm00001d021360::7:149840779-149842780(+)
Zm00001d013335::5:8859421-8861422(-)
Zm00001d035053::6:3273762-3275763(-)
Zm00001d010763::8:127323244-127325245(+)
Zm00001d027517::1:7300299-7302300(-)
Zm00001d009270::8:49721024-49723025(-)
Zm00001d035170::6:7521149-7523150(-)
Zm00001d032677::1:233882962-233884963(+)
Zm00001d025845::10:131473981-131475982(-)
Zm00001d012789::8:181006841-181008842(+)
Zm00001d044961::9:8306834-8308835(-)
Zm00001d041568::3:127510696-127512697(+)
Zm00001d015665::5:104211518-104213519(+)
Zm00001d016436::5:162249616-162251617(-)
```
