## Supplementary material for "A comprehensive map of preferentially located motifs reveals distinct proximal *cis*-regulatory elements in plants": ATTACACA_containing_gene_set.txt

```
#Occurences of ATTACACA between 26 and 160 (positions relative to the transcription start site)
#341 sequences with ATTACACA in this interval
#1.35% of the sequences in promoter set with ATTACACA (set with 25199 sequences)
Zm00001d005561::2:178518327-178520328(+)
Zm00001d047680::9:139134249-139136250(+)
Zm00001d009418::8:63650766-63652767(+)
Zm00001d035170::6:7521149-7523150(-)
Zm00001d044355::3:225698789-225700790(-)
Zm00001d052225::4:183712278-183714279(+)
Zm00001d003062::2:30968932-30970933(-)
Zm00001d045072::9:11553536-11555537(+)
Zm00001d006628::2:212883331-212885332(+)
Zm00001d006316::2:204321535-204323536(-)
Zm00001d032709::1:235661828-235663829(-)
Zm00001d004689::2:131240892-131242893(+)
Zm00001d002690::2:19340969-19342970(+)
Zm00001d022250::7:173622841-173624842(+)
Zm00001d031170::1:180462967-180464968(-)
Zm00001d047805::9:142243512-142245513(+)
Zm00001d012935::5:2224710-2226711(-)
Zm00001d005852::2:190896844-190898845(-)
Zm00001d008468::8:9638928-9640929(-)
Zm00001d038905::6:166767814-166769815(-)
Zm00001d011035::8:137159027-137161028(-)
Zm00001d006757::2:216048622-216050623(+)
Zm00001d006920::2:219360074-219362075(-)
Zm00001d014442::5:47131648-47133649(-)
Zm00001d052990::4:207846709-207848710(+)
Zm00001d032677::1:233882962-233884963(+)
Zm00001d014254::5:38310795-38312796(+)
Zm00001d005775::2:187826999-187829000(-)
Zm00001d003399::2:43041304-43043305(-)
Zm00001d012238::8:170737165-170739166(+)
Zm00001d007488::2:232841991-232843992(-)
Zm00001d013977::5:26988113-26990114(+)
Zm00001d004731::2:134452243-134454244(+)
Zm00001d034152::1:285203059-285205060(+)
Zm00001d035201::6:9610442-9612443(+)
Zm00001d011761::8:160951033-160953034(-)
Zm00001d039171::6:171693282-171695283(+)
Zm00001d002583::2:15997116-15999117(-)
Zm00001d023943::10:30681833-30683834(+)
Zm00001d006510::2:210203101-210205102(-)
Zm00001d029801::1:87468222-87470223(+)
Zm00001d052154::4:181428229-181430230(+)
Zm00001d017740::5:205614125-205616126(+)
Zm00001d010368::8:111480166-111482167(+)
Zm00001d004646::2:124950039-124952040(-)
Zm00001d050922::4:131545986-131547987(-)
Zm00001d018149::5:215543770-215545771(-)
Zm00001d032805::1:238803355-238805356(+)
Zm00001d044261::3:223245868-223247869(-)
Zm00001d007902::2:242058937-242060938(-)
Zm00001d014542::5:52453046-52455047(+)
Zm00001d047612::9:137001588-137003589(+)
Zm00001d006512::2:210294446-210296447(-)
Zm00001d034410::1:292175734-292177735(-)
Zm00001d029378::1:68250275-68252276(-)
Zm00001d019084::7:15695032-15697033(-)
Zm00001d036026::6:66943466-66945467(-)
Zm00001d009148::8:39613876-39615877(+)
Zm00001d047889::9:144455967-144457968(-)
Zm00001d021253::7:146956808-146958809(+)
Zm00001d014540::5:52377258-52379259(+)
Zm00001d045128::9:13707620-13709621(-)
Zm00001d036838::6:103347346-103349347(-)
Zm00001d009481::8:66859590-66861591(-)
Zm00001d018048::5:212840380-212842381(+)
Zm00001d007147::2:223334991-223336992(-)
Zm00001d039341::3:2110218-2112219(+)
Zm00001d040466::3:44984045-44986046(+)
Zm00001d007157::2:223448071-223450072(-)
Zm00001d051405::4:157329497-157331498(+)
Zm00001d050149::4:69354898-69356899(-)
Zm00001d004473::2:114084005-114086006(+)
Zm00001d017312::5:192404756-192406757(-)
Zm00001d024606::10:80158892-80160893(-)
Zm00001d014753::5:61555899-61557900(-)
Zm00001d047837::9:142886569-142888570(-)
Zm00001d004339::2:104565759-104567760(+)
Zm00001d043025::3:186839354-186841355(+)
Zm00001d046311::9:79799782-79801783(-)
Zm00001d003613::2:50140632-50142633(-)
Zm00001d021834::7:164112138-164114139(+)
Zm00001d047470::9:131182862-131184863(+)
Zm00001d018438::5:220883776-220885777(+)
Zm00001d009731::8:78410570-78412571(-)
Zm00001d040464::3:44812310-44814311(-)
Zm00001d037902::6:141552379-141554380(-)
Zm00001d030086::1:104415068-104417069(+)
Zm00001d003995::2:74392938-74394939(+)
Zm00001d051749::4:168777656-168779657(-)
Zm00001d005924::2:192990928-192992929(-)
Zm00001d033745::1:272676004-272678005(+)
Zm00001d021193::7:145449282-145451283(+)
Zm00001d014547::5:52710062-52712063(+)
Zm00001d045147::9:14234635-14236636(+)
Zm00001d039532::3:7397893-7399894(+)
Zm00001d010229::8:104835954-104837955(-)
Zm00001d007361::2:229699928-229701929(-)
Zm00001d015798::5:121146083-121148084(-)
Zm00001d046064::9:60754817-60756818(+)
Zm00001d021345::7:149521061-149523062(+)
Zm00001d033397::1:261809038-261811039(+)
Zm00001d001779::2:705982-707983(+)
Zm00001d027367::1:3809645-3811646(-)
Zm00001d015233::5:80238839-80240840(-)
Zm00001d026383::10:144826699-144828700(-)
Zm00001d020178::7:97688496-97690497(+)
Zm00001d041513::3:125117937-125119938(+)
Zm00001d034380::1:291359322-291361323(-)
Zm00001d035065::6:3643257-3645258(+)
Zm00001d037852::6:139775792-139777793(-)
Zm00001d005976::2:194518947-194520948(-)
Zm00001d037035::6:109822932-109824933(+)
Zm00001d029803::1:87585298-87587299(+)
Zm00001d026175::10:140332411-140334412(+)
Zm00001d005159::2:161849485-161851486(+)
Zm00001d053569::4:234847022-234849023(-)
Zm00001d045454::9:22856262-22858263(+)
Zm00001d051917::4:174622347-174624348(+)
Zm00001d013032::5:3491025-3493026(-)
Zm00001d043958::3:214830162-214832163(+)
Zm00001d013206::5:6575431-6577432(-)
Zm00001d004894::2:147270303-147272304(-)
Zm00001d041521::3:125706691-125708692(+)
Zm00001d034869::1:304306270-304308271(+)
Zm00001d041059::3:93625814-93627815(-)
Zm00001d020711::7:129712443-129714444(-)
Zm00001d035038::6:2748368-2750369(+)
Zm00001d043361::3:197707770-197709771(-)
Zm00001d049179::4:19410423-19412424(-)
Zm00001d023263::10:1593782-1595783(-)
Zm00001d009222::8:44259355-44261356(+)
Zm00001d052517::4:191942044-191944045(-)
Zm00001d032728::1:236339046-236341047(+)
Zm00001d033309::1:258363109-258365110(+)
Zm00001d028414::1:34136658-34138659(+)
Zm00001d022565::7:180095491-180097492(-)
Zm00001d011771::8:161289390-161291391(-)
Zm00001d037066::6:111300280-111302281(-)
Zm00001d003015::2:29470097-29472098(-)
Zm00001d045056::9:11224307-11226308(-)
Zm00001d008489::8:10005741-10007742(-)
Zm00001d024532::10:76728253-76730254(+)
Zm00001d041397::3:116327974-116329975(+)
Zm00001d038039::6:145942012-145944013(-)
Zm00001d012054::8:167344996-167346997(+)
Zm00001d051233::4:149420063-149422064(-)
Zm00001d029078::1:57266304-57268305(+)
Zm00001d016456::5:162961240-162963241(+)
Zm00001d035947::6:61621551-61623552(-)
Zm00001d046065::9:60768341-60770342(-)
Zm00001d037498::6:127317161-127319162(+)
Zm00001d052009::4:176345107-176347108(+)
Zm00001d035238::6:16210068-16212069(-)
Zm00001d005598::2:180220767-180222768(+)
Zm00001d049880::4:50008394-50010395(+)
Zm00001d044255::3:223101591-223103592(-)
Zm00001d048098::9:150139534-150141535(+)
Zm00001d040334::3:38517852-38519853(+)
Zm00001d044902::9:6761626-6763627(+)
Zm00001d043298::3:194980625-194982626(-)
Zm00001d021851::7:164520993-164522994(+)
Zm00001d040221::3:32674116-32676117(+)
Zm00001d034490::1:294460915-294462916(-)
Zm00001d052556::4:192906762-192908763(+)
Zm00001d013194::5:6184644-6186645(-)
Zm00001d029799::1:87447243-87449244(+)
Zm00001d033492::1:264214070-264216071(-)
Zm00001d027773::1:13257916-13259917(-)
Zm00001d020003::7:84904763-84906764(-)
Zm00001d043505::3:202185126-202187127(+)
Zm00001d017642::5:202880012-202882013(+)
Zm00001d030062::1:102951524-102953525(+)
Zm00001d022350::7:175999582-176001583(-)
Zm00001d015063::5:73843615-73845616(+)
Zm00001d009773::8:80507652-80509653(-)
Zm00001d006745::2:215775353-215777354(+)
Zm00001d052027::4:176842782-176844783(-)
Zm00001d014129::5:33510097-33512098(+)
Zm00001d017989::5:211462021-211464022(+)
Zm00001d036177::6:75729757-75731758(-)
Zm00001d038864::6:166068792-166070793(-)
Zm00001d044768::9:1934583-1936584(-)
Zm00001d034468::1:293850712-293852713(-)
Zm00001d015609::5:100947554-100949555(+)
Zm00001d013751::5:19239452-19241453(-)
Zm00001d048798::4:5675602-5677603(+)
Zm00001d008236::8:2206090-2208091(-)
Zm00001d011049::8:137406022-137408023(+)
Zm00001d006479::2:209562316-209564317(+)
Zm00001d017537::5:198955049-198957050(+)
Zm00001d025878::10:132463176-132465177(+)
Zm00001d019230::7:23065088-23067089(-)
Zm00001d031724::1:199526068-199528069(-)
Zm00001d031345::1:186946079-186948080(-)
Zm00001d024294::10:62511230-62513231(+)
Zm00001d036978::6:108107601-108109602(+)
Zm00001d036477::6:89571131-89573132(-)
Zm00001d010193::8:103470295-103472296(+)
Zm00001d026379::10:144779615-144781616(-)
Zm00001d042045::3:148448588-148450589(+)
Zm00001d044185::3:221307020-221309021(+)
Zm00001d003414::2:43703684-43705685(+)
Zm00001d043743::3:208853777-208855778(+)
Zm00001d048373::9:155234799-155236800(+)
Zm00001d004616::2:122071791-122073792(+)
Zm00001d023677::10:15032300-15034301(-)
Zm00001d021064::7:141947975-141949976(+)
Zm00001d002475::2:13575558-13577559(-)
Zm00001d020220::7:100666289-100668290(-)
Zm00001d006226::2:202329035-202331036(-)
Zm00001d044096::3:219036636-219038637(+)
Zm00001d013327::5:8702011-8704012(-)
Zm00001d014548::5:52710110-52712111(+)
Zm00001d001908::2:2696640-2698641(-)
Zm00001d025803::10:130084917-130086918(-)
Zm00001d044614::3:233452929-233454930(-)
Zm00001d015995::5:138117401-138119402(-)
Zm00001d042207::3:156094991-156096992(-)
Zm00001d030194::1:112577757-112579758(+)
Zm00001d031071::1:175968208-175970209(+)
Zm00001d018457::5:221163548-221165549(-)
Zm00001d033044::1:248429711-248431712(+)
Zm00001d020355::7:108762528-108764529(+)
Zm00001d049502::4:32645496-32647497(-)
Zm00001d009270::8:49721024-49723025(-)
Zm00001d046195::9:71350003-71352004(+)
Zm00001d017953::5:210790015-210792016(-)
Zm00001d006052::2:196581440-196583441(-)
Zm00001d029715::1:83657461-83659462(+)
Zm00001d007799::2:239864267-239866268(+)
Zm00001d004998::2:153092010-153094011(-)
Zm00001d021573::7:156463828-156465829(+)
Zm00001d012699::8:178826210-178828211(-)
Zm00001d021867::7:164947483-164949484(+)
Zm00001d021954::7:167047523-167049524(-)
Zm00001d048566::9:158881045-158883046(-)
Zm00001d049360::4:27878811-27880812(-)
Zm00001d034035::1:281759069-281761070(+)
Zm00001d027517::1:7300299-7302300(-)
Zm00001d039283::3:1001733-1003734(-)
Zm00001d017935::5:210382255-210384256(-)
Zm00001d049511::4:32888319-32890320(+)
Zm00001d011578::8:154849662-154851663(+)
Zm00001d049151::4:17775652-17777653(-)
Zm00001d012789::8:181006841-181008842(+)
Zm00001d052902::4:204195159-204197160(-)
Zm00001d052443::4:190130876-190132877(-)
Zm00001d011419::8:149990867-149992868(-)
Zm00001d012561::8:176653919-176655920(+)
Zm00001d027648::1:10060101-10062102(+)
Zm00001d020881::7:135315801-135317802(+)
Zm00001d052153::4:181429413-181431414(-)
Zm00001d037967::6:143819744-143821745(+)
Zm00001d007932::2:243375154-243377155(+)
Zm00001d042689::3:177012860-177014861(+)
Zm00001d037278::6:119171300-119173301(+)
Zm00001d005503::2:176566670-176568671(-)
Zm00001d043563::3:203949367-203951368(+)
Zm00001d038063::6:146683508-146685509(-)
Zm00001d002200::2:8147905-8149906(-)
Zm00001d045487::9:24294207-24296208(+)
Zm00001d028295::1:29503580-29505581(-)
Zm00001d017847::5:208649026-208651027(-)
Zm00001d003813::2:60624644-60626645(+)
Zm00001d043938::3:214299630-214301631(+)
Zm00001d037099::6:112113422-112115423(+)
Zm00001d035715::6:42376577-42378578(-)
Zm00001d047474::9:131318675-131320676(+)
Zm00001d031183::1:181579006-181581007(+)
Zm00001d009010::8:30105463-30107464(+)
Zm00001d016980::5:181879364-181881365(-)
Zm00001d032991::1:246034440-246036441(-)
Zm00001d043328::3:196691208-196693209(+)
Zm00001d025845::10:131473981-131475982(-)
Zm00001d004348::2:105687883-105689884(-)
Zm00001d018355::5:219131061-219133062(+)
Zm00001d024925::10:95279052-95281053(+)
Zm00001d025747::10:128271592-128273593(+)
Zm00001d006922::2:219446556-219448557(+)
Zm00001d019518::7:39338386-39340387(-)
Zm00001d047216::9:122524063-122526064(-)
Zm00001d043175::3:190627316-190629317(+)
Zm00001d035037::6:2748366-2750367(+)
Zm00001d020214::7:100367902-100369903(+)
Zm00001d047935::9:145672722-145674723(+)
Zm00001d029632::1:80759080-80761081(+)
Zm00001d008284::8:3993083-3995084(+)
Zm00001d017214::5:189130925-189132926(+)
Zm00001d009497::8:67373070-67375071(-)
Zm00001d033174::1:252795615-252797616(+)
Zm00001d023825::10:23583977-23585978(+)
Zm00001d018627::7:1334209-1336210(+)
Zm00001d041594::3:129064679-129066680(-)
Zm00001d047778::9:141496850-141498851(+)
Zm00001d041520::3:125608899-125610900(-)
Zm00001d035228::6:15528472-15530473(+)
Zm00001d018197::5:216316055-216318056(-)
Zm00001d010724::8:125952383-125954384(+)
Zm00001d047049::9:116616229-116618230(+)
Zm00001d041088::3:96606038-96608039(-)
Zm00001d004547::2:117340653-117342654(-)
Zm00001d009803::8:82154640-82156641(+)
Zm00001d034796::1:302386798-302388799(-)
Zm00001d017333::5:193209337-193211338(-)
Zm00001d032858::1:240470799-240472800(-)
Zm00001d025043::10:101205421-101207422(+)
Zm00001d049860::4:48977468-48979469(-)
Zm00001d042133::3:152714762-152716763(-)
Zm00001d032789::1:238193828-238195829(+)
Zm00001d011923::8:164677414-164679415(+)
Zm00001d031913::1:206638877-206640878(+)
Zm00001d004400::2:109228846-109230847(+)
Zm00001d037582::6:130522958-130524959(-)
Zm00001d004955::2:150558245-150560246(-)
Zm00001d011709::8:159453737-159455738(+)
Zm00001d030103::1:105861446-105863447(+)
Zm00001d019461::7:34778556-34780557(+)
Zm00001d015245::5:81072561-81074562(-)
Zm00001d038325::6:154461786-154463787(+)
Zm00001d015082::5:74822782-74824783(-)
Zm00001d041057::3:93564618-93566619(+)
Zm00001d037636::6:132569924-132571925(-)
Zm00001d030523::1:141160549-141162550(-)
Zm00001d006455::2:208746828-208748829(+)
Zm00001d021864::7:164878626-164880627(+)
Zm00001d005124::2:159691786-159693787(-)
Zm00001d018086::5:213976891-213978892(-)
Zm00001d048819::4:5971417-5973418(-)
Zm00001d036932::6:106771860-106773861(+)
Zm00001d004342::2:105056916-105058917(+)
Zm00001d013430::5:11238955-11240956(-)
Zm00001d053432::4:231192432-231194433(+)
Zm00001d028986::1:53578144-53580145(+)
Zm00001d029697::1:83044655-83046656(-)
Zm00001d008312::8:4853710-4855711(+)
Zm00001d013061::5:4065303-4067304(-)
Zm00001d038397::6:156311835-156313836(+)
Zm00001d035053::6:3273762-3275763(-)
Zm00001d012457::8:174847523-174849524(+)
Zm00001d031581::1:195401989-195403990(-)
Zm00001d009425::8:63825744-63827745(+)
```
