## Supplementary material for "A comprehensive map of preferentially located motifs reveals distinct proximal *cis*-regulatory elements in plants": ATTACACT_containing_gene_set.txt

```
#Occurences of ATTACACT between 12 and 145 (positions relative to the transcription start site)
#187 sequences with ATTACACT in this interval
#0.74% of the sequences in promoter set with ATTACACT (set with 25199 sequences)
Zm00001d019130::7:18333023-18335024(+)
Zm00001d004633::2:124218287-124220288(-)
Zm00001d038623::6:161117104-161119105(+)
Zm00001d012499::8:175512594-175514595(+)
Zm00001d035157::6:7250443-7252444(-)
Zm00001d031178::1:181313754-181315755(-)
Zm00001d013053::5:3892563-3894564(-)
Zm00001d012431::8:174363504-174365505(+)
Zm00001d021634::7:158645689-158647690(-)
Zm00001d044001::3:216150999-216153000(+)
Zm00001d028237::1:27576774-27578775(-)
Zm00001d053189::4:218975560-218977561(+)
Zm00001d004143::2:86092214-86094215(+)
Zm00001d033979::1:279977929-279979930(-)
Zm00001d031004::1:172846947-172848948(+)
Zm00001d014510::5:51048108-51050109(+)
Zm00001d028527::1:38213980-38215981(+)
Zm00001d002178::2:7304064-7306065(-)
Zm00001d031635::1:196942732-196944733(+)
Zm00001d001825::2:1529084-1531085(+)
Zm00001d026017::10:136071703-136073704(+)
Zm00001d050532::4:97642387-97644388(+)
Zm00001d030960::1:169239261-169241262(-)
Zm00001d049454::4:30736049-30738050(-)
Zm00001d031723::1:199505887-199507888(-)
Zm00001d052243::4:184467078-184469079(-)
Zm00001d041732::3:135478466-135480467(-)
Zm00001d037720::6:135182080-135184081(-)
Zm00001d006456::2:208768603-208770604(+)
Zm00001d053548::4:233635626-233637627(+)
Zm00001d003176::2:34604864-34606865(+)
Zm00001d010969::8:135350645-135352646(+)
Zm00001d038174::6:150541227-150543228(-)
Zm00001d037395::6:124283717-124285718(-)
Zm00001d038681::6:162448211-162450212(+)
Zm00001d012025::8:166729437-166731438(-)
Zm00001d005269::2:166466179-166468180(-)
Zm00001d034049::1:282393250-282395251(+)
Zm00001d044961::9:8306834-8308835(-)
Zm00001d039039::6:169024920-169026921(+)
Zm00001d028875::1:49354247-49356248(+)
Zm00001d053372::4:228103943-228105944(-)
Zm00001d011092::8:138778387-138780388(-)
Zm00001d036476::6:89545376-89547377(+)
Zm00001d032444::1:226775748-226777749(+)
Zm00001d051645::4:165613786-165615787(-)
Zm00001d037988::6:144426061-144428062(+)
Zm00001d010703::8:125096469-125098470(+)
Zm00001d024630::10:81139034-81141035(+)
Zm00001d013557::5:14235195-14237196(-)
Zm00001d012719::8:179162954-179164955(+)
Zm00001d050139::4:68409004-68411005(+)
Zm00001d009481::8:66859590-66861591(-)
Zm00001d017121::5:186109189-186111190(-)
Zm00001d027648::1:10060101-10062102(+)
Zm00001d009060::8:33885690-33887691(-)
Zm00001d023776::10:19784122-19786123(+)
Zm00001d016658::5:171576136-171578137(-)
Zm00001d037529::6:128188762-128190763(+)
Zm00001d026211::10:140993939-140995940(+)
Zm00001d051206::4:148680335-148682336(-)
Zm00001d021461::7:152744048-152746049(-)
Zm00001d024344::10:65885191-65887192(+)
Zm00001d054014::4:245165072-245167073(+)
Zm00001d025786::10:129535572-129537573(-)
Zm00001d002788::2:22627632-22629633(+)
Zm00001d010711::8:125270620-125272621(-)
Zm00001d013492::5:12693165-12695166(+)
Zm00001d008983::8:28560470-28562471(+)
Zm00001d044353::3:225693648-225695649(-)
Zm00001d019754::7:56515022-56517023(+)
Zm00001d052827::4:202043523-202045524(-)
Zm00001d052844::4:202425942-202427943(-)
Zm00001d054043::4:245472720-245474721(-)
Zm00001d004730::2:134440772-134442773(-)
Zm00001d019221::7:22481604-22483605(-)
Zm00001d029025::1:55180961-55182962(-)
Zm00001d008229::8:1981565-1983566(+)
Zm00001d021830::7:164024070-164026071(+)
Zm00001d043378::3:198228736-198230737(-)
Zm00001d003140::2:33433309-33435310(+)
Zm00001d011049::8:137406022-137408023(+)
Zm00001d053803::4:241440201-241442202(-)
Zm00001d053268::4:223284977-223286978(+)
Zm00001d034401::1:291860545-291862546(+)
Zm00001d007769::2:239295866-239297867(-)
Zm00001d039076::6:169622156-169624157(+)
Zm00001d029314::1:65617408-65619409(+)
Zm00001d014089::5:31975726-31977727(+)
Zm00001d052911::4:204479263-204481264(+)
Zm00001d023897::10:26996393-26998394(-)
Zm00001d018064::5:213686309-213688310(+)
Zm00001d031530::1:192975058-192977059(+)
Zm00001d044416::3:227492728-227494729(-)
Zm00001d008656::8:16235958-16237959(-)
Zm00001d042883::3:182828299-182830300(-)
Zm00001d034083::1:283637634-283639635(-)
Zm00001d011254::8:144632273-144634274(-)
Zm00001d048272::9:153604268-153606269(+)
Zm00001d044720::9:175827-177828(+)
Zm00001d005769::2:187444520-187446521(+)
Zm00001d051953::4:175174982-175176983(+)
Zm00001d043653::3:206091665-206093666(+)
Zm00001d041733::3:135477315-135479316(+)
Zm00001d021370::7:150113127-150115128(-)
Zm00001d034962::1:306900491-306902492(+)
Zm00001d009502::8:67648220-67650221(-)
Zm00001d051139::4:145544577-145546578(+)
Zm00001d020211::7:100351777-100353778(+)
Zm00001d011669::8:158165086-158167087(+)
Zm00001d034048::1:282392907-282394908(-)
Zm00001d030109::1:106378383-106380384(-)
Zm00001d009407::8:63280965-63282966(-)
Zm00001d048920::4:7983698-7985699(+)
Zm00001d035829::6:53795246-53797247(-)
Zm00001d022355::7:176070337-176072338(+)
Zm00001d042209::3:156116364-156118365(-)
Zm00001d037858::6:139995414-139997415(-)
Zm00001d014511::5:51071275-51073276(+)
Zm00001d032781::1:237950475-237952476(-)
Zm00001d014148::5:34130117-34132118(-)
Zm00001d042335::3:161680935-161682936(+)
Zm00001d009497::8:67373070-67375071(-)
Zm00001d034951::1:306512208-306514209(-)
Zm00001d047466::9:130969440-130971441(-)
Zm00001d037532::6:128418120-128420121(-)
Zm00001d027484::1:6294734-6296735(+)
Zm00001d043415::3:199054399-199056400(+)
Zm00001d039376::3:2779216-2781217(+)
Zm00001d019889::7:73329204-73331205(-)
Zm00001d050601::4:103260990-103262991(+)
Zm00001d009668::8:75138390-75140391(+)
Zm00001d015603::5:100722758-100724759(-)
Zm00001d021299::7:148225623-148227624(-)
Zm00001d034937::1:306103146-306105147(+)
Zm00001d027936::1:17975198-17977199(-)
Zm00001d017796::5:207004725-207006726(-)
Zm00001d037756::6:136398133-136400134(+)
Zm00001d019531::7:40661839-40663840(-)
Zm00001d003569::2:48395597-48397598(-)
Zm00001d021979::7:167516251-167518252(-)
Zm00001d042114::3:151475268-151477269(-)
Zm00001d042929::3:184354113-184356114(-)
Zm00001d031832::1:203117050-203119051(+)
Zm00001d015665::5:104211518-104213519(+)
Zm00001d016535::5:166649727-166651728(-)
Zm00001d003224::2:36778980-36780981(-)
Zm00001d025446::10:118851247-118853248(+)
Zm00001d033805::1:274242297-274244298(-)
Zm00001d016824::5:177352770-177354771(+)
Zm00001d020834::7:134258826-134260827(-)
Zm00001d011988::8:165998039-166000040(+)
Zm00001d022512::7:179139053-179141054(-)
Zm00001d017899::5:209741037-209743038(+)
Zm00001d011129::8:139903592-139905593(-)
Zm00001d053697::4:239380846-239382847(+)
Zm00001d034935::1:306104224-306106225(-)
Zm00001d004913::2:148159029-148161030(+)
Zm00001d046933::9:111693292-111695293(+)
Zm00001d044434::3:227913071-227915072(+)
Zm00001d002356::2:10767138-10769139(-)
Zm00001d047239::9:123670689-123672690(-)
Zm00001d031366::1:187455240-187457241(+)
Zm00001d038561::6:159879134-159881135(-)
Zm00001d008606::8:14381184-14383185(-)
Zm00001d018161::5:215725583-215727584(+)
Zm00001d052781::4:200743516-200745517(-)
Zm00001d004729::2:134367657-134369658(-)
Zm00001d021203::7:145877931-145879932(+)
Zm00001d034051::1:282577257-282579258(+)
Zm00001d052289::4:186094713-186096714(-)
Zm00001d010192::8:103465613-103467614(-)
Zm00001d047265::9:124811528-124813529(-)
Zm00001d006167::2:200297737-200299738(+)
Zm00001d006907::2:219179127-219181128(+)
Zm00001d025129::10:105675881-105677882(-)
Zm00001d038973::6:168025763-168027764(+)
Zm00001d020097::7:91749643-91751644(+)
Zm00001d050754::4:121062015-121064016(-)
Zm00001d031070::1:175957130-175959131(+)
Zm00001d018443::5:220934678-220936679(-)
Zm00001d031044::1:174813289-174815290(-)
Zm00001d020011::7:85464814-85466815(-)
Zm00001d005726::2:184841113-184843114(+)
Zm00001d034577::1:296863847-296865848(+)
Zm00001d021599::7:157787822-157789823(-)
Zm00001d027488::1:6409314-6411315(-)
```
