## Supplementary material for "A comprehensive map of preferentially located motifs reveals distinct proximal *cis*-regulatory elements in plants": ATTACAGT_containing_gene_set.txt

```
#Occurences of ATTACAGT between 21 and 88 (positions relative to the transcription start site)
#146 sequences with ATTACAGT in this interval
#0.58% of the sequences in promoter set with ATTACAGT (set with 25199 sequences)
Zm00001d042474::3:168870305-168872306(-)
Zm00001d050889::4:128497520-128499521(+)
Zm00001d045085::9:12056496-12058497(-)
Zm00001d024861::10:91042797-91044798(+)
Zm00001d007901::2:242051144-242053145(+)
Zm00001d020563::7:122391196-122393197(+)
Zm00001d024035::10:38785596-38787597(+)
Zm00001d012973::5:2609568-2611569(-)
Zm00001d049718::4:41323625-41325626(+)
Zm00001d042540::3:171280952-171282953(-)
Zm00001d001947::2:3408292-3410293(-)
Zm00001d042809::3:180798541-180800542(+)
Zm00001d053828::4:241948007-241950008(+)
Zm00001d047428::9:129719029-129721030(+)
Zm00001d017788::5:206874757-206876758(+)
Zm00001d036880::6:105521732-105523733(+)
Zm00001d045570::9:27014530-27016531(-)
Zm00001d048693::4:3413746-3415747(-)
Zm00001d010867::8:131314531-131316532(-)
Zm00001d043159::3:190370843-190372844(-)
Zm00001d005844::2:190613357-190615358(-)
Zm00001d037317::6:120722611-120724612(+)
Zm00001d028385::1:32819921-32821922(-)
Zm00001d020260::7:102650280-102652281(+)
Zm00001d020310::7:105500930-105502931(+)
Zm00001d044665::3:234416047-234418048(-)
Zm00001d028742::1:44977776-44979777(-)
Zm00001d027996::1:19698031-19700032(+)
Zm00001d041443::3:120170211-120172212(+)
Zm00001d032484::1:228139392-228141393(-)
Zm00001d051887::4:173754847-173756848(-)
Zm00001d031372::1:187619886-187621887(+)
Zm00001d028521::1:38042344-38044345(-)
Zm00001d005064::2:156946568-156948569(-)
Zm00001d003949::2:71577619-71579620(+)
Zm00001d037531::6:128395303-128397304(-)
Zm00001d002425::2:12405879-12407880(-)
Zm00001d051336::4:155040677-155042678(-)
Zm00001d008606::8:14381184-14383185(-)
Zm00001d034835::1:303410772-303412773(-)
Zm00001d039407::3:3617689-3619690(-)
Zm00001d004756::2:136521485-136523486(-)
Zm00001d019550::7:41860475-41862476(+)
Zm00001d011747::8:160679361-160681362(+)
Zm00001d047793::9:141896608-141898609(-)
Zm00001d006332::2:204903144-204905145(+)
Zm00001d025839::10:131432341-131434342(-)
Zm00001d005716::2:184486183-184488184(+)
Zm00001d028641::1:41587777-41589778(+)
Zm00001d047743::9:140449783-140451784(-)
Zm00001d043522::3:202711782-202713783(-)
Zm00001d036125::6:73476513-73478514(+)
Zm00001d021384::7:150582359-150584360(+)
Zm00001d019074::7:15295962-15297963(+)
Zm00001d034525::1:295635818-295637819(-)
Zm00001d021785::7:162969318-162971319(+)
Zm00001d043444::3:200354206-200356207(-)
Zm00001d002943::2:27778691-27780692(-)
Zm00001d015289::5:82834904-82836905(-)
Zm00001d052903::4:204209240-204211241(-)
Zm00001d018807::7:5749033-5751034(+)
Zm00001d024531::10:76634627-76636628(-)
Zm00001d012514::8:175886078-175888079(+)
Zm00001d033887::1:277537946-277539947(+)
Zm00001d031351::1:187060983-187062984(+)
Zm00001d034187::1:285957841-285959842(+)
Zm00001d022551::7:179889639-179891640(-)
Zm00001d024179::10:53537734-53539735(-)
Zm00001d004706::2:132361894-132363895(+)
Zm00001d035182::6:8506746-8508747(+)
Zm00001d049516::4:32965401-32967402(-)
Zm00001d043860::3:212348263-212350264(+)
Zm00001d014013::5:28633409-28635410(+)
Zm00001d045491::9:24410753-24412754(+)
Zm00001d035303::6:20254276-20256277(-)
Zm00001d017862::5:209094978-209096979(-)
Zm00001d008933::8:25927609-25929610(-)
Zm00001d019681::7:50688188-50690189(-)
Zm00001d028656::1:42049852-42051853(+)
Zm00001d022192::7:172476508-172478509(-)
Zm00001d050216::4:73973127-73975128(+)
Zm00001d012533::8:176251422-176253423(-)
Zm00001d040034::3:23837755-23839756(+)
Zm00001d047345::9:127010622-127012623(+)
Zm00001d047462::9:130901060-130903061(-)
Zm00001d012718::8:179118908-179120909(+)
Zm00001d045537::9:25839570-25841571(+)
Zm00001d011732::8:160218820-160220821(+)
Zm00001d051702::4:167220303-167222304(-)
Zm00001d030385::1:127953711-127955712(+)
Zm00001d031688::1:198652604-198654605(-)
Zm00001d038688::6:162604659-162606660(-)
Zm00001d008974::8:27983989-27985990(+)
Zm00001d033980::1:279981248-279983249(-)
Zm00001d021126::7:143319171-143321172(-)
Zm00001d042366::3:163352886-163354887(+)
Zm00001d029776::1:86458637-86460638(+)
Zm00001d015307::5:83961704-83963705(+)
Zm00001d036055::6:69309943-69311944(+)
Zm00001d045998::9:53118390-53120391(-)
Zm00001d020355::7:108762528-108764529(+)
Zm00001d028456::1:35504896-35506897(-)
Zm00001d003857::2:63031868-63033869(+)
Zm00001d046716::9:103213587-103215588(-)
Zm00001d041103::3:97446960-97448961(-)
Zm00001d012735::8:179522171-179524172(-)
Zm00001d003895::2:65738510-65740511(-)
Zm00001d012699::8:178826210-178828211(-)
Zm00001d027442::1:5432807-5434808(+)
Zm00001d047981::9:147116283-147118284(+)
Zm00001d042441::3:167537469-167539470(-)
Zm00001d045045::9:10946102-10948103(+)
Zm00001d025480::10:120106396-120108397(+)
Zm00001d048644::4:2545174-2547175(+)
Zm00001d044303::3:224621278-224623279(+)
Zm00001d009587::8:71700516-71702517(+)
Zm00001d049267::4:23798304-23800305(-)
Zm00001d048373::9:155234799-155236800(+)
Zm00001d021971::7:167274920-167276921(+)
Zm00001d033684::1:271168180-271170181(+)
Zm00001d005402::2:172696052-172698053(-)
Zm00001d015195::5:78920696-78922697(+)
Zm00001d051247::4:150381520-150383521(+)
Zm00001d005858::2:190979027-190981028(-)
Zm00001d008527::8:11792401-11794402(-)
Zm00001d052318::4:187013267-187015268(-)
Zm00001d026516::10:147461269-147463270(+)
Zm00001d047661::9:138405237-138407238(+)
Zm00001d025331::10:114362344-114364345(+)
Zm00001d009978::8:93232097-93234098(-)
Zm00001d049459::4:31015760-31017761(+)
Zm00001d034550::1:296029952-296031953(-)
Zm00001d031407::1:189256335-189258336(+)
Zm00001d024088::10:43225428-43227429(-)
Zm00001d039539::3:7536718-7538719(+)
Zm00001d048861::4:6608646-6610647(-)
Zm00001d042116::3:151478765-151480766(-)
Zm00001d037316::6:120701758-120703759(+)
Zm00001d013376::5:10002693-10004694(+)
Zm00001d045181::9:15337945-15339946(-)
Zm00001d006061::2:196885405-196887406(+)
Zm00001d025855::10:131545800-131547801(+)
Zm00001d010732::8:126284654-126286655(-)
Zm00001d028920::1:51489552-51491553(+)
Zm00001d035125::6:6266046-6268047(+)
Zm00001d026459::10:146249264-146251265(-)
```
