## Supplementary material for "A comprehensive map of preferentially located motifs reveals distinct proximal *cis*-regulatory elements in plants": ATTACATA_containing_gene_set.txt

```
#Occurences of ATTACATA between -16 and 133 (positions relative to the transcription start site)
#439 sequences with ATTACATA in this interval
#1.74% of the sequences in promoter set with ATTACATA (set with 25199 sequences)
Zm00001d045401::9:20681599-20683600(-)
Zm00001d041653::3:131870455-131872456(-)
Zm00001d035371::6:23596077-23598078(-)
Zm00001d032227::1:217947371-217949372(-)
Zm00001d022259::7:173852581-173854582(-)
Zm00001d023839::10:23897078-23899079(+)
Zm00001d039491::3:5767859-5769860(-)
Zm00001d021652::7:159152510-159154511(-)
Zm00001d005848::2:190806031-190808032(+)
Zm00001d012409::8:173991170-173993171(+)
Zm00001d018595::7:182583-184584(-)
Zm00001d005645::2:181821797-181823798(-)
Zm00001d042712::3:177928213-177930214(-)
Zm00001d052485::4:191045010-191047011(+)
Zm00001d028010::1:20262176-20264177(+)
Zm00001d040408::3:41721153-41723154(-)
Zm00001d025034::10:100647445-100649446(+)
Zm00001d006848::2:217789288-217791289(+)
Zm00001d041972::3:146282301-146284302(-)
Zm00001d007892::2:241891390-241893391(-)
Zm00001d044045::3:217681558-217683559(-)
Zm00001d036346::6:85075193-85077194(-)
Zm00001d018061::5:213498155-213500156(-)
Zm00001d038598::6:160694569-160696570(-)
Zm00001d044550::3:231456366-231458367(+)
Zm00001d025402::10:117255970-117257971(-)
Zm00001d029272::1:64479264-64481265(-)
Zm00001d053172::4:217832006-217834007(-)
Zm00001d033925::1:278702906-278704907(+)
Zm00001d033657::1:269825155-269827156(+)
Zm00001d047438::9:130093587-130095588(-)
Zm00001d036742::6:99716794-99718795(+)
Zm00001d034098::1:283980480-283982481(+)
Zm00001d014427::5:46503856-46505857(-)
Zm00001d005758::2:186850473-186852474(+)
Zm00001d037414::6:124900245-124902246(-)
Zm00001d028330::1:31039988-31041989(+)
Zm00001d028615::1:40888547-40890548(-)
Zm00001d002241::2:8685625-8687626(-)
Zm00001d047306::9:126203510-126205511(-)
Zm00001d005829::2:190120036-190122037(+)
Zm00001d006858::2:218002916-218004917(-)
Zm00001d052370::4:188387782-188389783(+)
Zm00001d007932::2:243375154-243377155(+)
Zm00001d011117::8:139410249-139412250(-)
Zm00001d034581::1:297047439-297049440(-)
Zm00001d040667::3:57057070-57059071(+)
Zm00001d021519::7:154994804-154996805(-)
Zm00001d015473::5:92114613-92116614(-)
Zm00001d043552::3:203670207-203672208(-)
Zm00001d030801::1:160335022-160337023(+)
Zm00001d007708::2:237894910-237896911(+)
Zm00001d024512::10:75068186-75070187(+)
Zm00001d002583::2:15997116-15999117(-)
Zm00001d028707::1:43832314-43834315(-)
Zm00001d052286::4:185986804-185988805(+)
Zm00001d019836::7:67847206-67849207(+)
Zm00001d031888::1:205335189-205337190(+)
Zm00001d007207::2:224756980-224758981(-)
Zm00001d020051::7:88708830-88710831(-)
Zm00001d040818::3:67927565-67929566(-)
Zm00001d028509::1:37480611-37482612(-)
Zm00001d002424::2:12403005-12405006(-)
Zm00001d013449::5:11833441-11835442(+)
Zm00001d021843::7:164343383-164345384(-)
Zm00001d029099::1:58010243-58012244(+)
Zm00001d051743::4:168621924-168623925(+)
Zm00001d030738::1:156961526-156963527(-)
Zm00001d032396::1:225295871-225297872(+)
Zm00001d017871::5:209249618-209251619(-)
Zm00001d017419::5:195385862-195387863(+)
Zm00001d011276::8:145539931-145541932(-)
Zm00001d002267::2:9176253-9178254(-)
Zm00001d010548::8:120110362-120112363(+)
Zm00001d022524::7:179334318-179336319(-)
Zm00001d003755::2:57731363-57733364(-)
Zm00001d006651::2:213477242-213479243(-)
Zm00001d003044::2:30141116-30143117(+)
Zm00001d030216::1:113617410-113619411(-)
Zm00001d008618::8:14740780-14742781(+)
Zm00001d023939::10:30316570-30318571(-)
Zm00001d014658::5:57817641-57819642(-)
Zm00001d031315::1:185869753-185871754(+)
Zm00001d053524::4:233017449-233019450(+)
Zm00001d011129::8:139903592-139905593(-)
Zm00001d010086::8:98838236-98840237(-)
Zm00001d050723::4:118810402-118812403(+)
Zm00001d003212::2:36100868-36102869(+)
Zm00001d033092::1:250108021-250110022(-)
Zm00001d012969::5:2465925-2467926(+)
Zm00001d041681::3:133074471-133076472(-)
Zm00001d043649::3:205973860-205975861(+)
Zm00001d009726::8:77932261-77934262(+)
Zm00001d047234::9:123498618-123500619(-)
Zm00001d024857::10:90996174-90998175(-)
Zm00001d036840::6:103389123-103391124(-)
Zm00001d003872::2:64314457-64316458(+)
Zm00001d010227::8:104780852-104782853(-)
Zm00001d036535::6:91339774-91341775(-)
Zm00001d049642::4:38573514-38575515(-)
Zm00001d042039::3:148143622-148145623(+)
Zm00001d007639::2:236781810-236783811(-)
Zm00001d014715::5:60295570-60297571(+)
Zm00001d047245::9:123902126-123904127(-)
Zm00001d032658::1:233388404-233390405(-)
Zm00001d036004::6:65323272-65325273(+)
Zm00001d029921::1:94475660-94477661(-)
Zm00001d030997::1:172608720-172610721(+)
Zm00001d051589::4:163587259-163589260(+)
Zm00001d016783::5:175763478-175765479(+)
Zm00001d007375::2:230130558-230132559(-)
Zm00001d019374::7:30593528-30595529(+)
Zm00001d017376::5:193827588-193829589(+)
Zm00001d014654::5:57559257-57561258(+)
Zm00001d045899::9:46382350-46384351(-)
Zm00001d004561::2:118170656-118172657(-)
Zm00001d024092::10:43764558-43766559(+)
Zm00001d017562::5:199657221-199659222(-)
Zm00001d032301::1:221116288-221118289(+)
Zm00001d013249::5:7109692-7111693(-)
Zm00001d003106::2:32431991-32433992(-)
Zm00001d041611::3:129670743-129672744(-)
Zm00001d043151::3:190213191-190215192(+)
Zm00001d021181::7:145159079-145161080(-)
Zm00001d015063::5:73843615-73845616(+)
Zm00001d027711::1:11718339-11720340(+)
Zm00001d006448::2:208516908-208518909(+)
Zm00001d016961::5:181285880-181287881(+)
Zm00001d048217::9:152625641-152627642(-)
Zm00001d034413::1:292245804-292247805(+)
Zm00001d048511::9:157572707-157574708(+)
Zm00001d018046::5:212804461-212806462(-)
Zm00001d037446::6:125619371-125621372(-)
Zm00001d047656::9:138273542-138275543(-)
Zm00001d033107::1:250327189-250329190(+)
Zm00001d026562::10:148132187-148134188(+)
Zm00001d021966::7:167229484-167231485(-)
Zm00001d017282::5:191621510-191623511(-)
Zm00001d026515::10:147460190-147462191(-)
Zm00001d028441::1:35123334-35125335(+)
Zm00001d017561::5:199653967-199655968(-)
Zm00001d011003::8:136381820-136383821(+)
Zm00001d051093::4:141789220-141791221(+)
Zm00001d051511::4:160982826-160984827(+)
Zm00001d012839::5:981874-983875(+)
Zm00001d045377::9:20084670-20086671(+)
Zm00001d007802::2:239886536-239888537(+)
Zm00001d019992::7:83431033-83433034(-)
Zm00001d008215::8:1459263-1461264(+)
Zm00001d011288::8:145984893-145986894(-)
Zm00001d048781::4:5467643-5469644(+)
Zm00001d017692::5:204452860-204454861(-)
Zm00001d039182::6:172039348-172041349(+)
Zm00001d052314::4:186820551-186822552(+)
Zm00001d012508::8:175599235-175601236(+)
Zm00001d047135::9:119583253-119585254(-)
Zm00001d026369::10:144446563-144448564(-)
Zm00001d028280::1:29052095-29054096(-)
Zm00001d017005::5:182539817-182541818(-)
Zm00001d011773::8:161296883-161298884(-)
Zm00001d038018::6:145330144-145332145(+)
Zm00001d014600::5:54828996-54830997(+)
Zm00001d019450::7:34345609-34347610(+)
Zm00001d025166::10:107140406-107142407(+)
Zm00001d017386::5:194076957-194078958(+)
Zm00001d025470::10:119893449-119895450(-)
Zm00001d048151::9:150986159-150988160(-)
Zm00001d049101::4:16086827-16088828(+)
Zm00001d042619::3:174094653-174096654(-)
Zm00001d039837::3:16286391-16288392(+)
Zm00001d049736::4:42104677-42106678(+)
Zm00001d038608::6:160897849-160899850(-)
Zm00001d014308::5:40493643-40495644(+)
Zm00001d048867::4:6757142-6759143(-)
Zm00001d030953::1:168709003-168711004(-)
Zm00001d012127::8:168507372-168509373(+)
Zm00001d003101::2:32088213-32090214(-)
Zm00001d013444::5:11736709-11738710(+)
Zm00001d031853::1:204149447-204151448(-)
Zm00001d028575::1:39561910-39563911(+)
Zm00001d007507::2:233452273-233454274(-)
Zm00001d046350::9:82797548-82799549(-)
Zm00001d043581::3:204419867-204421868(-)
Zm00001d046558::9:95898560-95900561(-)
Zm00001d036545::6:91580019-91582020(-)
Zm00001d023392::10:4493822-4495823(+)
Zm00001d037416::6:124917726-124919727(-)
Zm00001d052809::4:201660474-201662475(+)
Zm00001d035854::6:56295065-56297066(+)
Zm00001d041854::3:141175849-141177850(-)
Zm00001d006069::2:197413231-197415232(-)
Zm00001d041059::3:93625814-93627815(-)
Zm00001d038409::6:156601501-156603502(+)
Zm00001d012933::5:2197428-2199429(-)
Zm00001d007883::2:241674835-241676836(+)
Zm00001d026560::10:148133414-148135415(-)
Zm00001d011393::8:149448472-149450473(+)
Zm00001d019254::7:24098344-24100345(+)
Zm00001d017217::5:189239656-189241657(+)
Zm00001d029886::1:92220577-92222578(+)
Zm00001d052855::4:202670157-202672158(+)
Zm00001d052026::4:176839683-176841684(-)
Zm00001d044581::3:232478393-232480394(-)
Zm00001d021363::7:149914556-149916557(+)
Zm00001d012458::8:174860524-174862525(-)
Zm00001d053805::4:241440399-241442400(+)
Zm00001d021071::7:142149716-142151717(-)
Zm00001d005638::2:181604623-181606624(+)
Zm00001d019698::7:51740257-51742258(-)
Zm00001d053725::4:239898880-239900881(-)
Zm00001d006108::2:198346500-198348501(-)
Zm00001d026645::10:149325065-149327066(+)
Zm00001d044318::3:225066204-225068205(+)
Zm00001d013093::5:4623263-4625264(-)
Zm00001d037704::6:134490844-134492845(+)
Zm00001d008448::8:8847024-8849025(+)
Zm00001d020183::7:98087656-98089657(+)
Zm00001d049387::4:28603800-28605801(+)
Zm00001d047467::9:130969944-130971945(+)
Zm00001d049236::4:22176685-22178686(+)
Zm00001d045393::9:20527201-20529202(-)
Zm00001d013495::5:12769578-12771579(+)
Zm00001d023811::10:22867994-22869995(+)
Zm00001d002501::2:14155308-14157309(-)
Zm00001d010416::8:113894472-113896473(-)
Zm00001d048937::4:9743726-9745727(+)
Zm00001d047859::9:143635607-143637608(-)
Zm00001d042463::3:168521079-168523080(-)
Zm00001d039043::6:169165839-169167840(-)
Zm00001d009954::8:92225110-92227111(+)
Zm00001d052320::4:187043981-187045982(-)
Zm00001d036530::6:91285261-91287262(-)
Zm00001d024159::10:51229577-51231578(+)
Zm00001d033516::1:265275808-265277809(+)
Zm00001d044351::3:225650981-225652982(+)
Zm00001d045295::9:18152585-18154586(+)
Zm00001d032127::1:213901071-213903072(-)
Zm00001d040213::3:32147137-32149138(+)
Zm00001d032527::1:229514483-229516484(+)
Zm00001d034336::1:290158966-290160967(-)
Zm00001d021057::7:141727631-141729632(-)
Zm00001d017219::5:189315247-189317248(-)
Zm00001d025454::10:119067061-119069062(+)
Zm00001d035140::6:6798250-6800251(+)
Zm00001d017418::5:195377855-195379856(+)
Zm00001d038263::6:152645724-152647725(+)
Zm00001d032027::1:209850066-209852067(+)
Zm00001d034832::1:303277891-303279892(+)
Zm00001d029959::1:96470256-96472257(-)
Zm00001d019429::7:33319075-33321076(+)
Zm00001d013007::5:3147660-3149661(+)
Zm00001d053296::4:224804011-224806012(-)
Zm00001d005564::2:178647150-178649151(+)
Zm00001d047919::9:145361010-145363011(+)
Zm00001d048656::4:2786827-2788828(+)
Zm00001d045134::9:13845852-13847853(-)
Zm00001d040666::3:57058153-57060154(-)
Zm00001d004209::2:91714864-91716865(+)
Zm00001d016810::5:176929634-176931635(-)
Zm00001d041663::3:132595714-132597715(-)
Zm00001d028347::1:31514657-31516658(-)
Zm00001d050219::4:74344358-74346359(-)
Zm00001d017714::5:205061139-205063140(-)
Zm00001d030612::1:148419481-148421482(+)
Zm00001d029088::1:57480704-57482705(-)
Zm00001d052171::4:181667842-181669843(+)
Zm00001d008656::8:16235958-16237959(-)
Zm00001d041420::3:118459120-118461121(+)
Zm00001d023660::10:13983590-13985591(+)
Zm00001d002250::2:8978880-8980881(-)
Zm00001d007962::2:244252662-244254663(+)
Zm00001d028929::1:51820122-51822123(-)
Zm00001d029084::1:57452094-57454095(-)
Zm00001d047681::9:139140882-139142883(+)
Zm00001d023559::10:10214294-10216295(+)
Zm00001d034401::1:291860545-291862546(+)
Zm00001d035320::6:21082454-21084455(-)
Zm00001d014123::5:33204054-33206055(-)
Zm00001d031018::1:173707830-173709831(-)
Zm00001d003878::2:64525038-64527039(+)
Zm00001d026251::10:142017630-142019631(-)
Zm00001d013206::5:6575431-6577432(-)
Zm00001d005223::2:164330865-164332866(+)
Zm00001d044352::3:225660715-225662716(+)
Zm00001d032990::1:245855949-245857950(+)
Zm00001d018911::7:8984440-8986441(+)
Zm00001d038974::6:168031668-168033669(+)
Zm00001d038496::6:158592449-158594450(+)
Zm00001d032184::1:216042054-216044055(+)
Zm00001d022387::7:176586282-176588283(-)
Zm00001d041735::3:135547530-135549531(-)
Zm00001d040139::3:29034249-29036250(-)
Zm00001d045652::9:31127471-31129472(+)
Zm00001d037605::6:131418262-131420263(+)
Zm00001d050441::4:88599667-88601668(+)
Zm00001d033070::1:249473032-249475033(-)
Zm00001d012477::8:175267092-175269093(+)
Zm00001d012608::8:177142728-177144729(-)
Zm00001d003833::2:61459934-61461935(-)
Zm00001d019357::7:29504769-29506770(+)
Zm00001d004899::2:147709264-147711265(+)
Zm00001d043709::3:207986591-207988592(-)
Zm00001d011450::8:150846728-150848729(+)
Zm00001d031099::1:177233414-177235415(-)
Zm00001d046533::9:94362370-94364371(-)
Zm00001d020960::7:137932792-137934793(+)
Zm00001d006875::2:218326004-218328005(+)
Zm00001d048687::4:3256880-3258881(-)
Zm00001d003496::2:46051684-46053685(-)
Zm00001d025782::10:129510268-129512269(+)
Zm00001d041993::3:146854033-146856034(+)
Zm00001d033397::1:261809038-261811039(+)
Zm00001d021982::7:167527499-167529500(+)
Zm00001d004279::2:99776394-99778395(+)
Zm00001d034914::1:305339735-305341736(+)
Zm00001d029486::1:72786479-72788480(-)
Zm00001d002418::2:12292045-12294046(-)
Zm00001d006262::2:203183695-203185696(-)
Zm00001d019234::7:23320786-23322787(+)
Zm00001d018194::5:216141733-216143734(+)
Zm00001d019337::7:28500732-28502733(-)
Zm00001d019012::7:12827856-12829857(+)
Zm00001d017089::5:184916276-184918277(+)
Zm00001d004479::2:114483018-114485019(+)
Zm00001d012476::8:175267643-175269644(-)
Zm00001d012369::8:173119501-173121502(+)
Zm00001d035041::6:2928851-2930852(+)
Zm00001d022274::7:174139564-174141565(+)
Zm00001d028358::1:31908276-31910277(-)
Zm00001d031799::1:202174492-202176493(+)
Zm00001d047302::9:126071914-126073915(-)
Zm00001d042975::3:185590290-185592291(-)
Zm00001d050380::4:84838181-84840182(+)
Zm00001d013384::5:10163273-10165274(+)
Zm00001d031634::1:196940045-196942046(-)
Zm00001d028818::1:47589001-47591002(-)
Zm00001d007854::2:240968195-240970196(+)
Zm00001d027878::1:16354737-16356738(+)
Zm00001d045145::9:14223801-14225802(+)
Zm00001d002148::2:6817981-6819982(-)
Zm00001d043019::3:186604592-186606593(+)
Zm00001d050885::4:128465116-128467117(-)
Zm00001d010023::8:95609747-95611748(-)
Zm00001d018341::5:218863056-218865057(+)
Zm00001d009715::8:77389068-77391069(+)
Zm00001d045171::9:15033900-15035901(+)
Zm00001d002392::2:11814308-11816309(-)
Zm00001d006343::2:205075360-205077361(+)
Zm00001d013753::5:19358708-19360709(-)
Zm00001d016152::5:147336017-147338018(+)
Zm00001d047057::9:116819386-116821387(+)
Zm00001d007067::2:221305612-221307613(+)
Zm00001d013768::5:19731714-19733715(+)
Zm00001d015605::5:100773083-100775084(-)
Zm00001d038087::6:147385224-147387225(-)
Zm00001d012757::8:180033933-180035934(-)
Zm00001d038060::6:146621045-146623046(-)
Zm00001d015851::5:126285117-126287118(-)
Zm00001d013493::5:12699679-12701680(+)
Zm00001d023544::10:9590922-9592923(+)
Zm00001d044803::9:2818659-2820660(+)
Zm00001d041168::3:101768710-101770711(-)
Zm00001d032362::1:224026153-224028154(-)
Zm00001d009248::8:47142281-47144282(+)
Zm00001d006510::2:210203101-210205102(-)
Zm00001d029357::1:67295351-67297352(+)
Zm00001d012916::5:1906804-1908805(+)
Zm00001d032166::1:215346586-215348587(+)
Zm00001d030795::1:160028115-160030116(+)
Zm00001d028428::1:34688970-34690971(+)
Zm00001d043558::3:203801184-203803185(-)
Zm00001d006921::2:219359400-219361401(+)
Zm00001d013862::5:23183374-23185375(-)
Zm00001d020093::7:91455485-91457486(+)
Zm00001d036432::6:88266221-88268222(+)
Zm00001d045421::9:21564760-21566761(+)
Zm00001d008690::8:17243142-17245143(-)
Zm00001d030654::1:151041070-151043071(+)
Zm00001d014254::5:38310795-38312796(+)
Zm00001d046764::9:104804102-104806103(-)
Zm00001d015975::5:135873318-135875319(-)
Zm00001d030593::1:147204542-147206543(+)
Zm00001d043843::3:211642166-211644167(+)
Zm00001d044765::9:1837688-1839689(+)
Zm00001d052498::4:191497300-191499301(-)
Zm00001d032517::1:229148601-229150602(-)
Zm00001d036592::6:93916083-93918084(-)
Zm00001d016149::5:147040170-147042171(+)
Zm00001d004401::2:109327728-109329729(-)
Zm00001d040385::3:40905863-40907864(+)
Zm00001d047153::9:120195332-120197333(-)
Zm00001d006861::2:218039854-218041855(+)
Zm00001d011823::8:162141479-162143480(+)
Zm00001d045636::9:30233749-30235750(-)
Zm00001d044821::9:3895508-3897509(+)
Zm00001d006341::2:205069558-205071559(-)
Zm00001d027313::1:2779641-2781642(+)
Zm00001d046311::9:79799782-79801783(-)
Zm00001d015054::5:73450981-73452982(-)
Zm00001d028175::1:25498796-25500797(+)
Zm00001d004713::2:133077262-133079263(-)
Zm00001d006080::2:197573605-197575606(+)
Zm00001d039041::6:169140019-169142020(-)
Zm00001d029682::1:82565886-82567887(-)
Zm00001d029270::1:64402602-64404603(+)
Zm00001d049019::4:12799786-12801787(-)
Zm00001d022241::7:173465594-173467595(-)
Zm00001d009805::8:82283332-82285333(+)
Zm00001d029576::1:77174645-77176646(-)
Zm00001d017548::5:199280890-199282891(+)
Zm00001d030172::1:110341107-110343108(+)
Zm00001d019724::7:53799426-53801427(-)
Zm00001d046348::9:82563582-82565583(+)
Zm00001d007081::2:221853108-221855109(-)
Zm00001d053295::4:224783593-224785594(-)
Zm00001d034745::1:301131844-301133845(+)
Zm00001d037229::6:116925843-116927844(-)
Zm00001d012983::5:2773328-2775329(+)
Zm00001d048473::9:156923208-156925209(+)
Zm00001d053306::4:225254501-225256502(-)
Zm00001d011873::8:163444789-163446790(-)
Zm00001d047801::9:142141019-142143020(-)
Zm00001d050125::4:67725487-67727488(+)
Zm00001d010436::8:115037869-115039870(-)
Zm00001d020495::7:118961851-118963852(+)
Zm00001d040084::3:26934730-26936731(-)
Zm00001d042580::3:172641453-172643454(+)
Zm00001d033360::1:260214374-260216375(-)
Zm00001d005306::2:168879036-168881037(+)
Zm00001d037771::6:136913668-136915669(+)
Zm00001d049636::4:38205110-38207111(+)
Zm00001d053284::4:224034102-224036103(+)
Zm00001d040204::3:32005365-32007366(-)
Zm00001d014874::5:66660542-66662543(+)
Zm00001d015789::5:119786098-119788099(-)
Zm00001d018390::5:219925288-219927289(-)
Zm00001d016914::5:179737226-179739227(+)
Zm00001d041997::3:146898790-146900791(+)
Zm00001d023899::10:27171147-27173148(-)
```
