## Supplementary material for "A comprehensive map of preferentially located motifs reveals distinct proximal *cis*-regulatory elements in plants": ATTACCAG_containing_gene_set.txt

```
#Occurences of ATTACCAG between -47 and -28 (positions relative to the transcription start site)
#28 sequences with ATTACCAG in this interval
#0.11% of the sequences in promoter set with ATTACCAG (set with 25199 sequences)
Zm00001d016348::5:158773623-158775624(+)
Zm00001d003616::2:50473046-50475047(+)
Zm00001d020298::7:104766796-104768797(-)
Zm00001d037780::6:137465378-137467379(-)
Zm00001d045672::9:32614844-32616845(+)
Zm00001d040036::3:23949140-23951141(+)
Zm00001d024704::10:84196999-84199000(+)
Zm00001d017597::5:201223127-201225128(-)
Zm00001d011619::8:156251048-156253049(-)
Zm00001d039982::3:21730879-21732880(+)
Zm00001d037855::6:139896439-139898440(-)
Zm00001d033588::1:267929548-267931549(+)
Zm00001d034164::1:285591040-285593041(-)
Zm00001d013658::5:16520366-16522367(+)
Zm00001d051949::4:175084675-175086676(-)
Zm00001d031458::1:190925818-190927819(+)
Zm00001d005135::2:160465341-160467342(-)
Zm00001d014111::5:32936715-32938716(-)
Zm00001d041607::3:129570867-129572868(+)
Zm00001d029606::1:78910659-78912660(-)
Zm00001d040765::3:64547884-64549885(+)
Zm00001d029726::1:84227387-84229388(+)
Zm00001d012328::8:172513124-172515125(+)
Zm00001d051067::4:140444438-140446439(+)
Zm00001d024400::10:68969032-68971033(-)
Zm00001d003098::2:32020226-32022227(+)
Zm00001d039987::3:21838570-21840571(-)
Zm00001d034166::1:285646783-285648784(-)
```
