## Supplementary material for "A comprehensive map of preferentially located motifs reveals distinct proximal *cis*-regulatory elements in plants": ATTACGGG_containing_gene_set.txt

```
#Occurences of ATTACGGG between -55 and 15 (positions relative to the transcription start site)
#26 sequences with ATTACGGG in this interval
#0.10% of the sequences in promoter set with ATTACGGG (set with 25199 sequences)
Zm00001d041143::3:100308724-100310725(-)
Zm00001d018260::5:217545453-217547454(+)
Zm00001d002830::2:24144120-24146121(+)
Zm00001d019853::7:70485347-70487348(-)
Zm00001d013537::5:13911312-13913313(-)
Zm00001d036511::6:90947955-90949956(-)
Zm00001d049812::4:45786856-45788857(+)
Zm00001d010349::8:110700756-110702757(-)
Zm00001d050158::4:69693141-69695142(-)
Zm00001d043009::3:186340698-186342699(+)
Zm00001d023476::10:6859896-6861897(+)
Zm00001d023234::10:982190-984191(+)
Zm00001d012112::8:168391736-168393737(-)
Zm00001d007963::2:244275459-244277460(-)
Zm00001d030648::1:150687934-150689935(+)
Zm00001d018961::7:10798813-10800814(-)
Zm00001d009960::8:92434489-92436490(-)
Zm00001d005519::2:177084844-177086845(+)
Zm00001d016612::5:170109560-170111561(+)
Zm00001d024060::10:40746207-40748208(+)
Zm00001d030143::1:108595241-108597242(-)
Zm00001d037641::6:132668290-132670291(-)
Zm00001d053721::4:239843795-239845796(+)
Zm00001d028919::1:51463565-51465566(+)
Zm00001d002075::2:5454738-5456739(+)
Zm00001d007565::2:234946765-234948766(+)
```
