## Supplementary material for "A comprehensive map of preferentially located motifs reveals distinct proximal *cis*-regulatory elements in plants": ATTAGACA_containing_gene_set.txt

```
#Occurences of ATTAGACA between -186 and -131 (positions relative to the transcription start site)
#101 sequences with ATTAGACA in this interval
#0.40% of the sequences in promoter set with ATTAGACA (set with 25199 sequences)
Zm00001d037950::6:143300018-143302019(+)
Zm00001d019994::7:83697626-83699627(-)
Zm00001d040711::3:59630807-59632808(+)
Zm00001d015682::5:106606185-106608186(+)
Zm00001d041013::3:90295550-90297551(+)
Zm00001d016333::5:157774194-157776195(-)
Zm00001d024874::10:91750839-91752840(+)
Zm00001d010300::8:108441168-108443169(+)
Zm00001d012971::5:2568860-2570861(-)
Zm00001d009327::8:56286577-56288578(-)
Zm00001d025331::10:114362344-114364345(+)
Zm00001d048150::9:150979637-150981638(-)
Zm00001d009180::8:41198855-41200856(-)
Zm00001d041265::3:109136558-109138559(+)
Zm00001d041887::3:142422057-142424058(+)
Zm00001d049075::4:14907669-14909670(-)
Zm00001d044481::3:229387837-229389838(+)
Zm00001d037842::6:139370632-139372633(+)
Zm00001d036307::6:83735046-83737047(-)
Zm00001d036245::6:79488428-79490429(-)
Zm00001d052003::4:176261389-176263390(-)
Zm00001d041829::3:139488554-139490555(+)
Zm00001d035647::6:38174220-38176221(-)
Zm00001d024070::10:41423063-41425064(-)
Zm00001d009931::8:90451515-90453516(-)
Zm00001d047143::9:120015250-120017251(+)
Zm00001d017115::5:185869144-185871145(-)
Zm00001d012258::8:171231022-171233023(-)
Zm00001d051261::4:151011819-151013820(+)
Zm00001d020404::7:111768458-111770459(+)
Zm00001d046017::9:55196778-55198779(+)
Zm00001d019844::7:68695817-68697818(+)
Zm00001d037395::6:124283717-124285718(-)
Zm00001d015497::5:93774103-93776104(+)
Zm00001d009773::8:80507652-80509653(-)
Zm00001d053906::4:243391949-243393950(-)
Zm00001d030214::1:113478395-113480396(-)
Zm00001d049019::4:12799786-12801787(-)
Zm00001d042802::3:180319438-180321439(-)
Zm00001d042542::3:171439098-171441099(+)
Zm00001d050145::4:69075108-69077109(-)
Zm00001d030106::1:106129014-106131015(-)
Zm00001d037252::6:118128456-118130457(+)
Zm00001d047468::9:131001700-131003701(+)
Zm00001d016155::5:147481061-147483062(+)
Zm00001d046611::9:98776952-98778953(-)
Zm00001d052975::4:206853166-206855167(+)
Zm00001d049254::4:22960066-22962067(-)
Zm00001d053283::4:223936514-223938515(-)
Zm00001d005176::2:162432381-162434382(-)
Zm00001d019628::7:46877997-46879998(+)
Zm00001d049830::4:46816158-46818159(-)
Zm00001d038155::6:149714409-149716410(+)
Zm00001d025251::10:111151695-111153696(-)
Zm00001d008388::8:6992358-6994359(-)
Zm00001d042154::3:153990174-153992175(-)
Zm00001d028082::1:22208826-22210827(+)
Zm00001d011746::8:160677846-160679847(-)
Zm00001d019138::7:18718227-18720228(+)
Zm00001d007687::2:237422272-237424273(-)
Zm00001d031460::1:191034458-191036459(-)
Zm00001d005398::2:172428144-172430145(-)
Zm00001d029419::1:69747281-69749282(-)
Zm00001d049081::4:15354795-15356796(-)
Zm00001d049087::4:15651062-15653063(-)
Zm00001d019335::7:28399380-28401381(+)
Zm00001d052955::4:206261434-206263435(-)
Zm00001d012382::8:173270589-173272590(-)
Zm00001d046605::9:98557983-98559984(+)
Zm00001d011152::8:140851841-140853842(+)
Zm00001d046864::9:108495903-108497904(-)
Zm00001d008887::8:24105076-24107077(+)
Zm00001d045876::9:45288564-45290565(-)
Zm00001d026213::10:141040398-141042399(+)
Zm00001d020556::7:122217274-122219275(+)
Zm00001d041007::3:89969631-89971632(-)
Zm00001d016893::5:179477777-179479778(+)
Zm00001d052777::4:200550616-200552617(+)
Zm00001d002968::2:28305898-28307899(+)
Zm00001d038775::6:164199727-164201728(+)
Zm00001d031863::1:204516957-204518958(+)
Zm00001d046929::9:111342412-111344413(-)
Zm00001d045627::9:29256935-29258936(+)
Zm00001d045958::9:49776466-49778467(-)
Zm00001d032095::1:212362821-212364822(+)
Zm00001d007237::2:225400556-225402557(+)
Zm00001d005247::2:165584236-165586237(+)
Zm00001d032423::1:225975508-225977509(-)
Zm00001d049413::4:29856659-29858660(-)
Zm00001d035797::6:50382670-50384671(+)
Zm00001d035226::6:15066454-15068455(+)
Zm00001d037433::6:125277558-125279559(-)
Zm00001d026523::10:147515104-147517105(-)
Zm00001d009883::8:87299877-87301878(+)
Zm00001d050836::4:125509229-125511230(+)
Zm00001d046381::9:85599471-85601472(+)
Zm00001d014953::5:69656745-69658746(+)
Zm00001d031575::1:195068334-195070335(-)
Zm00001d024630::10:81139034-81141035(+)
Zm00001d003895::2:65738510-65740511(-)
Zm00001d038841::6:165628066-165630067(+)
```
