## Supplementary material for "A comprehensive map of preferentially located motifs reveals distinct proximal *cis*-regulatory elements in plants": ATTAGACC_containing_gene_set.txt

```
#Occurences of ATTAGACC between -762 and -751 (positions relative to the transcription start site)
#18 sequences with ATTAGACC in this interval
#0.07% of the sequences in promoter set with ATTAGACC (set with 25199 sequences)
Zm00001d018765::7:4584872-4586873(+)
Zm00001d018763::7:4524133-4526134(+)
Zm00001d031574::1:195020896-195022897(+)
Zm00001d049764::4:43702463-43704464(-)
Zm00001d023639::10:13314355-13316356(-)
Zm00001d031216::1:182484329-182486330(-)
Zm00001d013317::5:8501333-8503334(-)
Zm00001d034254::1:288027573-288029574(-)
Zm00001d030806::1:160786395-160788396(-)
Zm00001d037619::6:132055789-132057790(-)
Zm00001d048142::9:150749582-150751583(+)
Zm00001d028691::1:43310590-43312591(+)
Zm00001d015078::5:74416635-74418636(+)
Zm00001d025126::10:105634455-105636456(-)
Zm00001d013738::5:18987725-18989726(-)
Zm00001d025998::10:135691627-135693628(-)
Zm00001d023494::10:7328622-7330623(+)
Zm00001d018761::7:4473391-4475392(+)
```
