## Supplementary material for "A comprehensive map of preferentially located motifs reveals distinct proximal *cis*-regulatory elements in plants": ATTAGCAT_containing_gene_set.txt

```
#Occurences of ATTAGCAT between -12 and 7 (positions relative to the transcription start site)
#36 sequences with ATTAGCAT in this interval
#0.14% of the sequences in promoter set with ATTAGCAT (set with 25199 sequences)
Zm00001d030038::1:101379648-101381649(+)
Zm00001d011712::8:159492530-159494531(-)
Zm00001d011756::8:160824920-160826921(-)
Zm00001d035235::6:16092977-16094978(-)
Zm00001d047965::9:146545811-146547812(-)
Zm00001d016938::5:180475680-180477681(-)
Zm00001d013969::5:26701036-26703037(-)
Zm00001d005530::2:177343813-177345814(+)
Zm00001d017347::5:193473014-193475015(+)
Zm00001d044500::3:229923961-229925962(+)
Zm00001d022062::7:169197280-169199281(-)
Zm00001d051139::4:145544577-145546578(+)
Zm00001d009927::8:89844329-89846330(-)
Zm00001d033650::1:269667658-269669659(+)
Zm00001d003069::2:31107618-31109619(+)
Zm00001d040798::3:66472279-66474280(+)
Zm00001d019856::7:70636667-70638668(+)
Zm00001d040712::3:59633728-59635729(+)
Zm00001d028812::1:47210275-47212276(+)
Zm00001d004139::2:85782447-85784448(+)
Zm00001d048795::4:5650551-5652552(-)
Zm00001d043700::3:207763410-207765411(+)
Zm00001d018867::7:7838301-7840302(+)
Zm00001d049224::4:21644488-21646489(-)
Zm00001d012512::8:175866925-175868926(+)
Zm00001d052697::4:197840354-197842355(-)
Zm00001d028481::1:36484948-36486949(-)
Zm00001d004733::2:134526807-134528808(-)
Zm00001d037275::6:119095064-119097065(+)
Zm00001d018204::5:216550809-216552810(-)
Zm00001d011266::8:145122652-145124653(-)
Zm00001d045479::9:23840875-23842876(+)
Zm00001d024530::10:76545446-76547447(-)
Zm00001d006168::2:200361450-200363451(-)
Zm00001d048133::9:150635375-150637376(-)
Zm00001d035933::6:61045004-61047005(+)
```
