## Supplementary material for "A comprehensive map of preferentially located motifs reveals distinct proximal *cis*-regulatory elements in plants": ATTAGGTT_containing_gene_set.txt

```
#Occurences of ATTAGGTT between -384 and -300 (positions relative to the transcription start site)
#151 sequences with ATTAGGTT in this interval
#0.60% of the sequences in promoter set with ATTAGGTT (set with 25199 sequences)
Zm00001d012472::8:175085157-175087158(-)
Zm00001d013249::5:7109692-7111693(-)
Zm00001d040550::3:49052482-49054483(-)
Zm00001d051261::4:151011819-151013820(+)
Zm00001d019335::7:28399380-28401381(+)
Zm00001d011183::8:142216217-142218218(+)
Zm00001d026119::10:138870305-138872306(-)
Zm00001d033993::1:280587901-280589902(+)
Zm00001d050836::4:125509229-125511230(+)
Zm00001d029274::1:64515328-64517329(-)
Zm00001d045650::9:31091755-31093756(-)
Zm00001d009931::8:90451515-90453516(-)
Zm00001d028083::1:22221065-22223066(-)
Zm00001d049781::4:44221085-44223086(+)
Zm00001d045876::9:45288564-45290565(-)
Zm00001d042569::3:172227646-172229647(+)
Zm00001d053069::4:212261820-212263821(+)
Zm00001d005193::2:163081643-163083644(-)
Zm00001d008887::8:24105076-24107077(+)
Zm00001d050845::4:126546232-126548233(+)
Zm00001d042302::3:159929904-159931905(-)
Zm00001d047289::9:125640429-125642430(-)
Zm00001d005247::2:165584236-165586237(+)
Zm00001d009029::8:30694321-30696322(-)
Zm00001d009011::8:30108703-30110704(+)
Zm00001d004014::2:75784166-75786167(+)
Zm00001d016080::5:143353813-143355814(-)
Zm00001d019775::7:59468043-59470044(-)
Zm00001d046017::9:55196778-55198779(+)
Zm00001d019486::7:36645350-36647351(-)
Zm00001d050950::4:133223517-133225518(-)
Zm00001d024980::10:97828032-97830033(-)
Zm00001d028738::1:44767910-44769911(-)
Zm00001d050347::4:82698997-82700998(+)
Zm00001d041958::3:145662599-145664600(-)
Zm00001d045627::9:29256935-29258936(+)
Zm00001d035647::6:38174220-38176221(-)
Zm00001d039852::3:16633490-16635491(+)
Zm00001d034674::1:299548620-299550621(+)
Zm00001d011887::8:163951116-163953117(+)
Zm00001d035447::6:25990736-25992737(-)
Zm00001d020702::7:129166700-129168701(-)
Zm00001d009883::8:87299877-87301878(+)
Zm00001d048217::9:152625641-152627642(-)
Zm00001d044416::3:227492728-227494729(-)
Zm00001d001788::2:947943-949944(-)
Zm00001d052602::4:194402727-194404728(+)
Zm00001d047143::9:120015250-120017251(+)
Zm00001d035823::6:53477423-53479424(-)
Zm00001d049075::4:14907669-14909670(-)
Zm00001d009311::8:54148582-54150583(-)
Zm00001d052991::4:207879056-207881057(-)
Zm00001d015857::5:126867229-126869230(-)
Zm00001d039824::3:15917477-15919478(+)
Zm00001d034761::1:301512133-301514134(+)
Zm00001d038619::6:161019993-161021994(+)
Zm00001d020209::7:100247062-100249063(-)
Zm00001d021947::7:166770345-166772346(+)
Zm00001d015481::5:92809680-92811681(+)
Zm00001d016458::5:163057462-163059463(-)
Zm00001d022337::7:175702612-175704613(-)
Zm00001d038336::6:154805256-154807257(-)
Zm00001d016008::5:139155519-139157520(-)
Zm00001d036356::6:85557800-85559801(-)
Zm00001d004885::2:146494848-146496849(+)
Zm00001d015887::5:129135927-129137928(-)
Zm00001d048487::9:157083467-157085468(-)
Zm00001d015209::5:79511104-79513105(-)
Zm00001d035253::6:17368646-17370647(+)
Zm00001d013599::5:15108990-15110991(+)
Zm00001d022404::7:176861037-176863038(-)
Zm00001d032955::1:244543477-244545478(+)
Zm00001d051671::4:166249356-166251357(+)
Zm00001d012899::5:1765667-1767668(-)
Zm00001d031004::1:172846947-172848948(+)
Zm00001d015682::5:106606185-106608186(+)
Zm00001d024057::10:40371438-40373439(+)
Zm00001d053283::4:223936514-223938515(-)
Zm00001d035474::6:28421942-28423943(+)
Zm00001d011278::8:145552473-145554474(+)
Zm00001d026041::10:136740103-136742104(+)
Zm00001d032160::1:214992423-214994424(-)
Zm00001d015780::5:118855394-118857395(+)
Zm00001d041265::3:109136558-109138559(+)
Zm00001d024498::10:74313406-74315407(+)
Zm00001d047392::9:128612607-128614608(+)
Zm00001d017432::5:195843467-195845468(+)
Zm00001d030106::1:106129014-106131015(-)
Zm00001d015851::5:126285117-126287118(-)
Zm00001d044814::9:3498520-3500521(-)
Zm00001d028413::1:34107797-34109798(+)
Zm00001d031134::1:178997080-178999081(+)
Zm00001d045958::9:49776466-49778467(-)
Zm00001d015779::5:118855665-118857666(-)
Zm00001d016469::5:163445492-163447493(+)
Zm00001d002072::2:5413462-5415463(-)
Zm00001d047699::9:139518991-139520992(-)
Zm00001d015211::5:79555211-79557212(-)
Zm00001d035797::6:50382670-50384671(+)
Zm00001d037427::6:125222560-125224561(-)
Zm00001d009327::8:56286577-56288578(-)
Zm00001d005976::2:194518947-194520948(-)
Zm00001d042932::3:184471015-184473016(-)
Zm00001d049352::4:27724460-27726461(+)
Zm00001d035049::6:3100678-3102679(-)
Zm00001d019432::7:33468517-33470518(+)
Zm00001d040852::3:71766696-71768697(+)
Zm00001d028482::1:36507411-36509412(+)
Zm00001d016182::5:148938778-148940779(+)
Zm00001d034934::1:306088606-306090607(+)
Zm00001d017027::5:183111752-183113753(-)
Zm00001d011152::8:140851841-140853842(+)
Zm00001d051599::4:164069925-164071926(+)
Zm00001d030672::1:152350953-152352954(+)
Zm00001d052680::4:197116841-197118842(-)
Zm00001d012089::8:168027878-168029879(+)
Zm00001d037452::6:125855391-125857392(-)
Zm00001d021480::7:153347177-153349178(+)
Zm00001d041842::3:140252829-140254830(-)
Zm00001d017385::5:194004025-194006026(-)
Zm00001d009131::8:38684626-38686627(-)
Zm00001d039200::6:172433105-172435106(-)
Zm00001d050670::4:114196186-114198187(+)
Zm00001d052652::4:195877875-195879876(+)
Zm00001d037395::6:124283717-124285718(-)
Zm00001d024874::10:91750839-91752840(+)
Zm00001d004709::2:132741824-132743825(+)
Zm00001d053906::4:243391949-243393950(-)
Zm00001d025338::10:114697387-114699388(+)
Zm00001d046381::9:85599471-85601472(+)
Zm00001d007819::2:240253643-240255644(-)
Zm00001d035226::6:15066454-15068455(+)
Zm00001d046864::9:108495903-108497904(-)
Zm00001d047081::9:117754085-117756086(-)
Zm00001d053053::4:210924228-210926229(-)
Zm00001d003512::2:46294855-46296856(+)
Zm00001d019679::7:50546646-50548647(+)
Zm00001d049254::4:22960066-22962067(-)
Zm00001d034757::1:301492236-301494237(-)
Zm00001d049806::4:45461562-45463563(+)
Zm00001d019447::7:34302473-34304474(-)
Zm00001d004977::2:151853441-151855442(-)
Zm00001d019339::7:28577809-28579810(+)
Zm00001d049550::4:34377333-34379334(-)
Zm00001d045395::9:20534537-20536538(-)
Zm00001d046611::9:98776952-98778953(-)
Zm00001d045201::9:15923625-15925626(-)
Zm00001d050145::4:69075108-69077109(-)
Zm00001d031575::1:195068334-195070335(-)
Zm00001d025286::10:112662238-112664239(-)
Zm00001d032537::1:229884360-229886361(+)
```
