## Supplementary material for "A comprehensive map of preferentially located motifs reveals distinct proximal *cis*-regulatory elements in plants": ATTAGTG_containing_gene_set.txt

```
#Occurences of ATTAGTG between 60 and 120 (positions relative to the transcription start site)
#305 sequences with ATTAGTG in this interval
#1.21% of the sequences in promoter set with ATTAGTG (set with 25199 sequences)
Zm00001d051953::4:175174982-175176983(+)
Zm00001d012320::8:172364156-172366157(+)
Zm00001d014873::5:66656694-66658695(+)
Zm00001d008645::8:15644029-15646030(+)
Zm00001d029252::1:63840857-63842858(-)
Zm00001d046017::9:55196778-55198779(+)
Zm00001d032961::1:244866916-244868917(-)
Zm00001d036296::6:82462156-82464157(+)
Zm00001d045876::9:45288564-45290565(-)
Zm00001d022360::7:176114026-176116027(-)
Zm00001d002384::2:11635801-11637802(-)
Zm00001d021153::7:144191670-144193671(-)
Zm00001d018634::7:1389800-1391801(+)
Zm00001d025491::10:120504360-120506361(-)
Zm00001d020288::7:104311270-104313271(+)
Zm00001d027773::1:13257916-13259917(-)
Zm00001d029832::1:89270526-89272527(-)
Zm00001d004977::2:151853441-151855442(-)
Zm00001d034370::1:291074827-291076828(-)
Zm00001d050438::4:88134946-88136947(+)
Zm00001d040485::3:46293824-46295825(-)
Zm00001d051110::4:143184275-143186276(-)
Zm00001d024743::10:85866135-85868136(-)
Zm00001d008909::8:24851242-24853243(+)
Zm00001d029134::1:59845403-59847404(+)
Zm00001d021827::7:163876265-163878266(-)
Zm00001d044212::3:221944070-221946071(-)
Zm00001d019669::7:49323361-49325362(-)
Zm00001d021032::7:140953247-140955248(+)
Zm00001d043080::3:188608870-188610871(+)
Zm00001d037302::6:120023972-120025973(+)
Zm00001d015682::5:106606185-106608186(+)
Zm00001d041007::3:89969631-89971632(-)
Zm00001d031655::1:197548551-197550552(-)
Zm00001d041458::3:121468549-121470550(-)
Zm00001d015857::5:126867229-126869230(-)
Zm00001d046751::9:104380208-104382209(-)
Zm00001d012792::8:181082323-181084324(+)
Zm00001d039998::3:22426939-22428940(+)
Zm00001d042955::3:184757923-184759924(-)
Zm00001d045877::9:45290611-45292612(-)
Zm00001d012745::8:179583222-179585223(-)
Zm00001d020720::7:130090591-130092592(+)
Zm00001d023783::10:19976908-19978909(-)
Zm00001d017013::5:182696979-182698980(-)
Zm00001d013694::5:17723407-17725408(-)
Zm00001d003044::2:30141116-30143117(+)
Zm00001d008310::8:4841088-4843089(-)
Zm00001d053911::4:243521552-243523553(+)
Zm00001d040127::3:28622279-28624280(+)
Zm00001d024874::10:91750839-91752840(+)
Zm00001d041013::3:90295550-90297551(+)
Zm00001d017804::5:207300317-207302318(-)
Zm00001d036920::6:106396776-106398777(+)
Zm00001d004357::2:105979321-105981322(-)
Zm00001d006373::2:205994735-205996736(+)
Zm00001d039638::3:9876936-9878937(-)
Zm00001d002019::2:4429876-4431877(+)
Zm00001d049252::4:22930591-22932592(+)
Zm00001d046710::9:103065705-103067706(-)
Zm00001d022562::7:180069189-180071190(+)
Zm00001d007285::2:226814493-226816494(-)
Zm00001d047143::9:120015250-120017251(+)
Zm00001d041888::3:142426497-142428498(+)
Zm00001d019704::7:52250033-52252034(-)
Zm00001d045899::9:46382350-46384351(-)
Zm00001d019503::7:37972442-37974443(-)
Zm00001d034490::1:294460915-294462916(-)
Zm00001d042600::3:173138160-173140161(-)
Zm00001d012306::8:172156323-172158324(-)
Zm00001d013076::5:4381353-4383354(-)
Zm00001d019659::7:48428159-48430160(+)
Zm00001d008294::8:4379944-4381945(-)
Zm00001d028330::1:31039988-31041989(+)
Zm00001d015817::5:123619007-123621008(+)
Zm00001d018977::7:11478767-11480768(-)
Zm00001d041147::3:100324225-100326226(-)
Zm00001d053283::4:223936514-223938515(-)
Zm00001d016333::5:157774194-157776195(-)
Zm00001d020298::7:104766796-104768797(-)
Zm00001d002540::2:14992152-14994153(+)
Zm00001d013729::5:18757322-18759323(+)
Zm00001d035877::6:58264667-58266668(+)
Zm00001d027671::1:10679728-10681729(+)
Zm00001d045095::9:12378912-12380913(+)
Zm00001d043127::3:189827495-189829496(-)
Zm00001d022339::7:175735328-175737329(-)
Zm00001d008654::8:16041243-16043244(-)
Zm00001d004545::2:117224781-117226782(+)
Zm00001d048053::9:148927268-148929269(-)
Zm00001d031460::1:191034458-191036459(-)
Zm00001d006476::2:209518073-209520074(-)
Zm00001d036018::6:66397274-66399275(-)
Zm00001d017576::5:200174935-200176936(-)
Zm00001d044720::9:175827-177828(+)
Zm00001d024308::10:63094295-63096296(+)
Zm00001d023233::10:971582-973583(+)
Zm00001d053518::4:232856987-232858988(-)
Zm00001d018954::7:10458420-10460421(-)
Zm00001d021131::7:143434671-143436672(-)
Zm00001d042322::3:161215963-161217964(+)
Zm00001d029671::1:82077758-82079759(+)
Zm00001d018287::5:217938073-217940074(+)
Zm00001d002613::2:16762361-16764362(+)
Zm00001d022606::7:180941081-180943082(-)
Zm00001d040133::3:28853781-28855782(-)
Zm00001d004941::2:149619082-149621083(-)
Zm00001d015887::5:129135927-129137928(-)
Zm00001d007964::2:244286076-244288077(-)
Zm00001d014446::5:47420945-47422946(+)
Zm00001d032304::1:221396806-221398807(-)
Zm00001d001813::2:1415415-1417416(-)
Zm00001d049254::4:22960066-22962067(-)
Zm00001d043872::3:212611532-212613533(+)
Zm00001d011609::8:155806457-155808458(-)
Zm00001d048191::9:152142854-152144855(+)
Zm00001d051495::4:160375473-160377474(-)
Zm00001d004230::2:94067368-94069369(-)
Zm00001d017801::5:207144327-207146328(-)
Zm00001d022512::7:179139053-179141054(-)
Zm00001d011778::8:161410562-161412563(+)
Zm00001d044277::3:223833691-223835692(-)
Zm00001d032812::1:239021376-239023377(+)
Zm00001d002989::2:28929233-28931234(+)
Zm00001d034204::1:286729934-286731935(-)
Zm00001d037771::6:136913668-136915669(+)
Zm00001d009574::8:71474408-71476409(-)
Zm00001d051612::4:164546936-164548937(-)
Zm00001d050145::4:69075108-69077109(-)
Zm00001d039878::3:17380493-17382494(-)
Zm00001d019245::7:23696735-23698736(+)
Zm00001d015533::5:96257727-96259728(+)
Zm00001d046299::9:79125823-79127824(-)
Zm00001d049075::4:14907669-14909670(-)
Zm00001d004042::2:78549416-78551417(-)
Zm00001d034640::1:298692856-298694857(-)
Zm00001d022356::7:176095526-176097527(-)
Zm00001d032190::1:216309087-216311088(+)
Zm00001d013358::5:9522074-9524075(+)
Zm00001d005029::2:154741577-154743578(+)
Zm00001d031575::1:195068334-195070335(-)
Zm00001d032096::1:212560142-212562143(-)
Zm00001d030250::1:116776682-116778683(-)
Zm00001d014919::5:68354065-68356066(+)
Zm00001d011182::8:142208216-142210217(+)
Zm00001d013074::5:4367268-4369269(-)
Zm00001d004036::2:77716820-77718821(-)
Zm00001d029203::1:62215290-62217291(+)
Zm00001d041926::3:143906674-143908675(-)
Zm00001d038292::6:153561537-153563538(+)
Zm00001d020635::7:125805725-125807726(-)
Zm00001d011631::8:156789958-156791959(-)
Zm00001d031070::1:175957130-175959131(+)
Zm00001d050043::4:62013183-62015184(+)
Zm00001d003140::2:33433309-33435310(+)
Zm00001d053318::4:225890070-225892071(-)
Zm00001d032130::1:213959141-213961142(-)
Zm00001d044152::3:220527271-220529272(-)
Zm00001d010608::8:121800179-121802180(-)
Zm00001d020588::7:123767005-123769006(-)
Zm00001d025727::10:127666898-127668899(+)
Zm00001d002503::2:14157621-14159622(+)
Zm00001d008432::8:8625913-8627914(-)
Zm00001d045685::9:33206638-33208639(+)
Zm00001d024140::10:49068863-49070864(-)
Zm00001d013827::5:21508353-21510354(-)
Zm00001d043102::3:189312144-189314145(-)
Zm00001d028197::1:25931938-25933939(+)
Zm00001d017185::5:188270373-188272374(-)
Zm00001d015700::5:108858721-108860722(-)
Zm00001d039956::3:20566789-20568790(+)
Zm00001d023859::10:25282387-25284388(+)
Zm00001d045958::9:49776466-49778467(-)
Zm00001d016214::5:150603375-150605376(-)
Zm00001d005432::2:173780386-173782387(+)
Zm00001d001798::2:1083718-1085719(-)
Zm00001d053569::4:234847022-234849023(-)
Zm00001d041961::3:145903568-145905569(-)
Zm00001d029879::1:91819207-91821208(-)
Zm00001d011244::8:144399773-144401774(-)
Zm00001d052881::4:203235280-203237281(+)
Zm00001d052994::4:207996254-207998255(-)
Zm00001d029567::1:76612395-76614396(+)
Zm00001d013430::5:11238955-11240956(-)
Zm00001d053286::4:224094711-224096712(+)
Zm00001d036442::6:88731995-88733996(+)
Zm00001d050836::4:125509229-125511230(+)
Zm00001d040341::3:38864840-38866841(-)
Zm00001d047289::9:125640429-125642430(-)
Zm00001d032373::1:224243274-224245275(+)
Zm00001d029554::1:76020896-76022897(+)
Zm00001d019844::7:68695817-68697818(+)
Zm00001d051050::4:138720714-138722715(-)
Zm00001d008887::8:24105076-24107077(+)
Zm00001d031687::1:198648274-198650275(-)
Zm00001d016621::5:170405056-170407057(-)
Zm00001d011122::8:139567354-139569355(+)
Zm00001d040820::3:67929063-67931064(+)
Zm00001d040679::3:57621066-57623067(+)
Zm00001d015245::5:81072561-81074562(-)
Zm00001d043942::3:214344759-214346760(-)
Zm00001d020329::7:106852341-106854342(+)
Zm00001d039978::3:21465248-21467249(+)
Zm00001d004994::2:152812570-152814571(+)
Zm00001d010192::8:103465613-103467614(-)
Zm00001d052107::4:179832834-179834835(+)
Zm00001d020208::7:100210682-100212683(-)
Zm00001d041265::3:109136558-109138559(+)
Zm00001d047451::9:130649479-130651480(-)
Zm00001d019854::7:70496683-70498684(-)
Zm00001d047251::9:124087393-124089394(-)
Zm00001d003098::2:32020226-32022227(+)
Zm00001d037395::6:124283717-124285718(-)
Zm00001d002714::2:20018282-20020283(-)
Zm00001d035647::6:38174220-38176221(-)
Zm00001d028951::1:52644232-52646233(+)
Zm00001d028313::1:30343836-30345837(-)
Zm00001d050340::4:82309801-82311802(-)
Zm00001d040147::3:29190049-29192050(+)
Zm00001d005247::2:165584236-165586237(+)
Zm00001d021233::7:146650371-146652372(-)
Zm00001d014511::5:51071275-51073276(+)
Zm00001d035797::6:50382670-50384671(+)
Zm00001d008621::8:14955679-14957680(+)
Zm00001d026425::10:145555063-145557064(+)
Zm00001d028588::1:40098719-40100720(+)
Zm00001d052835::4:202209500-202211501(-)
Zm00001d050728::4:118947240-118949241(+)
Zm00001d026514::10:147435935-147437936(+)
Zm00001d020916::7:136511655-136513656(+)
Zm00001d003493::2:46022886-46024887(+)
Zm00001d036593::6:93927856-93929857(-)
Zm00001d009760::8:80072788-80074789(+)
Zm00001d029321::1:65853375-65855376(+)
Zm00001d050992::4:135836471-135838472(+)
Zm00001d025059::10:102055443-102057444(-)
Zm00001d015756::5:116651858-116653859(+)
Zm00001d052765::4:200041849-200043850(-)
Zm00001d035286::6:19369806-19371807(+)
Zm00001d013735::5:18863629-18865630(+)
Zm00001d007530::2:234054329-234056330(-)
Zm00001d043391::3:198590330-198592331(+)
Zm00001d037822::6:138797270-138799271(-)
Zm00001d046611::9:98776952-98778953(-)
Zm00001d017111::5:185767604-185769605(+)
Zm00001d049654::4:38848480-38850481(+)
Zm00001d017623::5:202009862-202011863(+)
Zm00001d019946::7:78558029-78560030(+)
Zm00001d053340::4:226746641-226748642(-)
Zm00001d005853::2:190930612-190932613(-)
Zm00001d052027::4:176842782-176844783(-)
Zm00001d052097::4:179491740-179493741(+)
Zm00001d042259::3:157664493-157666494(+)
Zm00001d035226::6:15066454-15068455(+)
Zm00001d009931::8:90451515-90453516(-)
Zm00001d048532::9:157942565-157944566(+)
Zm00001d007521::2:233711831-233713832(+)
Zm00001d019339::7:28577809-28579810(+)
Zm00001d023294::10:2260953-2262954(+)
Zm00001d034076::1:283407533-283409534(-)
Zm00001d050935::4:132606776-132608777(-)
Zm00001d053277::4:223882107-223884108(+)
Zm00001d001928::2:3078530-3080531(-)
Zm00001d036680::6:97451378-97453379(+)
Zm00001d029148::1:60524516-60526517(-)
Zm00001d015481::5:92809680-92811681(+)
Zm00001d032859::1:240508700-240510701(+)
Zm00001d033978::1:279940420-279942421(+)
Zm00001d009327::8:56286577-56288578(-)
Zm00001d034793::1:302368817-302370818(+)
Zm00001d051261::4:151011819-151013820(+)
Zm00001d030688::1:152994975-152996976(-)
Zm00001d020387::7:110770829-110772830(-)
Zm00001d015843::5:125688495-125690496(+)
Zm00001d042433::3:167048585-167050586(-)
Zm00001d032674::1:233756456-233758457(-)
Zm00001d052918::4:204768433-204770434(+)
Zm00001d047554::9:135225451-135227452(-)
Zm00001d015344::5:85579354-85581355(-)
Zm00001d047727::9:140061358-140063359(-)
Zm00001d031997::1:209098027-209100028(-)
Zm00001d018907::7:8976743-8978744(-)
Zm00001d038905::6:166767814-166769815(-)
Zm00001d039529::3:7300531-7302532(+)
Zm00001d025201::10:108848121-108850122(-)
Zm00001d041681::3:133074471-133076472(-)
Zm00001d014510::5:51048108-51050109(+)
Zm00001d021072::7:142159316-142161317(-)
Zm00001d036057::6:69404923-69406924(+)
Zm00001d012721::8:179177140-179179141(-)
Zm00001d053906::4:243391949-243393950(-)
Zm00001d030075::1:103721003-103723004(+)
Zm00001d002742::2:21196959-21198960(+)
Zm00001d038005::6:144875162-144877163(-)
Zm00001d012553::8:176520661-176522662(-)
Zm00001d047906::9:144885188-144887189(-)
Zm00001d037550::6:129102996-129104997(-)
Zm00001d049597::4:36836045-36838046(-)
Zm00001d040365::3:40178932-40180933(+)
Zm00001d011704::8:159245369-159247370(-)
Zm00001d021502::7:154176211-154178212(-)
Zm00001d018033::5:212493272-212495273(+)
Zm00001d036404::6:86987891-86989892(-)
Zm00001d020404::7:111768458-111770459(+)
Zm00001d051167::4:146941099-146943100(+)
```
