## Supplementary material for "A comprehensive map of preferentially located motifs reveals distinct proximal *cis*-regulatory elements in plants": ATTAGTGC_containing_gene_set.txt

```
#Occurences of ATTAGTGC between 84 and 116 (positions relative to the transcription start site)
#58 sequences with ATTAGTGC in this interval
#0.23% of the sequences in promoter set with ATTAGTGC (set with 25199 sequences)
Zm00001d008887::8:24105076-24107077(+)
Zm00001d050145::4:69075108-69077109(-)
Zm00001d041265::3:109136558-109138559(+)
Zm00001d019844::7:68695817-68697818(+)
Zm00001d005247::2:165584236-165586237(+)
Zm00001d050438::4:88134946-88136947(+)
Zm00001d046611::9:98776952-98778953(-)
Zm00001d007285::2:226814493-226816494(-)
Zm00001d035647::6:38174220-38176221(-)
Zm00001d019659::7:48428159-48430160(+)
Zm00001d015887::5:129135927-129137928(-)
Zm00001d049254::4:22960066-22962067(-)
Zm00001d053283::4:223936514-223938515(-)
Zm00001d013694::5:17723407-17725408(-)
Zm00001d047143::9:120015250-120017251(+)
Zm00001d050836::4:125509229-125511230(+)
Zm00001d026425::10:145555063-145557064(+)
Zm00001d041007::3:89969631-89971632(-)
Zm00001d052918::4:204768433-204770434(+)
Zm00001d038005::6:144875162-144877163(-)
Zm00001d008645::8:15644029-15646030(+)
Zm00001d047906::9:144885188-144887189(-)
Zm00001d030075::1:103721003-103723004(+)
Zm00001d013430::5:11238955-11240956(-)
Zm00001d013074::5:4367268-4369269(-)
Zm00001d045958::9:49776466-49778467(-)
Zm00001d031575::1:195068334-195070335(-)
Zm00001d029567::1:76612395-76614396(+)
Zm00001d005432::2:173780386-173782387(+)
Zm00001d016333::5:157774194-157776195(-)
Zm00001d040133::3:28853781-28855782(-)
Zm00001d041013::3:90295550-90297551(+)
Zm00001d036442::6:88731995-88733996(+)
Zm00001d035226::6:15066454-15068455(+)
Zm00001d022606::7:180941081-180943082(-)
Zm00001d009327::8:56286577-56288578(-)
Zm00001d011122::8:139567354-139569355(+)
Zm00001d012320::8:172364156-172366157(+)
Zm00001d046017::9:55196778-55198779(+)
Zm00001d035797::6:50382670-50384671(+)
Zm00001d015481::5:92809680-92811681(+)
Zm00001d051261::4:151011819-151013820(+)
Zm00001d053911::4:243521552-243523553(+)
Zm00001d004545::2:117224781-117226782(+)
Zm00001d015682::5:106606185-106608186(+)
Zm00001d045876::9:45288564-45290565(-)
Zm00001d031460::1:191034458-191036459(-)
Zm00001d015857::5:126867229-126869230(-)
Zm00001d015817::5:123619007-123621008(+)
Zm00001d053906::4:243391949-243393950(-)
Zm00001d036057::6:69404923-69406924(+)
Zm00001d003140::2:33433309-33435310(+)
Zm00001d041681::3:133074471-133076472(-)
Zm00001d052097::4:179491740-179493741(+)
Zm00001d034076::1:283407533-283409534(-)
Zm00001d020404::7:111768458-111770459(+)
Zm00001d017804::5:207300317-207302318(-)
Zm00001d048053::9:148927268-148929269(-)
```
