## Supplementary material for "A comprehensive map of preferentially located motifs reveals distinct proximal *cis*-regulatory elements in plants": ATTATAC_containing_gene_set.txt

```
#Occurences of ATTATAC between -20 and 64 (positions relative to the transcription start site)
#523 sequences with ATTATAC in this interval
#2.08% of the sequences in promoter set with ATTATAC (set with 25199 sequences)
Zm00001d040734::3:60732662-60734663(-)
Zm00001d025071::10:102507530-102509531(-)
Zm00001d012984::5:2832632-2834633(-)
Zm00001d002316::2:10156019-10158020(+)
Zm00001d052005::4:176265317-176267318(+)
Zm00001d015638::5:102524248-102526249(+)
Zm00001d051791::4:169880776-169882777(-)
Zm00001d024832::10:90141242-90143243(-)
Zm00001d041229::3:106715442-106717443(-)
Zm00001d037968::6:143833211-143835212(+)
Zm00001d010590::8:121142851-121144852(+)
Zm00001d036245::6:79488428-79490429(-)
Zm00001d047386::9:128435901-128437902(-)
Zm00001d019430::7:33330968-33332969(-)
Zm00001d012603::8:177062875-177064876(+)
Zm00001d049671::4:39545602-39547603(+)
Zm00001d039653::3:10755533-10757534(-)
Zm00001d042584::3:172738590-172740591(+)
Zm00001d005031::2:154982225-154984226(+)
Zm00001d053620::4:236806028-236808029(+)
Zm00001d027312::1:2780129-2782130(-)
Zm00001d049944::4:54581547-54583548(+)
Zm00001d002371::2:11320258-11322259(-)
Zm00001d008332::8:5547337-5549338(-)
Zm00001d019850::7:69630657-69632658(+)
Zm00001d043523::3:202711130-202713131(+)
Zm00001d010174::8:102987399-102989400(+)
Zm00001d016889::5:179431967-179433968(+)
Zm00001d048285::9:153883554-153885555(+)
Zm00001d027583::1:8412856-8414857(+)
Zm00001d016044::5:141275737-141277738(+)
Zm00001d018012::5:211982281-211984282(-)
Zm00001d051681::4:166605097-166607098(-)
Zm00001d027422::1:4905656-4907657(+)
Zm00001d047374::9:128060235-128062236(+)
Zm00001d040589::3:51742020-51744021(-)
Zm00001d028231::1:27410060-27412061(-)
Zm00001d047464::9:130961635-130963636(-)
Zm00001d019502::7:37950097-37952098(+)
Zm00001d045342::9:19226874-19228875(-)
Zm00001d051565::4:162885902-162887903(+)
Zm00001d019187::7:20842801-20844802(+)
Zm00001d030989::1:172180222-172182223(+)
Zm00001d012199::8:170012467-170014468(-)
Zm00001d012383::8:173269591-173271592(+)
Zm00001d002082::2:5629770-5631771(+)
Zm00001d008620::8:14950475-14952476(+)
Zm00001d029913::1:93848024-93850025(-)
Zm00001d048856::4:6441469-6443470(+)
Zm00001d007816::2:240148273-240150274(+)
Zm00001d050315::4:80623766-80625767(+)
Zm00001d044994::9:9504366-9506367(-)
Zm00001d026124::10:138972266-138974267(+)
Zm00001d045125::9:13617234-13619235(-)
Zm00001d006625::2:212799408-212801409(-)
Zm00001d021313::7:148568147-148570148(+)
Zm00001d005919::2:192761953-192763954(-)
Zm00001d030012::1:99318753-99320754(-)
Zm00001d048696::4:3443802-3445803(-)
Zm00001d042234::3:157119970-157121971(+)
Zm00001d011663::8:157966021-157968022(+)
Zm00001d044230::3:222534699-222536700(+)
Zm00001d024937::10:95810534-95812535(-)
Zm00001d028114::1:23269516-23271517(-)
Zm00001d010713::8:125356432-125358433(-)
Zm00001d047329::9:126697996-126699997(-)
Zm00001d017598::5:201226125-201228126(-)
Zm00001d032804::1:238804364-238806365(-)
Zm00001d032213::1:217295714-217297715(-)
Zm00001d053641::4:238083629-238085630(+)
Zm00001d043102::3:189312144-189314145(-)
Zm00001d017908::5:209972774-209974775(+)
Zm00001d013441::5:11412027-11414028(+)
Zm00001d021506::7:154414822-154416823(+)
Zm00001d049305::4:25526711-25528712(+)
Zm00001d044442::3:228213307-228215308(+)
Zm00001d035258::6:17776344-17778345(-)
Zm00001d014673::5:58590603-58592604(+)
Zm00001d020607::7:124672833-124674834(-)
Zm00001d010883::8:132074132-132076133(+)
Zm00001d013557::5:14235195-14237196(-)
Zm00001d009883::8:87299877-87301878(+)
Zm00001d048372::9:155229311-155231312(+)
Zm00001d046933::9:111693292-111695293(+)
Zm00001d016907::5:179672624-179674625(-)
Zm00001d004243::2:95496530-95498531(-)
Zm00001d006351::2:205404278-205406279(-)
Zm00001d010620::8:122051464-122053465(+)
Zm00001d032992::1:246073987-246075988(-)
Zm00001d043453::3:200463687-200465688(+)
Zm00001d006521::2:210453926-210455927(+)
Zm00001d015217::5:79955856-79957857(-)
Zm00001d032350::1:223438944-223440945(+)
Zm00001d003395::2:42793568-42795569(-)
Zm00001d019941::7:78279716-78281717(-)
Zm00001d039712::3:12782762-12784763(-)
Zm00001d053754::4:240519634-240521635(-)
Zm00001d045276::9:17744058-17746059(+)
Zm00001d047917::9:145314518-145316519(+)
Zm00001d011819::8:162064972-162066973(-)
Zm00001d051014::4:136925571-136927572(+)
Zm00001d012597::8:177039449-177041450(-)
Zm00001d041873::3:141733592-141735593(+)
Zm00001d038007::6:145009086-145011087(-)
Zm00001d010714::8:125355729-125357730(+)
Zm00001d035294::6:19586719-19588720(+)
Zm00001d038271::6:152899043-152901044(+)
Zm00001d015944::5:133070079-133072080(+)
Zm00001d002320::2:10192080-10194081(-)
Zm00001d030014::1:99424036-99426037(-)
Zm00001d038675::6:162385051-162387052(-)
Zm00001d034990::6:1281253-1283254(+)
Zm00001d030757::1:158366820-158368821(+)
Zm00001d005008::2:153460673-153462674(-)
Zm00001d010478::8:117171257-117173258(+)
Zm00001d011397::8:149489732-149491733(-)
Zm00001d035261::6:18138488-18140489(+)
Zm00001d050319::4:81113281-81115282(+)
Zm00001d045271::9:17592540-17594541(+)
Zm00001d029530::1:75040277-75042278(+)
Zm00001d026522::10:147503206-147505207(+)
Zm00001d035605::6:36425844-36427845(+)
Zm00001d021023::7:140680653-140682654(+)
Zm00001d007419::2:231209325-231211326(+)
Zm00001d034525::1:295635818-295637819(-)
Zm00001d053067::4:211994959-211996960(-)
Zm00001d025682::10:126120224-126122225(-)
Zm00001d044855::9:5308026-5310027(+)
Zm00001d052133::4:180557234-180559235(+)
Zm00001d048759::4:5035327-5037328(-)
Zm00001d002315::2:10157050-10159051(-)
Zm00001d044823::9:3918474-3920475(+)
Zm00001d039774::3:14507857-14509858(-)
Zm00001d034830::1:303246567-303248568(+)
Zm00001d042866::3:182483638-182485639(-)
Zm00001d042314::3:160557186-160559187(+)
Zm00001d016923::5:180093857-180095858(-)
Zm00001d013075::5:4367005-4369006(+)
Zm00001d038256::6:152463861-152465862(-)
Zm00001d012085::8:167845784-167847785(+)
Zm00001d040563::3:50100099-50102100(+)
Zm00001d052425::4:189732858-189734859(+)
Zm00001d016528::5:166527101-166529102(-)
Zm00001d008549::8:12684110-12686111(-)
Zm00001d040479::3:46079672-46081673(-)
Zm00001d039452::3:4743443-4745444(-)
Zm00001d011364::8:148612770-148614771(-)
Zm00001d037556::6:129378419-129380420(-)
Zm00001d053757::4:240547916-240549917(-)
Zm00001d039745::3:13653612-13655613(-)
Zm00001d006688::2:214474093-214476094(-)
Zm00001d013005::5:2995818-2997819(+)
Zm00001d011379::8:149084662-149086663(+)
Zm00001d022077::7:169611474-169613475(-)
Zm00001d002694::2:19427558-19429559(-)
Zm00001d017210::5:188994484-188996485(+)
Zm00001d034192::1:286207340-286209341(+)
Zm00001d009617::8:73342103-73344104(+)
Zm00001d017966::5:210967822-210969823(+)
Zm00001d013108::5:4779667-4781668(-)
Zm00001d029545::1:75663702-75665703(-)
Zm00001d017385::5:194004025-194006026(-)
Zm00001d041269::3:109540329-109542330(-)
Zm00001d021878::7:165287278-165289279(-)
Zm00001d053591::4:235610970-235612971(+)
Zm00001d002746::2:21334127-21336128(-)
Zm00001d022501::7:178947214-178949215(-)
Zm00001d020190::7:98588250-98590251(-)
Zm00001d003129::2:33326292-33328293(+)
Zm00001d032805::1:238803355-238805356(+)
Zm00001d018435::5:220826886-220828887(+)
Zm00001d003066::2:31032505-31034506(+)
Zm00001d045488::9:24303982-24305983(-)
Zm00001d021810::7:163427690-163429691(+)
Zm00001d036410::6:87192165-87194166(+)
Zm00001d038587::6:160543442-160545443(+)
Zm00001d048632::4:1773101-1775102(+)
Zm00001d006889::2:218601539-218603540(-)
Zm00001d013666::5:16866698-16868699(+)
Zm00001d040839::3:69849798-69851799(-)
Zm00001d049515::4:32958482-32960483(+)
Zm00001d012042::8:167080891-167082892(-)
Zm00001d017046::5:183594627-183596628(+)
Zm00001d040051::3:24857273-24859274(+)
Zm00001d005958::2:193812983-193814984(+)
Zm00001d032440::1:226425620-226427621(+)
Zm00001d021516::7:154819845-154821846(+)
Zm00001d051928::4:174744996-174746997(+)
Zm00001d022594::7:180719722-180721723(+)
Zm00001d017352::5:193498800-193500801(+)
Zm00001d031326::1:186053217-186055218(+)
Zm00001d040019::3:23110361-23112362(-)
Zm00001d036481::6:90055128-90057129(+)
Zm00001d022321::7:175369650-175371651(+)
Zm00001d036876::6:105420642-105422643(-)
Zm00001d029776::1:86458637-86460638(+)
Zm00001d012331::8:172530791-172532792(+)
Zm00001d018641::7:1463664-1465665(-)
Zm00001d040137::3:28977797-28979798(-)
Zm00001d006366::2:205738742-205740743(+)
Zm00001d053675::4:238808729-238810730(-)
Zm00001d016395::5:160743513-160745514(+)
Zm00001d020848::7:134492501-134494502(+)
Zm00001d044775::9:2068362-2070363(-)
Zm00001d037109::6:112503476-112505477(+)
Zm00001d048737::4:4609794-4611795(+)
Zm00001d027313::1:2779641-2781642(+)
Zm00001d052286::4:185986804-185988805(+)
Zm00001d042341::3:162109801-162111802(+)
Zm00001d042110::3:150991911-150993912(-)
Zm00001d018607::7:741288-743289(-)
Zm00001d046372::9:84917973-84919974(+)
Zm00001d034547::1:295998387-296000388(-)
Zm00001d042801::3:180271569-180273570(-)
Zm00001d032059::1:211064272-211066273(+)
Zm00001d017202::5:188701990-188703991(+)
Zm00001d040189::3:31399623-31401624(+)
Zm00001d002809::2:23214387-23216388(-)
Zm00001d045112::9:13116490-13118491(+)
Zm00001d037110::6:112660031-112662032(-)
Zm00001d010617::8:122036631-122038632(+)
Zm00001d005105::2:158415329-158417330(-)
Zm00001d003879::2:64585066-64587067(+)
Zm00001d021278::7:147636388-147638389(-)
Zm00001d013543::5:13966398-13968399(-)
Zm00001d005392::2:172066941-172068942(-)
Zm00001d031733::1:200067070-200069071(+)
Zm00001d053354::4:227319522-227321523(+)
Zm00001d026144::10:139665377-139667378(+)
Zm00001d052307::4:186589228-186591229(+)
Zm00001d013661::5:16647310-16649311(+)
Zm00001d050521::4:96346980-96348981(+)
Zm00001d044982::9:9210968-9212969(-)
Zm00001d017785::5:206725027-206727028(+)
Zm00001d052533::4:192457754-192459755(-)
Zm00001d034994::6:1299442-1301443(-)
Zm00001d038104::6:148053628-148055629(-)
Zm00001d024943::10:96102676-96104677(+)
Zm00001d032990::1:245855949-245857950(+)
Zm00001d013193::5:6176169-6178170(-)
Zm00001d023478::10:6906252-6908253(+)
Zm00001d010727::8:126048413-126050414(+)
Zm00001d020475::7:117465728-117467729(-)
Zm00001d009638::8:73988183-73990184(+)
Zm00001d051290::4:151993164-151995165(-)
Zm00001d003890::2:65459647-65461648(+)
Zm00001d012460::8:174879704-174881705(+)
Zm00001d017509::5:197959371-197961372(+)
Zm00001d028485::1:36683955-36685956(-)
Zm00001d021122::7:143283346-143285347(-)
Zm00001d020353::7:108628307-108630308(+)
Zm00001d004607::2:121539351-121541352(-)
Zm00001d037593::6:130756442-130758443(+)
Zm00001d041972::3:146282301-146284302(-)
Zm00001d017765::5:206198243-206200244(-)
Zm00001d051927::4:174746054-174748055(-)
Zm00001d034761::1:301512133-301514134(+)
Zm00001d034173::1:285695072-285697073(+)
Zm00001d015497::5:93774103-93776104(+)
Zm00001d005563::2:178618886-178620887(-)
Zm00001d036350::6:85119966-85121967(-)
Zm00001d007967::2:244316569-244318570(+)
Zm00001d017913::5:210043605-210045606(+)
Zm00001d020602::7:124342974-124344975(-)
Zm00001d006419::2:207347092-207349093(+)
Zm00001d019053::7:14301275-14303276(-)
Zm00001d045436::9:22156339-22158340(-)
Zm00001d051401::4:157152668-157154669(-)
Zm00001d006072::2:197419678-197421679(+)
Zm00001d021775::7:162844390-162846391(+)
Zm00001d030670::1:152149325-152151326(+)
Zm00001d030678::1:152666350-152668351(+)
Zm00001d016695::5:172831740-172833741(-)
Zm00001d007103::2:222360254-222362255(-)
Zm00001d021347::7:149581124-149583125(+)
Zm00001d037057::6:110850766-110852767(-)
Zm00001d008376::8:6703560-6705561(+)
Zm00001d020178::7:97688496-97690497(+)
Zm00001d035649::6:38355268-38357269(-)
Zm00001d023444::10:5652798-5654799(-)
Zm00001d037369::6:123083906-123085907(-)
Zm00001d006791::2:216764814-216766815(+)
Zm00001d051809::4:170141299-170143300(+)
Zm00001d044908::9:6926229-6928230(+)
Zm00001d036691::6:97808605-97810606(-)
Zm00001d048074::9:149390645-149392646(+)
Zm00001d001784::2:832375-834376(-)
Zm00001d002428::2:12421385-12423386(-)
Zm00001d034660::1:299113615-299115616(+)
Zm00001d034521::1:295608392-295610393(+)
Zm00001d040235::3:33199241-33201242(+)
Zm00001d029719::1:84035291-84037292(-)
Zm00001d033148::1:252129261-252131262(-)
Zm00001d010337::8:110337533-110339534(-)
Zm00001d035036::6:2734403-2736404(-)
Zm00001d031527::1:192955957-192957958(-)
Zm00001d001861::2:2053724-2055725(-)
Zm00001d024112::10:46410170-46412171(-)
Zm00001d006789::2:216679291-216681292(+)
Zm00001d042713::3:178071423-178073424(-)
Zm00001d002725::2:20516877-20518878(-)
Zm00001d003685::2:54350772-54352773(-)
Zm00001d044723::9:323664-325665(-)
Zm00001d014969::5:70574244-70576245(-)
Zm00001d037553::6:129186601-129188602(+)
Zm00001d047540::9:134440482-134442483(+)
Zm00001d049260::4:23474623-23476624(+)
Zm00001d019110::7:17241802-17243803(-)
Zm00001d036448::6:88908360-88910361(+)
Zm00001d048473::9:156923208-156925209(+)
Zm00001d040804::3:66958031-66960032(+)
Zm00001d007708::2:237894910-237896911(+)
Zm00001d043235::3:192717622-192719623(+)
Zm00001d051873::4:172994409-172996410(+)
Zm00001d006133::2:199508021-199510022(+)
Zm00001d034551::1:296035498-296037499(+)
Zm00001d005781::2:188127072-188129073(+)
Zm00001d030827::1:162051544-162053545(-)
Zm00001d049590::4:36536816-36538817(+)
Zm00001d008374::8:6702943-6704944(-)
Zm00001d025024::10:100245919-100247920(-)
Zm00001d012930::5:2171386-2173387(-)
Zm00001d010993::8:136139246-136141247(-)
Zm00001d043333::3:196853290-196855291(-)
Zm00001d021970::7:167272243-167274244(+)
Zm00001d032227::1:217947371-217949372(-)
Zm00001d035509::6:29931526-29933527(+)
Zm00001d010535::8:119685198-119687199(+)
Zm00001d009681::8:75580072-75582073(-)
Zm00001d038801::6:164732860-164734861(+)
Zm00001d038255::6:152443583-152445584(-)
Zm00001d043524::3:202712591-202714592(+)
Zm00001d040850::3:71600958-71602959(-)
Zm00001d022352::7:176048951-176050952(+)
Zm00001d039109::6:170145162-170147163(+)
Zm00001d011510::8:152921150-152923151(-)
Zm00001d041995::3:146866077-146868078(+)
Zm00001d028416::1:34213756-34215757(-)
Zm00001d011625::8:156533744-156535745(+)
Zm00001d002835::2:24246831-24248832(+)
Zm00001d013701::5:17882097-17884098(+)
Zm00001d032692::1:234746876-234748877(-)
Zm00001d019434::7:33731059-33733060(+)
Zm00001d038376::6:155910575-155912576(-)
Zm00001d004220::2:92823355-92825356(+)
Zm00001d007158::2:223468721-223470722(-)
Zm00001d038842::6:165643748-165645749(-)
Zm00001d025343::10:114916150-114918151(+)
Zm00001d003649::2:51956233-51958234(-)
Zm00001d016319::5:157009108-157011109(+)
Zm00001d028160::1:24588352-24590353(+)
Zm00001d043640::3:205806565-205808566(-)
Zm00001d036539::6:91463355-91465356(-)
Zm00001d040243::3:33409417-33411418(+)
Zm00001d012464::8:174969100-174971101(+)
Zm00001d035623::6:37474559-37476560(+)
Zm00001d037681::6:133849618-133851619(+)
Zm00001d011319::8:146545490-146547491(+)
Zm00001d046181::9:69845598-69847599(-)
Zm00001d019260::7:24522785-24524786(+)
Zm00001d034180::1:285811935-285813936(+)
Zm00001d017033::5:183229546-183231547(-)
Zm00001d047184::9:121264612-121266613(+)
Zm00001d009183::8:41565047-41567048(+)
Zm00001d010908::8:133020174-133022175(+)
Zm00001d018779::7:5050312-5052313(+)
Zm00001d011771::8:161289390-161291391(-)
Zm00001d027333::1:3122366-3124367(-)
Zm00001d013058::5:3950945-3952946(+)
Zm00001d011643::8:157372796-157374797(+)
Zm00001d021499::7:154158314-154160315(-)
Zm00001d042136::3:153036188-153038189(-)
Zm00001d039533::3:7444884-7446885(+)
Zm00001d026083::10:138057458-138059459(-)
Zm00001d021489::7:153855727-153857728(+)
Zm00001d042278::3:158636153-158638154(-)
Zm00001d041726::3:135358045-135360046(+)
Zm00001d002714::2:20018282-20020283(-)
Zm00001d037234::6:117127708-117129709(-)
Zm00001d023303::10:2438707-2440708(-)
Zm00001d037260::6:118433442-118435443(-)
Zm00001d051796::4:169930678-169932679(-)
Zm00001d017711::5:204912025-204914026(-)
Zm00001d038005::6:144875162-144877163(-)
Zm00001d006047::2:196522482-196524483(-)
Zm00001d033018::1:247101863-247103864(+)
Zm00001d017669::5:203595560-203597561(-)
Zm00001d008739::8:18567267-18569268(+)
Zm00001d006610::2:212556885-212558886(-)
Zm00001d005170::2:162190210-162192211(+)
Zm00001d025771::10:129063352-129065353(-)
Zm00001d049933::4:53888225-53890226(+)
Zm00001d052621::4:195067503-195069504(-)
Zm00001d042282::3:158689469-158691470(-)
Zm00001d017054::5:184084513-184086514(-)
Zm00001d015484::5:92902119-92904120(-)
Zm00001d035089::6:4679170-4681171(+)
Zm00001d030523::1:141160549-141162550(-)
Zm00001d009279::8:50957267-50959268(-)
Zm00001d012569::8:176789144-176791145(-)
Zm00001d046754::9:104405207-104407208(+)
Zm00001d052961::4:206346010-206348011(+)
Zm00001d041601::3:129403430-129405431(-)
Zm00001d032545::1:230130238-230132239(-)
Zm00001d034559::1:296318576-296320577(-)
Zm00001d023300::10:2364919-2366920(-)
Zm00001d012883::5:1582814-1584815(+)
Zm00001d053877::4:242752609-242754610(+)
Zm00001d022355::7:176070337-176072338(+)
Zm00001d042026::3:147733667-147735668(-)
Zm00001d039072::6:169541862-169543863(+)
Zm00001d054052::4:245608416-245610417(-)
Zm00001d011355::8:147964972-147966973(+)
Zm00001d021974::7:167387521-167389522(+)
Zm00001d016938::5:180475680-180477681(-)
Zm00001d006727::2:215377942-215379943(+)
Zm00001d014321::5:40893950-40895951(+)
Zm00001d017380::5:193885663-193887664(+)
Zm00001d033232::1:255275108-255277109(+)
Zm00001d018946::7:10192757-10194758(+)
Zm00001d013991::5:27691421-27693422(+)
Zm00001d032962::1:244880479-244882480(+)
Zm00001d028971::1:53300205-53302206(-)
Zm00001d017580::5:200598085-200600086(+)
Zm00001d015746::5:115747351-115749352(+)
Zm00001d043727::3:208450922-208452923(+)
Zm00001d018498::5:221847295-221849296(+)
Zm00001d026429::10:145718007-145720008(-)
Zm00001d019164::7:19769943-19771944(+)
Zm00001d030231::1:114880004-114882005(-)
Zm00001d004046::2:78654503-78656504(-)
Zm00001d005754::2:186343710-186345711(+)
Zm00001d008178::8:564637-566638(-)
Zm00001d052273::4:185528757-185530758(-)
Zm00001d011750::8:160748486-160750487(-)
Zm00001d007828::2:240468614-240470615(+)
Zm00001d038660::6:161966577-161968578(+)
Zm00001d013278::5:7697193-7699194(+)
Zm00001d020038::7:87794084-87796085(+)
Zm00001d027625::1:9344597-9346598(+)
Zm00001d035443::6:25693535-25695536(+)
Zm00001d015000::5:71588303-71590304(+)
Zm00001d011747::8:160679361-160681362(+)
Zm00001d037497::6:127274245-127276246(-)
Zm00001d003067::2:31071940-31073941(-)
Zm00001d050394::4:85654315-85656316(+)
Zm00001d046864::9:108495903-108497904(-)
Zm00001d045348::9:19278169-19280170(-)
Zm00001d042543::3:171451860-171453861(+)
Zm00001d016103::5:144629082-144631083(-)
Zm00001d030963::1:169508499-169510500(-)
Zm00001d053259::4:222874185-222876186(-)
Zm00001d043358::3:197611150-197613151(+)
Zm00001d021672::7:159694058-159696059(-)
Zm00001d048066::9:149281934-149283935(+)
Zm00001d033271::1:256838291-256840292(-)
Zm00001d010431::8:114838277-114840278(+)
Zm00001d020929::7:136897220-136899221(+)
Zm00001d038777::6:164212306-164214307(+)
Zm00001d033961::1:279741755-279743756(+)
Zm00001d033368::1:260632596-260634597(-)
Zm00001d027335::1:3170812-3172813(+)
Zm00001d049400::4:29281262-29283263(+)
Zm00001d017651::5:203218204-203220205(-)
Zm00001d039611::3:8999918-9001919(+)
Zm00001d048970::4:11114144-11116145(+)
Zm00001d042643::3:175226104-175228105(-)
Zm00001d053975::4:244517765-244519766(-)
Zm00001d018731::7:3335216-3337217(-)
Zm00001d048512::9:157595777-157597778(+)
Zm00001d009941::8:91080607-91082608(+)
Zm00001d038589::6:160578170-160580171(+)
Zm00001d034485::1:294248561-294250562(-)
Zm00001d002954::2:28066151-28068152(+)
Zm00001d032189::1:216309937-216311938(-)
Zm00001d021382::7:150547276-150549277(+)
Zm00001d015401::5:88447196-88449197(+)
Zm00001d028045::1:21526520-21528521(-)
Zm00001d022075::7:169513376-169515377(-)
Zm00001d035861::6:57252661-57254662(-)
Zm00001d021286::7:147950583-147952584(+)
Zm00001d050826::4:124868566-124870567(-)
Zm00001d034698::1:300194997-300196998(+)
Zm00001d044061::3:218238323-218240324(+)
Zm00001d014768::5:62488340-62490341(-)
Zm00001d052784::4:200746869-200748870(-)
Zm00001d023429::10:5411440-5413441(-)
Zm00001d043655::3:206114463-206116464(-)
Zm00001d016068::5:142676027-142678028(+)
Zm00001d044430::3:227748322-227750323(-)
Zm00001d047178::9:121082026-121084027(-)
Zm00001d015224::5:80046531-80048532(-)
Zm00001d040815::3:67778839-67780840(-)
Zm00001d017386::5:194076957-194078958(+)
Zm00001d014617::5:55869449-55871450(+)
Zm00001d004918::2:148586731-148588732(+)
Zm00001d042795::3:180009399-180011400(+)
Zm00001d015731::5:114162708-114164709(+)
Zm00001d045513::9:25065913-25067914(+)
Zm00001d020483::7:118399583-118401584(+)
Zm00001d030158::1:109417103-109419104(+)
Zm00001d022185::7:172181693-172183694(+)
Zm00001d044600::3:233110283-233112284(-)
Zm00001d031913::1:206638877-206640878(+)
Zm00001d051902::4:173986960-173988961(+)
Zm00001d035558::6:33060438-33062439(+)
Zm00001d005740::2:185574429-185576430(+)
Zm00001d043347::3:197312721-197314722(+)
Zm00001d023658::10:13795639-13797640(-)
Zm00001d048522::9:157736656-157738657(+)
Zm00001d002287::2:9618782-9620783(-)
Zm00001d040769::3:64638053-64640054(+)
Zm00001d005200::2:163305489-163307490(-)
Zm00001d042286::3:158987161-158989162(+)
Zm00001d006323::2:204611351-204613352(-)
Zm00001d028212::1:26533907-26535908(-)
Zm00001d005118::2:159229565-159231566(-)
Zm00001d033707::1:271813873-271815874(+)
Zm00001d035461::6:27603771-27605772(-)
Zm00001d036497::6:90605042-90607043(-)
Zm00001d044701::3:235258718-235260719(-)
Zm00001d045817::9:41018989-41020990(+)
Zm00001d018496::5:221816145-221818146(-)
```
