## Supplementary material for "A comprehensive map of preferentially located motifs reveals distinct proximal *cis*-regulatory elements in plants": ATTATACA_containing_gene_set.txt

```
#Occurences of ATTATACA between -11 and 129 (positions relative to the transcription start site)
#360 sequences with ATTATACA in this interval
#1.43% of the sequences in promoter set with ATTATACA (set with 25199 sequences)
Zm00001d053897::4:243336331-243338332(-)
Zm00001d024937::10:95810534-95812535(-)
Zm00001d015224::5:80046531-80048532(-)
Zm00001d009938::8:90685623-90687624(+)
Zm00001d043358::3:197611150-197613151(+)
Zm00001d011750::8:160748486-160750487(-)
Zm00001d045482::9:24089456-24091457(+)
Zm00001d036196::6:76733463-76735464(-)
Zm00001d026083::10:138057458-138059459(-)
Zm00001d032590::1:231432865-231434866(-)
Zm00001d046568::9:96277535-96279536(-)
Zm00001d011643::8:157372796-157374797(+)
Zm00001d015346::5:85580945-85582946(+)
Zm00001d003163::2:34123795-34125796(+)
Zm00001d043333::3:196853290-196855291(-)
Zm00001d021719::7:161356723-161358724(+)
Zm00001d033232::1:255275108-255277109(+)
Zm00001d048632::4:1773101-1775102(+)
Zm00001d022396::7:176686774-176688775(+)
Zm00001d017580::5:200598085-200600086(+)
Zm00001d047386::9:128435901-128437902(-)
Zm00001d037369::6:123083906-123085907(-)
Zm00001d047540::9:134440482-134442483(+)
Zm00001d011124::8:139736228-139738229(-)
Zm00001d030982::1:171822795-171824796(-)
Zm00001d018498::5:221847295-221849296(+)
Zm00001d019502::7:37950097-37952098(+)
Zm00001d018657::7:2054714-2056715(+)
Zm00001d027313::1:2779641-2781642(+)
Zm00001d034559::1:296318576-296320577(-)
Zm00001d040839::3:69849798-69851799(-)
Zm00001d006565::2:211034847-211036848(-)
Zm00001d004220::2:92823355-92825356(+)
Zm00001d017037::5:183342312-183344313(-)
Zm00001d052425::4:189732858-189734859(+)
Zm00001d035926::6:60496595-60498596(-)
Zm00001d034551::1:296035498-296037499(+)
Zm00001d021278::7:147636388-147638389(-)
Zm00001d038256::6:152463861-152465862(-)
Zm00001d029719::1:84035291-84037292(-)
Zm00001d003618::2:50623559-50625560(-)
Zm00001d003649::2:51956233-51958234(-)
Zm00001d042286::3:158987161-158989162(+)
Zm00001d046828::9:107484393-107486394(+)
Zm00001d045817::9:41018989-41020990(+)
Zm00001d042234::3:157119970-157121971(+)
Zm00001d044775::9:2068362-2070363(-)
Zm00001d012760::8:180055415-180057416(-)
Zm00001d011994::8:166067874-166069875(-)
Zm00001d026429::10:145718007-145720008(-)
Zm00001d037110::6:112660031-112662032(-)
Zm00001d039537::3:7485744-7487745(+)
Zm00001d012597::8:177039449-177041450(-)
Zm00001d013557::5:14235195-14237196(-)
Zm00001d013075::5:4367005-4369006(+)
Zm00001d038801::6:164732860-164734861(+)
Zm00001d047184::9:121264612-121266613(+)
Zm00001d006419::2:207347092-207349093(+)
Zm00001d009279::8:50957267-50959268(-)
Zm00001d007419::2:231209325-231211326(+)
Zm00001d012464::8:174969100-174971101(+)
Zm00001d020038::7:87794084-87796085(+)
Zm00001d036490::6:90473227-90475228(-)
Zm00001d018193::5:216138398-216140399(+)
Zm00001d042285::3:158988314-158990315(-)
Zm00001d013991::5:27691421-27693422(+)
Zm00001d026515::10:147460190-147462191(-)
Zm00001d035605::6:36425844-36427845(+)
Zm00001d007158::2:223468721-223470722(-)
Zm00001d018610::7:837728-839729(+)
Zm00001d007708::2:237894910-237896911(+)
Zm00001d047374::9:128060235-128062236(+)
Zm00001d040235::3:33199241-33201242(+)
Zm00001d005200::2:163305489-163307490(-)
Zm00001d030757::1:158366820-158368821(+)
Zm00001d052434::4:189872211-189874212(+)
Zm00001d012603::8:177062875-177064876(+)
Zm00001d034180::1:285811935-285813936(+)
Zm00001d012569::8:176789144-176791145(-)
Zm00001d033717::1:272121991-272123992(+)
Zm00001d050521::4:96346980-96348981(+)
Zm00001d038007::6:145009086-145011087(-)
Zm00001d030158::1:109417103-109419104(+)
Zm00001d015000::5:71588303-71590304(+)
Zm00001d022594::7:180719722-180721723(+)
Zm00001d043640::3:205806565-205808566(-)
Zm00001d039851::3:16610424-16612425(+)
Zm00001d019414::7:32839569-32841570(+)
Zm00001d019100::7:16653881-16655882(-)
Zm00001d013926::5:24987315-24989316(-)
Zm00001d037260::6:118433442-118435443(-)
Zm00001d044701::3:235258718-235260719(-)
Zm00001d052273::4:185528757-185530758(-)
Zm00001d038255::6:152443583-152445584(-)
Zm00001d050319::4:81113281-81115282(+)
Zm00001d049588::4:36426449-36428450(+)
Zm00001d013108::5:4779667-4781668(-)
Zm00001d011819::8:162064972-162066973(-)
Zm00001d017054::5:184084513-184086514(-)
Zm00001d051927::4:174746054-174748055(-)
Zm00001d043779::3:209998516-210000517(-)
Zm00001d045136::9:14001564-14003565(-)
Zm00001d020023::7:86412768-86414769(+)
Zm00001d035861::6:57252661-57254662(-)
Zm00001d046925::9:111033641-111035642(-)
Zm00001d028160::1:24588352-24590353(+)
Zm00001d015769::5:118163495-118165496(-)
Zm00001d017914::5:210050634-210052635(+)
Zm00001d032183::1:216036344-216038345(+)
Zm00001d021382::7:150547276-150549277(+)
Zm00001d037113::6:112723199-112725200(-)
Zm00001d052784::4:200746869-200748870(-)
Zm00001d040804::3:66958031-66960032(+)
Zm00001d051231::4:149354274-149356275(+)
Zm00001d034485::1:294248561-294250562(-)
Zm00001d031709::1:199080821-199082822(+)
Zm00001d009681::8:75580072-75582073(-)
Zm00001d039611::3:8999918-9001919(+)
Zm00001d044723::9:323664-325665(-)
Zm00001d046933::9:111693292-111695293(+)
Zm00001d005958::2:193812983-193814984(+)
Zm00001d040243::3:33409417-33411418(+)
Zm00001d050394::4:85654315-85656316(+)
Zm00001d018505::5:222046732-222048733(+)
Zm00001d039653::3:10755533-10757534(-)
Zm00001d038660::6:161966577-161968578(+)
Zm00001d017386::5:194076957-194078958(+)
Zm00001d015638::5:102524248-102526249(+)
Zm00001d039109::6:170145162-170147163(+)
Zm00001d053225::4:220845432-220847433(-)
Zm00001d052961::4:206346010-206348011(+)
Zm00001d043235::3:192717622-192719623(+)
Zm00001d027422::1:4905656-4907657(+)
Zm00001d047133::9:119501253-119503254(-)
Zm00001d011990::8:166011865-166013866(+)
Zm00001d012460::8:174879704-174881705(+)
Zm00001d005817::2:189632285-189634286(+)
Zm00001d034192::1:286207340-286209341(+)
Zm00001d042972::3:185404396-185406397(-)
Zm00001d048892::4:7219429-7221430(+)
Zm00001d043914::3:213713641-213715642(+)
Zm00001d042795::3:180009399-180011400(+)
Zm00001d053354::4:227319522-227321523(+)
Zm00001d027637::1:9636740-9638741(+)
Zm00001d037125::6:113330514-113332515(+)
Zm00001d029776::1:86458637-86460638(+)
Zm00001d029545::1:75663702-75665703(-)
Zm00001d008620::8:14950475-14952476(+)
Zm00001d024832::10:90141242-90143243(-)
Zm00001d003879::2:64585066-64587067(+)
Zm00001d050314::4:80568522-80570523(-)
Zm00001d018754::7:4284656-4286657(-)
Zm00001d012572::8:176807112-176809113(+)
Zm00001d048473::9:156923208-156925209(+)
Zm00001d006825::2:217433055-217435056(+)
Zm00001d018496::5:221816145-221818146(-)
Zm00001d020178::7:97688496-97690497(+)
Zm00001d043512::3:202360487-202362488(+)
Zm00001d034990::6:1281253-1283254(+)
Zm00001d048066::9:149281934-149283935(+)
Zm00001d049563::4:35299050-35301051(+)
Zm00001d014673::5:58590603-58592604(+)
Zm00001d042026::3:147733667-147735668(-)
Zm00001d002371::2:11320258-11322259(-)
Zm00001d019430::7:33330968-33332969(-)
Zm00001d023729::10:17437491-17439492(-)
Zm00001d005170::2:162190210-162192211(+)
Zm00001d019434::7:33731059-33733060(+)
Zm00001d016121::5:145590516-145592517(-)
Zm00001d005726::2:184841113-184843114(+)
Zm00001d014488::5:49997882-49999883(+)
Zm00001d033890::1:277603534-277605535(-)
Zm00001d050359::4:83500357-83502358(-)
Zm00001d029530::1:75040277-75042278(+)
Zm00001d016070::5:142714268-142716269(+)
Zm00001d033250::1:256133576-256135577(+)
Zm00001d044230::3:222534699-222536700(+)
Zm00001d032962::1:244880479-244882480(+)
Zm00001d043347::3:197312721-197314722(+)
Zm00001d006889::2:218601539-218603540(-)
Zm00001d052663::4:196377743-196379744(-)
Zm00001d053620::4:236806028-236808029(+)
Zm00001d017765::5:206198243-206200244(-)
Zm00001d033248::1:256109749-256111750(-)
Zm00001d033217::1:254542736-254544737(-)
Zm00001d003084::2:31603753-31605754(+)
Zm00001d037748::6:136278403-136280404(-)
Zm00001d005031::2:154982225-154984226(+)
Zm00001d019053::7:14301275-14303276(-)
Zm00001d027766::1:13139792-13141793(-)
Zm00001d045513::9:25065913-25067914(+)
Zm00001d030670::1:152149325-152151326(+)
Zm00001d006853::2:217838693-217840694(-)
Zm00001d042188::3:155484114-155486115(-)
Zm00001d052133::4:180557234-180559235(+)
Zm00001d019865::7:71123615-71125616(-)
Zm00001d005008::2:153460673-153462674(-)
Zm00001d019187::7:20842801-20844802(+)
Zm00001d017570::5:199878524-199880525(+)
Zm00001d044994::9:9504366-9506367(-)
Zm00001d051401::4:157152668-157154669(-)
Zm00001d046181::9:69845598-69847599(-)
Zm00001d013666::5:16866698-16868699(+)
Zm00001d048299::9:154129396-154131397(+)
Zm00001d031554::1:194119346-194121347(-)
Zm00001d040589::3:51742020-51744021(-)
Zm00001d048285::9:153883554-153885555(+)
Zm00001d011360::8:148436405-148438406(-)
Zm00001d013680::5:17217899-17219900(-)
Zm00001d052009::4:176345107-176347108(+)
Zm00001d018506::5:222062898-222064899(+)
Zm00001d003395::2:42793568-42795569(-)
Zm00001d011159::8:141233926-141235927(+)
Zm00001d049590::4:36536816-36538817(+)
Zm00001d040479::3:46079672-46081673(-)
Zm00001d045635::9:30217256-30219257(-)
Zm00001d010337::8:110337533-110339534(-)
Zm00001d031527::1:192955957-192957958(-)
Zm00001d042341::3:162109801-162111802(+)
Zm00001d050248::4:76138195-76140196(+)
Zm00001d046372::9:84917973-84919974(+)
Zm00001d041711::3:134554029-134556030(-)
Zm00001d018800::7:5600045-5602046(-)
Zm00001d042314::3:160557186-160559187(+)
Zm00001d054052::4:245608416-245610417(-)
Zm00001d030305::1:121212695-121214696(-)
Zm00001d044232::3:222541312-222543313(+)
Zm00001d036481::6:90055128-90057129(+)
Zm00001d045125::9:13617234-13619235(-)
Zm00001d048512::9:157595777-157597778(+)
Zm00001d036410::6:87192165-87194166(+)
Zm00001d032213::1:217295714-217297715(-)
Zm00001d041601::3:129403430-129405431(-)
Zm00001d052533::4:192457754-192459755(-)
Zm00001d021721::7:161429834-161431835(-)
Zm00001d046170::9:68849593-68851594(+)
Zm00001d046831::9:107711904-107713905(+)
Zm00001d036539::6:91463355-91465356(-)
Zm00001d034643::1:298704813-298706814(-)
Zm00001d037556::6:129378419-129380420(-)
Zm00001d010908::8:133020174-133022175(+)
Zm00001d044533::3:231098803-231100804(+)
Zm00001d017651::5:203218204-203220205(-)
Zm00001d053119::4:214487872-214489873(+)
Zm00001d020602::7:124342974-124344975(-)
Zm00001d014819::5:64522703-64524704(+)
Zm00001d042275::3:158556415-158558416(+)
Zm00001d038769::6:164165545-164167546(+)
Zm00001d032440::1:226425620-226427621(+)
Zm00001d004918::2:148586731-148588732(+)
Zm00001d047445::9:130358123-130360124(-)
Zm00001d021552::7:155697140-155699141(-)
Zm00001d026131::10:139322774-139324775(-)
Zm00001d021506::7:154414822-154416823(+)
Zm00001d010590::8:121142851-121144852(+)
Zm00001d006610::2:212556885-212558886(-)
Zm00001d033368::1:260632596-260634597(-)
Zm00001d048074::9:149390645-149392646(+)
Zm00001d011738::8:160392139-160394140(-)
Zm00001d042718::3:178120136-178122137(-)
Zm00001d021347::7:149581124-149583125(+)
Zm00001d034521::1:295608392-295610393(+)
Zm00001d035443::6:25693535-25695536(+)
Zm00001d037553::6:129186601-129188602(+)
Zm00001d037681::6:133849618-133851619(+)
Zm00001d053719::4:239820769-239822770(+)
Zm00001d041956::3:145602869-145604870(-)
Zm00001d053975::4:244517765-244519766(-)
Zm00001d017509::5:197959371-197961372(+)
Zm00001d013449::5:11833441-11835442(+)
Zm00001d027333::1:3122366-3124367(-)
Zm00001d035409::6:24605172-24607173(+)
Zm00001d036057::6:69404923-69406924(+)
Zm00001d010617::8:122036631-122038632(+)
Zm00001d033365::1:260368865-260370866(+)
Zm00001d039460::3:4953730-4955731(-)
Zm00001d030989::1:172180222-172182223(+)
Zm00001d030601::1:147621494-147623495(+)
Zm00001d050510::4:95031932-95033933(+)
Zm00001d050266::4:77362532-77364533(-)
Zm00001d042584::3:172738590-172740591(+)
Zm00001d032227::1:217947371-217949372(-)
Zm00001d013010::5:3170516-3172517(-)
Zm00001d032545::1:230130238-230132239(-)
Zm00001d030523::1:141160549-141162550(-)
Zm00001d015349::5:85750850-85752851(-)
Zm00001d012383::8:173269591-173271592(+)
Zm00001d040734::3:60732662-60734663(-)
Zm00001d033800::1:274108564-274110565(+)
Zm00001d036691::6:97808605-97810606(-)
Zm00001d047474::9:131318675-131320676(+)
Zm00001d012042::8:167080891-167082892(-)
Zm00001d028521::1:38042344-38044345(-)
Zm00001d032912::1:242970724-242972725(+)
Zm00001d050748::4:120552306-120554307(+)
Zm00001d031475::1:191371890-191373891(-)
Zm00001d014969::5:70574244-70576245(-)
Zm00001d010622::8:122162567-122164568(+)
Zm00001d013908::5:24405278-24407279(+)
Zm00001d004700::2:132138679-132140680(-)
Zm00001d044823::9:3918474-3920475(+)
Zm00001d018895::7:8602518-8604519(-)
Zm00001d029975::1:97111229-97113230(+)
Zm00001d041229::3:106715442-106717443(-)
Zm00001d025071::10:102507530-102509531(-)
Zm00001d004243::2:95496530-95498531(-)
Zm00001d044442::3:228213307-228215308(+)
Zm00001d031733::1:200067070-200069071(+)
Zm00001d002103::2:5980330-5982331(+)
Zm00001d047917::9:145314518-145316519(+)
Zm00001d007646::2:236833875-236835876(+)
Zm00001d041995::3:146866077-146868078(+)
Zm00001d017352::5:193498800-193500801(+)
Zm00001d049572::4:35624864-35626865(+)
Zm00001d013005::5:2995818-2997819(+)
Zm00001d020618::7:125221385-125223386(+)
Zm00001d010713::8:125356432-125358433(-)
Zm00001d022355::7:176070337-176072338(+)
Zm00001d015401::5:88447196-88449197(+)
Zm00001d023444::10:5652798-5654799(-)
Zm00001d005781::2:188127072-188129073(+)
Zm00001d042097::3:150612736-150614737(+)
Zm00001d032350::1:223438944-223440945(+)
Zm00001d021970::7:167272243-167274244(+)
Zm00001d023300::10:2364919-2366920(-)
Zm00001d006340::2:205018505-205020506(-)
Zm00001d036278::6:81478063-81480064(+)
Zm00001d033140::1:251983845-251985846(-)
Zm00001d049515::4:32958482-32960483(+)
Zm00001d011355::8:147964972-147966973(+)
Zm00001d016707::5:173183038-173185039(+)
Zm00001d028231::1:27410060-27412061(-)
Zm00001d037306::6:120223739-120225740(+)
Zm00001d011625::8:156533744-156535745(+)
Zm00001d041873::3:141733592-141735593(+)
Zm00001d040351::3:39395920-39397921(-)
Zm00001d008374::8:6702943-6704944(-)
Zm00001d011349::8:147533875-147535876(+)
Zm00001d020848::7:134492501-134494502(+)
Zm00001d008795::8:20661821-20663822(-)
Zm00001d009183::8:41565047-41567048(+)
Zm00001d036521::6:91156117-91158118(+)
Zm00001d014782::5:62915659-62917660(+)
Zm00001d024384::10:68302491-68304492(+)
Zm00001d016443::5:162552839-162554840(-)
Zm00001d053757::4:240547916-240549917(-)
Zm00001d026124::10:138972266-138974267(+)
Zm00001d040051::3:24857273-24859274(+)
Zm00001d021313::7:148568147-148570148(+)
Zm00001d026344::10:143881889-143883890(+)
Zm00001d016938::5:180475680-180477681(-)
Zm00001d030012::1:99318753-99320754(-)
Zm00001d021122::7:143283346-143285347(-)
Zm00001d025354::10:115242456-115244457(+)
Zm00001d037057::6:110850766-110852767(-)
Zm00001d028571::1:39416648-39418649(+)
Zm00001d032520::1:229236834-229238835(+)
Zm00001d015217::5:79955856-79957857(-)
Zm00001d044475::3:229132569-229134570(+)
Zm00001d051928::4:174744996-174746997(+)
```
