## Supplementary material for "A comprehensive map of preferentially located motifs reveals distinct proximal *cis*-regulatory elements in plants": ATTATATT_containing_gene_set.txt

```
#Occurences of ATTATATT between 6 and 26 (positions relative to the transcription start site)
#221 sequences with ATTATATT in this interval
#0.88% of the sequences in promoter set with ATTATATT (set with 25199 sequences)
Zm00001d046093::9:62582771-62584772(+)
Zm00001d028987::1:53747321-53749322(+)
Zm00001d034935::1:306104224-306106225(-)
Zm00001d020209::7:100247062-100249063(-)
Zm00001d045650::9:31091755-31093756(-)
Zm00001d042154::3:153990174-153992175(-)
Zm00001d039564::3:8073121-8075122(-)
Zm00001d045133::9:13838041-13840042(+)
Zm00001d046764::9:104804102-104806103(-)
Zm00001d053975::4:244517765-244519766(-)
Zm00001d035226::6:15066454-15068455(+)
Zm00001d053313::4:225613874-225615875(+)
Zm00001d041124::3:99053051-99055052(+)
Zm00001d020444::7:114902099-114904100(+)
Zm00001d014915::5:68026131-68028132(+)
Zm00001d021532::7:155245134-155247135(+)
Zm00001d024960::10:96938140-96940141(-)
Zm00001d003786::2:59353624-59355625(+)
Zm00001d014291::5:39721955-39723956(-)
Zm00001d036469::6:89401642-89403643(+)
Zm00001d004885::2:146494848-146496849(+)
Zm00001d010670::8:123790283-123792284(-)
Zm00001d053261::4:222938667-222940668(+)
Zm00001d022185::7:172181693-172183694(+)
Zm00001d042567::3:172186635-172188636(-)
Zm00001d043444::3:200354206-200356207(-)
Zm00001d047837::9:142886569-142888570(-)
Zm00001d037427::6:125222560-125224561(-)
Zm00001d016783::5:175763478-175765479(+)
Zm00001d039306::3:1423334-1425335(+)
Zm00001d017401::5:194937359-194939360(-)
Zm00001d045147::9:14234635-14236636(+)
Zm00001d012595::8:177030939-177032940(-)
Zm00001d012322::8:172401900-172403901(+)
Zm00001d010431::8:114838277-114840278(+)
Zm00001d028011::1:20290274-20292275(+)
Zm00001d053262::4:223049506-223051507(-)
Zm00001d049671::4:39545602-39547603(+)
Zm00001d048877::4:6910801-6912802(-)
Zm00001d037000::6:108694579-108696580(-)
Zm00001d047445::9:130358123-130360124(-)
Zm00001d049254::4:22960066-22962067(-)
Zm00001d033821::1:274771843-274773844(+)
Zm00001d025353::10:115204960-115206961(-)
Zm00001d035542::6:31726736-31728737(+)
Zm00001d034168::1:285654868-285656869(-)
Zm00001d047235::9:123535221-123537222(-)
Zm00001d015887::5:129135927-129137928(-)
Zm00001d009883::8:87299877-87301878(+)
Zm00001d040467::3:44997737-44999738(+)
Zm00001d022355::7:176070337-176072338(+)
Zm00001d035519::6:30806239-30808240(+)
Zm00001d003468::2:45237798-45239799(-)
Zm00001d022603::7:180894347-180896348(-)
Zm00001d017095::5:185261125-185263126(+)
Zm00001d019679::7:50546646-50548647(+)
Zm00001d028083::1:22221065-22223066(-)
Zm00001d018615::7:1026298-1028299(-)
Zm00001d021347::7:149581124-149583125(+)
Zm00001d033370::1:260857229-260859230(-)
Zm00001d036025::6:66929497-66931498(-)
Zm00001d038093::6:147627136-147629137(-)
Zm00001d041449::3:120549110-120551111(-)
Zm00001d039196::6:172326591-172328592(+)
Zm00001d048860::4:6577683-6579684(-)
Zm00001d006106::2:198199584-198201585(-)
Zm00001d048161::9:151212577-151214578(+)
Zm00001d050836::4:125509229-125511230(+)
Zm00001d003269::2:38421576-38423577(-)
Zm00001d035797::6:50382670-50384671(+)
Zm00001d005432::2:173780386-173782387(+)
Zm00001d013193::5:6176169-6178170(-)
Zm00001d024248::10:59445949-59447950(-)
Zm00001d010246::8:105884125-105886126(+)
Zm00001d008713::8:17576925-17578926(-)
Zm00001d031635::1:196942732-196944733(+)
Zm00001d023246::10:1444095-1446096(+)
Zm00001d029968::1:96899387-96901388(+)
Zm00001d003214::2:36236977-36238978(+)
Zm00001d028308::1:29987613-29989614(-)
Zm00001d010401::8:112912585-112914586(+)
Zm00001d045899::9:46382350-46384351(-)
Zm00001d016728::5:174372039-174374040(-)
Zm00001d021424::7:151793510-151795511(+)
Zm00001d026544::10:147963146-147965147(+)
Zm00001d048410::9:155784625-155786626(+)
Zm00001d021810::7:163427690-163429691(+)
Zm00001d031460::1:191034458-191036459(-)
Zm00001d006183::2:200916994-200918995(-)
Zm00001d011585::8:155019347-155021348(-)
Zm00001d033490::1:264085701-264087702(-)
Zm00001d024874::10:91750839-91752840(+)
Zm00001d028980::1:53454348-53456349(-)
Zm00001d035607::6:36450065-36452066(-)
Zm00001d021095::7:142662227-142664228(-)
Zm00001d038525::6:159274682-159276683(-)
Zm00001d027740::1:12441120-12443121(+)
Zm00001d006801::2:217011896-217013897(+)
Zm00001d042123::3:151898722-151900723(+)
Zm00001d044339::3:225460228-225462229(-)
Zm00001d032942::1:244209891-244211892(-)
Zm00001d047923::9:145516600-145518601(+)
Zm00001d002141::2:6562442-6564443(+)
Zm00001d028299::1:29675926-29677927(-)
Zm00001d032714::1:235876487-235878488(-)
Zm00001d028249::1:27995034-27997035(-)
Zm00001d050297::4:79516716-79518717(-)
Zm00001d035094::6:4935301-4937302(+)
Zm00001d048702::4:3572889-3574890(+)
Zm00001d053401::4:230204888-230206889(-)
Zm00001d039245::3:473148-475149(+)
Zm00001d029451::1:71331131-71333132(-)
Zm00001d032532::1:229812368-229814369(-)
Zm00001d020614::7:125132239-125134240(+)
Zm00001d050121::4:67399132-67401133(+)
Zm00001d027385::1:4117196-4119197(+)
Zm00001d015208::5:79394811-79396812(-)
Zm00001d020404::7:111768458-111770459(+)
Zm00001d003533::2:47103686-47105687(+)
Zm00001d035656::6:39270021-39272022(+)
Zm00001d012707::8:179036661-179038662(-)
Zm00001d009287::8:52298911-52300912(+)
Zm00001d008628::8:15227621-15229622(-)
Zm00001d005361::2:171064173-171066174(-)
Zm00001d019335::7:28399380-28401381(+)
Zm00001d024292::10:62315796-62317797(+)
Zm00001d014360::5:42669303-42671304(-)
Zm00001d042713::3:178071423-178073424(-)
Zm00001d035647::6:38174220-38176221(-)
Zm00001d002541::2:14999965-15001966(+)
Zm00001d016378::5:160087127-160089128(-)
Zm00001d019659::7:48428159-48430160(+)
Zm00001d020190::7:98588250-98590251(-)
Zm00001d044945::9:8014479-8016480(+)
Zm00001d038091::6:147429906-147431907(+)
Zm00001d017872::5:209273317-209275318(+)
Zm00001d051693::4:166936411-166938412(+)
Zm00001d046069::9:61158257-61160258(-)
Zm00001d013397::5:10350469-10352470(-)
Zm00001d015520::5:95613108-95615109(+)
Zm00001d028785::1:46378031-46380032(+)
Zm00001d018812::7:5869622-5871623(+)
Zm00001d013810::5:21186047-21188048(-)
Zm00001d047546::9:134871989-134873990(+)
Zm00001d024083::10:42506236-42508237(+)
Zm00001d034463::1:293747500-293749501(+)
Zm00001d027458::1:5700179-5702180(+)
Zm00001d040133::3:28853781-28855782(-)
Zm00001d010220::8:104633041-104635042(+)
Zm00001d053018::4:209386071-209388072(-)
Zm00001d053283::4:223936514-223938515(-)
Zm00001d036050::6:69001221-69003222(-)
Zm00001d001945::2:3373732-3375733(-)
Zm00001d004085::2:81378547-81380548(+)
Zm00001d008382::8:6828398-6830399(+)
Zm00001d026485::10:146890121-146892122(-)
Zm00001d008460::8:9328109-9330110(+)
Zm00001d045954::9:49596459-49598460(-)
Zm00001d048083::9:149625845-149627846(+)
Zm00001d005030::2:154829503-154831504(+)
Zm00001d052227::4:183818384-183820385(+)
Zm00001d013745::5:19097998-19099999(+)
Zm00001d043309::3:195734698-195736699(+)
Zm00001d008481::8:9838436-9840437(-)
Zm00001d015481::5:92809680-92811681(+)
Zm00001d044480::3:229383203-229385204(-)
Zm00001d009931::8:90451515-90453516(-)
Zm00001d037448::6:125638260-125640261(+)
Zm00001d036700::6:98072953-98074954(+)
Zm00001d042259::3:157664493-157666494(+)
Zm00001d009327::8:56286577-56288578(-)
Zm00001d023564::10:10308975-10310976(-)
Zm00001d053756::4:240521715-240523716(+)
Zm00001d039926::3:19728987-19730988(-)
Zm00001d050336::4:82003412-82005413(+)
Zm00001d003935::2:70121007-70123008(+)
Zm00001d041007::3:89969631-89971632(-)
Zm00001d013828::5:21565163-21567164(-)
Zm00001d003957::2:72201529-72203530(-)
Zm00001d031971::1:208251390-208253391(+)
Zm00001d024810::10:88886061-88888062(+)
Zm00001d016442::5:162547541-162549542(-)
Zm00001d028744::1:45112160-45114161(-)
Zm00001d007146::2:223324563-223326564(+)
Zm00001d019111::7:17264720-17266721(-)
Zm00001d046864::9:108495903-108497904(-)
Zm00001d016183::5:148943453-148945454(+)
Zm00001d046200::9:71539198-71541199(+)
Zm00001d037034::6:109809347-109811348(+)
Zm00001d049075::4:14907669-14909670(-)
Zm00001d010538::8:119701468-119703469(+)
Zm00001d011193::8:142601185-142603186(+)
Zm00001d009014::8:30174910-30176911(-)
Zm00001d005529::2:177315737-177317738(-)
Zm00001d034623::1:298185165-298187166(-)
Zm00001d041013::3:90295550-90297551(+)
Zm00001d019562::7:42854795-42856796(-)
Zm00001d035606::6:36435051-36437052(-)
Zm00001d024982::10:97881023-97883024(+)
Zm00001d005679::2:183166469-183168470(-)
Zm00001d011152::8:140851841-140853842(+)
Zm00001d017363::5:193669204-193671205(+)
Zm00001d052602::4:194402727-194404728(+)
Zm00001d029198::1:61902600-61904601(+)
Zm00001d008225::8:1783518-1785519(+)
Zm00001d036098::6:72198623-72200624(-)
Zm00001d037395::6:124283717-124285718(-)
Zm00001d028330::1:31039988-31041989(+)
Zm00001d046381::9:85599471-85601472(+)
Zm00001d026580::10:148341585-148343586(+)
Zm00001d013737::5:18921452-18923453(+)
Zm00001d045152::9:14489270-14491271(+)
Zm00001d040160::3:29675381-29677382(-)
Zm00001d023846::10:24406097-24408098(+)
Zm00001d020483::7:118399583-118401584(+)
Zm00001d033579::1:267646753-267648754(+)
Zm00001d004509::2:115861338-115863339(-)
Zm00001d007583::2:235284813-235286814(+)
Zm00001d016491::5:164557125-164559126(-)
Zm00001d050518::4:96147893-96149894(+)
Zm00001d030106::1:106129014-106131015(-)
```
