## Supplementary material for "A comprehensive map of preferentially located motifs reveals distinct proximal *cis*-regulatory elements in plants": ATTATCAT_containing_gene_set.txt

```
#Occurences of ATTATCAT between -3 and 24 (positions relative to the transcription start site)
#152 sequences with ATTATCAT in this interval
#0.60% of the sequences in promoter set with ATTATCAT (set with 25199 sequences)
Zm00001d051695::4:167036280-167038281(-)
Zm00001d031040::1:174738137-174740138(+)
Zm00001d020965::7:138122417-138124418(-)
Zm00001d018830::7:6733250-6735251(-)
Zm00001d021453::7:152607581-152609582(-)
Zm00001d035927::6:60712326-60714327(+)
Zm00001d022110::7:170573396-170575397(-)
Zm00001d026585::10:148386655-148388656(+)
Zm00001d021558::7:155978243-155980244(+)
Zm00001d012004::8:166295067-166297068(+)
Zm00001d037442::6:125480415-125482416(+)
Zm00001d053853::4:242216202-242218203(-)
Zm00001d053994::4:244802801-244804802(-)
Zm00001d046202::9:71571839-71573840(-)
Zm00001d005519::2:177084844-177086845(+)
Zm00001d049236::4:22176685-22178686(+)
Zm00001d041063::3:94044065-94046066(+)
Zm00001d052029::4:176874880-176876881(+)
Zm00001d052725::4:199038427-199040428(-)
Zm00001d030392::1:128911708-128913709(+)
Zm00001d008906::8:24730464-24732465(-)
Zm00001d040705::3:59361683-59363684(-)
Zm00001d047028::9:115818278-115820279(+)
Zm00001d017487::5:197360981-197362982(+)
Zm00001d027570::1:8284754-8286755(-)
Zm00001d016256::5:153842958-153844959(+)
Zm00001d022481::7:178466070-178468071(+)
Zm00001d051062::4:140041172-140043173(-)
Zm00001d015279::5:82562291-82564292(-)
Zm00001d052407::4:189215957-189217958(+)
Zm00001d029478::1:72422417-72424418(+)
Zm00001d028175::1:25498796-25500797(+)
Zm00001d002351::2:10724191-10726192(-)
Zm00001d040752::3:63581472-63583473(-)
Zm00001d029279::1:64617128-64619129(-)
Zm00001d014185::5:35487841-35489842(-)
Zm00001d021586::7:157211602-157213603(-)
Zm00001d048792::4:5626502-5628503(+)
Zm00001d005040::2:155436778-155438779(+)
Zm00001d038319::6:154337541-154339542(+)
Zm00001d051525::4:161343509-161345510(+)
Zm00001d004554::2:117602528-117604529(+)
Zm00001d007640::2:236781063-236783064(+)
Zm00001d041786::3:138045883-138047884(+)
Zm00001d041180::3:102998270-103000271(-)
Zm00001d037006::6:108816444-108818445(+)
Zm00001d004318::2:102950767-102952768(+)
Zm00001d033510::1:265097990-265099991(-)
Zm00001d040385::3:40905863-40907864(+)
Zm00001d023234::10:982190-984191(+)
Zm00001d043950::3:214611674-214613675(-)
Zm00001d028040::1:21292496-21294497(+)
Zm00001d013537::5:13911312-13913313(-)
Zm00001d043271::3:193961159-193963160(-)
Zm00001d012581::8:176868851-176870852(+)
Zm00001d026495::10:147113521-147115522(+)
Zm00001d032095::1:212362821-212364822(+)
Zm00001d047138::9:119755836-119757837(-)
Zm00001d013048::5:3758684-3760685(+)
Zm00001d023476::10:6859896-6861897(+)
Zm00001d013017::5:3236919-3238920(+)
Zm00001d031677::1:198455259-198457260(-)
Zm00001d050816::4:124422559-124424560(-)
Zm00001d053009::4:208866367-208868368(-)
Zm00001d012391::8:173413689-173415690(+)
Zm00001d019889::7:73329204-73331205(-)
Zm00001d020792::7:132837044-132839045(+)
Zm00001d034843::1:303648354-303650355(-)
Zm00001d052656::4:196027839-196029840(+)
Zm00001d036511::6:90947955-90949956(-)
Zm00001d015098::5:75311238-75313239(+)
Zm00001d022386::7:176530370-176532371(+)
Zm00001d048256::9:153314470-153316471(+)
Zm00001d051628::4:165056046-165058047(+)
Zm00001d010349::8:110700756-110702757(-)
Zm00001d041648::3:131577084-131579085(-)
Zm00001d015444::5:90486213-90488214(+)
Zm00001d019429::7:33319075-33321076(+)
Zm00001d045401::9:20681599-20683600(-)
Zm00001d013147::5:5415707-5417708(+)
Zm00001d021090::7:142554447-142556448(-)
Zm00001d008448::8:8847024-8849025(+)
Zm00001d025737::10:127954460-127956461(-)
Zm00001d038493::6:158546270-158548271(-)
Zm00001d030738::1:156961526-156963527(-)
Zm00001d015409::5:88972058-88974059(-)
Zm00001d021046::7:141163241-141165242(-)
Zm00001d027581::1:8373109-8375110(-)
Zm00001d024716::10:84736317-84738318(+)
Zm00001d037731::6:135530873-135532874(-)
Zm00001d027804::1:13912506-13914507(+)
Zm00001d004159::2:87721882-87723883(+)
Zm00001d007795::2:239825487-239827488(-)
Zm00001d016914::5:179737226-179739227(+)
Zm00001d019522::7:39729534-39731535(+)
Zm00001d003496::2:46051684-46053685(-)
Zm00001d045147::9:14234635-14236636(+)
Zm00001d003941::2:70596854-70598855(+)
Zm00001d036985::6:108316022-108318023(+)
Zm00001d027962::1:18457219-18459220(-)
Zm00001d039150::6:171095950-171097951(+)
Zm00001d010993::8:136139246-136141247(-)
Zm00001d040738::3:60983463-60985464(+)
Zm00001d029189::1:61570217-61572218(+)
Zm00001d006848::2:217789288-217791289(+)
Zm00001d010086::8:98838236-98840237(-)
Zm00001d007375::2:230130558-230132559(-)
Zm00001d031462::1:191061553-191063554(-)
Zm00001d037290::6:119550787-119552788(-)
Zm00001d053961::4:244357245-244359246(-)
Zm00001d002451::2:12960604-12962605(-)
Zm00001d045836::9:42605397-42607398(-)
Zm00001d049948::4:54775830-54777831(-)
Zm00001d045321::9:18924777-18926778(+)
Zm00001d045371::9:19938084-19940085(+)
Zm00001d037507::6:127632499-127634500(-)
Zm00001d039560::3:7994345-7996346(-)
Zm00001d053812::4:241525531-241527532(-)
Zm00001d015445::5:90497601-90499602(-)
Zm00001d027545::1:7995131-7997132(+)
Zm00001d016796::5:176126797-176128798(-)
Zm00001d049623::4:37969565-37971566(-)
Zm00001d029803::1:87585298-87587299(+)
Zm00001d011224::8:143652401-143654402(+)
Zm00001d027424::1:4951515-4953516(-)
Zm00001d053318::4:225890070-225892071(-)
Zm00001d044138::3:220165116-220167117(+)
Zm00001d034017::1:281249536-281251537(-)
Zm00001d048599::4:1041821-1043822(-)
Zm00001d006589::2:211705945-211707946(-)
Zm00001d012821::5:903614-905615(-)
Zm00001d044291::3:224386299-224388300(+)
Zm00001d006369::2:205906911-205908912(+)
Zm00001d035527::6:31121213-31123214(+)
Zm00001d010341::8:110485119-110487120(+)
Zm00001d020399::7:111335234-111337235(+)
Zm00001d043837::3:211319009-211321010(+)
Zm00001d028642::1:41589606-41591607(+)
Zm00001d017035::5:183276827-183278828(+)
Zm00001d042394::3:164360274-164362275(+)
Zm00001d013831::5:21885862-21887863(+)
Zm00001d023660::10:13983590-13985591(+)
Zm00001d016448::5:162683830-162685831(-)
Zm00001d048166::9:151246199-151248200(+)
Zm00001d020362::7:109288940-109290941(+)
Zm00001d050925::4:131919006-131921007(-)
Zm00001d015394::5:88149802-88151803(-)
Zm00001d029645::1:80946588-80948589(-)
Zm00001d018595::7:182583-184584(-)
Zm00001d007963::2:244275459-244277460(-)
Zm00001d029601::1:78653174-78655175(+)
Zm00001d007883::2:241674835-241676836(+)
```
