## Supplementary material for "A comprehensive map of preferentially located motifs reveals distinct proximal *cis*-regulatory elements in plants": ATTATCT_containing_gene_set.txt

```
#Occurences of ATTATCT between -10 and 26 (positions relative to the transcription start site)
#272 sequences with ATTATCT in this interval
#1.08% of the sequences in promoter set with ATTATCT (set with 25199 sequences)
Zm00001d047894::9:144528049-144530050(-)
Zm00001d015098::5:75311238-75313239(+)
Zm00001d049673::4:39639148-39641149(+)
Zm00001d019951::7:79611797-79613798(+)
Zm00001d039757::3:14109352-14111353(-)
Zm00001d040818::3:67927565-67929566(-)
Zm00001d049767::4:43890988-43892989(-)
Zm00001d014721::5:60514676-60516677(+)
Zm00001d031263::1:184283830-184285831(-)
Zm00001d044001::3:216150999-216153000(+)
Zm00001d043822::3:210991383-210993384(-)
Zm00001d021726::7:161508215-161510216(+)
Zm00001d020956::7:137672466-137674467(+)
Zm00001d030223::1:114095776-114097777(-)
Zm00001d028277::1:28938767-28940768(-)
Zm00001d017418::5:195377855-195379856(+)
Zm00001d019825::7:66474091-66476092(-)
Zm00001d038311::6:154174461-154176462(+)
Zm00001d048437::9:156325176-156327177(+)
Zm00001d026270::10:142435916-142437917(+)
Zm00001d049449::4:30669024-30671025(-)
Zm00001d002003::2:4173047-4175048(-)
Zm00001d040504::3:47290680-47292681(+)
Zm00001d044702::3:235286327-235288328(-)
Zm00001d044768::9:1934583-1936584(-)
Zm00001d024135::10:48702966-48704967(+)
Zm00001d012934::5:2201419-2203420(-)
Zm00001d004495::2:115170366-115172367(-)
Zm00001d045970::9:50871767-50873768(+)
Zm00001d014025::5:29091827-29093828(-)
Zm00001d043859::3:212300080-212302081(-)
Zm00001d024321::10:64376700-64378701(+)
Zm00001d033061::1:249092062-249094063(+)
Zm00001d040365::3:40178932-40180933(+)
Zm00001d007502::2:233397503-233399504(-)
Zm00001d030096::1:105531725-105533726(-)
Zm00001d026485::10:146890121-146892122(-)
Zm00001d004543::2:117225148-117227149(-)
Zm00001d051702::4:167220303-167222304(-)
Zm00001d015594::5:100209735-100211736(+)
Zm00001d038027::6:145582987-145584988(+)
Zm00001d032444::1:226775748-226777749(+)
Zm00001d028755::1:45600841-45602842(+)
Zm00001d007169::2:223716198-223718199(+)
Zm00001d041914::3:143310825-143312826(+)
Zm00001d037198::6:115431314-115433315(+)
Zm00001d010816::8:128724864-128726865(-)
Zm00001d018956::7:10470207-10472208(-)
Zm00001d018404::5:220041268-220043269(-)
Zm00001d013262::5:7370866-7372867(+)
Zm00001d028873::1:49280039-49282040(-)
Zm00001d014957::5:69973864-69975865(+)
Zm00001d018043::5:212715679-212717680(+)
Zm00001d046311::9:79799782-79801783(-)
Zm00001d033912::1:278378863-278380864(-)
Zm00001d044620::3:233489416-233491417(-)
Zm00001d013653::5:16285711-16287712(-)
Zm00001d047457::9:130798771-130800772(+)
Zm00001d032908::1:242755866-242757867(-)
Zm00001d014763::5:62079380-62081381(+)
Zm00001d003045::2:30206645-30208646(+)
Zm00001d028804::1:46897166-46899167(+)
Zm00001d049042::4:13681054-13683055(+)
Zm00001d030380::1:127552095-127554096(-)
Zm00001d032271::1:219876304-219878305(-)
Zm00001d033101::1:250198420-250200421(+)
Zm00001d050260::4:77190998-77192999(-)
Zm00001d042938::3:184565307-184567308(-)
Zm00001d002599::2:16415104-16417105(+)
Zm00001d022364::7:176148477-176150478(+)
Zm00001d017072::5:184388115-184390116(+)
Zm00001d029114::1:58380291-58382292(-)
Zm00001d017093::5:185235991-185237992(-)
Zm00001d003469::2:45237237-45239238(+)
Zm00001d002296::2:9724607-9726608(+)
Zm00001d017847::5:208649026-208651027(-)
Zm00001d047662::9:138443123-138445124(+)
Zm00001d036949::6:107129400-107131401(-)
Zm00001d050728::4:118947240-118949241(+)
Zm00001d037002::6:108762988-108764989(-)
Zm00001d044689::3:234974245-234976246(+)
Zm00001d012385::8:173299555-173301556(-)
Zm00001d023880::10:26190327-26192328(+)
Zm00001d030859::1:163880076-163882077(-)
Zm00001d023391::10:4478928-4480929(-)
Zm00001d035960::6:62672374-62674375(-)
Zm00001d021695::7:160398786-160400787(-)
Zm00001d033795::1:273936340-273938341(+)
Zm00001d012761::8:180180791-180182792(-)
Zm00001d013188::5:6150435-6152436(-)
Zm00001d027623::1:9254892-9256893(+)
Zm00001d013612::5:15362774-15364775(+)
Zm00001d045351::9:19285238-19287239(+)
Zm00001d029053::1:56212808-56214809(+)
Zm00001d011775::8:161304592-161306593(-)
Zm00001d044173::3:221161321-221163322(+)
Zm00001d034407::1:292052719-292054720(+)
Zm00001d051672::4:166284426-166286427(+)
Zm00001d002681::2:19182182-19184183(+)
Zm00001d006486::2:209689225-209691226(-)
Zm00001d047783::9:141697735-141699736(+)
Zm00001d043690::3:207536758-207538759(-)
Zm00001d029994::1:98231007-98233008(-)
Zm00001d015306::5:83961548-83963549(-)
Zm00001d038897::6:166667662-166669663(+)
Zm00001d007762::2:239245841-239247842(-)
Zm00001d006252::2:202862174-202864175(-)
Zm00001d038101::6:147947337-147949338(+)
Zm00001d025626::10:124408378-124410379(+)
Zm00001d020684::7:128257758-128259759(-)
Zm00001d019804::7:63161752-63163753(+)
Zm00001d007858::2:241036874-241038875(-)
Zm00001d027946::1:18084663-18086664(+)
Zm00001d018080::5:213837789-213839790(+)
Zm00001d005776::2:187837414-187839415(-)
Zm00001d009991::8:93652627-93654628(+)
Zm00001d048219::9:152663453-152665454(-)
Zm00001d017905::5:209879037-209881038(-)
Zm00001d002437::2:12646595-12648596(-)
Zm00001d031973::1:208356484-208358485(-)
Zm00001d038936::6:167323085-167325086(-)
Zm00001d036280::6:81613695-81615696(-)
Zm00001d013031::5:3484805-3486806(+)
Zm00001d014868::5:66348641-66350642(-)
Zm00001d011001::8:136350086-136352087(-)
Zm00001d045863::9:44370024-44372025(-)
Zm00001d014148::5:34130117-34132118(-)
Zm00001d024606::10:80158892-80160893(-)
Zm00001d028550::1:38977573-38979574(-)
Zm00001d015635::5:102248847-102250848(+)
Zm00001d029885::1:92219004-92221005(-)
Zm00001d044280::3:223965409-223967410(+)
Zm00001d007395::2:230684097-230686098(+)
Zm00001d039596::3:8661399-8663400(-)
Zm00001d038998::6:168510177-168512178(-)
Zm00001d007592::2:235867395-235869396(+)
Zm00001d012544::8:176419376-176421377(+)
Zm00001d011791::8:161665460-161667461(+)
Zm00001d001859::2:2043346-2045347(-)
Zm00001d050179::4:71068307-71070308(+)
Zm00001d034336::1:290158966-290160967(-)
Zm00001d012329::8:172526998-172528999(-)
Zm00001d009874::8:86638725-86640726(-)
Zm00001d018796::7:5385055-5387056(+)
Zm00001d052727::4:199136787-199138788(-)
Zm00001d051879::4:173235281-173237282(+)
Zm00001d024940::10:96015488-96017489(-)
Zm00001d024941::10:96014468-96016469(+)
Zm00001d038676::6:162391071-162393072(-)
Zm00001d037464::6:126136129-126138130(-)
Zm00001d019430::7:33330968-33332969(-)
Zm00001d030640::1:150295413-150297414(-)
Zm00001d045464::9:23165192-23167193(-)
Zm00001d014198::5:36109404-36111405(-)
Zm00001d049680::4:39882250-39884251(+)
Zm00001d002436::2:12640083-12642084(-)
Zm00001d031899::1:205990634-205992635(+)
Zm00001d020175::7:97546179-97548180(-)
Zm00001d047785::9:141758285-141760286(+)
Zm00001d002791::2:22778284-22780285(+)
Zm00001d018463::5:221326767-221328768(-)
Zm00001d013253::5:7144890-7146891(+)
Zm00001d003267::2:38402089-38404090(-)
Zm00001d012729::8:179413613-179415614(+)
Zm00001d029266::1:64356702-64358703(-)
Zm00001d035481::6:28891325-28893326(+)
Zm00001d026516::10:147461269-147463270(+)
Zm00001d041246::3:108033137-108035138(+)
Zm00001d034856::1:303901932-303903933(+)
Zm00001d021244::7:146788469-146790470(+)
Zm00001d038561::6:159879134-159881135(-)
Zm00001d015452::5:91147556-91149557(-)
Zm00001d004936::2:149584438-149586439(+)
Zm00001d030795::1:160028115-160030116(+)
Zm00001d026437::10:145819942-145821943(+)
Zm00001d021676::7:159795568-159797569(-)
Zm00001d024739::10:85755085-85757086(+)
Zm00001d024937::10:95810534-95812535(-)
Zm00001d027755::1:12681349-12683350(-)
Zm00001d044327::3:225302505-225304506(+)
Zm00001d038049::6:146400012-146402013(+)
Zm00001d021850::7:164512394-164514395(+)
Zm00001d025519::10:121062027-121064028(-)
Zm00001d034051::1:282577257-282579258(+)
Zm00001d038148::6:149402236-149404237(+)
Zm00001d028534::1:38448281-38450282(+)
Zm00001d017119::5:185982938-185984939(-)
Zm00001d034951::1:306512208-306514209(-)
Zm00001d046705::9:102975246-102977247(-)
Zm00001d015133::5:76817697-76819698(-)
Zm00001d008795::8:20661821-20663822(-)
Zm00001d011459::8:150996494-150998495(-)
Zm00001d029011::1:54820755-54822756(+)
Zm00001d013750::5:19224899-19226900(-)
Zm00001d041383::3:115221349-115223350(+)
Zm00001d001860::2:2043458-2045459(+)
Zm00001d030944::1:168493854-168495855(+)
Zm00001d033541::1:266461160-266463161(+)
Zm00001d033716::1:272004434-272006435(+)
Zm00001d040205::3:32013296-32015297(-)
Zm00001d011330::8:146960981-146962982(-)
Zm00001d052796::4:201213348-201215349(+)
Zm00001d026645::10:149325065-149327066(+)
Zm00001d010287::8:107620784-107622785(-)
Zm00001d038867::6:166105530-166107531(-)
Zm00001d027691::1:11224716-11226717(-)
Zm00001d043765::3:209277168-209279169(-)
Zm00001d040125::3:28539567-28541568(-)
Zm00001d030846::1:162954757-162956758(+)
Zm00001d034431::1:292889373-292891374(+)
Zm00001d022108::7:170561820-170563821(-)
Zm00001d034862::1:304071251-304073252(-)
Zm00001d024308::10:63094295-63096296(+)
Zm00001d017614::5:201748122-201750123(-)
Zm00001d032035::1:210089774-210091775(-)
Zm00001d010849::8:130312414-130314415(-)
Zm00001d038619::6:161019993-161021994(+)
Zm00001d040705::3:59361683-59363684(-)
Zm00001d007205::2:224669274-224671275(-)
Zm00001d047784::9:141745031-141747032(+)
Zm00001d018358::5:219157924-219159925(-)
Zm00001d006253::2:202861386-202863387(+)
Zm00001d013128::5:5191714-5193715(-)
Zm00001d043317::3:196252204-196254205(-)
Zm00001d033815::1:274394836-274396837(-)
Zm00001d023825::10:23583977-23585978(+)
Zm00001d019329::7:28113383-28115384(+)
Zm00001d034337::1:290195470-290197471(+)
Zm00001d046363::9:84133937-84135938(-)
Zm00001d010855::8:130581575-130583576(-)
Zm00001d021447::7:152380041-152382042(+)
Zm00001d038500::6:158632682-158634683(+)
Zm00001d011746::8:160677846-160679847(-)
Zm00001d039597::3:8671073-8673074(-)
Zm00001d029155::1:60831490-60833491(-)
Zm00001d048479::9:156993950-156995951(+)
Zm00001d012160::8:169174591-169176592(+)
Zm00001d040744::3:61449534-61451535(+)
Zm00001d011399::8:149508716-149510717(-)
Zm00001d034314::1:289001745-289003746(-)
Zm00001d001952::2:3432414-3434415(-)
Zm00001d034918::1:305582648-305584649(+)
Zm00001d003590::2:49122337-49124338(+)
Zm00001d006810::2:217188749-217190750(-)
Zm00001d051856::4:172456987-172458988(+)
Zm00001d043429::3:199569748-199571749(+)
Zm00001d044398::3:227149861-227151862(+)
Zm00001d023816::10:23317761-23319762(-)
Zm00001d025502::10:120602881-120604882(-)
Zm00001d028082::1:22208826-22210827(+)
Zm00001d010537::8:119696252-119698253(+)
Zm00001d042080::3:149893927-149895928(+)
Zm00001d047192::9:121531886-121533887(-)
Zm00001d013063::5:4117471-4119472(-)
Zm00001d013073::5:4319601-4321602(+)
Zm00001d034157::1:285312163-285314164(-)
Zm00001d009359::8:59321911-59323912(-)
Zm00001d028518::1:37968968-37970969(-)
Zm00001d045825::9:41800211-41802212(-)
Zm00001d048059::9:149092584-149094585(-)
Zm00001d011988::8:165998039-166000040(+)
Zm00001d052543::4:192655866-192657867(+)
Zm00001d026018::10:136179252-136181253(-)
Zm00001d050401::4:86098764-86100765(-)
Zm00001d011709::8:159453737-159455738(+)
Zm00001d049822::4:46354617-46356618(-)
Zm00001d010859::8:130759263-130761264(-)
Zm00001d021994::7:167662420-167664421(-)
Zm00001d054033::4:245347906-245349907(-)
Zm00001d051859::4:172520974-172522975(+)
Zm00001d043945::3:214387164-214389165(-)
Zm00001d051227::4:149226426-149228427(+)
```
