## Supplementary material for "A comprehensive map of preferentially located motifs reveals distinct proximal *cis*-regulatory elements in plants": ATTATG_containing_gene_set.txt

```
#Occurences of ATTATG between 9 and 44 (positions relative to the transcription start site)
#966 sequences with ATTATG in this interval
#3.83% of the sequences in promoter set with ATTATG (set with 25199 sequences)
Zm00001d005288::2:167727302-167729303(+)
Zm00001d048736::4:4609856-4611857(-)
Zm00001d031633::1:196909193-196911194(+)
Zm00001d039890::3:18009049-18011050(+)
Zm00001d030515::1:140798384-140800385(+)
Zm00001d046638::9:100060804-100062805(-)
Zm00001d007183::2:224013267-224015268(-)
Zm00001d032069::1:211231888-211233889(-)
Zm00001d030761::1:158662237-158664238(+)
Zm00001d044683::3:234824996-234826997(-)
Zm00001d037541::6:128779460-128781461(-)
Zm00001d006210::2:201904138-201906139(+)
Zm00001d053094::4:213445591-213447592(+)
Zm00001d045436::9:22156339-22158340(-)
Zm00001d043093::3:189122251-189124252(-)
Zm00001d033615::1:268778399-268780400(+)
Zm00001d003228::2:36826358-36828359(+)
Zm00001d031028::1:174132593-174134594(-)
Zm00001d038576::6:160352812-160354813(-)
Zm00001d032308::1:221570744-221572745(-)
Zm00001d020201::7:98880410-98882411(+)
Zm00001d049376::4:28202325-28204326(+)
Zm00001d044399::3:227153282-227155283(-)
Zm00001d015654::5:103261844-103263845(+)
Zm00001d035053::6:3273762-3275763(-)
Zm00001d007705::2:237876135-237878136(+)
Zm00001d003659::2:52837912-52839913(+)
Zm00001d046598::9:97935577-97937578(-)
Zm00001d004564::2:118173841-118175842(+)
Zm00001d025116::10:105049221-105051222(+)
Zm00001d006670::2:213903232-213905233(+)
Zm00001d015115::5:76218703-76220704(+)
Zm00001d018664::7:2109237-2111238(-)
Zm00001d050614::4:104547798-104549799(+)
Zm00001d031188::1:181705875-181707876(+)
Zm00001d048689::4:3345371-3347372(-)
Zm00001d024186::10:54195053-54197054(-)
Zm00001d040389::3:41016174-41018175(+)
Zm00001d029899::1:93191593-93193594(+)
Zm00001d010733::8:126283846-126285847(+)
Zm00001d053743::4:240296512-240298513(-)
Zm00001d039617::3:9146397-9148398(+)
Zm00001d027441::1:5433965-5435966(-)
Zm00001d032269::1:219851704-219853705(+)
Zm00001d052979::4:207069447-207071448(+)
Zm00001d036267::6:81089242-81091243(-)
Zm00001d008789::8:20245982-20247983(+)
Zm00001d026115::10:138790905-138792906(+)
Zm00001d053386::4:228806324-228808325(+)
Zm00001d028733::1:44560302-44562303(-)
Zm00001d046897::9:109487111-109489112(-)
Zm00001d030663::1:151764813-151766814(+)
Zm00001d043295::3:194899108-194901109(+)
Zm00001d041322::3:112348696-112350697(-)
Zm00001d040708::3:59517269-59519270(+)
Zm00001d048410::9:155784625-155786626(+)
Zm00001d049049::4:13883439-13885440(+)
Zm00001d033528::1:265790369-265792370(-)
Zm00001d045557::9:26654427-26656428(+)
Zm00001d015202::5:79031171-79033172(-)
Zm00001d006319::2:204430998-204432999(+)
Zm00001d034640::1:298692856-298694857(-)
Zm00001d040291::3:36016871-36018872(-)
Zm00001d009626::8:73802933-73804934(+)
Zm00001d004337::2:104457818-104459819(-)
Zm00001d036946::6:106963688-106965689(-)
Zm00001d034581::1:297047439-297049440(-)
Zm00001d053384::4:228800268-228802269(+)
Zm00001d040691::3:58484404-58486405(-)
Zm00001d024858::10:91012873-91014874(-)
Zm00001d002185::2:7544608-7546609(+)
Zm00001d026595::10:148672112-148674113(+)
Zm00001d023647::10:13532367-13534368(+)
Zm00001d008222::8:1662538-1664539(-)
Zm00001d031545::1:193832571-193834572(+)
Zm00001d010274::8:106961305-106963306(+)
Zm00001d040735::3:60821873-60823874(-)
Zm00001d037822::6:138797270-138799271(-)
Zm00001d037009::6:108928030-108930031(-)
Zm00001d042723::3:178233925-178235926(-)
Zm00001d040960::3:83470006-83472007(+)
Zm00001d048646::4:2597362-2599363(-)
Zm00001d011827::8:162223999-162226000(-)
Zm00001d026482::10:146766667-146768668(+)
Zm00001d048569::9:159050366-159052367(+)
Zm00001d044729::9:637705-639706(+)
Zm00001d053524::4:233017449-233019450(+)
Zm00001d043339::3:197025476-197027477(-)
Zm00001d026690::10:150051359-150053360(-)
Zm00001d024511::10:74957787-74959788(-)
Zm00001d018482::5:221649645-221651646(-)
Zm00001d019089::7:15823310-15825311(-)
Zm00001d008310::8:4841088-4843089(-)
Zm00001d022185::7:172181693-172183694(+)
Zm00001d002343::2:10632852-10634853(-)
Zm00001d001973::2:3726693-3728694(+)
Zm00001d012199::8:170012467-170014468(-)
Zm00001d048527::9:157814372-157816373(+)
Zm00001d039750::3:13770594-13772595(+)
Zm00001d040142::3:29095888-29097889(-)
Zm00001d043733::3:208654158-208656159(-)
Zm00001d009374::8:60783585-60785586(-)
Zm00001d030503::1:139710812-139712813(+)
Zm00001d050268::4:77418570-77420571(-)
Zm00001d031436::1:190179301-190181302(-)
Zm00001d023376::10:4270767-4272768(+)
Zm00001d024459::10:71760474-71762475(-)
Zm00001d048633::4:1815378-1817379(-)
Zm00001d042755::3:179000818-179002819(-)
Zm00001d036360::6:85716167-85718168(-)
Zm00001d028341::1:31321787-31323788(+)
Zm00001d023299::10:2355761-2357762(-)
Zm00001d053367::4:227755786-227757787(+)
Zm00001d050965::4:134058796-134060797(+)
Zm00001d050885::4:128465116-128467117(-)
Zm00001d049360::4:27878811-27880812(-)
Zm00001d028995::1:54032710-54034711(+)
Zm00001d030406::1:130044958-130046959(-)
Zm00001d051707::4:167317990-167319991(+)
Zm00001d036524::6:91186765-91188766(-)
Zm00001d015066::5:73960058-73962059(+)
Zm00001d023945::10:30975806-30977807(-)
Zm00001d026382::10:144817021-144819022(+)
Zm00001d041745::3:135767606-135769607(-)
Zm00001d030559::1:143989226-143991227(+)
Zm00001d037143::6:113822583-113824584(+)
Zm00001d025204::10:109023015-109025016(-)
Zm00001d020437::7:114148330-114150331(+)
Zm00001d024702::10:84128805-84130806(+)
Zm00001d045202::9:15923190-15925191(+)
Zm00001d012561::8:176653919-176655920(+)
Zm00001d006336::2:204950128-204952129(+)
Zm00001d031057::1:175081054-175083055(-)
Zm00001d007055::2:220971102-220973103(-)
Zm00001d046583::9:97234967-97236968(+)
Zm00001d028903::1:50229898-50231899(+)
Zm00001d026637::10:149250584-149252585(+)
Zm00001d038687::6:162596841-162598842(+)
Zm00001d028527::1:38213980-38215981(+)
Zm00001d016446::5:162601697-162603698(+)
Zm00001d030031::1:100840492-100842493(-)
Zm00001d021019::7:140531652-140533653(+)
Zm00001d015319::5:84426196-84428197(-)
Zm00001d032775::1:237885736-237887737(-)
Zm00001d023701::10:16192036-16194037(+)
Zm00001d046357::9:83805539-83807540(-)
Zm00001d036175::6:75715341-75717342(-)
Zm00001d025021::10:100000892-100002893(+)
Zm00001d051883::4:173397194-173399195(+)
Zm00001d048970::4:11114144-11116145(+)
Zm00001d047306::9:126203510-126205511(-)
Zm00001d027874::1:16037233-16039234(+)
Zm00001d019354::7:29422939-29424940(-)
Zm00001d018229::5:217044951-217046952(-)
Zm00001d028075::1:22052044-22054045(+)
Zm00001d034730::1:300932153-300934154(-)
Zm00001d027403::1:4493474-4495475(+)
Zm00001d019462::7:34953161-34955162(+)
Zm00001d010567::8:120520342-120522343(+)
Zm00001d038996::6:168444825-168446826(+)
Zm00001d033318::1:258873950-258875951(-)
Zm00001d048548::9:158519656-158521657(+)
Zm00001d033769::1:273098356-273100357(+)
Zm00001d013083::5:4459781-4461782(+)
Zm00001d025784::10:129518655-129520656(-)
Zm00001d043118::3:189708820-189710821(-)
Zm00001d012770::8:180487062-180489063(+)
Zm00001d026055::10:137225321-137227322(-)
Zm00001d006417::2:207289639-207291640(+)
Zm00001d017593::5:201048342-201050343(-)
Zm00001d039184::6:172149283-172151284(-)
Zm00001d004667::2:128130873-128132874(+)
Zm00001d053913::4:243611686-243613687(-)
Zm00001d014727::5:60847275-60849276(+)
Zm00001d016234::5:151506263-151508264(+)
Zm00001d011561::8:154494614-154496615(-)
Zm00001d052286::4:185986804-185988805(+)
Zm00001d007903::2:242106173-242108174(-)
Zm00001d023211::10:263742-265743(+)
Zm00001d024855::10:90670153-90672154(+)
Zm00001d023616::10:12213380-12215381(-)
Zm00001d013295::5:7988662-7990663(+)
Zm00001d051232::4:149365165-149367166(-)
Zm00001d033244::1:255757181-255759182(-)
Zm00001d005742::2:185589878-185591879(-)
Zm00001d013800::5:20667130-20669131(+)
Zm00001d039474::3:5283671-5285672(-)
Zm00001d031929::1:207098366-207100367(+)
Zm00001d038695::6:162657941-162659942(-)
Zm00001d009034::8:30864504-30866505(+)
Zm00001d045434::9:22074835-22076836(-)
Zm00001d010152::8:101645143-101647144(-)
Zm00001d021341::7:149325682-149327683(+)
Zm00001d003702::2:55229646-55231647(+)
Zm00001d050811::4:124227607-124229608(-)
Zm00001d019504::7:38020233-38022234(-)
Zm00001d047928::9:145584860-145586861(+)
Zm00001d033322::1:258960481-258962482(-)
Zm00001d038115::6:148505357-148507358(-)
Zm00001d018438::5:220883776-220885777(+)
Zm00001d026103::10:138513870-138515871(-)
Zm00001d048333::9:154593153-154595154(-)
Zm00001d033176::1:252931615-252933616(+)
Zm00001d009603::8:72767442-72769443(-)
Zm00001d052195::4:182882816-182884817(-)
Zm00001d047057::9:116819386-116821387(+)
Zm00001d010069::8:98187829-98189830(-)
Zm00001d013365::5:9790592-9792593(-)
Zm00001d006387::2:206366952-206368953(-)
Zm00001d037816::6:138738952-138740953(+)
Zm00001d021976::7:167422022-167424023(+)
Zm00001d023672::10:14674734-14676735(-)
Zm00001d007495::2:233065871-233067872(+)
Zm00001d035634::6:37854232-37856233(+)
Zm00001d012266::8:171482413-171484414(+)
Zm00001d005630::2:181237108-181239109(-)
Zm00001d045357::9:19500858-19502859(+)
Zm00001d053630::4:237403458-237405459(-)
Zm00001d029201::1:62064092-62066093(+)
Zm00001d014920::5:68357212-68359213(+)
Zm00001d020776::7:132115846-132117847(+)
Zm00001d032260::1:219247400-219249401(+)
Zm00001d044513::3:230495322-230497323(-)
Zm00001d006533::2:210595506-210597507(-)
Zm00001d012752::8:179803085-179805086(-)
Zm00001d034000::1:280698723-280700724(+)
Zm00001d044573::3:232120299-232122300(-)
Zm00001d002938::2:27442131-27444132(+)
Zm00001d035659::6:39827832-39829833(+)
Zm00001d006923::2:219454800-219456801(+)
Zm00001d049141::4:17582810-17584811(-)
Zm00001d028714::1:44012141-44014142(+)
Zm00001d044332::3:225377500-225379501(+)
Zm00001d050329::4:81616436-81618437(+)
Zm00001d049610::4:37572135-37574136(+)
Zm00001d007163::2:223619820-223621821(+)
Zm00001d024671::10:83030919-83032920(+)
Zm00001d008519::8:11313437-11315438(-)
Zm00001d030179::1:110821695-110823696(+)
Zm00001d028597::1:40260337-40262338(-)
Zm00001d036588::6:93868174-93870175(+)
Zm00001d028256::1:28102419-28104420(-)
Zm00001d022594::7:180719722-180721723(+)
Zm00001d022021::7:168219051-168221052(+)
Zm00001d014427::5:46503856-46505857(-)
Zm00001d044342::3:225513918-225515919(+)
Zm00001d052404::4:189189502-189191503(-)
Zm00001d030301::1:120812479-120814480(-)
Zm00001d017170::5:187813933-187815934(+)
Zm00001d030819::1:161777246-161779247(-)
Zm00001d053731::4:240026302-240028303(-)
Zm00001d026606::10:148903245-148905246(-)
Zm00001d053123::4:214605608-214607609(-)
Zm00001d045424::9:21658739-21660740(-)
Zm00001d049499::4:32580152-32582153(+)
Zm00001d009983::8:93322875-93324876(+)
Zm00001d047482::9:131697467-131699468(-)
Zm00001d047403::9:128993658-128995659(+)
Zm00001d047453::9:130690053-130692054(+)
Zm00001d029906::1:93521325-93523326(-)
Zm00001d048065::9:149253730-149255731(-)
Zm00001d015180::5:78504337-78506338(-)
Zm00001d007718::2:238142056-238144057(+)
Zm00001d040543::3:48850128-48852129(-)
Zm00001d017384::5:193971637-193973638(-)
Zm00001d050103::4:65731595-65733596(+)
Zm00001d004488::2:114730912-114732913(-)
Zm00001d007315::2:227629590-227631591(+)
Zm00001d028428::1:34688970-34690971(+)
Zm00001d035247::6:17129819-17131820(+)
Zm00001d009242::8:46228710-46230711(+)
Zm00001d024278::10:61395774-61397775(+)
Zm00001d019573::7:43811441-43813442(-)
Zm00001d035984::6:64670965-64672966(-)
Zm00001d004428::2:111132664-111134665(+)
Zm00001d012226::8:170454487-170456488(-)
Zm00001d030815::1:161477210-161479211(-)
Zm00001d040051::3:24857273-24859274(+)
Zm00001d037665::6:133523163-133525164(-)
Zm00001d046559::9:95954937-95956938(+)
Zm00001d012697::8:178792178-178794179(-)
Zm00001d046802::9:106482480-106484481(+)
Zm00001d031894::1:205696292-205698293(-)
Zm00001d013982::5:27224162-27226163(+)
Zm00001d001894::2:2493375-2495376(-)
Zm00001d006794::2:216887685-216889686(-)
Zm00001d006762::2:216181342-216183343(+)
Zm00001d048829::4:6040629-6042630(-)
Zm00001d032464::1:227553606-227555607(-)
Zm00001d029018::1:55039574-55041575(+)
Zm00001d002111::2:6051008-6053009(-)
Zm00001d052845::4:202439490-202441491(-)
Zm00001d051546::4:162061928-162063929(+)
Zm00001d014812::5:63973192-63975193(-)
Zm00001d017826::5:207859263-207861264(+)
Zm00001d034224::1:287119262-287121263(-)
Zm00001d003516::2:46376469-46378470(+)
Zm00001d022150::7:171310140-171312141(+)
Zm00001d053991::4:244776705-244778706(+)
Zm00001d024337::10:65390073-65392074(-)
Zm00001d051930::4:174764864-174766865(-)
Zm00001d036583::6:93723979-93725980(-)
Zm00001d021718::7:161356211-161358212(-)
Zm00001d030627::1:149696242-149698243(-)
Zm00001d003251::2:37949560-37951561(+)
Zm00001d011666::8:158084026-158086027(-)
Zm00001d027486::1:6308821-6310822(+)
Zm00001d052952::4:206115389-206117390(-)
Zm00001d030881::1:165230235-165232236(+)
Zm00001d052806::4:201499594-201501595(-)
Zm00001d005636::2:181465068-181467069(-)
Zm00001d034045::1:282134673-282136674(+)
Zm00001d041510::3:125027555-125029556(-)
Zm00001d044826::9:4093037-4095038(-)
Zm00001d029705::1:83208376-83210377(-)
Zm00001d021641::7:158884638-158886639(+)
Zm00001d003141::2:33436260-33438261(+)
Zm00001d017492::5:197500970-197502971(+)
Zm00001d053313::4:225613874-225615875(+)
Zm00001d047895::9:144529229-144531230(+)
Zm00001d025709::10:126926134-126928135(+)
Zm00001d015700::5:108858721-108860722(-)
Zm00001d016439::5:162358525-162360526(-)
Zm00001d049515::4:32958482-32960483(+)
Zm00001d036322::6:84110503-84112504(+)
Zm00001d047435::9:129911706-129913707(-)
Zm00001d037010::6:108956526-108958527(+)
Zm00001d006536::2:210664408-210666409(+)
Zm00001d045598::9:28062829-28064830(-)
Zm00001d024625::10:80878774-80880775(-)
Zm00001d045497::9:24458387-24460388(+)
Zm00001d040431::3:43194413-43196414(-)
Zm00001d052149::4:181207176-181209177(+)
Zm00001d020882::7:135397109-135399110(+)
Zm00001d025023::10:100053957-100055958(+)
Zm00001d034326::1:289336050-289338051(-)
Zm00001d002695::2:19453467-19455468(-)
Zm00001d024583::10:79184009-79186010(-)
Zm00001d006491::2:209795513-209797514(-)
Zm00001d012229::8:170472062-170474063(-)
Zm00001d033717::1:272121991-272123992(+)
Zm00001d050460::4:90012959-90014960(-)
Zm00001d013723::5:18590210-18592211(+)
Zm00001d016461::5:163101786-163103787(-)
Zm00001d020383::7:110508255-110510256(-)
Zm00001d046392::9:86863595-86865596(+)
Zm00001d043889::3:213107540-213109541(+)
Zm00001d050258::4:77039820-77041821(+)
Zm00001d044222::3:222371205-222373206(-)
Zm00001d006678::2:214095872-214097873(+)
Zm00001d007300::2:227259743-227261744(-)
Zm00001d036497::6:90605042-90607043(-)
Zm00001d024005::10:35921181-35923182(+)
Zm00001d005016::2:153925819-153927820(-)
Zm00001d024169::10:52319607-52321608(+)
Zm00001d006647::2:213348664-213350665(-)
Zm00001d052632::4:195453635-195455636(-)
Zm00001d044127::3:219912411-219914412(+)
Zm00001d032661::1:233440303-233442304(-)
Zm00001d015997::5:138127764-138129765(-)
Zm00001d027355::1:3574706-3576707(-)
Zm00001d020806::7:133442380-133444381(+)
Zm00001d051421::4:158023293-158025294(-)
Zm00001d045291::9:18042025-18044026(+)
Zm00001d051761::4:168958180-168960181(+)
Zm00001d012570::8:176790528-176792529(+)
Zm00001d022195::7:172626912-172628913(+)
Zm00001d030953::1:168709003-168711004(-)
Zm00001d002809::2:23214387-23216388(-)
Zm00001d012257::8:171225542-171227543(-)
Zm00001d041590::3:128633078-128635079(-)
Zm00001d046824::9:107369137-107371138(-)
Zm00001d040003::3:22543841-22545842(-)
Zm00001d039484::3:5604432-5606433(+)
Zm00001d002103::2:5980330-5982331(+)
Zm00001d020298::7:104766796-104768797(-)
Zm00001d025249::10:111061722-111063723(-)
Zm00001d004546::2:117278717-117280718(+)
Zm00001d020641::7:126102794-126104795(-)
Zm00001d023470::10:6712110-6714111(-)
Zm00001d019536::7:40986409-40988410(-)
Zm00001d049822::4:46354617-46356618(-)
Zm00001d037803::6:138206957-138208958(+)
Zm00001d024209::10:56569096-56571097(-)
Zm00001d052736::4:199342498-199344499(+)
Zm00001d028385::1:32819921-32821922(-)
Zm00001d044437::3:228052769-228054770(+)
Zm00001d013007::5:3147660-3149661(+)
Zm00001d017451::5:196208815-196210816(+)
Zm00001d018126::5:214782533-214784534(-)
Zm00001d010373::8:111701113-111703114(+)
Zm00001d013128::5:5191714-5193715(-)
Zm00001d029288::1:64858351-64860352(-)
Zm00001d048926::4:8237998-8239999(+)
Zm00001d028088::1:22606023-22608024(-)
Zm00001d052980::4:207107982-207109983(-)
Zm00001d034345::1:290271083-290273084(+)
Zm00001d028812::1:47210275-47212276(+)
Zm00001d047554::9:135225451-135227452(-)
Zm00001d002545::2:15126665-15128666(+)
Zm00001d047354::9:127347250-127349251(+)
Zm00001d015244::5:80937056-80939057(-)
Zm00001d047494::9:132525109-132527110(-)
Zm00001d013606::5:15251815-15253816(-)
Zm00001d046753::9:104399424-104401425(+)
Zm00001d044351::3:225650981-225652982(+)
Zm00001d027536::1:7684784-7686785(+)
Zm00001d050026::4:60972867-60974868(+)
Zm00001d039619::3:9221053-9223054(+)
Zm00001d053240::4:221659254-221661255(+)
Zm00001d044869::9:5912133-5914134(+)
Zm00001d036700::6:98072953-98074954(+)
Zm00001d019489::7:36793023-36795024(-)
Zm00001d020015::7:85858342-85860343(+)
Zm00001d013188::5:6150435-6152436(-)
Zm00001d029254::1:63858344-63860345(+)
Zm00001d031327::1:186074959-186076960(-)
Zm00001d045747::9:36931049-36933050(-)
Zm00001d012517::8:175967927-175969928(+)
Zm00001d042004::3:146967031-146969032(+)
Zm00001d045956::9:49744237-49746238(-)
Zm00001d030866::1:164102355-164104356(+)
Zm00001d024661::10:82538524-82540525(+)
Zm00001d006153::2:199944249-199946250(-)
Zm00001d034575::1:296748994-296750995(+)
Zm00001d038903::6:166753515-166755516(-)
Zm00001d005813::2:189504459-189506460(+)
Zm00001d033903::1:278100622-278102623(+)
Zm00001d048946::4:10451452-10453453(-)
Zm00001d031522::1:192761815-192763816(-)
Zm00001d018187::5:216016253-216018254(+)
Zm00001d034110::1:284213092-284215093(+)
Zm00001d025237::10:110569023-110571024(-)
Zm00001d009473::8:66146366-66148367(-)
Zm00001d011826::8:162214082-162216083(+)
Zm00001d030437::1:133020480-133022481(+)
Zm00001d031541::1:193751122-193753123(-)
Zm00001d033990::1:280545148-280547149(-)
Zm00001d002829::2:24061981-24063982(-)
Zm00001d005310::2:169139930-169141931(+)
Zm00001d028493::1:36892927-36894928(+)
Zm00001d024092::10:43764558-43766559(+)
Zm00001d050217::4:74115994-74117995(-)
Zm00001d027431::1:5127283-5129284(-)
Zm00001d044619::3:233471005-233473006(+)
Zm00001d015290::5:82879219-82881220(-)
Zm00001d019850::7:69630657-69632658(+)
Zm00001d049390::4:28760117-28762118(+)
Zm00001d019280::7:25459078-25461079(-)
Zm00001d043821::3:210973866-210975867(+)
Zm00001d013523::5:13542763-13544764(+)
Zm00001d031913::1:206638877-206640878(+)
Zm00001d022560::7:180064197-180066198(-)
Zm00001d036724::6:99054921-99056922(+)
Zm00001d044212::3:221944070-221946071(-)
Zm00001d043502::3:202100926-202102927(-)
Zm00001d038189::6:150911949-150913950(+)
Zm00001d030398::1:129225922-129227923(+)
Zm00001d009810::8:82420139-82422140(-)
Zm00001d008396::8:7207404-7209405(-)
Zm00001d030374::1:127339805-127341806(-)
Zm00001d002854::2:24775639-24777640(-)
Zm00001d032545::1:230130238-230132239(-)
Zm00001d020325::7:106753871-106755872(+)
Zm00001d009152::8:39845948-39847949(+)
Zm00001d023543::10:9577169-9579170(+)
Zm00001d045336::9:19143064-19145065(+)
Zm00001d052990::4:207846709-207848710(+)
Zm00001d043320::3:196437347-196439348(+)
Zm00001d044324::3:225196472-225198473(+)
Zm00001d029004::1:54484182-54486183(-)
Zm00001d024833::10:90194711-90196712(-)
Zm00001d013272::5:7540376-7542377(-)
Zm00001d020677::7:127732530-127734531(-)
Zm00001d004168::2:88594671-88596672(-)
Zm00001d032160::1:214992423-214994424(-)
Zm00001d029050::1:56106053-56108054(+)
Zm00001d052856::4:202680448-202682449(-)
Zm00001d053107::4:214128372-214130373(+)
Zm00001d009798::8:81982647-81984648(-)
Zm00001d003857::2:63031868-63033869(+)
Zm00001d051988::4:176009872-176011873(-)
Zm00001d052674::4:196904789-196906790(-)
Zm00001d050544::4:99149181-99151182(-)
Zm00001d010590::8:121142851-121144852(+)
Zm00001d013043::5:3624652-3626653(+)
Zm00001d030091::1:105033715-105035716(+)
Zm00001d015581::5:99283642-99285643(+)
Zm00001d032532::1:229812368-229814369(-)
Zm00001d046128::9:65191246-65193247(+)
Zm00001d030870::1:164367796-164369797(-)
Zm00001d021309::7:148457640-148459641(-)
Zm00001d048790::4:5582320-5584321(+)
Zm00001d040815::3:67778839-67780840(-)
Zm00001d049984::4:56937212-56939213(+)
Zm00001d015603::5:100722758-100724759(-)
Zm00001d003422::2:43833078-43835079(+)
Zm00001d033502::1:264641717-264643718(-)
Zm00001d025847::10:131488255-131490256(+)
Zm00001d009139::8:38873587-38875588(-)
Zm00001d009454::8:65308925-65310926(-)
Zm00001d039431::3:4042930-4044931(-)
Zm00001d032534::1:229829772-229831773(+)
Zm00001d002080::2:5506883-5508884(+)
Zm00001d050219::4:74344358-74346359(-)
Zm00001d029756::1:85779047-85781048(-)
Zm00001d051823::4:171070080-171072081(-)
Zm00001d053838::4:242136384-242138385(-)
Zm00001d038541::6:159602465-159604466(+)
Zm00001d021163::7:144475743-144477744(-)
Zm00001d012893::5:1660017-1662018(+)
Zm00001d037001::6:108724044-108726045(+)
Zm00001d004016::2:75793744-75795745(-)
Zm00001d036674::6:97252640-97254641(-)
Zm00001d048386::9:155335962-155337963(+)
Zm00001d038200::6:151392034-151394035(+)
Zm00001d003504::2:46186076-46188077(+)
Zm00001d025735::10:127935663-127937664(-)
Zm00001d010353::8:110728229-110730230(-)
Zm00001d011299::8:146131002-146133003(-)
Zm00001d035256::6:17757888-17759889(+)
Zm00001d024293::10:62335131-62337132(+)
Zm00001d016722::5:174151606-174153607(+)
Zm00001d051869::4:172949984-172951985(-)
Zm00001d015383::5:87522263-87524264(-)
Zm00001d047965::9:146545811-146547812(-)
Zm00001d003069::2:31107618-31109619(+)
Zm00001d017333::5:193209337-193211338(-)
Zm00001d008360::8:6296941-6298942(+)
Zm00001d025616::10:124038594-124040595(-)
Zm00001d025888::10:133101483-133103484(-)
Zm00001d038826::6:165294475-165296476(+)
Zm00001d033223::1:255092857-255094858(-)
Zm00001d032166::1:215346586-215348587(+)
Zm00001d002778::2:22321160-22323161(+)
Zm00001d022276::7:174237358-174239359(+)
Zm00001d053631::4:237404506-237406507(+)
Zm00001d052998::4:208175028-208177029(-)
Zm00001d008953::8:26882731-26884732(-)
Zm00001d009212::8:43470362-43472363(+)
Zm00001d041088::3:96606038-96608039(-)
Zm00001d024001::10:35708262-35710263(-)
Zm00001d018327::5:218510147-218512148(-)
Zm00001d028575::1:39561910-39563911(+)
Zm00001d045519::9:25260935-25262936(-)
Zm00001d002436::2:12640083-12642084(-)
Zm00001d042410::3:166269936-166271937(+)
Zm00001d040628::3:55025569-55027570(-)
Zm00001d017050::5:183935601-183937602(-)
Zm00001d013217::5:6651638-6653639(-)
Zm00001d009707::8:77012863-77014864(-)
Zm00001d029668::1:81915590-81917591(-)
Zm00001d011917::8:164543624-164545625(-)
Zm00001d047103::9:118710168-118712169(-)
Zm00001d048184::9:151926157-151928158(+)
Zm00001d002690::2:19340969-19342970(+)
Zm00001d052321::4:187093227-187095228(-)
Zm00001d042130::3:152435469-152437470(+)
Zm00001d011297::8:146095166-146097167(-)
Zm00001d044318::3:225066204-225068205(+)
Zm00001d039133::6:170772887-170774888(-)
Zm00001d023696::10:15887956-15889957(-)
Zm00001d024796::10:88570858-88572859(-)
Zm00001d010798::8:128194777-128196778(-)
Zm00001d045176::9:15128926-15130927(+)
Zm00001d048661::4:2957604-2959605(+)
Zm00001d051310::4:152969368-152971369(-)
Zm00001d030408::1:130192008-130194009(+)
Zm00001d038829::6:165362521-165364522(-)
Zm00001d039546::3:7805769-7807770(+)
Zm00001d045152::9:14489270-14491271(+)
Zm00001d009763::8:80086488-80088489(+)
Zm00001d003661::2:52986263-52988264(+)
Zm00001d033037::1:248213425-248215426(-)
Zm00001d008177::8:424661-426662(+)
Zm00001d043565::3:204179455-204181456(-)
Zm00001d013521::5:13516990-13518991(+)
Zm00001d052307::4:186589228-186591229(+)
Zm00001d045968::9:50720927-50722928(-)
Zm00001d032350::1:223438944-223440945(+)
Zm00001d049708::4:40975010-40977011(+)
Zm00001d007694::2:237550239-237552240(+)
Zm00001d020149::7:95875137-95877138(-)
Zm00001d009240::8:45923715-45925716(-)
Zm00001d026445::10:145976251-145978252(-)
Zm00001d048544::9:158370642-158372643(-)
Zm00001d051712::4:167785938-167787939(+)
Zm00001d036834::6:103291036-103293037(+)
Zm00001d013495::5:12769578-12771579(+)
Zm00001d019890::7:73381230-73383231(+)
Zm00001d042609::3:173460317-173462318(-)
Zm00001d040753::3:63600261-63602262(-)
Zm00001d054002::4:244900906-244902907(+)
Zm00001d047582::9:136352157-136354158(-)
Zm00001d036609::6:94238876-94240877(-)
Zm00001d042400::3:164743956-164745957(+)
Zm00001d033005::1:246789050-246791051(+)
Zm00001d020751::7:131205804-131207805(+)
Zm00001d043056::3:187654780-187656781(-)
Zm00001d019989::7:83154937-83156938(-)
Zm00001d039594::3:8564478-8566479(-)
Zm00001d027916::1:17552668-17554669(-)
Zm00001d031011::1:173326736-173328737(+)
Zm00001d021340::7:149326732-149328733(-)
Zm00001d043558::3:203801184-203803185(-)
Zm00001d044122::3:219866357-219868358(+)
Zm00001d045183::9:15353255-15355256(-)
Zm00001d034711::1:300446492-300448493(-)
Zm00001d037174::6:114774932-114776933(+)
Zm00001d030829::1:162070511-162072512(-)
Zm00001d004481::2:114557137-114559138(-)
Zm00001d034797::1:302386458-302388459(+)
Zm00001d029193::1:61663167-61665168(+)
Zm00001d036270::6:81184148-81186149(-)
Zm00001d010702::8:124972533-124974534(+)
Zm00001d047412::9:129387776-129389777(+)
Zm00001d040166::3:30042116-30044117(+)
Zm00001d002757::2:21811502-21813503(-)
Zm00001d034789::1:302341820-302343821(+)
Zm00001d027366::1:3803636-3805637(+)
Zm00001d025404::10:117396455-117398456(-)
Zm00001d030656::1:151225320-151227321(-)
Zm00001d037050::6:110493947-110495948(-)
Zm00001d023881::10:26203815-26205816(-)
Zm00001d053732::4:240025236-240027237(+)
Zm00001d045836::9:42605397-42607398(-)
Zm00001d021025::7:140789574-140791575(-)
Zm00001d002835::2:24246831-24248832(+)
Zm00001d029918::1:94343019-94345020(-)
Zm00001d047387::9:128438432-128440433(-)
Zm00001d008399::8:7351504-7353505(-)
Zm00001d012985::5:2834086-2836087(+)
Zm00001d003212::2:36100868-36102869(+)
Zm00001d053761::4:240644314-240646315(-)
Zm00001d010092::8:99055377-99057378(-)
Zm00001d038136::6:149171635-149173636(-)
Zm00001d009037::8:31005113-31007114(-)
Zm00001d044375::3:226410454-226412455(+)
Zm00001d053372::4:228103943-228105944(-)
Zm00001d046774::9:105253240-105255241(+)
Zm00001d011904::8:164283328-164285329(-)
Zm00001d050218::4:74245096-74247097(-)
Zm00001d036058::6:69603172-69605173(-)
Zm00001d036547::6:91590595-91592596(-)
Zm00001d036784::6:100809745-100811746(-)
Zm00001d024178::10:53429103-53431104(+)
Zm00001d032922::1:243199904-243201905(+)
Zm00001d008546::8:12514516-12516517(-)
Zm00001d009609::8:72970807-72972808(-)
Zm00001d042575::3:172366231-172368232(-)
Zm00001d043933::3:214154779-214156780(-)
Zm00001d032994::1:246211311-246213312(+)
Zm00001d014818::5:64432232-64434233(+)
Zm00001d012900::5:1778160-1780161(-)
Zm00001d006421::2:207450396-207452397(+)
Zm00001d051730::4:168224381-168226382(+)
Zm00001d041948::3:144973988-144975989(-)
Zm00001d016491::5:164557125-164559126(-)
Zm00001d050903::4:129346478-129348479(-)
Zm00001d024810::10:88886061-88888062(+)
Zm00001d036195::6:76726429-76728430(-)
Zm00001d036440::6:88672107-88674108(-)
Zm00001d014687::5:59024481-59026482(-)
Zm00001d012859::5:1223097-1225098(-)
Zm00001d005039::2:155435613-155437614(-)
Zm00001d049086::4:15590432-15592433(-)
Zm00001d039006::6:168663300-168665301(-)
Zm00001d017139::5:186704798-186706799(+)
Zm00001d044110::3:219539766-219541767(+)
Zm00001d047764::9:141296393-141298394(-)
Zm00001d027444::1:5477487-5479488(-)
Zm00001d004553::2:117603132-117605133(-)
Zm00001d015769::5:118163495-118165496(-)
Zm00001d001827::2:1544878-1546879(-)
Zm00001d007700::2:237648590-237650591(-)
Zm00001d044464::3:228880979-228882980(-)
Zm00001d028698::1:43438025-43440026(+)
Zm00001d028695::1:43358823-43360824(-)
Zm00001d014368::5:43190380-43192381(+)
Zm00001d009558::8:70098873-70100874(-)
Zm00001d010914::8:133296009-133298010(+)
Zm00001d030821::1:161941849-161943850(+)
Zm00001d033214::1:254402305-254404306(-)
Zm00001d036328::6:84472789-84474790(+)
Zm00001d016144::5:146538729-146540730(+)
Zm00001d012966::5:2441684-2443685(+)
Zm00001d036761::6:99959845-99961846(+)
Zm00001d019893::7:73480050-73482051(-)
Zm00001d002412::2:12177460-12179461(-)
Zm00001d005009::2:153476032-153478033(-)
Zm00001d024190::10:54619026-54621027(-)
Zm00001d018279::5:217829469-217831470(-)
Zm00001d041612::3:129687470-129689471(-)
Zm00001d008563::8:13131465-13133466(-)
Zm00001d006924::2:219454801-219456802(+)
Zm00001d024908::10:94272761-94274762(+)
Zm00001d042371::3:163555201-163557202(-)
Zm00001d053846::4:242168572-242170573(+)
Zm00001d052773::4:200378843-200380844(+)
Zm00001d049886::4:50585863-50587864(-)
Zm00001d045247::9:16977300-16979301(+)
Zm00001d042554::3:171649945-171651946(-)
Zm00001d029023::1:55107381-55109382(+)
Zm00001d028618::1:40995077-40997078(+)
Zm00001d044352::3:225660715-225662716(+)
Zm00001d046465::9:91050889-91052890(+)
Zm00001d038806::6:164811547-164813548(-)
Zm00001d003982::2:73520806-73522807(-)
Zm00001d018639::7:1412959-1414960(+)
Zm00001d009314::8:54504299-54506300(-)
Zm00001d027982::1:19319425-19321426(-)
Zm00001d023784::10:20015130-20017131(+)
Zm00001d052410::4:189312072-189314073(+)
Zm00001d010211::8:104192906-104194907(-)
Zm00001d008211::8:1297591-1299592(+)
Zm00001d051093::4:141789220-141791221(+)
Zm00001d023783::10:19976908-19978909(-)
Zm00001d024844::10:90480606-90482607(+)
Zm00001d030683::1:152854104-152856105(-)
Zm00001d043025::3:186839354-186841355(+)
Zm00001d039590::3:8539783-8541784(-)
Zm00001d048953::4:10607052-10609053(-)
Zm00001d038374::6:155772963-155774964(-)
Zm00001d028646::1:41718044-41720045(+)
Zm00001d032072::1:211384211-211386212(+)
Zm00001d013976::5:26944287-26946288(+)
Zm00001d023955::10:31673043-31675044(-)
Zm00001d026556::10:148049917-148051918(+)
Zm00001d011569::8:154610410-154612411(+)
Zm00001d014337::5:41326361-41328362(-)
Zm00001d010698::8:124954041-124956042(+)
Zm00001d002715::2:20228631-20230632(-)
Zm00001d050745::4:120508564-120510565(+)
Zm00001d017702::5:204634803-204636804(-)
Zm00001d044091::3:218830423-218832424(+)
Zm00001d037125::6:113330514-113332515(+)
Zm00001d005502::2:176560729-176562730(-)
Zm00001d052420::4:189611804-189613805(-)
Zm00001d034896::1:305016066-305018067(-)
Zm00001d031549::1:193853281-193855282(+)
Zm00001d038662::6:162197111-162199112(-)
Zm00001d053202::4:219686271-219688272(+)
Zm00001d044312::3:224976456-224978457(-)
Zm00001d027943::1:18046724-18048725(-)
Zm00001d026004::10:135834390-135836391(-)
Zm00001d052793::4:201135573-201137574(+)
Zm00001d041407::3:117394711-117396712(-)
Zm00001d043239::3:192800589-192802590(-)
Zm00001d005952::2:193762565-193764566(+)
Zm00001d039697::3:12346850-12348851(-)
Zm00001d021648::7:159052008-159054009(-)
Zm00001d012508::8:175599235-175601236(+)
Zm00001d020595::7:124133413-124135414(-)
Zm00001d013262::5:7370866-7372867(+)
Zm00001d022333::7:175625263-175627264(-)
Zm00001d034207::1:286818593-286820594(+)
Zm00001d029143::1:60337344-60339345(+)
Zm00001d050969::4:134224449-134226450(-)
Zm00001d049834::4:47100635-47102636(+)
Zm00001d029281::1:64727226-64729227(+)
Zm00001d017281::5:191611387-191613388(-)
Zm00001d018571::5:223499706-223501707(-)
Zm00001d034544::1:295924076-295926077(+)
Zm00001d036098::6:72198623-72200624(-)
Zm00001d029132::1:59753776-59755777(-)
Zm00001d005599::2:180238190-180240191(+)
Zm00001d048730::4:4420133-4422134(+)
Zm00001d037208::6:115816941-115818942(+)
Zm00001d023462::10:6348637-6350638(-)
Zm00001d053994::4:244802801-244804802(-)
Zm00001d015566::5:98147129-98149130(-)
Zm00001d042193::3:155541336-155543337(+)
Zm00001d024082::10:42493743-42495744(-)
Zm00001d008178::8:564637-566638(-)
Zm00001d051724::4:168112981-168114982(+)
Zm00001d042207::3:156094991-156096992(-)
Zm00001d039066::6:169500564-169502565(-)
Zm00001d028531::1:38341734-38343735(-)
Zm00001d049516::4:32965401-32967402(-)
Zm00001d011763::8:161018505-161020506(+)
Zm00001d006069::2:197413231-197415232(-)
Zm00001d034703::1:300275834-300277835(+)
Zm00001d007319::2:228326529-228328530(-)
Zm00001d039506::3:6112404-6114405(-)
Zm00001d035511::6:30355855-30357856(-)
Zm00001d037287::6:119493251-119495252(+)
Zm00001d010764::8:127329759-127331760(+)
Zm00001d024363::10:66994649-66996650(+)
Zm00001d047848::9:143210851-143212852(+)
Zm00001d039118::6:170354006-170356007(+)
Zm00001d022049::7:168877250-168879251(-)
Zm00001d039328::3:1965193-1967194(-)
Zm00001d020951::7:137492445-137494446(+)
Zm00001d015429::5:89673247-89675248(-)
Zm00001d038082::6:147122992-147124993(+)
Zm00001d020248::7:102054308-102056309(+)
Zm00001d048722::4:4188809-4190810(-)
Zm00001d005726::2:184841113-184843114(+)
Zm00001d013768::5:19731714-19733715(+)
Zm00001d005631::2:181236024-181238025(+)
Zm00001d022386::7:176530370-176532371(+)
Zm00001d042191::3:155496348-155498349(+)
Zm00001d031099::1:177233414-177235415(-)
Zm00001d018277::5:217816756-217818757(-)
Zm00001d021383::7:150575385-150577386(+)
Zm00001d012609::8:177162004-177164005(-)
Zm00001d049387::4:28603800-28605801(+)
Zm00001d051917::4:174622347-174624348(+)
Zm00001d026571::10:148198880-148200881(-)
Zm00001d014772::5:62614329-62616330(+)
Zm00001d033999::1:280698414-280700415(-)
Zm00001d030813::1:161364467-161366468(+)
Zm00001d003953::2:72082466-72084467(+)
Zm00001d039518::3:6561665-6563666(-)
Zm00001d039491::3:5767859-5769860(-)
Zm00001d004008::2:75135115-75137116(-)
Zm00001d006844::2:217762576-217764577(+)
Zm00001d048819::4:5971417-5973418(-)
Zm00001d050916::4:130733271-130735272(+)
Zm00001d021467::7:152935219-152937220(-)
Zm00001d044677::3:234649704-234651705(-)
Zm00001d048520::9:157712771-157714772(+)
Zm00001d028445::1:35202817-35204818(+)
Zm00001d037607::6:131562271-131564272(-)
Zm00001d049135::4:17286614-17288615(-)
Zm00001d038740::6:163595169-163597170(+)
Zm00001d022490::7:178666969-178668970(-)
Zm00001d046069::9:61158257-61160258(-)
Zm00001d047003::9:114944901-114946902(+)
Zm00001d022542::7:179746747-179748748(+)
Zm00001d053379::4:228493406-228495407(+)
Zm00001d017157::5:187193356-187195357(-)
Zm00001d017100::5:185358504-185360505(+)
Zm00001d044868::9:5907319-5909320(-)
Zm00001d048493::9:157104788-157106789(+)
Zm00001d007820::2:240283725-240285726(-)
Zm00001d051727::4:168187945-168189946(+)
Zm00001d026039::10:136646291-136648292(-)
Zm00001d015533::5:96257727-96259728(+)
Zm00001d029053::1:56212808-56214809(+)
Zm00001d004412::2:110309441-110311442(+)
Zm00001d019332::7:28217380-28219381(+)
Zm00001d041731::3:135459580-135461581(+)
Zm00001d037352::6:122504382-122506383(+)
Zm00001d025757::10:128609744-128611745(-)
Zm00001d002572::2:15669328-15671329(-)
Zm00001d004639::2:124626483-124628484(-)
Zm00001d014030::5:29403182-29405183(+)
Zm00001d052075::4:178745025-178747026(+)
Zm00001d050828::4:125018674-125020675(+)
Zm00001d012431::8:174363504-174365505(+)
Zm00001d008762::8:19359253-19361254(-)
Zm00001d021774::7:162831231-162833232(+)
Zm00001d005902::2:192280049-192282050(-)
Zm00001d029726::1:84227387-84229388(+)
Zm00001d037681::6:133849618-133851619(+)
Zm00001d030464::1:134522179-134524180(-)
Zm00001d019615::7:46375312-46377313(-)
Zm00001d042923::3:184010939-184012940(+)
Zm00001d022267::7:174004692-174006693(-)
Zm00001d008890::8:24122176-24124177(+)
Zm00001d038752::6:163883669-163885670(+)
Zm00001d049409::4:29647905-29649906(-)
Zm00001d018331::5:218586363-218588364(-)
Zm00001d032707::1:235470562-235472563(+)
Zm00001d028191::1:25804880-25806881(-)
Zm00001d005419::2:173365155-173367156(+)
Zm00001d028423::1:34541478-34543479(-)
Zm00001d017213::5:189091641-189093642(+)
Zm00001d008189::8:753715-755716(-)
Zm00001d037172::6:114773060-114775061(-)
Zm00001d047498::9:132738401-132740402(+)
Zm00001d030053::1:102362883-102364884(-)
Zm00001d001880::2:2262407-2264408(-)
Zm00001d024699::10:84017054-84019055(-)
Zm00001d020219::7:100659693-100661694(-)
Zm00001d014140::5:34017957-34019958(+)
Zm00001d016519::5:165899903-165901904(-)
Zm00001d014524::5:51588014-51590015(+)
Zm00001d021726::7:161508215-161510216(+)
Zm00001d006293::2:203864034-203866035(-)
Zm00001d032565::1:230665744-230667745(-)
Zm00001d020157::7:96197519-96199520(+)
Zm00001d011246::8:144407993-144409994(+)
Zm00001d007932::2:243375154-243377155(+)
Zm00001d014456::5:48043001-48045002(-)
Zm00001d025326::10:114245760-114247761(+)
Zm00001d017874::5:209350889-209352890(+)
Zm00001d014692::5:59273241-59275242(+)
Zm00001d001834::2:1639649-1641650(-)
Zm00001d020222::7:100720626-100722627(+)
Zm00001d012178::8:169612152-169614153(-)
Zm00001d045069::9:11473658-11475659(-)
Zm00001d016545::5:166787217-166789218(-)
Zm00001d039475::3:5282635-5284636(+)
Zm00001d044415::3:227489115-227491116(+)
Zm00001d044021::3:216971595-216973596(-)
Zm00001d049452::4:30712764-30714765(+)
Zm00001d012679::8:178501965-178503966(-)
Zm00001d007180::2:223925019-223927020(-)
Zm00001d039873::3:17357063-17359064(+)
Zm00001d016280::5:155456601-155458602(+)
Zm00001d045487::9:24294207-24296208(+)
Zm00001d014782::5:62915659-62917660(+)
Zm00001d002349::2:10672697-10674698(+)
Zm00001d037982::6:144214556-144216557(+)
Zm00001d019105::7:16886470-16888471(+)
Zm00001d042345::3:162351182-162353183(-)
Zm00001d017092::5:185200731-185202732(-)
Zm00001d027480::1:6274608-6276609(-)
Zm00001d002272::2:9187738-9189739(+)
Zm00001d036691::6:97808605-97810606(-)
Zm00001d021379::7:150378780-150380781(+)
Zm00001d038325::6:154461786-154463787(+)
Zm00001d002005::2:4229353-4231354(+)
Zm00001d037509::6:127636487-127638488(+)
Zm00001d038463::6:157795268-157797269(-)
Zm00001d012718::8:179118908-179120909(+)
Zm00001d015759::5:116971351-116973352(+)
Zm00001d023615::10:12203052-12205053(-)
Zm00001d011579::8:154894824-154896825(-)
Zm00001d020498::7:119317431-119319432(+)
Zm00001d035925::6:60487798-60489799(+)
Zm00001d038496::6:158592449-158594450(+)
Zm00001d034415::1:292329707-292331708(+)
Zm00001d051627::4:165053943-165055944(-)
Zm00001d037237::6:117260079-117262080(+)
Zm00001d011567::8:154588233-154590234(+)
Zm00001d038457::6:157653498-157655499(+)
Zm00001d046134::9:65719218-65721219(-)
Zm00001d020972::7:138222055-138224056(+)
Zm00001d029667::1:81896111-81898112(-)
Zm00001d023910::10:27637521-27639522(+)
Zm00001d043451::3:200443734-200445735(+)
Zm00001d015036::5:72867852-72869853(+)
Zm00001d006322::2:204519771-204521772(+)
Zm00001d004363::2:106493515-106495516(-)
Zm00001d008295::8:4452495-4454496(-)
Zm00001d002252::2:8986638-8988639(-)
Zm00001d004434::2:111526563-111528564(+)
Zm00001d012459::8:174878245-174880246(-)
Zm00001d025234::10:110344262-110346263(-)
Zm00001d039502::3:6074101-6076102(+)
Zm00001d033003::1:246634388-246636389(+)
Zm00001d029289::1:64919068-64921069(-)
Zm00001d008611::8:14452204-14454205(+)
Zm00001d001949::2:3417431-3419432(+)
Zm00001d017831::5:208056045-208058046(+)
Zm00001d036023::6:66746450-66748451(+)
Zm00001d039526::3:7129757-7131758(-)
Zm00001d051987::4:175914057-175916058(+)
Zm00001d005108::2:158571631-158573632(-)
Zm00001d026281::10:142748448-142750449(+)
Zm00001d043080::3:188608870-188610871(+)
Zm00001d048258::9:153364810-153366811(+)
Zm00001d050334::4:81954793-81956794(-)
Zm00001d048698::4:3504826-3506827(-)
Zm00001d027677::1:10874410-10876411(+)
Zm00001d014413::5:45127429-45129430(+)
Zm00001d038336::6:154805256-154807257(-)
Zm00001d047689::9:139369731-139371732(-)
Zm00001d015134::5:76817716-76819717(+)
Zm00001d044876::9:6185653-6187654(-)
Zm00001d015779::5:118855665-118857666(-)
Zm00001d016566::5:167763467-167765468(+)
Zm00001d041439::3:119830938-119832939(+)
```
