## Supplementary material for "A comprehensive map of preferentially located motifs reveals distinct proximal *cis*-regulatory elements in plants": ATTATGT_containing_gene_set.txt

```
#Occurences of ATTATGT between -45 and 75 (positions relative to the transcription start site)
#1012 sequences with ATTATGT in this interval
#4.02% of the sequences in promoter set with ATTATGT (set with 25199 sequences)
Zm00001d017451::5:196208815-196210816(+)
Zm00001d036165::6:75433889-75435890(+)
Zm00001d009156::8:39940272-39942273(+)
Zm00001d051823::4:171070080-171072081(-)
Zm00001d016832::5:177778273-177780274(+)
Zm00001d036469::6:89401642-89403643(+)
Zm00001d009472::8:66132781-66134782(-)
Zm00001d043730::3:208596478-208598479(+)
Zm00001d037836::6:139250121-139252122(-)
Zm00001d015829::5:124542774-124544775(+)
Zm00001d009404::8:63106343-63108344(-)
Zm00001d027967::1:18525318-18527319(-)
Zm00001d028331::1:31051213-31053214(-)
Zm00001d027485::1:6309826-6311827(-)
Zm00001d028659::1:42110329-42112330(+)
Zm00001d007495::2:233065871-233067872(+)
Zm00001d038336::6:154805256-154807257(-)
Zm00001d042410::3:166269936-166271937(+)
Zm00001d025404::10:117396455-117398456(-)
Zm00001d008781::8:19830841-19832842(-)
Zm00001d029983::1:97414753-97416754(+)
Zm00001d027441::1:5433965-5435966(-)
Zm00001d013240::5:6866632-6868633(+)
Zm00001d047720::9:139929127-139931128(+)
Zm00001d012044::8:167190248-167192249(-)
Zm00001d028423::1:34541478-34543479(-)
Zm00001d053379::4:228493406-228495407(+)
Zm00001d019620::7:46409234-46411235(-)
Zm00001d043295::3:194899108-194901109(+)
Zm00001d008953::8:26882731-26884732(-)
Zm00001d027399::1:4403939-4405940(-)
Zm00001d036959::6:107402817-107404818(-)
Zm00001d047494::9:132525109-132527110(-)
Zm00001d008333::8:5566850-5568851(-)
Zm00001d036813::6:101754564-101756565(-)
Zm00001d049086::4:15590432-15592433(-)
Zm00001d005506::2:176647948-176649949(-)
Zm00001d019358::7:29590663-29592664(-)
Zm00001d009480::8:66826391-66828392(-)
Zm00001d022619::7:181211362-181213363(+)
Zm00001d005434::2:173880827-173882828(+)
Zm00001d031541::1:193751122-193753123(-)
Zm00001d037291::6:119609331-119611332(+)
Zm00001d030683::1:152854104-152856105(-)
Zm00001d016512::5:165504417-165506418(+)
Zm00001d046054::9:60327485-60329486(-)
Zm00001d016914::5:179737226-179739227(+)
Zm00001d001827::2:1544878-1546879(-)
Zm00001d053266::4:223203343-223205344(-)
Zm00001d028995::1:54032710-54034711(+)
Zm00001d044402::3:227280157-227282158(-)
Zm00001d033169::1:252678341-252680342(+)
Zm00001d017139::5:186704798-186706799(+)
Zm00001d027486::1:6308821-6310822(+)
Zm00001d043071::3:188319147-188321148(+)
Zm00001d034730::1:300932153-300934154(-)
Zm00001d003982::2:73520806-73522807(-)
Zm00001d045673::9:32619043-32621044(+)
Zm00001d049499::4:32580152-32582153(+)
Zm00001d009288::8:52378482-52380483(-)
Zm00001d029162::1:60866585-60868586(+)
Zm00001d040385::3:40905863-40907864(+)
Zm00001d027424::1:4951515-4953516(-)
Zm00001d002695::2:19453467-19455468(-)
Zm00001d019429::7:33319075-33321076(+)
Zm00001d025433::10:118610620-118612621(+)
Zm00001d011329::8:146861697-146863698(+)
Zm00001d033155::1:252349168-252351169(+)
Zm00001d024319::10:64275069-64277070(-)
Zm00001d035984::6:64670965-64672966(-)
Zm00001d038720::6:163332823-163334824(+)
Zm00001d046519::9:93482667-93484668(+)
Zm00001d040752::3:63581472-63583473(-)
Zm00001d018664::7:2109237-2111238(-)
Zm00001d043407::3:198980654-198982655(-)
Zm00001d017199::5:188677878-188679879(+)
Zm00001d047447::9:130363455-130365456(+)
Zm00001d030953::1:168709003-168711004(-)
Zm00001d047681::9:139140882-139142883(+)
Zm00001d038541::6:159602465-159604466(+)
Zm00001d037646::6:132766635-132768636(-)
Zm00001d030437::1:133020480-133022481(+)
Zm00001d029832::1:89270526-89272527(-)
Zm00001d046633::9:99839696-99841697(-)
Zm00001d001843::2:1709416-1711417(+)
Zm00001d023796::10:21534110-21536111(-)
Zm00001d026483::10:146815944-146817945(-)
Zm00001d021685::7:160050432-160052433(-)
Zm00001d003404::2:43286745-43288746(-)
Zm00001d005039::2:155435613-155437614(-)
Zm00001d011941::8:164858602-164860603(+)
Zm00001d016280::5:155456601-155458602(+)
Zm00001d051861::4:172534256-172536257(-)
Zm00001d041050::3:93120618-93122619(+)
Zm00001d011887::8:163951116-163953117(+)
Zm00001d033271::1:256838291-256840292(-)
Zm00001d021365::7:150026879-150028880(-)
Zm00001d037898::6:141445629-141447630(+)
Zm00001d016585::5:168387645-168389646(-)
Zm00001d004564::2:118173841-118175842(+)
Zm00001d047057::9:116819386-116821387(+)
Zm00001d006947::2:219988363-219990364(+)
Zm00001d031633::1:196909193-196911194(+)
Zm00001d033392::1:261636129-261638130(-)
Zm00001d038457::6:157653498-157655499(+)
Zm00001d048526::9:157815454-157817455(-)
Zm00001d052793::4:201135573-201137574(+)
Zm00001d044732::9:666265-668266(+)
Zm00001d021467::7:152935219-152937220(-)
Zm00001d047908::9:144960966-144962967(-)
Zm00001d036267::6:81089242-81091243(-)
Zm00001d016446::5:162601697-162603698(+)
Zm00001d008890::8:24122176-24124177(+)
Zm00001d014943::5:69325696-69327697(-)
Zm00001d030154::1:109216661-109218662(+)
Zm00001d030515::1:140798384-140800385(+)
Zm00001d042554::3:171649945-171651946(-)
Zm00001d006439::2:208241516-208243517(-)
Zm00001d024393::10:68583197-68585198(+)
Zm00001d031811::1:202552872-202554873(+)
Zm00001d053706::4:239627008-239629009(-)
Zm00001d037003::6:108767244-108769245(+)
Zm00001d044437::3:228052769-228054770(+)
Zm00001d010567::8:120520342-120522343(+)
Zm00001d027307::1:2530588-2532589(-)
Zm00001d046897::9:109487111-109489112(-)
Zm00001d024293::10:62335131-62337132(+)
Zm00001d004480::2:114514676-114516677(+)
Zm00001d009348::8:57760516-57762517(-)
Zm00001d011257::8:144718810-144720811(-)
Zm00001d020437::7:114148330-114150331(+)
Zm00001d028987::1:53747321-53749322(+)
Zm00001d021641::7:158884638-158886639(+)
Zm00001d018229::5:217044951-217046952(-)
Zm00001d041476::3:122413321-122415322(+)
Zm00001d002938::2:27442131-27444132(+)
Zm00001d012229::8:170472062-170474063(-)
Zm00001d048161::9:151212577-151214578(+)
Zm00001d033223::1:255092857-255094858(-)
Zm00001d039285::3:1012859-1014860(+)
Zm00001d049252::4:22930591-22932592(+)
Zm00001d036360::6:85716167-85718168(-)
Zm00001d029324::1:65939775-65941776(+)
Zm00001d034703::1:300275834-300277835(+)
Zm00001d024951::10:96581065-96583066(-)
Zm00001d002874::2:25248089-25250090(-)
Zm00001d039619::3:9221053-9223054(+)
Zm00001d044399::3:227153282-227155283(-)
Zm00001d003864::2:63723247-63725248(-)
Zm00001d011827::8:162223999-162226000(-)
Zm00001d022085::7:169772456-169774457(-)
Zm00001d012917::5:1936481-1938482(-)
Zm00001d039959::3:20749840-20751841(+)
Zm00001d020312::7:105595241-105597242(+)
Zm00001d011163::8:141397324-141399325(-)
Zm00001d046517::9:93395348-93397349(+)
Zm00001d020051::7:88708830-88710831(-)
Zm00001d024082::10:42493743-42495744(-)
Zm00001d003422::2:43833078-43835079(+)
Zm00001d030559::1:143989226-143991227(+)
Zm00001d018643::7:1469577-1471578(+)
Zm00001d019989::7:83154937-83156938(-)
Zm00001d043277::3:194214810-194216811(-)
Zm00001d021728::7:161526736-161528737(-)
Zm00001d022109::7:170558369-170560370(+)
Zm00001d051138::4:145545319-145547320(-)
Zm00001d020008::7:85217242-85219243(+)
Zm00001d016441::5:162433399-162435400(-)
Zm00001d019462::7:34953161-34955162(+)
Zm00001d053830::4:241978302-241980303(+)
Zm00001d032104::1:213127647-213129648(+)
Zm00001d029918::1:94343019-94345020(-)
Zm00001d013262::5:7370866-7372867(+)
Zm00001d009280::8:50949934-50951935(+)
Zm00001d029135::1:59946544-59948545(+)
Zm00001d002024::2:4605669-4607670(-)
Zm00001d046802::9:106482480-106484481(+)
Zm00001d002757::2:21811502-21813503(-)
Zm00001d023211::10:263742-265743(+)
Zm00001d008925::8:25524325-25526326(-)
Zm00001d030043::1:101722067-101724068(-)
Zm00001d029062::1:56854235-56856236(+)
Zm00001d037208::6:115816941-115818942(+)
Zm00001d025778::10:129392972-129394973(+)
Zm00001d027694::1:11303085-11305086(-)
Zm00001d012257::8:171225542-171227543(-)
Zm00001d043471::3:201135390-201137391(+)
Zm00001d002005::2:4229353-4231354(+)
Zm00001d014692::5:59273241-59275242(+)
Zm00001d012263::8:171419695-171421696(+)
Zm00001d035870::6:57860943-57862944(+)
Zm00001d008583::8:13590772-13592773(+)
Zm00001d031640::1:197107201-197109202(+)
Zm00001d038136::6:149171635-149173636(-)
Zm00001d046559::9:95954937-95956938(+)
Zm00001d037900::6:141483918-141485919(+)
Zm00001d044619::3:233471005-233473006(+)
Zm00001d043320::3:196437347-196439348(+)
Zm00001d001823::2:1522434-1524435(+)
Zm00001d037736::6:135767773-135769774(+)
Zm00001d048333::9:154593153-154595154(-)
Zm00001d041088::3:96606038-96608039(-)
Zm00001d024995::10:98276836-98278837(+)
Zm00001d050899::4:129063951-129065952(+)
Zm00001d044327::3:225302505-225304506(+)
Zm00001d044909::9:6991772-6993773(+)
Zm00001d010409::8:113369256-113371257(-)
Zm00001d043074::3:188382291-188384292(+)
Zm00001d031894::1:205696292-205698293(-)
Zm00001d049834::4:47100635-47102636(+)
Zm00001d016545::5:166787217-166789218(-)
Zm00001d046900::9:109552189-109554190(+)
Zm00001d022520::7:179287440-179289441(-)
Zm00001d045968::9:50720927-50722928(-)
Zm00001d032905::1:242402902-242404903(+)
Zm00001d012351::8:172910945-172912946(+)
Zm00001d048926::4:8237998-8239999(+)
Zm00001d045598::9:28062829-28064830(-)
Zm00001d031729::1:199829170-199831171(-)
Zm00001d039474::3:5283671-5285672(-)
Zm00001d024101::10:44981121-44983122(+)
Zm00001d028347::1:31514657-31516658(-)
Zm00001d045291::9:18042025-18044026(+)
Zm00001d033055::1:248798271-248800272(-)
Zm00001d003661::2:52986263-52988264(+)
Zm00001d022602::7:180848399-180850400(+)
Zm00001d013496::5:12784824-12786825(-)
Zm00001d036700::6:98072953-98074954(+)
Zm00001d017593::5:201048342-201050343(-)
Zm00001d037099::6:112113422-112115423(+)
Zm00001d029803::1:87585298-87587299(+)
Zm00001d042260::3:157877975-157879976(+)
Zm00001d010862::8:130826749-130828750(+)
Zm00001d045430::9:21876298-21878299(+)
Zm00001d038687::6:162596841-162598842(+)
Zm00001d024916::10:94903444-94905445(+)
Zm00001d034224::1:287119262-287121263(-)
Zm00001d014368::5:43190380-43192381(+)
Zm00001d036270::6:81184148-81186149(-)
Zm00001d036004::6:65323272-65325273(+)
Zm00001d027480::1:6274608-6276609(-)
Zm00001d053931::4:243766287-243768288(-)
Zm00001d043387::3:198387662-198389663(+)
Zm00001d017561::5:199653967-199655968(-)
Zm00001d044091::3:218830423-218832424(+)
Zm00001d025735::10:127935663-127937664(-)
Zm00001d052845::4:202439490-202441491(-)
Zm00001d003475::2:45404684-45406685(+)
Zm00001d016121::5:145590516-145592517(-)
Zm00001d018123::5:214728494-214730495(+)
Zm00001d027318::1:2825534-2827535(+)
Zm00001d049687::4:40260761-40262762(+)
Zm00001d049260::4:23474623-23476624(+)
Zm00001d044348::3:225600726-225602727(+)
Zm00001d003833::2:61459934-61461935(-)
Zm00001d004555::2:117758489-117760490(-)
Zm00001d010353::8:110728229-110730230(-)
Zm00001d025023::10:100053957-100055958(+)
Zm00001d050877::4:128070958-128072959(-)
Zm00001d018791::7:5301257-5303258(-)
Zm00001d042193::3:155541336-155543337(+)
Zm00001d050334::4:81954793-81956794(-)
Zm00001d035616::6:37238553-37240554(-)
Zm00001d023552::10:9847377-9849378(+)
Zm00001d012337::8:172700387-172702388(-)
Zm00001d029646::1:80962407-80964408(+)
Zm00001d004123::2:84356019-84358020(-)
Zm00001d024963::10:96968011-96970012(+)
Zm00001d034361::1:290793271-290795272(-)
Zm00001d052952::4:206115389-206117390(-)
Zm00001d007035::2:220604422-220606423(+)
Zm00001d051691::4:166840680-166842681(-)
Zm00001d003509::2:46247127-46249128(-)
Zm00001d029011::1:54820755-54822756(+)
Zm00001d035182::6:8506746-8508747(+)
Zm00001d002111::2:6051008-6053009(-)
Zm00001d027536::1:7684784-7686785(+)
Zm00001d026268::10:142400403-142402404(-)
Zm00001d021713::7:161067719-161069720(+)
Zm00001d045487::9:24294207-24296208(+)
Zm00001d050165::4:70183368-70185369(+)
Zm00001d048065::9:149253730-149255731(-)
Zm00001d049886::4:50585863-50587864(-)
Zm00001d035925::6:60487798-60489799(+)
Zm00001d026250::10:141992681-141994682(+)
Zm00001d046439::9:89842181-89844182(+)
Zm00001d019107::7:16911350-16913351(-)
Zm00001d020219::7:100659693-100661694(-)
Zm00001d049425::4:30017749-30019750(-)
Zm00001d048698::4:3504826-3506827(-)
Zm00001d012117::8:168415755-168417756(+)
Zm00001d047750::9:140832565-140834566(+)
Zm00001d038709::6:163109250-163111251(-)
Zm00001d044110::3:219539766-219541767(+)
Zm00001d049232::4:21989484-21991485(-)
Zm00001d051093::4:141789220-141791221(+)
Zm00001d052632::4:195453635-195455636(-)
Zm00001d017170::5:187813933-187815934(+)
Zm00001d010772::8:127426497-127428498(+)
Zm00001d008622::8:14998729-15000730(+)
Zm00001d051901::4:173987593-173989594(-)
Zm00001d044401::3:227191682-227193683(-)
Zm00001d053878::4:242760456-242762457(-)
Zm00001d019697::7:51732727-51734728(-)
Zm00001d026067::10:137483943-137485944(+)
Zm00001d049602::4:36986430-36988431(-)
Zm00001d041681::3:133074471-133076472(-)
Zm00001d008406::8:7830090-7832091(+)
Zm00001d030770::1:159023488-159025489(+)
Zm00001d004434::2:111526563-111528564(+)
Zm00001d012707::8:179036661-179038662(-)
Zm00001d021303::7:148330982-148332983(+)
Zm00001d033080::1:249853578-249855579(-)
Zm00001d012971::5:2568860-2570861(-)
Zm00001d009558::8:70098873-70100874(-)
Zm00001d036609::6:94238876-94240877(-)
Zm00001d005040::2:155436778-155438779(+)
Zm00001d040002::3:22478684-22480685(-)
Zm00001d024005::10:35921181-35923182(+)
Zm00001d033615::1:268778399-268780400(+)
Zm00001d029288::1:64858351-64860352(-)
Zm00001d034320::1:289177053-289179054(+)
Zm00001d048001::9:147677864-147679865(-)
Zm00001d011382::8:149187900-149189901(+)
Zm00001d014818::5:64432232-64434233(+)
Zm00001d022267::7:174004692-174006693(-)
Zm00001d008934::8:25927664-25929665(+)
Zm00001d043764::3:209273140-209275141(+)
Zm00001d006610::2:212556885-212558886(-)
Zm00001d053113::4:214318934-214320935(-)
Zm00001d011066::8:138000492-138002493(-)
Zm00001d027677::1:10874410-10876411(+)
Zm00001d043458::3:200567022-200569023(-)
Zm00001d002781::2:22576167-22578168(-)
Zm00001d030406::1:130044958-130046959(-)
Zm00001d003496::2:46051684-46053685(-)
Zm00001d036715::6:98446028-98448029(+)
Zm00001d032661::1:233440303-233442304(-)
Zm00001d021972::7:167284007-167286008(+)
Zm00001d005545::2:178132804-178134805(+)
Zm00001d050828::4:125018674-125020675(+)
Zm00001d008222::8:1662538-1664539(-)
Zm00001d015050::5:73190625-73192626(-)
Zm00001d052163::4:181550487-181552488(-)
Zm00001d033645::1:269532497-269534498(-)
Zm00001d053917::4:243629500-243631501(+)
Zm00001d047763::9:141271694-141273695(-)
Zm00001d025616::10:124038594-124040595(-)
Zm00001d012966::5:2441684-2443685(+)
Zm00001d037414::6:124900245-124902246(-)
Zm00001d008382::8:6828398-6830399(+)
Zm00001d005746::2:185842462-185844463(-)
Zm00001d022077::7:169611474-169613475(-)
Zm00001d002001::2:4155059-4157060(+)
Zm00001d052532::4:192391899-192393900(+)
Zm00001d048692::4:3357761-3359762(-)
Zm00001d054012::4:245104413-245106414(+)
Zm00001d019806::7:63198087-63200088(-)
Zm00001d048060::9:149091684-149093685(+)
Zm00001d053909::4:243462607-243464608(+)
Zm00001d001979::2:3822606-3824607(+)
Zm00001d017101::5:185443104-185445105(-)
Zm00001d030503::1:139710812-139712813(+)
Zm00001d025835::10:131412861-131414862(-)
Zm00001d025326::10:114245760-114247761(+)
Zm00001d029829::1:89163157-89165158(-)
Zm00001d020023::7:86412768-86414769(+)
Zm00001d052871::4:203084959-203086960(-)
Zm00001d040368::3:40483558-40485559(+)
Zm00001d043442::3:200057507-200059508(+)
Zm00001d008448::8:8847024-8849025(+)
Zm00001d013963::5:26423793-26425794(-)
Zm00001d039431::3:4042930-4044931(-)
Zm00001d027847::1:15064044-15066045(+)
Zm00001d028749::1:45280928-45282929(-)
Zm00001d051727::4:168187945-168189946(+)
Zm00001d011219::8:143285624-143287625(-)
Zm00001d031734::1:200081757-200083758(-)
Zm00001d047781::9:141575393-141577394(+)
Zm00001d048722::4:4188809-4190810(-)
Zm00001d016318::5:156951116-156953117(+)
Zm00001d024169::10:52319607-52321608(+)
Zm00001d032922::1:243199904-243201905(+)
Zm00001d045393::9:20527201-20529202(-)
Zm00001d045280::9:17827002-17829003(-)
Zm00001d043873::3:212616910-212618911(+)
Zm00001d034711::1:300446492-300448493(-)
Zm00001d051418::4:157818974-157820975(+)
Zm00001d051129::4:144993634-144995635(-)
Zm00001d007672::2:237203056-237205057(+)
Zm00001d004407::2:110124678-110126679(-)
Zm00001d032691::1:234673862-234675863(-)
Zm00001d042667::3:176039957-176041958(-)
Zm00001d020088::7:91066934-91068935(-)
Zm00001d032889::1:241518552-241520553(+)
Zm00001d019797::7:62261041-62263042(-)
Zm00001d037976::6:143942086-143944087(+)
Zm00001d005324::2:169617508-169619509(+)
Zm00001d053519::4:232881668-232883669(+)
Zm00001d050171::4:70427562-70429563(-)
Zm00001d037089::6:111805005-111807006(+)
Zm00001d039639::3:9877722-9879723(+)
Zm00001d034098::1:283980480-283982481(+)
Zm00001d047349::9:127181186-127183187(-)
Zm00001d012394::8:173520610-173522611(+)
Zm00001d050258::4:77039820-77041821(+)
Zm00001d014687::5:59024481-59026482(-)
Zm00001d010798::8:128194777-128196778(-)
Zm00001d053556::4:233914141-233916142(-)
Zm00001d023543::10:9577169-9579170(+)
Zm00001d008310::8:4841088-4843089(-)
Zm00001d024135::10:48702966-48704967(+)
Zm00001d044876::9:6185653-6187654(-)
Zm00001d032274::1:219946189-219948190(+)
Zm00001d033805::1:274242297-274244298(-)
Zm00001d009374::8:60783585-60785586(-)
Zm00001d005370::2:171128389-171130390(-)
Zm00001d021178::7:145097800-145099801(-)
Zm00001d025140::10:106279211-106281212(+)
Zm00001d023621::10:12505142-12507143(-)
Zm00001d029412::1:69430284-69432285(-)
Zm00001d033214::1:254402305-254404306(-)
Zm00001d018516::5:222350923-222352924(+)
Zm00001d030374::1:127339805-127341806(-)
Zm00001d028355::1:31793089-31795090(+)
Zm00001d002276::2:9317297-9319298(-)
Zm00001d003488::2:45757853-45759854(-)
Zm00001d027355::1:3574706-3576707(-)
Zm00001d013852::5:22709162-22711163(+)
Zm00001d030346::1:124045778-124047779(+)
Zm00001d023918::10:28215151-28217152(-)
Zm00001d046552::9:95730723-95732724(-)
Zm00001d026382::10:144817021-144819022(+)
Zm00001d041777::3:137269104-137271105(-)
Zm00001d011760::8:160946618-160948619(-)
Zm00001d047689::9:139369731-139371732(-)
Zm00001d024699::10:84017054-84019055(-)
Zm00001d043907::3:213514226-213516227(+)
Zm00001d017117::5:185973580-185975581(-)
Zm00001d025914::10:133732103-133734104(-)
Zm00001d042695::3:177274765-177276766(+)
Zm00001d018148::5:215521571-215523572(+)
Zm00001d010764::8:127329759-127331760(+)
Zm00001d005558::2:178427664-178429665(+)
Zm00001d035256::6:17757888-17759889(+)
Zm00001d009926::8:89593877-89595878(-)
Zm00001d006745::2:215775353-215777354(+)
Zm00001d023344::10:3838739-3840740(+)
Zm00001d011121::8:139546013-139548014(-)
Zm00001d023470::10:6712110-6714111(-)
Zm00001d013217::5:6651638-6653639(-)
Zm00001d019108::7:17234844-17236845(-)
Zm00001d011537::8:153800844-153802845(-)
Zm00001d028426::1:34654571-34656572(-)
Zm00001d021163::7:144475743-144477744(-)
Zm00001d052093::4:179380371-179382372(-)
Zm00001d050266::4:77362532-77364533(-)
Zm00001d017936::5:210381350-210383351(+)
Zm00001d013606::5:15251815-15253816(-)
Zm00001d037061::6:111054066-111056067(-)
Zm00001d025757::10:128609744-128611745(-)
Zm00001d026606::10:148903245-148905246(-)
Zm00001d019280::7:25459078-25461079(-)
Zm00001d036022::6:66747191-66749192(-)
Zm00001d025983::10:135288492-135290493(+)
Zm00001d045277::9:17751905-17753906(-)
Zm00001d044351::3:225650981-225652982(+)
Zm00001d005631::2:181236024-181238025(+)
Zm00001d051092::4:141765311-141767312(+)
Zm00001d040707::3:59445168-59447169(-)
Zm00001d047965::9:146545811-146547812(-)
Zm00001d044376::3:226414289-226416290(+)
Zm00001d027444::1:5477487-5479488(-)
Zm00001d041405::3:117287603-117289604(+)
Zm00001d024525::10:76300794-76302795(+)
Zm00001d012116::8:168416805-168418806(-)
Zm00001d040708::3:59517269-59519270(+)
Zm00001d003434::2:44259247-44261248(+)
Zm00001d034797::1:302386458-302388459(+)
Zm00001d006647::2:213348664-213350665(-)
Zm00001d045106::9:12891176-12893177(-)
Zm00001d007903::2:242106173-242108174(-)
Zm00001d016442::5:162547541-162549542(-)
Zm00001d019027::7:13228428-13230429(-)
Zm00001d030103::1:105861446-105863447(+)
Zm00001d047354::9:127347250-127349251(+)
Zm00001d052145::4:181032590-181034591(-)
Zm00001d023537::10:9346464-9348465(-)
Zm00001d012718::8:179118908-179120909(+)
Zm00001d027234::1:117182-119183(+)
Zm00001d022310::7:174906539-174908540(+)
Zm00001d002829::2:24061981-24063982(-)
Zm00001d040831::3:68532477-68534478(+)
Zm00001d041612::3:129687470-129689471(-)
Zm00001d045519::9:25260935-25262936(-)
Zm00001d003659::2:52837912-52839913(+)
Zm00001d025963::10:134961283-134963284(-)
Zm00001d053452::4:232181939-232183940(-)
Zm00001d008456::8:9210155-9212156(+)
Zm00001d002349::2:10672697-10674698(+)
Zm00001d011572::8:154712665-154714666(+)
Zm00001d030301::1:120812479-120814480(-)
Zm00001d001973::2:3726693-3728694(+)
Zm00001d040733::3:60681967-60683968(-)
Zm00001d034045::1:282134673-282136674(+)
Zm00001d017826::5:207859263-207861264(+)
Zm00001d028813::1:47403280-47405281(-)
Zm00001d043227::3:192431480-192433481(+)
Zm00001d030053::1:102362883-102364884(-)
Zm00001d031170::1:180462967-180464968(-)
Zm00001d020110::7:92790262-92792263(+)
Zm00001d040051::3:24857273-24859274(+)
Zm00001d053003::4:208590461-208592462(-)
Zm00001d032644::1:232979870-232981871(+)
Zm00001d017108::5:185657296-185659297(+)
Zm00001d034300::1:288764764-288766765(+)
Zm00001d008387::8:6916369-6918370(-)
Zm00001d034207::1:286818593-286820594(+)
Zm00001d015115::5:76218703-76220704(+)
Zm00001d028575::1:39561910-39563911(+)
Zm00001d034110::1:284213092-284215093(+)
Zm00001d011156::8:141116479-141118480(+)
Zm00001d023462::10:6348637-6350638(-)
Zm00001d023416::10:5081581-5083582(-)
Zm00001d009034::8:30864504-30866505(+)
Zm00001d050317::4:80845972-80847973(-)
Zm00001d049376::4:28202325-28204326(+)
Zm00001d013495::5:12769578-12771579(+)
Zm00001d018758::7:4406933-4408934(-)
Zm00001d003511::2:46290958-46292959(+)
Zm00001d012178::8:169612152-169614153(-)
Zm00001d029289::1:64919068-64921069(-)
Zm00001d031872::1:204946668-204948669(+)
Zm00001d052675::4:196969360-196971361(-)
Zm00001d010702::8:124972533-124974534(+)
Zm00001d046518::9:93436578-93438579(+)
Zm00001d024511::10:74957787-74959788(-)
Zm00001d051820::4:170833406-170835407(+)
Zm00001d026445::10:145976251-145978252(-)
Zm00001d007026::2:220377217-220379218(-)
Zm00001d022185::7:172181693-172183694(+)
Zm00001d015603::5:100722758-100724759(-)
Zm00001d002075::2:5454738-5456739(+)
Zm00001d027462::1:5818251-5820252(+)
Zm00001d006670::2:213903232-213905233(+)
Zm00001d045646::9:30805406-30807407(-)
Zm00001d050160::4:69707543-69709544(-)
Zm00001d035672::6:40183963-40185964(+)
Zm00001d008762::8:19359253-19361254(-)
Zm00001d016037::5:140887716-140889717(+)
Zm00001d031369::1:187494844-187496845(-)
Zm00001d042130::3:152435469-152437470(+)
Zm00001d004817::2:140975884-140977885(+)
Zm00001d006166::2:200275921-200277922(-)
Zm00001d003403::2:43283412-43285413(-)
Zm00001d020015::7:85858342-85860343(+)
Zm00001d031925::1:206933997-206935998(-)
Zm00001d019262::7:24653893-24655894(+)
Zm00001d005108::2:158571631-158573632(-)
Zm00001d017788::5:206874757-206876758(+)
Zm00001d047859::9:143635607-143637608(-)
Zm00001d025491::10:120504360-120506361(-)
Zm00001d039196::6:172326591-172328592(+)
Zm00001d016715::5:173615251-173617252(-)
Zm00001d024961::10:96946763-96948764(+)
Zm00001d023945::10:30975806-30977807(-)
Zm00001d053172::4:217832006-217834007(-)
Zm00001d052207::4:183231761-183233762(-)
Zm00001d013128::5:5191714-5193715(-)
Zm00001d008295::8:4452495-4454496(-)
Zm00001d042525::3:170805730-170807731(+)
Zm00001d033769::1:273098356-273100357(+)
Zm00001d010424::8:114428195-114430196(+)
Zm00001d020471::7:116950491-116952492(-)
Zm00001d012393::8:173521566-173523567(-)
Zm00001d018614::7:912055-914056(-)
Zm00001d033952::1:279494139-279496140(+)
Zm00001d005080::2:157611746-157613747(+)
Zm00001d010816::8:128724864-128726865(-)
Zm00001d025760::10:128640246-128642247(+)
Zm00001d051730::4:168224381-168226382(+)
Zm00001d014138::5:33832483-33834484(+)
Zm00001d024028::10:37898656-37900657(-)
Zm00001d031851::1:204132843-204134844(+)
Zm00001d024356::10:66568776-66570777(-)
Zm00001d013892::5:24009943-24011944(+)
Zm00001d043502::3:202100926-202102927(-)
Zm00001d049319::4:26180010-26182011(-)
Zm00001d023299::10:2355761-2357762(-)
Zm00001d042478::3:169003726-169005727(+)
Zm00001d044415::3:227489115-227491116(+)
Zm00001d006520::2:210401737-210403738(-)
Zm00001d020751::7:131205804-131207805(+)
Zm00001d051712::4:167785938-167787939(+)
Zm00001d030864::1:164071497-164073498(+)
Zm00001d009112::8:37141382-37143383(+)
Zm00001d024807::10:88841904-88843905(-)
Zm00001d042553::3:171642425-171644426(-)
Zm00001d039618::3:9214435-9216436(-)
Zm00001d007401::2:230847126-230849127(+)
Zm00001d006069::2:197413231-197415232(-)
Zm00001d021362::7:149913555-149915556(-)
Zm00001d034914::1:305339735-305341736(+)
Zm00001d011269::8:145258590-145260591(-)
Zm00001d006848::2:217789288-217791289(+)
Zm00001d053753::4:240500295-240502296(-)
Zm00001d044318::3:225066204-225068205(+)
Zm00001d009473::8:66146366-66148367(-)
Zm00001d049580::4:36016872-36018873(-)
Zm00001d029899::1:93191593-93193594(+)
Zm00001d050811::4:124227607-124229608(-)
Zm00001d030579::1:145824290-145826291(-)
Zm00001d031375::1:187631581-187633582(-)
Zm00001d023682::10:15279218-15281219(-)
Zm00001d032915::1:242981784-242983785(+)
Zm00001d027503::1:6828308-6830309(+)
Zm00001d014989::5:71261439-71263440(+)
Zm00001d051930::4:174764864-174766865(-)
Zm00001d051917::4:174622347-174624348(+)
Zm00001d015180::5:78504337-78506338(-)
Zm00001d034896::1:305016066-305018067(-)
Zm00001d038576::6:160352812-160354813(-)
Zm00001d050965::4:134058796-134060797(+)
Zm00001d041767::3:136597175-136599176(+)
Zm00001d034757::1:301492236-301494237(-)
Zm00001d025944::10:134351525-134353526(+)
Zm00001d042080::3:149893927-149895928(+)
Zm00001d036098::6:72198623-72200624(-)
Zm00001d005288::2:167727302-167729303(+)
Zm00001d019267::7:24902036-24904037(+)
Zm00001d009668::8:75138390-75140391(+)
Zm00001d010278::8:107110312-107112313(-)
Zm00001d023672::10:14674734-14676735(-)
Zm00001d012206::8:170078256-170080257(-)
Zm00001d020025::7:86721726-86723727(-)
Zm00001d003378::2:42146836-42148837(+)
Zm00001d047115::9:119208936-119210937(+)
Zm00001d010763::8:127323244-127325245(+)
Zm00001d032186::1:216169353-216171354(-)
Zm00001d003141::2:33436260-33438261(+)
Zm00001d015134::5:76817716-76819717(+)
Zm00001d006533::2:210595506-210597507(-)
Zm00001d049409::4:29647905-29649906(-)
Zm00001d006889::2:218601539-218603540(-)
Zm00001d046377::9:85336557-85338558(+)
Zm00001d048736::4:4609856-4611857(-)
Zm00001d047864::9:143764301-143766302(-)
Zm00001d019615::7:46375312-46377313(-)
Zm00001d020096::7:91631805-91633806(-)
Zm00001d051089::4:141672128-141674129(-)
Zm00001d048665::4:2989185-2991186(-)
Zm00001d031705::1:199018945-199020946(-)
Zm00001d007234::2:225335467-225337468(+)
Zm00001d025738::10:127955592-127957593(+)
Zm00001d045970::9:50871767-50873768(+)
Zm00001d034917::1:305579868-305581869(+)
Zm00001d051337::4:155168591-155170592(-)
Zm00001d053156::4:216942020-216944021(+)
Zm00001d007826::2:240373431-240375432(+)
Zm00001d008363::8:6363819-6365820(+)
Zm00001d039475::3:5282635-5284636(+)
Zm00001d006210::2:201904138-201906139(+)
Zm00001d047895::9:144529229-144531230(+)
Zm00001d031494::1:191910479-191912480(-)
Zm00001d045883::9:45476605-45478606(-)
Zm00001d029254::1:63858344-63860345(+)
Zm00001d019890::7:73381230-73383231(+)
Zm00001d027758::1:12771496-12773497(-)
Zm00001d012958::5:2362887-2364888(+)
Zm00001d053698::4:239537251-239539252(-)
Zm00001d016122::5:145590631-145592632(+)
Zm00001d037416::6:124917726-124919727(-)
Zm00001d026039::10:136646291-136648292(-)
Zm00001d046723::9:103578153-103580154(+)
Zm00001d039071::6:169539884-169541885(+)
Zm00001d012236::8:170640051-170642052(-)
Zm00001d006593::2:211763934-211765935(+)
Zm00001d020882::7:135397109-135399110(+)
Zm00001d014577::5:54071790-54073791(+)
Zm00001d033520::1:265491633-265493634(-)
Zm00001d039118::6:170354006-170356007(+)
Zm00001d013723::5:18590210-18592211(+)
Zm00001d017150::5:187072820-187074821(-)
Zm00001d021123::7:143288333-143290334(-)
Zm00001d040291::3:36016871-36018872(-)
Zm00001d053070::4:212270140-212272141(+)
Zm00001d035912::6:59863754-59865755(+)
Zm00001d030813::1:161364467-161366468(+)
Zm00001d021648::7:159052008-159054009(-)
Zm00001d016340::5:158126225-158128226(+)
Zm00001d039526::3:7129757-7131758(-)
Zm00001d021465::7:152802951-152804952(-)
Zm00001d029270::1:64402602-64404603(+)
Zm00001d005849::2:190825605-190827606(-)
Zm00001d050026::4:60972867-60974868(+)
Zm00001d023867::10:25589671-25591672(-)
Zm00001d035247::6:17129819-17131820(+)
Zm00001d011762::8:161002348-161004349(+)
Zm00001d039746::3:13661171-13663172(-)
Zm00001d023660::10:13983590-13985591(+)
Zm00001d045867::9:44714205-44716206(-)
Zm00001d041439::3:119830938-119832939(+)
Zm00001d028088::1:22606023-22608024(-)
Zm00001d039502::3:6074101-6076102(+)
Zm00001d044312::3:224976456-224978457(-)
Zm00001d005310::2:169139930-169141931(+)
Zm00001d045045::9:10946102-10948103(+)
Zm00001d053630::4:237403458-237405459(-)
Zm00001d034023::1:281351077-281353078(+)
Zm00001d040431::3:43194413-43196414(-)
Zm00001d005458::2:174942087-174944088(-)
Zm00001d053738::4:240114861-240116862(-)
Zm00001d024092::10:43764558-43766559(+)
Zm00001d013768::5:19731714-19733715(+)
Zm00001d006310::2:204251068-204253069(+)
Zm00001d048143::9:150814060-150816061(-)
Zm00001d015509::5:94538833-94540834(+)
Zm00001d036724::6:99054921-99056922(+)
Zm00001d004140::2:86024884-86026885(+)
Zm00001d028428::1:34688970-34690971(+)
Zm00001d041225::3:106402499-106404500(-)
Zm00001d039328::3:1965193-1967194(-)
Zm00001d003516::2:46376469-46378470(+)
Zm00001d003452::2:44832330-44834331(-)
Zm00001d020402::7:111547096-111549097(+)
Zm00001d011231::8:143889261-143891262(-)
Zm00001d006844::2:217762576-217764577(+)
Zm00001d042603::3:173183512-173185513(-)
Zm00001d020498::7:119317431-119319432(+)
Zm00001d009454::8:65308925-65310926(-)
Zm00001d004099::2:82706836-82708837(+)
Zm00001d021910::7:165776861-165778862(+)
Zm00001d047003::9:114944901-114946902(+)
Zm00001d002758::2:21811578-21813579(+)
Zm00001d029446::1:70970985-70972986(+)
Zm00001d053128::4:214989340-214991341(-)
Zm00001d045571::9:27018042-27020043(-)
Zm00001d049236::4:22176685-22178686(+)
Zm00001d007081::2:221853108-221855109(-)
Zm00001d046761::9:104737263-104739264(+)
Zm00001d021442::7:152334336-152336337(+)
Zm00001d005890::2:191853396-191855397(-)
Zm00001d040543::3:48850128-48852129(-)
Zm00001d022241::7:173465594-173467595(-)
Zm00001d046357::9:83805539-83807540(-)
Zm00001d037894::6:141322994-141324995(+)
Zm00001d046958::9:113034202-113036203(+)
Zm00001d038376::6:155910575-155912576(-)
Zm00001d014782::5:62915659-62917660(+)
Zm00001d029756::1:85779047-85781048(-)
Zm00001d051601::4:164102376-164104377(+)
Zm00001d001880::2:2262407-2264408(-)
Zm00001d034629::1:298426549-298428550(-)
Zm00001d034434::1:292937219-292939220(+)
Zm00001d028830::1:47980858-47982859(+)
Zm00001d051929::4:174756471-174758472(+)
Zm00001d006381::2:206113931-206115932(+)
Zm00001d002007::2:4305293-4307294(-)
Zm00001d007883::2:241674835-241676836(+)
Zm00001d052420::4:189611804-189613805(-)
Zm00001d008428::8:8436404-8438405(+)
Zm00001d049516::4:32965401-32967402(-)
Zm00001d024109::10:46168917-46170918(-)
Zm00001d014965::5:70371991-70373992(-)
Zm00001d053838::4:242136384-242138385(-)
Zm00001d015150::5:77074900-77076901(+)
Zm00001d053732::4:240025236-240027237(+)
Zm00001d010532::8:119569790-119571791(+)
Zm00001d036864::6:104416268-104418269(+)
Zm00001d008189::8:753715-755716(-)
Zm00001d008789::8:20245982-20247983(+)
Zm00001d023239::10:1248042-1250043(-)
Zm00001d036761::6:99959845-99961846(+)
Zm00001d001830::2:1558109-1560110(+)
Zm00001d037159::6:114255326-114257327(-)
Zm00001d031392::1:188716545-188718546(-)
Zm00001d045551::9:26539636-26541637(-)
Zm00001d021976::7:167422022-167424023(+)
Zm00001d030738::1:156961526-156963527(-)
Zm00001d042505::3:170033465-170035466(-)
Zm00001d011761::8:160951033-160953034(-)
Zm00001d046069::9:61158257-61160258(-)
Zm00001d010876::8:131746809-131748810(-)
Zm00001d030786::1:159727148-159729149(-)
Zm00001d004473::2:114084005-114086006(+)
Zm00001d032999::1:246356753-246358754(-)
Zm00001d019953::7:79661667-79663668(-)
Zm00001d052410::4:189312072-189314073(+)
Zm00001d050614::4:104547798-104549799(+)
Zm00001d011720::8:159840347-159842348(-)
Zm00001d046753::9:104399424-104401425(+)
Zm00001d025203::10:108949049-108951050(-)
Zm00001d030398::1:129225922-129227923(+)
Zm00001d005630::2:181237108-181239109(-)
Zm00001d038148::6:149402236-149404237(+)
Zm00001d017005::5:182539817-182541818(-)
Zm00001d051582::4:163352155-163354156(+)
Zm00001d002476::2:13592107-13594108(-)
Zm00001d049387::4:28603800-28605801(+)
Zm00001d044333::3:225389208-225391209(-)
Zm00001d053631::4:237404506-237406507(+)
Zm00001d031549::1:193853281-193855282(+)
Zm00001d021506::7:154414822-154416823(+)
Zm00001d027982::1:19319425-19321426(-)
Zm00001d047323::9:126611104-126613105(-)
Zm00001d024583::10:79184009-79186010(-)
Zm00001d032637::1:232681792-232683793(+)
Zm00001d017296::5:192047534-192049535(-)
Zm00001d013194::5:6184644-6186645(-)
Zm00001d050428::4:87287638-87289639(+)
Zm00001d013272::5:7540376-7542377(-)
Zm00001d048904::4:7507083-7509084(-)
Zm00001d051724::4:168112981-168114982(+)
Zm00001d047746::9:140702028-140704029(+)
Zm00001d022260::7:173854555-173856556(+)
Zm00001d028931::1:51979050-51981051(-)
Zm00001d051546::4:162061928-162063929(+)
Zm00001d053349::4:227108253-227110254(-)
Zm00001d010875::8:131724139-131726140(-)
Zm00001d053989::4:244764933-244766934(-)
Zm00001d032787::1:238153085-238155086(+)
Zm00001d030091::1:105033715-105035716(+)
Zm00001d041727::3:135394124-135396125(+)
Zm00001d028341::1:31321787-31323788(+)
Zm00001d033165::1:252587073-252589074(-)
Zm00001d038463::6:157795268-157797269(-)
Zm00001d023652::10:13700953-13702954(-)
Zm00001d042883::3:182828299-182830300(-)
Zm00001d014337::5:41326361-41328362(-)
Zm00001d051707::4:167317990-167319991(+)
Zm00001d042556::3:171672779-171674780(+)
Zm00001d050718::4:118686269-118688270(-)
Zm00001d038018::6:145330144-145332145(+)
Zm00001d047439::9:130094951-130096952(+)
Zm00001d012514::8:175886078-175888079(+)
Zm00001d029193::1:61663167-61665168(+)
Zm00001d006552::2:210879032-210881033(-)
Zm00001d024001::10:35708262-35710263(-)
Zm00001d043052::3:187604938-187606939(-)
Zm00001d020298::7:104766796-104768797(-)
Zm00001d030870::1:164367796-164369797(-)
Zm00001d047468::9:131001700-131003701(+)
Zm00001d024528::10:76467471-76469472(-)
Zm00001d004008::2:75135115-75137116(-)
Zm00001d013721::5:18528426-18530427(+)
Zm00001d008431::8:8614893-8616894(+)
Zm00001d034000::1:280698723-280700724(+)
Zm00001d051606::4:164335406-164337407(-)
Zm00001d005009::2:153476032-153478033(-)
Zm00001d043651::3:206030392-206032393(+)
Zm00001d019760::7:57491475-57493476(+)
Zm00001d005339::2:170024733-170026734(-)
Zm00001d014758::5:61808516-61810517(-)
Zm00001d003800::2:59825167-59827168(+)
Zm00001d052806::4:201499594-201501595(-)
Zm00001d008211::8:1297591-1299592(+)
Zm00001d049576::4:35887018-35889019(+)
Zm00001d031929::1:207098366-207100367(+)
Zm00001d032464::1:227553606-227555607(-)
Zm00001d037352::6:122504382-122506383(+)
Zm00001d017614::5:201748122-201750123(-)
Zm00001d043194::3:191212310-191214311(+)
Zm00001d048146::9:150828258-150830259(+)
Zm00001d032090::1:212237137-212239138(+)
Zm00001d006459::2:208857202-208859203(+)
Zm00001d033066::1:249336196-249338197(+)
Zm00001d020041::7:88136758-88138759(-)
Zm00001d048527::9:157814372-157816373(+)
Zm00001d042575::3:172366231-172368232(-)
Zm00001d001841::2:1707570-1709571(-)
Zm00001d048693::4:3413746-3415747(-)
Zm00001d036195::6:76726429-76728430(-)
Zm00001d040108::3:27852239-27854240(-)
Zm00001d028527::1:38213980-38215981(+)
Zm00001d040523::3:47971115-47973116(-)
Zm00001d031178::1:181313754-181315755(-)
Zm00001d029402::1:69013548-69015549(+)
Zm00001d004667::2:128130873-128132874(+)
Zm00001d046397::9:87182688-87184689(+)
Zm00001d048928::4:8257479-8259480(+)
Zm00001d017185::5:188270373-188272374(-)
Zm00001d023392::10:4493822-4495823(+)
Zm00001d039787::3:14746808-14748809(-)
Zm00001d032707::1:235470562-235472563(+)
Zm00001d044801::9:2727159-2729160(+)
Zm00001d006794::2:216887685-216889686(-)
Zm00001d004016::2:75793744-75795745(-)
Zm00001d013733::5:18863369-18865370(-)
Zm00001d012859::5:1223097-1225098(-)
Zm00001d004546::2:117278717-117280718(+)
Zm00001d032366::1:224068985-224070986(+)
Zm00001d051235::4:149498412-149500413(+)
Zm00001d003405::2:43285550-43287551(+)
Zm00001d013270::5:7522963-7524964(+)
Zm00001d027366::1:3803636-3805637(+)
Zm00001d026004::10:135834390-135836391(-)
Zm00001d029466::1:72004401-72006402(-)
Zm00001d015717::5:111709185-111711186(+)
Zm00001d042400::3:164743956-164745957(+)
Zm00001d040059::3:25415226-25417227(-)
Zm00001d044021::3:216971595-216973596(-)
Zm00001d043725::3:208414693-208416694(-)
Zm00001d046299::9:79125823-79127824(-)
Zm00001d025998::10:135691627-135693628(-)
Zm00001d022269::7:174023062-174025063(-)
Zm00001d049707::4:40975581-40977582(-)
Zm00001d049822::4:46354617-46356618(-)
Zm00001d049277::4:24289802-24291803(-)
Zm00001d024477::10:72973571-72975572(+)
Zm00001d012609::8:177162004-177164005(-)
Zm00001d003702::2:55229646-55231647(+)
Zm00001d048953::4:10607052-10609053(-)
Zm00001d032442::1:226576267-226578268(-)
Zm00001d043112::3:189498663-189500664(-)
Zm00001d046665::9:101214681-101216682(-)
Zm00001d009344::8:57627993-57629994(+)
Zm00001d004073::2:80289841-80291842(-)
Zm00001d037633::6:132469412-132471413(+)
Zm00001d028698::1:43438025-43440026(+)
Zm00001d012937::5:2228925-2230926(-)
Zm00001d036337::6:84748675-84750676(+)
Zm00001d053743::4:240296512-240298513(-)
Zm00001d045401::9:20681599-20683600(-)
Zm00001d047554::9:135225451-135227452(-)
Zm00001d016716::5:173614230-173616231(+)
Zm00001d010069::8:98187829-98189830(-)
Zm00001d028256::1:28102419-28104420(-)
Zm00001d006336::2:204950128-204952129(+)
Zm00001d053372::4:228103943-228105944(-)
Zm00001d015566::5:98147129-98149130(-)
Zm00001d007183::2:224013267-224015268(-)
Zm00001d044464::3:228880979-228882980(-)
Zm00001d024363::10:66994649-66996650(+)
Zm00001d053431::4:231132389-231134390(-)
Zm00001d040343::3:39040379-39042380(+)
Zm00001d032069::1:211231888-211233889(-)
Zm00001d008757::8:19080372-19082373(+)
Zm00001d025836::10:131413583-131415584(+)
Zm00001d016566::5:167763467-167765468(+)
Zm00001d037233::6:117054337-117056338(-)
Zm00001d040691::3:58484404-58486405(-)
Zm00001d010086::8:98838236-98840237(-)
Zm00001d034718::1:300615132-300617133(-)
Zm00001d037236::6:117250222-117252223(-)
Zm00001d048970::4:11114144-11116145(+)
Zm00001d047928::9:145584860-145586861(+)
Zm00001d009603::8:72767442-72769443(-)
Zm00001d045421::9:21564760-21566761(+)
Zm00001d038829::6:165362521-165364522(-)
Zm00001d026420::10:145445020-145447021(-)
Zm00001d024348::10:65985233-65987234(-)
Zm00001d020851::7:134662633-134664634(-)
Zm00001d012431::8:174363504-174365505(+)
Zm00001d020004::7:85029696-85031697(+)
Zm00001d042609::3:173460317-173462318(-)
Zm00001d004960::2:150750150-150752151(+)
Zm00001d043025::3:186839354-186841355(+)
Zm00001d017874::5:209350889-209352890(+)
Zm00001d034729::1:300850750-300852751(+)
Zm00001d021775::7:162844390-162846391(+)
Zm00001d035303::6:20254276-20256277(-)
Zm00001d046465::9:91050889-91052890(+)
Zm00001d037172::6:114773060-114775061(-)
Zm00001d012863::5:1290436-1292437(+)
Zm00001d020325::7:106753871-106755872(+)
Zm00001d047306::9:126203510-126205511(-)
Zm00001d007717::2:238101881-238103882(-)
Zm00001d028493::1:36892927-36894928(+)
Zm00001d041847::3:140451441-140453442(+)
Zm00001d015705::5:109801916-109803917(-)
Zm00001d017699::5:204539680-204541681(-)
Zm00001d007558::2:234869971-234871972(-)
Zm00001d051919::4:174631527-174633528(+)
Zm00001d053731::4:240026302-240028303(-)
Zm00001d040286::3:35719910-35721911(+)
Zm00001d052040::4:177079455-177081456(-)
Zm00001d042045::3:148448588-148450589(+)
Zm00001d014030::5:29403182-29405183(+)
Zm00001d019354::7:29422939-29424940(-)
Zm00001d044753::9:1267906-1269907(-)
Zm00001d010033::8:96363510-96365511(-)
Zm00001d032200::1:216906867-216908868(-)
Zm00001d006421::2:207450396-207452397(+)
Zm00001d048633::4:1815378-1817379(-)
Zm00001d003256::2:38090663-38092664(-)
Zm00001d037978::6:144042196-144044197(-)
Zm00001d024808::10:88846373-88848374(-)
Zm00001d031028::1:174132593-174134594(-)
Zm00001d012226::8:170454487-170456488(-)
Zm00001d049635::4:38206077-38208078(-)
Zm00001d021579::7:156777924-156779925(-)
Zm00001d044352::3:225660715-225662716(+)
Zm00001d015942::5:132984115-132986116(-)
Zm00001d024625::10:80878774-80880775(-)
Zm00001d019504::7:38020233-38022234(-)
Zm00001d041745::3:135767606-135769607(-)
Zm00001d024821::10:89616136-89618137(-)
Zm00001d014413::5:45127429-45129430(+)
Zm00001d050412::4:86683218-86685219(+)
Zm00001d024825::10:89731655-89733656(+)
Zm00001d038838::6:165591991-165593992(-)
Zm00001d050162::4:69708124-69710125(+)
Zm00001d044274::3:223575066-223577067(+)
Zm00001d047848::9:143210851-143212852(+)
Zm00001d016803::5:176584045-176586046(-)
Zm00001d018946::7:10192757-10194758(+)
Zm00001d017935::5:210382255-210384256(-)
Zm00001d019004::7:12733738-12735739(-)
Zm00001d013365::5:9790592-9792593(-)
Zm00001d006319::2:204430998-204432999(+)
Zm00001d029705::1:83208376-83210377(-)
Zm00001d009398::8:62428718-62430719(-)
```
