## Supplementary material for "A comprehensive map of preferentially located motifs reveals distinct proximal *cis*-regulatory elements in plants": ATTATTA_containing_gene_set.txt

```
#Occurences of ATTATTA between 3 and 38 (positions relative to the transcription start site)
#696 sequences with ATTATTA in this interval
#2.76% of the sequences in promoter set with ATTATTA (set with 25199 sequences)
Zm00001d045482::9:24089456-24091457(+)
Zm00001d043618::3:205357400-205359401(+)
Zm00001d032517::1:229148601-229150602(-)
Zm00001d031170::1:180462967-180464968(-)
Zm00001d005334::2:169837153-169839154(+)
Zm00001d020008::7:85217242-85219243(+)
Zm00001d037822::6:138797270-138799271(-)
Zm00001d044091::3:218830423-218832424(+)
Zm00001d017157::5:187193356-187195357(-)
Zm00001d024886::10:92762579-92764580(-)
Zm00001d036238::6:78465294-78467295(-)
Zm00001d006533::2:210595506-210597507(-)
Zm00001d011036::8:137161208-137163209(-)
Zm00001d001814::2:1414385-1416386(+)
Zm00001d030707::1:154856553-154858554(-)
Zm00001d002940::2:27637014-27639015(-)
Zm00001d037223::6:116550244-116552245(-)
Zm00001d004543::2:117225148-117227149(-)
Zm00001d008411::8:8050262-8052263(-)
Zm00001d020595::7:124133413-124135414(-)
Zm00001d043484::3:201623429-201625430(+)
Zm00001d050179::4:71068307-71070308(+)
Zm00001d039459::3:4939535-4941536(+)
Zm00001d047025::9:115710575-115712576(-)
Zm00001d051883::4:173397194-173399195(+)
Zm00001d032269::1:219851704-219853705(+)
Zm00001d013005::5:2995818-2997819(+)
Zm00001d020891::7:135607560-135609561(+)
Zm00001d020409::7:112012744-112014745(+)
Zm00001d005004::2:153299156-153301157(-)
Zm00001d014818::5:64432232-64434233(+)
Zm00001d043370::3:197907299-197909300(-)
Zm00001d050552::4:99665453-99667454(+)
Zm00001d052089::4:179109571-179111572(+)
Zm00001d033922::1:278619718-278621719(-)
Zm00001d014066::5:31261443-31263444(+)
Zm00001d044874::9:6096943-6098944(-)
Zm00001d012817::5:833191-835192(+)
Zm00001d045843::9:43307808-43309809(-)
Zm00001d052247::4:184665246-184667247(+)
Zm00001d044351::3:225650981-225652982(+)
Zm00001d019243::7:23654825-23656826(+)
Zm00001d034181::1:285871287-285873288(-)
Zm00001d010159::8:102411906-102413907(+)
Zm00001d005391::2:172031414-172033415(+)
Zm00001d020965::7:138122417-138124418(-)
Zm00001d005584::2:179523966-179525967(+)
Zm00001d048198::9:152245483-152247484(+)
Zm00001d005658::2:182515517-182517518(-)
Zm00001d038521::6:159135159-159137160(+)
Zm00001d023874::10:25934964-25936965(+)
Zm00001d029280::1:64686335-64688336(-)
Zm00001d046363::9:84133937-84135938(-)
Zm00001d040523::3:47971115-47973116(-)
Zm00001d044099::3:219073877-219075878(+)
Zm00001d029637::1:80861809-80863810(-)
Zm00001d047876::9:144030993-144032994(+)
Zm00001d007447::2:231963271-231965272(-)
Zm00001d011709::8:159453737-159455738(+)
Zm00001d013206::5:6575431-6577432(-)
Zm00001d013847::5:22503772-22505773(-)
Zm00001d050904::4:129475702-129477703(-)
Zm00001d019293::7:25960996-25962997(+)
Zm00001d002382::2:11630445-11632446(-)
Zm00001d014256::5:38432878-38434879(+)
Zm00001d006624::2:212790167-212792168(+)
Zm00001d015393::5:88007323-88009324(+)
Zm00001d011929::8:164802116-164804117(-)
Zm00001d011747::8:160679361-160681362(+)
Zm00001d027810::1:14246373-14248374(+)
Zm00001d039006::6:168663300-168665301(-)
Zm00001d017170::5:187813933-187815934(+)
Zm00001d010823::8:128843344-128845345(+)
Zm00001d051693::4:166936411-166938412(+)
Zm00001d042853::3:182124955-182126956(+)
Zm00001d016459::5:163057795-163059796(+)
Zm00001d038106::6:148078447-148080448(+)
Zm00001d018618::7:1149277-1151278(-)
Zm00001d048629::4:1749262-1751263(+)
Zm00001d007443::2:231892670-231894671(+)
Zm00001d029712::1:83592087-83594088(+)
Zm00001d030846::1:162954757-162956758(+)
Zm00001d019957::7:80230684-80232685(+)
Zm00001d033738::1:272594431-272596432(-)
Zm00001d034249::1:287871914-287873915(+)
Zm00001d035960::6:62672374-62674375(-)
Zm00001d011947::8:164906825-164908826(+)
Zm00001d026551::10:148014256-148016257(+)
Zm00001d047289::9:125640429-125642430(-)
Zm00001d011386::8:149255613-149257614(+)
Zm00001d020183::7:98087656-98089657(+)
Zm00001d015217::5:79955856-79957857(-)
Zm00001d039346::3:2193555-2195556(+)
Zm00001d031894::1:205696292-205698293(-)
Zm00001d031449::1:190321266-190323267(-)
Zm00001d045393::9:20527201-20529202(-)
Zm00001d026236::10:141666774-141668775(-)
Zm00001d002925::2:26737009-26739010(-)
Zm00001d031830::1:203040300-203042301(+)
Zm00001d030008::1:98937603-98939604(+)
Zm00001d014957::5:69973864-69975865(+)
Zm00001d017425::5:195721302-195723303(+)
Zm00001d043459::3:200574281-200576282(+)
Zm00001d002388::2:11652379-11654380(+)
Zm00001d013194::5:6184644-6186645(-)
Zm00001d034935::1:306104224-306106225(-)
Zm00001d028217::1:26872345-26874346(+)
Zm00001d035496::6:29556467-29558468(-)
Zm00001d052232::4:184154644-184156645(+)
Zm00001d014787::5:63032723-63034724(+)
Zm00001d018595::7:182583-184584(-)
Zm00001d024775::10:87331726-87333727(-)
Zm00001d023396::10:4672874-4674875(+)
Zm00001d032268::1:219860142-219862143(-)
Zm00001d036784::6:100809745-100811746(-)
Zm00001d013546::5:14013698-14015699(-)
Zm00001d035163::6:7416530-7418531(-)
Zm00001d049379::4:28395339-28397340(-)
Zm00001d037872::6:140519203-140521204(+)
Zm00001d051129::4:144993634-144995635(-)
Zm00001d027353::1:3493620-3495621(+)
Zm00001d029279::1:64617128-64619129(-)
Zm00001d037648::6:132805377-132807378(-)
Zm00001d014391::5:44430677-44432678(-)
Zm00001d036196::6:76733463-76735464(-)
Zm00001d017826::5:207859263-207861264(+)
Zm00001d048703::4:3613198-3615199(+)
Zm00001d029964::1:96641440-96643441(-)
Zm00001d011477::8:151688478-151690479(-)
Zm00001d017261::5:190818533-190820534(-)
Zm00001d028830::1:47980858-47982859(+)
Zm00001d021970::7:167272243-167274244(+)
Zm00001d003031::2:29816332-29818333(+)
Zm00001d015127::5:76603201-76605202(+)
Zm00001d018490::5:221712842-221714843(-)
Zm00001d005308::2:169026342-169028343(-)
Zm00001d029324::1:65939775-65941776(+)
Zm00001d005630::2:181237108-181239109(-)
Zm00001d046933::9:111693292-111695293(+)
Zm00001d024004::10:35857006-35859007(+)
Zm00001d030002::1:98511917-98513918(-)
Zm00001d029706::1:83225437-83227438(+)
Zm00001d038930::6:167215153-167217154(-)
Zm00001d028293::1:29412154-29414155(-)
Zm00001d043347::3:197312721-197314722(+)
Zm00001d051249::4:150496764-150498765(+)
Zm00001d020931::7:136912146-136914147(+)
Zm00001d045580::9:27181910-27183911(+)
Zm00001d045133::9:13838041-13840042(+)
Zm00001d003675::2:53662663-53664664(+)
Zm00001d045101::9:12498093-12500094(-)
Zm00001d034148::1:285031661-285033662(+)
Zm00001d052323::4:187101748-187103749(-)
Zm00001d044550::3:231456366-231458367(+)
Zm00001d006158::2:200052165-200054166(+)
Zm00001d053262::4:223049506-223051507(-)
Zm00001d043283::3:194338255-194340256(-)
Zm00001d045377::9:20084670-20086671(+)
Zm00001d047494::9:132525109-132527110(-)
Zm00001d028646::1:41718044-41720045(+)
Zm00001d045086::9:12078130-12080131(-)
Zm00001d029572::1:76876571-76878572(-)
Zm00001d040694::3:58717247-58719248(-)
Zm00001d052489::4:191189188-191191189(+)
Zm00001d029050::1:56106053-56108054(+)
Zm00001d021668::7:159571772-159573773(+)
Zm00001d039786::3:14616224-14618225(+)
Zm00001d023582::10:10767452-10769453(-)
Zm00001d014562::5:53276265-53278266(-)
Zm00001d016461::5:163101786-163103787(-)
Zm00001d033775::1:273292808-273294809(+)
Zm00001d047296::9:125819622-125821623(-)
Zm00001d034461::1:293621152-293623153(+)
Zm00001d033048::1:248474148-248476149(-)
Zm00001d015054::5:73450981-73452982(-)
Zm00001d015776::5:118462884-118464885(-)
Zm00001d017021::5:182892879-182894880(+)
Zm00001d009383::8:61552327-61554328(-)
Zm00001d052803::4:201409527-201411528(+)
Zm00001d004085::2:81378547-81380548(+)
Zm00001d021879::7:165318854-165320855(-)
Zm00001d018800::7:5600045-5602046(-)
Zm00001d033156::1:252350900-252352901(-)
Zm00001d012511::8:175866345-175868346(-)
Zm00001d019990::7:83173414-83175415(-)
Zm00001d041956::3:145602869-145604870(-)
Zm00001d051879::4:173235281-173237282(+)
Zm00001d008174::8:258339-260340(-)
Zm00001d024530::10:76545446-76547447(-)
Zm00001d053706::4:239627008-239629009(-)
Zm00001d008728::8:17944340-17946341(+)
Zm00001d052375::4:188483971-188485972(+)
Zm00001d018374::5:219478017-219480018(-)
Zm00001d008713::8:17576925-17578926(-)
Zm00001d002953::2:27990944-27992945(+)
Zm00001d010426::8:114525754-114527755(+)
Zm00001d031337::1:186588134-186590135(-)
Zm00001d009230::8:45230029-45232030(-)
Zm00001d024615::10:80376710-80378711(-)
Zm00001d042490::3:169329923-169331924(+)
Zm00001d008262::8:3372044-3374045(+)
Zm00001d031638::1:197066256-197068257(-)
Zm00001d030523::1:141160549-141162550(-)
Zm00001d033271::1:256838291-256840292(-)
Zm00001d026047::10:136890063-136892064(+)
Zm00001d012572::8:176807112-176809113(+)
Zm00001d030235::1:115179592-115181593(+)
Zm00001d033400::1:261837684-261839685(-)
Zm00001d012477::8:175267092-175269093(+)
Zm00001d009525::8:68955326-68957327(+)
Zm00001d016662::5:171758149-171760150(+)
Zm00001d012382::8:173270589-173272590(-)
Zm00001d044515::3:230685824-230687825(-)
Zm00001d032933::1:243733537-243735538(+)
Zm00001d031540::1:193701024-193703025(-)
Zm00001d051527::4:161524755-161526756(-)
Zm00001d022185::7:172181693-172183694(+)
Zm00001d050600::4:103238713-103240714(+)
Zm00001d048136::9:150659074-150661075(-)
Zm00001d034152::1:285203059-285205060(+)
Zm00001d045973::9:51046116-51048117(+)
Zm00001d033473::1:263675511-263677512(+)
Zm00001d002386::2:11637647-11639648(+)
Zm00001d010535::8:119685198-119687199(+)
Zm00001d022628::7:181727589-181729590(-)
Zm00001d008869::8:23361374-23363375(+)
Zm00001d013361::5:9590724-9592725(-)
Zm00001d020544::7:121749211-121751212(+)
Zm00001d002437::2:12646595-12648596(-)
Zm00001d032961::1:244866916-244868917(-)
Zm00001d006419::2:207347092-207349093(+)
Zm00001d045792::9:39398930-39400931(+)
Zm00001d001860::2:2043458-2045459(+)
Zm00001d008222::8:1662538-1664539(-)
Zm00001d014658::5:57817641-57819642(-)
Zm00001d014876::5:66768129-66770130(+)
Zm00001d035988::6:64832400-64834401(-)
Zm00001d020190::7:98588250-98590251(-)
Zm00001d011955::8:165138989-165140990(-)
Zm00001d011826::8:162214082-162216083(+)
Zm00001d040760::3:64058248-64060249(-)
Zm00001d021914::7:165821312-165823313(-)
Zm00001d003786::2:59353624-59355625(+)
Zm00001d019565::7:43070402-43072403(+)
Zm00001d041823::3:139355083-139357084(-)
Zm00001d026374::10:144603645-144605646(+)
Zm00001d028987::1:53747321-53749322(+)
Zm00001d011299::8:146131002-146133003(-)
Zm00001d024413::10:69710966-69712967(+)
Zm00001d020064::7:89646016-89648017(+)
Zm00001d040705::3:59361683-59363684(-)
Zm00001d014423::5:46039312-46041313(+)
Zm00001d020355::7:108762528-108764529(+)
Zm00001d026607::10:148902497-148904498(+)
Zm00001d003267::2:38402089-38404090(-)
Zm00001d024318::10:64155746-64157747(-)
Zm00001d017952::5:210782461-210784462(-)
Zm00001d041700::3:133866438-133868439(+)
Zm00001d001988::2:4004621-4006622(-)
Zm00001d005674::2:182912525-182914526(+)
Zm00001d017559::5:199533884-199535885(+)
Zm00001d019861::7:70822044-70824045(+)
Zm00001d011944::8:164894212-164896213(-)
Zm00001d041932::3:144148048-144150049(+)
Zm00001d022502::7:179045769-179047770(-)
Zm00001d040652::3:56428092-56430093(+)
Zm00001d020262::7:102846904-102848905(+)
Zm00001d016397::5:160950727-160952728(+)
Zm00001d040695::3:58716213-58718214(+)
Zm00001d046875::9:108662251-108664252(-)
Zm00001d006833::2:217561329-217563330(-)
Zm00001d030954::1:168745110-168747111(-)
Zm00001d003429::2:44098840-44100841(+)
Zm00001d048161::9:151212577-151214578(+)
Zm00001d046509::9:93173189-93175190(-)
Zm00001d024471::10:72425171-72427172(+)
Zm00001d051796::4:169930678-169932679(-)
Zm00001d006527::2:210512442-210514443(-)
Zm00001d034547::1:295998387-296000388(-)
Zm00001d052424::4:189733647-189735648(-)
Zm00001d037174::6:114774932-114776933(+)
Zm00001d025626::10:124408378-124410379(+)
Zm00001d016932::5:180330501-180332502(-)
Zm00001d036700::6:98072953-98074954(+)
Zm00001d025740::10:128090346-128092347(-)
Zm00001d031451::1:190381365-190383366(+)
Zm00001d019642::7:47826403-47828404(+)
Zm00001d047916::9:145291191-145293192(+)
Zm00001d044810::9:3126524-3128525(-)
Zm00001d020227::7:101003207-101005208(+)
Zm00001d046454::9:90616750-90618751(+)
Zm00001d013622::5:15685978-15687979(+)
Zm00001d037474::6:126461909-126463910(-)
Zm00001d031971::1:208251390-208253391(+)
Zm00001d017418::5:195377855-195379856(+)
Zm00001d015062::5:73829529-73831530(+)
Zm00001d021695::7:160398786-160400787(-)
Zm00001d043165::3:190399742-190401743(+)
Zm00001d039598::3:8679135-8681136(-)
Zm00001d015733::5:114322644-114324645(+)
Zm00001d024534::10:76844767-76846768(-)
Zm00001d048249::9:153144263-153146264(+)
Zm00001d018867::7:7838301-7840302(+)
Zm00001d003228::2:36826358-36828359(+)
Zm00001d041449::3:120549110-120551111(-)
Zm00001d042144::3:153386206-153388207(+)
Zm00001d036125::6:73476513-73478514(+)
Zm00001d007089::2:221947840-221949841(+)
Zm00001d049427::4:30057474-30059475(-)
Zm00001d003067::2:31071940-31073941(-)
Zm00001d049729::4:41736017-41738018(-)
Zm00001d015656::5:103457428-103459429(+)
Zm00001d049059::4:14336064-14338065(-)
Zm00001d007103::2:222360254-222362255(-)
Zm00001d004691::2:131618179-131620180(+)
Zm00001d033235::1:255313723-255315724(+)
Zm00001d041063::3:94044065-94046066(+)
Zm00001d048418::9:155937773-155939774(-)
Zm00001d038299::6:153763810-153765811(-)
Zm00001d039867::3:17272185-17274186(-)
Zm00001d045861::9:44260478-44262479(-)
Zm00001d017005::5:182539817-182541818(-)
Zm00001d031271::1:184634310-184636311(-)
Zm00001d008435::8:8638416-8640417(+)
Zm00001d019951::7:79611797-79613798(+)
Zm00001d048551::9:158533268-158535269(+)
Zm00001d012603::8:177062875-177064876(+)
Zm00001d049234::4:22021227-22023228(+)
Zm00001d040677::3:57354172-57356173(+)
Zm00001d048769::4:5255275-5257276(-)
Zm00001d029568::1:76659386-76661387(-)
Zm00001d010287::8:107620784-107622785(-)
Zm00001d008178::8:564637-566638(-)
Zm00001d028358::1:31908276-31910277(-)
Zm00001d029031::1:55370315-55372316(+)
Zm00001d040468::3:45118536-45120537(+)
Zm00001d023373::10:4235419-4237420(+)
Zm00001d032044::1:210443751-210445752(+)
Zm00001d017643::5:202955709-202957710(+)
Zm00001d027990::1:19498327-19500328(+)
Zm00001d018399::5:219987881-219989882(-)
Zm00001d023718::10:16728062-16730063(-)
Zm00001d037619::6:132055789-132057790(-)
Zm00001d018512::5:222158805-222160806(-)
Zm00001d052736::4:199342498-199344499(+)
Zm00001d038903::6:166753515-166755516(-)
Zm00001d047667::9:138656191-138658192(-)
Zm00001d017570::5:199878524-199880525(+)
Zm00001d025623::10:124265197-124267198(+)
Zm00001d028749::1:45280928-45282929(-)
Zm00001d048861::4:6608646-6610647(-)
Zm00001d042288::3:159139894-159141895(+)
Zm00001d023559::10:10214294-10216295(+)
Zm00001d024481::10:73440959-73442960(+)
Zm00001d006745::2:215775353-215777354(+)
Zm00001d005863::2:191082957-191084958(-)
Zm00001d003004::2:29239689-29241690(+)
Zm00001d031677::1:198455259-198457260(-)
Zm00001d044052::3:217878768-217880769(-)
Zm00001d026485::10:146890121-146892122(-)
Zm00001d051541::4:161913839-161915840(-)
Zm00001d006845::2:217778284-217780285(-)
Zm00001d029673::1:82103295-82105296(-)
Zm00001d022077::7:169611474-169613475(-)
Zm00001d030231::1:114880004-114882005(-)
Zm00001d027300::1:2232453-2234454(+)
Zm00001d045533::9:25741803-25743804(-)
Zm00001d010171::8:102866377-102868378(-)
Zm00001d020431::7:113757522-113759523(+)
Zm00001d027362::1:3774581-3776582(-)
Zm00001d026375::10:144613269-144615270(+)
Zm00001d040991::3:88846925-88848926(+)
Zm00001d039306::3:1423334-1425335(+)
Zm00001d045819::9:41247425-41249426(+)
Zm00001d043898::3:213264244-213266245(+)
Zm00001d042397::3:164479813-164481814(-)
Zm00001d002333::2:10506138-10508139(-)
Zm00001d030845::1:162876433-162878434(+)
Zm00001d009240::8:45923715-45925716(-)
Zm00001d038267::6:152767996-152769997(-)
Zm00001d015243::5:80675459-80677460(+)
Zm00001d031164::1:180368192-180370193(+)
Zm00001d049910::4:52075702-52077703(-)
Zm00001d039513::3:6286112-6288113(+)
Zm00001d028184::1:25737043-25739044(-)
Zm00001d014616::5:55840522-55842523(-)
Zm00001d047924::9:145560662-145562663(-)
Zm00001d034224::1:287119262-287121263(-)
Zm00001d027253::1:420362-422363(-)
Zm00001d013017::5:3236919-3238920(+)
Zm00001d026237::10:141668022-141670023(+)
Zm00001d045887::9:45748901-45750902(-)
Zm00001d020714::7:129801098-129803099(-)
Zm00001d002373::2:11336320-11338321(-)
Zm00001d005012::2:153753425-153755426(-)
Zm00001d037442::6:125480415-125482416(+)
Zm00001d042512::3:170275547-170277548(-)
Zm00001d024548::10:77770696-77772697(+)
Zm00001d007313::2:227544545-227546546(-)
Zm00001d030720::1:155597776-155599777(+)
Zm00001d021587::7:157223791-157225792(-)
Zm00001d041525::3:125900173-125902174(+)
Zm00001d028216::1:26775730-26777731(-)
Zm00001d028744::1:45112160-45114161(-)
Zm00001d020923::7:136688576-136690577(-)
Zm00001d027816::1:14364635-14366636(-)
Zm00001d013358::5:9522074-9524075(+)
Zm00001d019376::7:30745073-30747074(-)
Zm00001d044060::3:218237997-218239998(-)
Zm00001d052273::4:185528757-185530758(-)
Zm00001d047689::9:139369731-139371732(-)
Zm00001d053608::4:236220034-236222035(-)
Zm00001d003648::2:51949505-51951506(-)
Zm00001d031583::1:195480442-195482443(+)
Zm00001d031462::1:191061553-191063554(-)
Zm00001d050017::4:59933825-59935826(-)
Zm00001d025782::10:129510268-129512269(+)
Zm00001d013836::5:21954029-21956030(+)
Zm00001d053991::4:244776705-244778706(+)
Zm00001d009609::8:72970807-72972808(-)
Zm00001d032227::1:217947371-217949372(-)
Zm00001d029811::1:88023423-88025424(+)
Zm00001d018004::5:211767222-211769223(+)
Zm00001d033707::1:271813873-271815874(+)
Zm00001d039833::3:16201609-16203610(+)
Zm00001d027703::1:11491715-11493716(+)
Zm00001d019165::7:19781636-19783637(+)
Zm00001d046357::9:83805539-83807540(-)
Zm00001d027335::1:3170812-3172813(+)
Zm00001d043863::3:212450455-212452456(+)
Zm00001d009795::8:81770856-81772857(-)
Zm00001d004405::2:110105887-110107888(+)
Zm00001d026606::10:148903245-148905246(-)
Zm00001d035008::6:1587849-1589850(+)
Zm00001d002476::2:13592107-13594108(-)
Zm00001d043775::3:209810821-209812822(-)
Zm00001d054043::4:245472720-245474721(-)
Zm00001d041389::3:115406377-115408378(-)
Zm00001d051496::4:160438052-160440053(-)
Zm00001d038333::6:154780145-154782146(+)
Zm00001d044475::3:229132569-229134570(+)
Zm00001d041769::3:136871359-136873360(+)
Zm00001d016792::5:176046583-176048584(+)
Zm00001d024995::10:98276836-98278837(+)
Zm00001d051769::4:169021657-169023658(-)
Zm00001d005240::2:165390065-165392066(+)
Zm00001d032078::1:211796091-211798092(-)
Zm00001d015515::5:95185187-95187188(-)
Zm00001d051465::4:159609924-159611925(-)
Zm00001d047373::9:128057739-128059740(-)
Zm00001d013319::5:8615615-8617616(+)
Zm00001d018313::5:218300603-218302604(-)
Zm00001d005424::2:173524278-173526279(-)
Zm00001d038841::6:165628066-165630067(+)
Zm00001d034128::1:284687287-284689288(-)
Zm00001d013202::5:6403598-6405599(+)
Zm00001d043235::3:192717622-192719623(+)
Zm00001d052231::4:184155709-184157710(-)
Zm00001d017363::5:193669204-193671205(+)
Zm00001d024889::10:93023107-93025108(-)
Zm00001d049409::4:29647905-29649906(-)
Zm00001d041707::3:134155397-134157398(-)
Zm00001d050460::4:90012959-90014960(-)
Zm00001d043038::3:187166041-187168042(+)
Zm00001d007290::2:226918902-226920903(+)
Zm00001d053998::4:244828511-244830512(+)
Zm00001d051406::4:157350374-157352375(+)
Zm00001d005013::2:153769025-153771026(-)
Zm00001d027694::1:11303085-11305086(-)
Zm00001d053225::4:220845432-220847433(-)
Zm00001d019446::7:34275609-34277610(+)
Zm00001d040504::3:47290680-47292681(+)
Zm00001d014989::5:71261439-71263440(+)
Zm00001d039273::3:899266-901267(+)
Zm00001d053565::4:234513527-234515528(-)
Zm00001d018279::5:217829469-217831470(-)
Zm00001d039866::3:17172434-17174435(-)
Zm00001d026604::10:148809256-148811257(-)
Zm00001d048158::9:151100489-151102490(+)
Zm00001d040829::3:68294609-68296610(-)
Zm00001d011604::8:155680413-155682414(-)
Zm00001d014762::5:61967371-61969372(-)
Zm00001d049954::4:55305750-55307751(+)
Zm00001d041070::3:94810488-94812489(-)
Zm00001d049101::4:16086827-16088828(+)
Zm00001d016551::5:167019824-167021825(-)
Zm00001d016493::5:164626345-164628346(+)
Zm00001d004936::2:149584438-149586439(+)
Zm00001d029275::1:64548690-64550691(-)
Zm00001d046508::9:93069656-93071657(-)
Zm00001d023314::10:2776901-2778902(-)
Zm00001d024265::10:60014447-60016448(+)
Zm00001d020947::7:137481025-137483026(+)
Zm00001d012725::8:179212901-179214902(+)
Zm00001d015224::5:80046531-80048532(-)
Zm00001d039841::3:16412197-16414198(+)
Zm00001d018746::7:4063581-4065582(+)
Zm00001d012963::5:2414749-2416750(+)
Zm00001d019078::7:15494461-15496462(+)
Zm00001d013165::5:5727773-5729774(+)
Zm00001d020639::7:125924340-125926341(+)
Zm00001d031514::1:192435160-192437161(+)
Zm00001d023795::10:21191243-21193244(+)
Zm00001d024531::10:76634627-76636628(-)
Zm00001d017037::5:183342312-183344313(-)
Zm00001d015037::5:72933299-72935300(+)
Zm00001d019256::7:24212359-24214360(-)
Zm00001d010246::8:105884125-105886126(+)
Zm00001d032045::1:210456884-210458885(+)
Zm00001d052735::4:199343526-199345527(-)
Zm00001d044261::3:223245868-223247869(-)
Zm00001d047300::9:126005225-126007226(-)
Zm00001d004899::2:147709264-147711265(+)
Zm00001d026567::10:148178372-148180373(-)
Zm00001d050441::4:88599667-88601668(+)
Zm00001d028692::1:43326951-43328952(+)
Zm00001d031217::1:182483347-182485348(+)
Zm00001d021965::7:167219995-167221996(-)
Zm00001d042152::3:153899822-153901823(+)
Zm00001d038142::6:149257298-149259299(-)
Zm00001d016675::5:172208152-172210153(+)
Zm00001d032303::1:221296370-221298371(-)
Zm00001d033383::1:261131061-261133062(+)
Zm00001d015103::5:75380287-75382288(+)
Zm00001d032732::1:236511137-236513138(-)
Zm00001d047677::9:139093937-139095938(-)
Zm00001d028385::1:32819921-32821922(-)
Zm00001d002754::2:21691253-21693254(-)
Zm00001d036959::6:107402817-107404818(-)
Zm00001d035447::6:25990736-25992737(-)
Zm00001d050350::4:82941387-82943388(-)
Zm00001d017958::5:210866124-210868125(+)
Zm00001d013493::5:12699679-12701680(+)
Zm00001d044207::3:221906914-221908915(-)
Zm00001d051565::4:162885902-162887903(+)
Zm00001d029707::1:83264734-83266735(-)
Zm00001d048219::9:152663453-152665454(-)
Zm00001d028408::1:33789681-33791682(-)
Zm00001d024083::10:42506236-42508237(+)
Zm00001d048569::9:159050366-159052367(+)
Zm00001d001894::2:2493375-2495376(-)
Zm00001d045113::9:13148222-13150223(+)
Zm00001d027281::1:1608982-1610983(+)
Zm00001d007146::2:223324563-223326564(+)
Zm00001d022075::7:169513376-169515377(-)
Zm00001d049086::4:15590432-15592433(-)
Zm00001d004488::2:114730912-114732913(-)
Zm00001d024319::10:64275069-64277070(-)
Zm00001d026517::10:147473819-147475820(-)
Zm00001d010667::8:123640408-123642409(+)
Zm00001d038012::6:145101244-145103245(-)
Zm00001d018542::5:222670006-222672007(-)
Zm00001d020180::7:97826121-97828122(-)
Zm00001d021512::7:154616450-154618451(-)
Zm00001d019032::7:13590462-13592463(-)
Zm00001d014728::5:60858716-60860717(-)
Zm00001d016185::5:148954312-148956313(+)
Zm00001d011766::8:161194302-161196303(+)
Zm00001d014710::5:60107215-60109216(-)
Zm00001d009917::8:89365882-89367883(+)
Zm00001d005848::2:190806031-190808032(+)
Zm00001d024937::10:95810534-95812535(-)
Zm00001d044352::3:225660715-225662716(+)
Zm00001d030131::1:108192221-108194222(+)
Zm00001d011104::8:139081074-139083075(+)
Zm00001d048906::4:7643059-7645060(+)
Zm00001d003475::2:45404684-45406685(+)
Zm00001d011930::8:164801083-164803084(+)
Zm00001d051441::4:158729664-158731665(+)
Zm00001d023704::10:16364523-16366524(+)
Zm00001d032010::1:209341090-209343091(-)
Zm00001d036247::6:79804641-79806642(-)
Zm00001d029929::1:94858302-94860303(-)
Zm00001d026281::10:142748448-142750449(+)
Zm00001d033815::1:274394836-274396837(-)
Zm00001d013918::5:24817035-24819036(-)
Zm00001d038229::6:152046065-152048066(+)
Zm00001d003083::2:31518153-31520154(+)
Zm00001d005410::2:173114494-173116495(-)
Zm00001d046207::9:71961690-71963691(-)
Zm00001d042537::3:171188489-171190490(+)
Zm00001d039118::6:170354006-170356007(+)
Zm00001d002751::2:21493003-21495004(-)
Zm00001d040842::3:70149970-70151971(+)
Zm00001d003124::2:33097549-33099550(+)
Zm00001d012786::8:180930552-180932553(-)
Zm00001d045845::9:43386147-43388148(+)
Zm00001d027309::1:2627788-2629789(+)
Zm00001d038020::6:145391461-145393462(-)
Zm00001d014587::5:54427197-54429198(-)
Zm00001d043992::3:215865976-215867977(-)
Zm00001d052937::4:205500308-205502309(+)
Zm00001d050258::4:77039820-77041821(+)
Zm00001d016469::5:163445492-163447493(+)
Zm00001d022593::7:180715525-180717526(-)
Zm00001d052725::4:199038427-199040428(-)
Zm00001d042540::3:171280952-171282953(-)
Zm00001d002624::2:17072570-17074571(+)
Zm00001d034453::1:293422186-293424187(+)
Zm00001d018803::7:5673010-5675011(-)
Zm00001d026582::10:148382656-148384657(-)
Zm00001d003368::2:41695564-41697565(+)
Zm00001d037672::6:133573039-133575040(+)
Zm00001d047419::9:129496718-129498719(-)
Zm00001d009929::8:90224897-90226898(-)
Zm00001d039474::3:5283671-5285672(-)
Zm00001d007351::2:229466519-229468520(-)
Zm00001d040820::3:67929063-67931064(+)
Zm00001d039318::3:1629649-1631650(-)
Zm00001d012570::8:176790528-176792529(+)
Zm00001d020910::7:136265856-136267857(-)
Zm00001d016330::5:157539702-157541703(+)
Zm00001d008307::8:4782462-4784463(+)
Zm00001d040650::3:56246324-56248325(-)
Zm00001d052307::4:186589228-186591229(+)
Zm00001d044702::3:235286327-235288328(-)
Zm00001d049602::4:36986430-36988431(-)
Zm00001d035400::6:24388480-24390481(+)
Zm00001d020483::7:118399583-118401584(+)
Zm00001d037199::6:115497865-115499866(-)
Zm00001d020281::7:104032570-104034571(+)
Zm00001d004159::2:87721882-87723883(+)
Zm00001d016635::5:170840985-170842986(-)
Zm00001d004554::2:117602528-117604529(+)
Zm00001d053268::4:223284977-223286978(+)
Zm00001d028033::1:20930140-20932141(-)
Zm00001d047727::9:140061358-140063359(-)
Zm00001d029758::1:86006570-86008571(-)
Zm00001d030014::1:99424036-99426037(-)
Zm00001d025957::10:134742125-134744126(-)
Zm00001d045135::9:13891351-13893352(-)
Zm00001d048968::4:11091588-11093589(-)
Zm00001d008396::8:7207404-7209405(-)
Zm00001d025170::10:107474425-107476426(-)
Zm00001d015985::5:136821693-136823694(-)
Zm00001d041064::3:94324920-94326921(-)
Zm00001d028714::1:44012141-44014142(+)
Zm00001d024807::10:88841904-88843905(-)
Zm00001d053559::4:234080649-234082650(+)
Zm00001d026103::10:138513870-138515871(-)
Zm00001d008690::8:17243142-17245143(-)
Zm00001d007826::2:240373431-240375432(+)
Zm00001d019173::7:20341646-20343647(+)
Zm00001d033148::1:252129261-252131262(-)
Zm00001d032801::1:238595061-238597062(+)
Zm00001d004672::2:129373697-129375698(+)
Zm00001d020426::7:113228895-113230896(+)
Zm00001d016921::5:180065147-180067148(-)
Zm00001d049082::4:15452606-15454607(-)
Zm00001d051227::4:149226426-149228427(+)
Zm00001d029853::1:90317679-90319680(-)
Zm00001d014058::5:30943540-30945541(-)
Zm00001d029260::1:63978513-63980514(+)
Zm00001d014141::5:34045272-34047273(+)
Zm00001d050062::4:63284556-63286557(+)
Zm00001d003301::2:39387594-39389595(+)
Zm00001d023846::10:24406097-24408098(+)
Zm00001d022069::7:169294246-169296247(+)
Zm00001d004123::2:84356019-84358020(-)
Zm00001d039475::3:5282635-5284636(+)
Zm00001d039184::6:172149283-172151284(-)
Zm00001d024303::10:62903797-62905798(-)
Zm00001d032291::1:220515051-220517052(-)
Zm00001d011729::8:160089554-160091555(-)
Zm00001d044111::3:219560661-219562662(-)
Zm00001d002005::2:4229353-4231354(+)
Zm00001d013632::5:15871055-15873056(+)
Zm00001d047329::9:126697996-126699997(-)
Zm00001d043552::3:203670207-203672208(-)
Zm00001d051121::4:144440179-144442180(-)
Zm00001d016544::5:166730121-166732122(+)
Zm00001d027766::1:13139792-13141793(-)
Zm00001d007009::2:220125040-220127041(+)
Zm00001d017629::5:202542827-202544828(+)
Zm00001d018537::5:222625722-222627723(-)
Zm00001d010754::8:126892510-126894511(-)
Zm00001d003203::2:35514287-35516288(+)
Zm00001d052333::4:187329313-187331314(+)
Zm00001d033605::1:268444099-268446100(-)
Zm00001d047252::9:124158276-124160277(-)
Zm00001d014110::5:32816680-32818681(+)
Zm00001d042908::3:183673690-183675691(-)
Zm00001d037327::6:121371210-121373211(-)
Zm00001d026571::10:148198880-148200881(-)
Zm00001d010698::8:124954041-124956042(+)
Zm00001d029818::1:88462487-88464488(-)
Zm00001d042443::3:167611206-167613207(+)
Zm00001d020362::7:109288940-109290941(+)
Zm00001d005578::2:179314455-179316456(+)
Zm00001d030944::1:168493854-168495855(+)
Zm00001d043067::3:188268041-188270042(-)
Zm00001d049708::4:40975010-40977011(+)
Zm00001d033615::1:268778399-268780400(+)
Zm00001d036679::6:97444816-97446817(+)
Zm00001d041657::3:132176733-132178734(-)
Zm00001d004016::2:75793744-75795745(-)
```
