## Supplementary material for "A comprehensive map of preferentially located motifs reveals distinct proximal *cis*-regulatory elements in plants": ATTATTAC_containing_gene_set.txt

```
#Occurences of ATTATTAC between -11 and 74 (positions relative to the transcription start site)
#254 sequences with ATTATTAC in this interval
#1.01% of the sequences in promoter set with ATTATTAC (set with 25199 sequences)
Zm00001d043237::3:192733381-192735382(+)
Zm00001d047744::9:140586111-140588112(-)
Zm00001d047419::9:129496718-129498719(-)
Zm00001d009230::8:45230029-45232030(-)
Zm00001d044096::3:219036636-219038637(+)
Zm00001d023559::10:10214294-10216295(+)
Zm00001d019561::7:42677355-42679356(+)
Zm00001d009476::8:66325572-66327573(+)
Zm00001d013918::5:24817035-24819036(-)
Zm00001d007443::2:231892670-231894671(+)
Zm00001d038973::6:168025763-168027764(+)
Zm00001d053268::4:223284977-223286978(+)
Zm00001d037872::6:140519203-140521204(+)
Zm00001d025782::10:129510268-129512269(+)
Zm00001d032078::1:211796091-211798092(-)
Zm00001d046509::9:93173189-93175190(-)
Zm00001d015578::5:99038895-99040896(+)
Zm00001d027259::1:687982-689983(+)
Zm00001d043160::3:190394874-190396875(-)
Zm00001d045377::9:20084670-20086671(+)
Zm00001d049926::4:53427741-53429742(+)
Zm00001d013007::5:3147660-3149661(+)
Zm00001d047420::9:129495662-129497663(+)
Zm00001d037327::6:121371210-121373211(-)
Zm00001d014658::5:57817641-57819642(-)
Zm00001d014562::5:53276265-53278266(-)
Zm00001d021357::7:149772137-149774138(-)
Zm00001d019966::7:80976464-80978465(-)
Zm00001d003252::2:37955393-37957394(+)
Zm00001d027509::1:7074023-7076024(-)
Zm00001d025623::10:124265197-124267198(+)
Zm00001d031913::1:206638877-206640878(+)
Zm00001d036261::6:80482497-80484498(-)
Zm00001d026517::10:147473819-147475820(-)
Zm00001d045947::9:48836005-48838006(+)
Zm00001d034189::1:286081716-286083717(-)
Zm00001d009805::8:82283332-82285333(+)
Zm00001d051769::4:169021657-169023658(-)
Zm00001d043528::3:202843448-202845449(+)
Zm00001d030285::1:119479314-119481315(+)
Zm00001d016238::5:151921277-151923278(-)
Zm00001d042144::3:153386206-153388207(+)
Zm00001d031830::1:203040300-203042301(+)
Zm00001d020040::7:87958970-87960971(+)
Zm00001d003751::2:57535066-57537067(-)
Zm00001d041657::3:132176733-132178734(-)
Zm00001d024004::10:35857006-35859007(+)
Zm00001d003083::2:31518153-31520154(+)
Zm00001d016613::5:170112200-170114201(+)
Zm00001d037962::6:143662736-143664737(-)
Zm00001d039184::6:172149283-172151284(-)
Zm00001d014237::5:37548095-37550096(-)
Zm00001d023254::10:1476784-1478785(+)
Zm00001d002940::2:27637014-27639015(-)
Zm00001d044550::3:231456366-231458367(+)
Zm00001d032044::1:210443751-210445752(+)
Zm00001d016850::5:178306817-178308818(+)
Zm00001d044060::3:218237997-218239998(-)
Zm00001d015515::5:95185187-95187188(-)
Zm00001d049179::4:19410423-19412424(-)
Zm00001d053706::4:239627008-239629009(-)
Zm00001d026047::10:136890063-136892064(+)
Zm00001d051743::4:168621924-168623925(+)
Zm00001d007719::2:238200053-238202054(-)
Zm00001d033025::1:247650362-247652363(+)
Zm00001d016459::5:163057795-163059796(+)
Zm00001d019078::7:15494461-15496462(+)
Zm00001d012699::8:178826210-178828211(-)
Zm00001d024179::10:53537734-53539735(-)
Zm00001d029260::1:63978513-63980514(+)
Zm00001d040652::3:56428092-56430093(+)
Zm00001d028076::1:22090600-22092601(+)
Zm00001d021880::7:165321478-165323479(+)
Zm00001d027694::1:11303085-11305086(-)
Zm00001d039404::3:3479128-3481129(-)
Zm00001d052089::4:179109571-179111572(+)
Zm00001d026567::10:148178372-148180373(-)
Zm00001d018512::5:222158805-222160806(-)
Zm00001d034033::1:281630221-281632222(+)
Zm00001d038930::6:167215153-167217154(-)
Zm00001d020103::7:92280353-92282354(+)
Zm00001d020281::7:104032570-104034571(+)
Zm00001d042512::3:170275547-170277548(-)
Zm00001d014204::5:36527214-36529215(+)
Zm00001d031449::1:190321266-190323267(-)
Zm00001d015037::5:72933299-72935300(+)
Zm00001d012786::8:180930552-180932553(-)
Zm00001d020770::7:131823304-131825305(-)
Zm00001d022069::7:169294246-169296247(+)
Zm00001d006158::2:200052165-200054166(+)
Zm00001d045482::9:24089456-24091457(+)
Zm00001d014141::5:34045272-34047273(+)
Zm00001d044099::3:219073877-219075878(+)
Zm00001d017559::5:199533884-199535885(+)
Zm00001d030002::1:98511917-98513918(-)
Zm00001d029372::1:67965494-67967495(-)
Zm00001d009801::8:82105151-82107152(-)
Zm00001d043515::3:202395254-202397255(+)
Zm00001d004899::2:147709264-147711265(+)
Zm00001d027353::1:3493620-3495621(+)
Zm00001d019510::7:38445554-38447555(+)
Zm00001d006624::2:212790167-212792168(+)
Zm00001d046454::9:90616750-90618751(+)
Zm00001d050268::4:77418570-77420571(-)
Zm00001d047921::9:145466874-145468875(-)
Zm00001d018746::7:4063581-4065582(+)
Zm00001d041707::3:134155397-134157398(-)
Zm00001d011775::8:161304592-161306593(-)
Zm00001d027335::1:3170812-3172813(+)
Zm00001d030020::1:99950181-99952182(-)
Zm00001d012286::8:171912015-171914016(-)
Zm00001d002149::2:6818250-6820251(+)
Zm00001d002373::2:11336320-11338321(-)
Zm00001d037961::6:143614047-143616048(-)
Zm00001d018313::5:218300603-218302604(-)
Zm00001d037797::6:138059188-138061189(-)
Zm00001d007569::2:235042501-235044502(-)
Zm00001d027810::1:14246373-14248374(+)
Zm00001d011604::8:155680413-155682414(-)
Zm00001d012513::8:175870141-175872142(+)
Zm00001d020262::7:102846904-102848905(+)
Zm00001d036959::6:107402817-107404818(-)
Zm00001d024319::10:64275069-64277070(-)
Zm00001d014207::5:36627846-36629847(+)
Zm00001d037983::6:144369983-144371984(+)
Zm00001d044584::3:232524653-232526654(+)
Zm00001d034309::1:288957627-288959628(-)
Zm00001d022442::7:177750135-177752136(-)
Zm00001d009803::8:82154640-82156641(+)
Zm00001d052286::4:185986804-185988805(+)
Zm00001d033235::1:255313723-255315724(+)
Zm00001d023704::10:16364523-16366524(+)
Zm00001d007729::2:238305982-238307983(-)
Zm00001d020594::7:124091533-124093534(-)
Zm00001d012535::8:176257315-176259316(+)
Zm00001d011947::8:164906825-164908826(+)
Zm00001d047296::9:125819622-125821623(-)
Zm00001d028646::1:41718044-41720045(+)
Zm00001d033156::1:252350900-252352901(-)
Zm00001d048049::9:148864319-148866320(-)
Zm00001d050460::4:90012959-90014960(-)
Zm00001d015451::5:91108599-91110600(-)
Zm00001d019565::7:43070402-43072403(+)
Zm00001d010434::8:115005549-115007550(+)
Zm00001d017425::5:195721302-195723303(+)
Zm00001d013557::5:14235195-14237196(-)
Zm00001d032402::1:225529074-225531075(+)
Zm00001d045973::9:51046116-51048117(+)
Zm00001d004019::2:76036069-76038070(-)
Zm00001d029717::1:83803178-83805179(+)
Zm00001d021668::7:159571772-159573773(+)
Zm00001d017629::5:202542827-202544828(+)
Zm00001d017037::5:183342312-183344313(-)
Zm00001d045113::9:13148222-13150223(+)
Zm00001d003190::2:35066812-35068813(-)
Zm00001d024303::10:62903797-62905798(-)
Zm00001d048861::4:6608646-6610647(-)
Zm00001d035038::6:2748368-2750369(+)
Zm00001d047252::9:124158276-124160277(-)
Zm00001d010159::8:102411906-102413907(+)
Zm00001d028408::1:33789681-33791682(-)
Zm00001d015216::5:79872261-79874262(-)
Zm00001d008690::8:17243142-17245143(-)
Zm00001d030639::1:150132894-150134895(-)
Zm00001d035199::6:9597016-9599017(+)
Zm00001d030375::1:127340502-127342503(+)
Zm00001d018542::5:222670006-222672007(-)
Zm00001d009939::8:90767043-90769044(+)
Zm00001d053998::4:244828511-244830512(+)
Zm00001d044261::3:223245868-223247869(-)
Zm00001d002925::2:26737009-26739010(-)
Zm00001d012761::8:180180791-180182792(-)
Zm00001d053196::4:219346524-219348525(-)
Zm00001d012599::8:177047578-177049579(-)
Zm00001d026375::10:144613269-144615270(+)
Zm00001d006288::2:203651094-203653095(-)
Zm00001d037648::6:132805377-132807378(-)
Zm00001d036296::6:82462156-82464157(+)
Zm00001d025331::10:114362344-114364345(+)
Zm00001d024281::10:61485427-61487428(+)
Zm00001d004159::2:87721882-87723883(+)
Zm00001d046170::9:68849593-68851594(+)
Zm00001d005848::2:190806031-190808032(+)
Zm00001d047085::9:117780678-117782679(-)
Zm00001d013873::5:23539764-23541765(-)
Zm00001d012382::8:173270589-173272590(-)
Zm00001d029706::1:83225437-83227438(+)
Zm00001d035300::6:20186775-20188776(+)
Zm00001d035243::6:16654999-16657000(-)
Zm00001d015054::5:73450981-73452982(-)
Zm00001d039368::3:2662939-2664940(+)
Zm00001d022593::7:180715525-180717526(-)
Zm00001d011729::8:160089554-160091555(-)
Zm00001d026241::10:141724851-141726852(+)
Zm00001d022502::7:179045769-179047770(-)
Zm00001d027300::1:2232453-2234454(+)
Zm00001d041708::3:134385215-134387216(-)
Zm00001d023795::10:21191243-21193244(+)
Zm00001d004016::2:75793744-75795745(-)
Zm00001d039382::3:2986991-2988992(-)
Zm00001d048418::9:155937773-155939774(-)
Zm00001d019256::7:24212359-24214360(-)
Zm00001d048136::9:150659074-150661075(-)
Zm00001d034152::1:285203059-285205060(+)
Zm00001d014110::5:32816680-32818681(+)
Zm00001d016921::5:180065147-180067148(-)
Zm00001d048643::4:2541327-2543328(-)
Zm00001d034453::1:293422186-293424187(+)
Zm00001d015243::5:80675459-80677460(+)
Zm00001d019990::7:83173414-83175415(-)
Zm00001d013546::5:14013698-14015699(-)
Zm00001d044052::3:217878768-217880769(-)
Zm00001d047512::9:133118979-133120980(-)
Zm00001d034128::1:284687287-284689288(-)
Zm00001d037966::6:143781601-143783602(-)
Zm00001d012154::8:169022080-169024081(+)
Zm00001d044207::3:221906914-221908915(-)
Zm00001d021614::7:158110737-158112738(-)
Zm00001d013206::5:6575431-6577432(-)
Zm00001d047025::9:115710575-115712576(-)
Zm00001d024481::10:73440959-73442960(+)
Zm00001d045393::9:20527201-20529202(-)
Zm00001d037629::6:132331022-132333023(-)
Zm00001d014524::5:51588014-51590015(+)
Zm00001d035413::6:24626121-24628122(-)
Zm00001d025170::10:107474425-107476426(-)
Zm00001d045887::9:45748901-45750902(-)
Zm00001d053172::4:217832006-217834007(-)
Zm00001d045086::9:12078130-12080131(-)
Zm00001d002489::2:13851694-13853695(-)
Zm00001d027281::1:1608982-1610983(+)
Zm00001d031013::1:173402262-173404263(-)
Zm00001d046566::9:96092605-96094606(+)
Zm00001d043658::3:206155883-206157884(+)
Zm00001d024548::10:77770696-77772697(+)
Zm00001d024775::10:87331726-87333727(-)
Zm00001d010823::8:128843344-128845345(+)
Zm00001d004921::2:148711117-148713118(-)
Zm00001d035037::6:2748366-2750367(+)
Zm00001d049101::4:16086827-16088828(+)
Zm00001d001838::2:1681170-1683171(-)
Zm00001d041711::3:134554029-134556030(-)
Zm00001d009899::8:88361419-88363420(-)
Zm00001d019376::7:30745073-30747074(-)
Zm00001d035008::6:1587849-1589850(+)
Zm00001d050000::4:58833854-58835855(+)
Zm00001d039841::3:16412197-16414198(+)
Zm00001d024320::10:64377303-64379304(-)
Zm00001d043370::3:197907299-197909300(-)
Zm00001d039499::3:6008714-6010715(+)
Zm00001d025284::10:112579688-112581689(+)
Zm00001d054043::4:245472720-245474721(-)
Zm00001d036407::6:87059399-87061400(-)
Zm00001d049557::4:35011471-35013472(+)
```
