## Supplementary material for "A comprehensive map of preferentially located motifs reveals distinct proximal *cis*-regulatory elements in plants": ATTATTAT_containing_gene_set.txt

```
#Occurences of ATTATTAT between 5 and 29 (positions relative to the transcription start site)
#260 sequences with ATTATTAT in this interval
#1.03% of the sequences in promoter set with ATTATTAT (set with 25199 sequences)
Zm00001d039318::3:1629649-1631650(-)
Zm00001d044550::3:231456366-231458367(+)
Zm00001d048198::9:152245483-152247484(+)
Zm00001d029818::1:88462487-88464488(-)
Zm00001d020595::7:124133413-124135414(-)
Zm00001d044515::3:230685824-230687825(-)
Zm00001d039006::6:168663300-168665301(-)
Zm00001d013847::5:22503772-22505773(-)
Zm00001d017952::5:210782461-210784462(-)
Zm00001d003228::2:36826358-36828359(+)
Zm00001d047689::9:139369731-139371732(-)
Zm00001d034547::1:295998387-296000388(-)
Zm00001d001860::2:2043458-2045459(+)
Zm00001d038841::6:165628066-165630067(+)
Zm00001d042908::3:183673690-183675691(-)
Zm00001d017418::5:195377855-195379856(+)
Zm00001d037223::6:116550244-116552245(-)
Zm00001d018004::5:211767222-211769223(+)
Zm00001d026485::10:146890121-146892122(-)
Zm00001d052375::4:188483971-188485972(+)
Zm00001d033815::1:274394836-274396837(-)
Zm00001d020965::7:138122417-138124418(-)
Zm00001d016461::5:163101786-163103787(-)
Zm00001d032010::1:209341090-209343091(-)
Zm00001d015656::5:103457428-103459429(+)
Zm00001d020947::7:137481025-137483026(+)
Zm00001d051465::4:159609924-159611925(-)
Zm00001d048161::9:151212577-151214578(+)
Zm00001d007351::2:229466519-229468520(-)
Zm00001d043484::3:201623429-201625430(+)
Zm00001d022185::7:172181693-172183694(+)
Zm00001d004936::2:149584438-149586439(+)
Zm00001d043863::3:212450455-212452456(+)
Zm00001d017826::5:207859263-207861264(+)
Zm00001d044111::3:219560661-219562662(-)
Zm00001d038142::6:149257298-149259299(-)
Zm00001d024413::10:69710966-69712967(+)
Zm00001d014423::5:46039312-46041313(+)
Zm00001d021587::7:157223791-157225792(-)
Zm00001d023846::10:24406097-24408098(+)
Zm00001d018595::7:182583-184584(-)
Zm00001d005578::2:179314455-179316456(+)
Zm00001d037174::6:114774932-114776933(+)
Zm00001d013017::5:3236919-3238920(+)
Zm00001d033271::1:256838291-256840292(-)
Zm00001d026604::10:148809256-148811257(-)
Zm00001d052333::4:187329313-187331314(+)
Zm00001d037474::6:126461909-126463910(-)
Zm00001d005004::2:153299156-153301157(-)
Zm00001d049910::4:52075702-52077703(-)
Zm00001d006419::2:207347092-207349093(+)
Zm00001d041823::3:139355083-139357084(-)
Zm00001d023314::10:2776901-2778902(-)
Zm00001d048569::9:159050366-159052367(+)
Zm00001d051541::4:161913839-161915840(-)
Zm00001d026281::10:142748448-142750449(+)
Zm00001d012570::8:176790528-176792529(+)
Zm00001d027281::1:1608982-1610983(+)
Zm00001d043459::3:200574281-200576282(+)
Zm00001d024807::10:88841904-88843905(-)
Zm00001d041657::3:132176733-132178734(-)
Zm00001d004488::2:114730912-114732913(-)
Zm00001d022075::7:169513376-169515377(-)
Zm00001d031971::1:208251390-208253391(+)
Zm00001d011929::8:164802116-164804117(-)
Zm00001d031462::1:191061553-191063554(-)
Zm00001d053559::4:234080649-234082650(+)
Zm00001d028714::1:44012141-44014142(+)
Zm00001d024083::10:42506236-42508237(+)
Zm00001d005240::2:165390065-165392066(+)
Zm00001d039306::3:1423334-1425335(+)
Zm00001d016493::5:164626345-164628346(+)
Zm00001d016662::5:171758149-171760150(+)
Zm00001d042397::3:164479813-164481814(-)
Zm00001d044702::3:235286327-235288328(-)
Zm00001d013622::5:15685978-15687979(+)
Zm00001d026103::10:138513870-138515871(-)
Zm00001d046363::9:84133937-84135938(-)
Zm00001d048249::9:153144263-153146264(+)
Zm00001d050441::4:88599667-88601668(+)
Zm00001d024318::10:64155746-64157747(-)
Zm00001d035400::6:24388480-24390481(+)
Zm00001d021965::7:167219995-167221996(-)
Zm00001d029712::1:83592087-83594088(+)
Zm00001d029050::1:56106053-56108054(+)
Zm00001d008178::8:564637-566638(-)
Zm00001d048968::4:11091588-11093589(-)
Zm00001d045861::9:44260478-44262479(-)
Zm00001d047329::9:126697996-126699997(-)
Zm00001d004085::2:81378547-81380548(+)
Zm00001d052736::4:199342498-199344499(+)
Zm00001d014957::5:69973864-69975865(+)
Zm00001d052273::4:185528757-185530758(-)
Zm00001d002754::2:21691253-21693254(-)
Zm00001d006845::2:217778284-217780285(-)
Zm00001d004159::2:87721882-87723883(+)
Zm00001d011709::8:159453737-159455738(+)
Zm00001d026236::10:141666774-141668775(-)
Zm00001d032933::1:243733537-243735538(+)
Zm00001d003675::2:53662663-53664664(+)
Zm00001d034453::1:293422186-293424187(+)
Zm00001d050600::4:103238713-103240714(+)
Zm00001d024531::10:76634627-76636628(-)
Zm00001d020064::7:89646016-89648017(+)
Zm00001d036125::6:73476513-73478514(+)
Zm00001d009917::8:89365882-89367883(+)
Zm00001d048418::9:155937773-155939774(-)
Zm00001d042853::3:182124955-182126956(+)
Zm00001d014818::5:64432232-64434233(+)
Zm00001d042443::3:167611206-167613207(+)
Zm00001d045792::9:39398930-39400931(+)
Zm00001d027766::1:13139792-13141793(-)
Zm00001d008869::8:23361374-23363375(+)
Zm00001d053268::4:223284977-223286978(+)
Zm00001d017005::5:182539817-182541818(-)
Zm00001d033383::1:261131061-261133062(+)
Zm00001d011930::8:164801083-164803084(+)
Zm00001d024534::10:76844767-76846768(-)
Zm00001d045533::9:25741803-25743804(-)
Zm00001d041389::3:115406377-115408378(-)
Zm00001d030707::1:154856553-154858554(-)
Zm00001d007447::2:231963271-231965272(-)
Zm00001d039833::3:16201609-16203610(+)
Zm00001d013918::5:24817035-24819036(-)
Zm00001d037199::6:115497865-115499866(-)
Zm00001d048551::9:158533268-158535269(+)
Zm00001d042490::3:169329923-169331924(+)
Zm00001d015224::5:80046531-80048532(-)
Zm00001d003786::2:59353624-59355625(+)
Zm00001d030131::1:108192221-108194222(+)
Zm00001d047667::9:138656191-138658192(-)
Zm00001d013319::5:8615615-8617616(+)
Zm00001d030235::1:115179592-115181593(+)
Zm00001d029811::1:88023423-88025424(+)
Zm00001d052735::4:199343526-199345527(-)
Zm00001d051565::4:162885902-162887903(+)
Zm00001d017363::5:193669204-193671205(+)
Zm00001d034128::1:284687287-284689288(-)
Zm00001d011766::8:161194302-161196303(+)
Zm00001d003067::2:31071940-31073941(-)
Zm00001d011386::8:149255613-149257614(+)
Zm00001d032303::1:221296370-221298371(-)
Zm00001d049379::4:28395339-28397340(-)
Zm00001d049234::4:22021227-22023228(+)
Zm00001d027309::1:2627788-2629789(+)
Zm00001d045086::9:12078130-12080131(-)
Zm00001d030014::1:99424036-99426037(-)
Zm00001d026571::10:148198880-148200881(-)
Zm00001d026606::10:148903245-148905246(-)
Zm00001d016932::5:180330501-180332502(-)
Zm00001d044351::3:225650981-225652982(+)
Zm00001d031677::1:198455259-198457260(-)
Zm00001d029853::1:90317679-90319680(-)
Zm00001d024886::10:92762579-92764580(-)
Zm00001d019861::7:70822044-70824045(+)
Zm00001d033148::1:252129261-252131262(-)
Zm00001d030845::1:162876433-162878434(+)
Zm00001d045133::9:13838041-13840042(+)
Zm00001d027816::1:14364635-14366636(-)
Zm00001d051496::4:160438052-160440053(-)
Zm00001d008222::8:1662538-1664539(-)
Zm00001d034224::1:287119262-287121263(-)
Zm00001d045377::9:20084670-20086671(+)
Zm00001d040504::3:47290680-47292681(+)
Zm00001d002476::2:13592107-13594108(-)
Zm00001d039459::3:4939535-4941536(+)
Zm00001d053262::4:223049506-223051507(-)
Zm00001d052307::4:186589228-186591229(+)
Zm00001d015217::5:79955856-79957857(-)
Zm00001d030944::1:168493854-168495855(+)
Zm00001d026607::10:148902497-148904498(+)
Zm00001d051883::4:173397194-173399195(+)
Zm00001d028358::1:31908276-31910277(-)
Zm00001d028987::1:53747321-53749322(+)
Zm00001d019446::7:34275609-34277610(+)
Zm00001d012963::5:2414749-2416750(+)
Zm00001d053991::4:244776705-244778706(+)
Zm00001d007009::2:220125040-220127041(+)
Zm00001d039475::3:5282635-5284636(+)
Zm00001d001988::2:4004621-4006622(-)
Zm00001d052489::4:191189188-191191189(+)
Zm00001d046207::9:71961690-71963691(-)
Zm00001d050179::4:71068307-71070308(+)
Zm00001d041064::3:94324920-94326921(-)
Zm00001d037442::6:125480415-125482416(+)
Zm00001d051693::4:166936411-166938412(+)
Zm00001d020190::7:98588250-98590251(-)
Zm00001d052725::4:199038427-199040428(-)
Zm00001d048769::4:5255275-5257276(-)
Zm00001d025626::10:124408378-124410379(+)
Zm00001d050017::4:59933825-59935826(-)
Zm00001d005584::2:179523966-179525967(+)
Zm00001d015776::5:118462884-118464885(-)
Zm00001d046357::9:83805539-83807540(-)
Zm00001d044475::3:229132569-229134570(+)
Zm00001d014587::5:54427197-54429198(-)
Zm00001d032227::1:217947371-217949372(-)
Zm00001d019243::7:23654825-23656826(+)
Zm00001d051227::4:149226426-149228427(+)
Zm00001d015062::5:73829529-73831530(+)
Zm00001d051796::4:169930678-169932679(-)
Zm00001d051441::4:158729664-158731665(+)
Zm00001d040991::3:88846925-88848926(+)
Zm00001d040705::3:59361683-59363684(-)
Zm00001d032268::1:219860142-219862143(-)
Zm00001d004543::2:117225148-117227149(-)
Zm00001d018542::5:222670006-222672007(-)
Zm00001d027703::1:11491715-11493716(+)
Zm00001d052424::4:189733647-189735648(-)
Zm00001d002005::2:4229353-4231354(+)
Zm00001d023582::10:10767452-10769453(-)
Zm00001d037672::6:133573039-133575040(+)
Zm00001d008435::8:8638416-8640417(+)
Zm00001d021512::7:154616450-154618451(-)
Zm00001d030720::1:155597776-155599777(+)
Zm00001d025957::10:134742125-134744126(-)
Zm00001d028184::1:25737043-25739044(-)
Zm00001d022069::7:169294246-169296247(+)
Zm00001d036700::6:98072953-98074954(+)
Zm00001d039118::6:170354006-170356007(+)
Zm00001d015985::5:136821693-136823694(-)
Zm00001d038521::6:159135159-159137160(+)
Zm00001d051527::4:161524755-161526756(-)
Zm00001d035008::6:1587849-1589850(+)
Zm00001d047494::9:132525109-132527110(-)
Zm00001d002751::2:21493003-21495004(-)
Zm00001d015393::5:88007323-88009324(+)
Zm00001d002388::2:11652379-11654380(+)
Zm00001d042540::3:171280952-171282953(-)
Zm00001d048219::9:152663453-152665454(-)
Zm00001d039474::3:5283671-5285672(-)
Zm00001d033048::1:248474148-248476149(-)
Zm00001d009929::8:90224897-90226898(-)
Zm00001d009609::8:72970807-72972808(-)
Zm00001d038333::6:154780145-154782146(+)
Zm00001d041063::3:94044065-94046066(+)
Zm00001d029568::1:76659386-76661387(-)
Zm00001d049086::4:15590432-15592433(-)
Zm00001d020362::7:109288940-109290941(+)
Zm00001d040468::3:45118536-45120537(+)
Zm00001d004554::2:117602528-117604529(+)
Zm00001d020910::7:136265856-136267857(-)
Zm00001d002953::2:27990944-27992945(+)
Zm00001d050258::4:77039820-77041821(+)
Zm00001d020431::7:113757522-113759523(+)
Zm00001d017157::5:187193356-187195357(-)
Zm00001d028385::1:32819921-32821922(-)
Zm00001d029673::1:82103295-82105296(-)
Zm00001d044261::3:223245868-223247869(-)
Zm00001d004405::2:110105887-110107888(+)
Zm00001d034461::1:293621152-293623153(+)
Zm00001d042537::3:171188489-171190490(+)
Zm00001d030846::1:162954757-162956758(+)
Zm00001d040842::3:70149970-70151971(+)
Zm00001d031540::1:193701024-193703025(-)
Zm00001d003124::2:33097549-33099550(+)
Zm00001d045580::9:27181910-27183911(+)
Zm00001d006527::2:210512442-210514443(-)
Zm00001d028216::1:26775730-26777731(-)
Zm00001d021970::7:167272243-167274244(+)
```
