## Supplementary material for "A comprehensive map of preferentially located motifs reveals distinct proximal *cis*-regulatory elements in plants": ATTATTC_containing_gene_set.txt

```
#Occurences of ATTATTC between 3 and 41 (positions relative to the transcription start site)
#351 sequences with ATTATTC in this interval
#1.39% of the sequences in promoter set with ATTATTC (set with 25199 sequences)
Zm00001d028130::1:23627123-23629124(+)
Zm00001d046838::9:108229507-108231508(-)
Zm00001d021995::7:167681050-167683051(-)
Zm00001d023238::10:1121825-1123826(-)
Zm00001d014850::5:65521397-65523398(+)
Zm00001d053379::4:228493406-228495407(+)
Zm00001d029853::1:90317679-90319680(-)
Zm00001d002462::2:13307249-13309250(-)
Zm00001d036651::6:96420451-96422452(+)
Zm00001d045154::9:14558604-14560605(-)
Zm00001d026195::10:140695082-140697083(+)
Zm00001d043341::3:197031056-197033057(+)
Zm00001d035974::6:63762639-63764640(+)
Zm00001d048234::9:152917430-152919431(+)
Zm00001d003504::2:46186076-46188077(+)
Zm00001d009034::8:30864504-30866505(+)
Zm00001d051981::4:175839486-175841487(+)
Zm00001d027645::1:9878863-9880864(+)
Zm00001d007961::2:244251152-244253153(-)
Zm00001d050580::4:102241014-102243015(+)
Zm00001d010523::8:119141665-119143666(+)
Zm00001d044186::3:221414549-221416550(-)
Zm00001d023437::10:5605600-5607601(-)
Zm00001d002168::2:7086894-7088895(+)
Zm00001d050244::4:75675183-75677184(-)
Zm00001d014903::5:67437444-67439445(+)
Zm00001d026630::10:149191205-149193206(-)
Zm00001d010592::8:121235152-121237153(-)
Zm00001d033945::1:279347159-279349160(+)
Zm00001d012998::5:2892464-2894465(+)
Zm00001d013758::5:19600076-19602077(-)
Zm00001d037142::6:113764092-113766093(+)
Zm00001d052796::4:201213348-201215349(+)
Zm00001d038272::6:152935578-152937579(+)
Zm00001d017831::5:208056045-208058046(+)
Zm00001d017338::5:193304760-193306761(+)
Zm00001d040850::3:71600958-71602959(-)
Zm00001d044515::3:230685824-230687825(-)
Zm00001d008752::8:18997871-18999872(+)
Zm00001d049389::4:28693014-28695015(-)
Zm00001d008904::8:24557893-24559894(+)
Zm00001d032116::1:213633819-213635820(+)
Zm00001d047468::9:131001700-131003701(+)
Zm00001d042152::3:153899822-153901823(+)
Zm00001d036738::6:99513896-99515897(-)
Zm00001d014895::5:67116951-67118952(+)
Zm00001d006306::2:204115835-204117836(-)
Zm00001d035702::6:41776380-41778381(+)
Zm00001d032961::1:244866916-244868917(-)
Zm00001d040002::3:22478684-22480685(-)
Zm00001d051527::4:161524755-161526756(-)
Zm00001d029125::1:59068930-59070931(+)
Zm00001d019078::7:15494461-15496462(+)
Zm00001d027504::1:6906095-6908096(+)
Zm00001d033928::1:278736905-278738906(-)
Zm00001d012734::8:179513280-179515281(-)
Zm00001d025211::10:109334894-109336895(+)
Zm00001d011945::8:164892807-164894808(+)
Zm00001d047763::9:141271694-141273695(-)
Zm00001d013411::5:10556447-10558448(+)
Zm00001d024378::10:68055743-68057744(-)
Zm00001d023914::10:27986741-27988742(-)
Zm00001d031325::1:186051223-186053224(+)
Zm00001d028698::1:43438025-43440026(+)
Zm00001d042609::3:173460317-173462318(-)
Zm00001d049982::4:56862216-56864217(+)
Zm00001d052424::4:189733647-189735648(-)
Zm00001d028815::1:47440525-47442526(-)
Zm00001d039325::3:1949605-1951606(-)
Zm00001d053329::4:226393848-226395849(+)
Zm00001d025690::10:126318419-126320420(+)
Zm00001d007597::2:235975631-235977632(-)
Zm00001d047406::9:129084155-129086156(+)
Zm00001d023257::10:1490276-1492277(+)
Zm00001d047408::9:129148984-129150985(+)
Zm00001d045819::9:41247425-41249426(+)
Zm00001d024625::10:80878774-80880775(-)
Zm00001d039702::3:12559252-12561253(+)
Zm00001d044172::3:221069602-221071603(+)
Zm00001d012337::8:172700387-172702388(-)
Zm00001d003658::2:52838558-52840559(-)
Zm00001d048771::4:5259831-5261832(-)
Zm00001d029525::1:74652296-74654297(+)
Zm00001d049671::4:39545602-39547603(+)
Zm00001d010632::8:122514375-122516376(-)
Zm00001d029331::1:66254869-66256870(-)
Zm00001d012825::5:929186-931187(+)
Zm00001d036023::6:66746450-66748451(+)
Zm00001d028814::1:47417799-47419800(-)
Zm00001d033371::1:260860264-260862265(+)
Zm00001d013083::5:4459781-4461782(+)
Zm00001d044099::3:219073877-219075878(+)
Zm00001d033402::1:261928658-261930659(+)
Zm00001d042451::3:168260023-168262024(-)
Zm00001d002727::2:20536579-20538580(-)
Zm00001d033683::1:271131443-271133444(-)
Zm00001d002239::2:8606017-8608018(+)
Zm00001d013238::5:6854257-6856258(+)
Zm00001d012292::8:172022916-172024917(+)
Zm00001d014906::5:67684422-67686423(-)
Zm00001d046357::9:83805539-83807540(-)
Zm00001d039390::3:3171011-3173012(-)
Zm00001d050611::4:104293346-104295347(-)
Zm00001d034001::1:280776372-280778373(-)
Zm00001d053334::4:226581765-226583766(+)
Zm00001d035988::6:64832400-64834401(-)
Zm00001d008421::8:8277795-8279796(-)
Zm00001d002323::2:10209658-10211659(+)
Zm00001d031981::1:208516867-208518868(-)
Zm00001d047124::9:119368683-119370684(+)
Zm00001d049748::4:42990110-42992111(-)
Zm00001d029596::1:78356345-78358346(+)
Zm00001d011299::8:146131002-146133003(-)
Zm00001d049224::4:21644488-21646489(-)
Zm00001d034590::1:297306178-297308179(+)
Zm00001d004815::2:140903183-140905184(+)
Zm00001d035607::6:36450065-36452066(-)
Zm00001d029705::1:83208376-83210377(-)
Zm00001d043146::3:190112197-190114198(-)
Zm00001d050283::4:78447489-78449490(-)
Zm00001d024679::10:83446637-83448638(-)
Zm00001d012089::8:168027878-168029879(+)
Zm00001d025480::10:120106396-120108397(+)
Zm00001d004389::2:108159843-108161844(-)
Zm00001d014894::5:67117977-67119978(-)
Zm00001d044475::3:229132569-229134570(+)
Zm00001d022231::7:173269791-173271792(+)
Zm00001d003369::2:41786589-41788590(-)
Zm00001d045476::9:23630792-23632793(-)
Zm00001d040775::3:64948045-64950046(-)
Zm00001d042833::3:181425490-181427491(+)
Zm00001d032292::1:220639468-220641469(+)
Zm00001d027307::1:2530588-2532589(-)
Zm00001d046278::9:77860116-77862117(-)
Zm00001d021238::7:146671142-146673143(-)
Zm00001d008645::8:15644029-15646030(+)
Zm00001d019698::7:51740257-51742258(-)
Zm00001d018029::5:212388586-212390587(+)
Zm00001d002147::2:6780818-6782819(-)
Zm00001d035960::6:62672374-62674375(-)
Zm00001d004466::2:113645136-113647137(+)
Zm00001d022189::7:172327202-172329203(-)
Zm00001d015960::5:134286491-134288492(+)
Zm00001d036222::6:77838636-77840637(+)
Zm00001d025474::10:119965820-119967821(+)
Zm00001d052748::4:199648140-199650141(-)
Zm00001d052371::4:188390774-188392775(+)
Zm00001d011244::8:144399773-144401774(-)
Zm00001d009597::8:72400203-72402204(-)
Zm00001d018807::7:5749033-5751034(+)
Zm00001d021450::7:152443413-152445414(+)
Zm00001d053118::4:214483747-214485748(+)
Zm00001d047350::9:127188588-127190589(+)
Zm00001d048198::9:152245483-152247484(+)
Zm00001d033670::1:270254103-270256104(+)
Zm00001d034318::1:289122904-289124905(+)
Zm00001d042104::3:150757559-150759560(+)
Zm00001d022321::7:175369650-175371651(+)
Zm00001d053350::4:227163937-227165938(-)
Zm00001d007945::2:243770973-243772974(-)
Zm00001d020408::7:111960670-111962671(-)
Zm00001d047405::9:129019451-129021452(+)
Zm00001d028034::1:20938794-20940795(-)
Zm00001d043522::3:202711782-202713783(-)
Zm00001d015133::5:76817697-76819698(-)
Zm00001d026336::10:143758823-143760824(-)
Zm00001d020208::7:100210682-100212683(-)
Zm00001d019822::7:65801685-65803686(+)
Zm00001d048884::4:7016573-7018574(+)
Zm00001d020506::7:119723807-119725808(+)
Zm00001d046187::9:70335196-70337197(+)
Zm00001d016280::5:155456601-155458602(+)
Zm00001d042719::3:178122366-178124367(+)
Zm00001d025735::10:127935663-127937664(-)
Zm00001d051917::4:174622347-174624348(+)
Zm00001d032454::1:227218560-227220561(+)
Zm00001d037484::6:126843916-126845917(+)
Zm00001d018888::7:8360894-8362895(+)
Zm00001d008528::8:11882070-11884071(+)
Zm00001d037340::6:122062577-122064578(+)
Zm00001d044133::3:220053713-220055714(+)
Zm00001d045479::9:23840875-23842876(+)
Zm00001d045528::9:25545700-25547701(+)
Zm00001d010282::8:107272000-107274001(+)
Zm00001d003414::2:43703684-43705685(+)
Zm00001d021131::7:143434671-143436672(-)
Zm00001d045590::9:27536449-27538450(+)
Zm00001d053287::4:224263105-224265106(+)
Zm00001d028704::1:43723717-43725718(-)
Zm00001d006208::2:201884553-201886554(+)
Zm00001d040265::3:35059599-35061600(-)
Zm00001d052741::4:199477462-199479463(+)
Zm00001d031173::1:180743782-180745783(-)
Zm00001d053895::4:243228604-243230605(+)
Zm00001d016095::5:144346941-144348942(-)
Zm00001d004417::2:110446842-110448843(+)
Zm00001d044103::3:219258380-219260381(+)
Zm00001d026236::10:141666774-141668775(-)
Zm00001d016440::5:162359127-162361128(+)
Zm00001d005694::2:183650411-183652412(+)
Zm00001d016024::5:140138814-140140815(+)
Zm00001d014122::5:33166012-33168013(+)
Zm00001d040470::3:45271038-45273039(+)
Zm00001d019126::7:18219048-18221049(-)
Zm00001d014272::5:38674216-38676217(+)
Zm00001d010159::8:102411906-102413907(+)
Zm00001d002705::2:19812736-19814737(+)
Zm00001d021328::7:149015096-149017097(-)
Zm00001d015977::5:135996931-135998932(+)
Zm00001d029206::1:62416638-62418639(-)
Zm00001d011111::8:139305688-139307689(-)
Zm00001d007543::2:234345960-234347961(-)
Zm00001d006732::2:215446997-215448998(-)
Zm00001d008214::8:1455627-1457628(-)
Zm00001d040147::3:29190049-29192050(+)
Zm00001d021883::7:165342578-165344579(+)
Zm00001d016490::5:164554731-164556732(-)
Zm00001d012662::8:178242489-178244490(+)
Zm00001d038409::6:156601501-156603502(+)
Zm00001d003855::2:62853801-62855802(+)
Zm00001d031822::1:202981806-202983807(-)
Zm00001d044441::3:228213467-228215468(-)
Zm00001d048513::9:157609004-157611005(-)
Zm00001d033139::1:251919650-251921651(+)
Zm00001d051595::4:164048489-164050490(+)
Zm00001d011349::8:147533875-147535876(+)
Zm00001d003378::2:42146836-42148837(+)
Zm00001d031638::1:197066256-197068257(-)
Zm00001d008646::8:15708275-15710276(+)
Zm00001d046942::9:111967697-111969698(+)
Zm00001d018298::5:218097373-218099374(-)
Zm00001d050649::4:110787078-110789079(-)
Zm00001d029397::1:68937738-68939739(-)
Zm00001d009222::8:44259355-44261356(+)
Zm00001d013090::5:4572825-4574826(+)
Zm00001d027506::1:7033579-7035580(-)
Zm00001d052375::4:188483971-188485972(+)
Zm00001d053312::4:225554627-225556628(-)
Zm00001d046824::9:107369137-107371138(-)
Zm00001d020013::7:85540270-85542271(+)
Zm00001d047178::9:121082026-121084027(-)
Zm00001d009193::8:42031752-42033753(+)
Zm00001d037278::6:119171300-119173301(+)
Zm00001d040056::3:25357770-25359771(-)
Zm00001d025249::10:111061722-111063723(-)
Zm00001d040780::3:65425646-65427647(-)
Zm00001d008952::8:26875068-26877069(+)
Zm00001d027734::1:12378038-12380039(-)
Zm00001d021639::7:158779472-158781473(+)
Zm00001d028732::1:44547292-44549293(+)
Zm00001d052192::4:182750295-182752296(+)
Zm00001d015463::5:91732348-91734349(+)
Zm00001d016604::5:169746507-169748508(+)
Zm00001d043104::3:189315970-189317971(-)
Zm00001d049544::4:34208048-34210049(-)
Zm00001d001883::2:2348040-2350041(-)
Zm00001d042908::3:183673690-183675691(-)
Zm00001d032040::1:210210869-210212870(-)
Zm00001d053572::4:234907066-234909067(-)
Zm00001d024101::10:44981121-44983122(+)
Zm00001d005472::2:175350954-175352955(-)
Zm00001d016446::5:162601697-162603698(+)
Zm00001d045316::9:18808592-18810593(+)
Zm00001d043650::3:205980985-205982986(+)
Zm00001d026589::10:148508127-148510128(+)
Zm00001d019034::7:13645776-13647777(+)
Zm00001d040343::3:39040379-39042380(+)
Zm00001d003190::2:35066812-35068813(-)
Zm00001d005460::2:174980408-174982409(+)
Zm00001d015578::5:99038895-99040896(+)
Zm00001d044110::3:219539766-219541767(+)
Zm00001d020821::7:133910274-133912275(+)
Zm00001d032465::1:227583073-227585074(-)
Zm00001d042052::3:148710409-148712410(+)
Zm00001d024710::10:84553132-84555133(-)
Zm00001d022526::7:179347453-179349454(+)
Zm00001d031451::1:190381365-190383366(+)
Zm00001d046654::9:100662666-100664667(-)
Zm00001d035945::6:61614481-61616482(+)
Zm00001d036679::6:97444816-97446817(+)
Zm00001d041746::3:135790363-135792364(-)
Zm00001d030503::1:139710812-139712813(+)
Zm00001d037700::6:134425341-134427342(-)
Zm00001d054106::4:246773882-246775883(+)
Zm00001d014853::5:65590339-65592340(+)
Zm00001d041823::3:139355083-139357084(-)
Zm00001d027476::1:6207722-6209723(-)
Zm00001d021036::7:141007642-141009643(+)
Zm00001d006488::2:209764833-209766834(-)
Zm00001d013399::5:10403421-10405422(+)
Zm00001d042398::3:164485299-164487300(+)
Zm00001d037979::6:144059071-144061072(+)
Zm00001d018237::5:217161771-217163772(+)
Zm00001d044844::9:4960923-4962924(+)
Zm00001d043890::3:213159900-213161901(+)
Zm00001d002475::2:13575558-13577559(-)
Zm00001d052197::4:183012605-183014606(+)
Zm00001d051546::4:162061928-162063929(+)
Zm00001d048731::4:4468774-4470775(-)
Zm00001d010590::8:121142851-121144852(+)
Zm00001d039052::6:169326538-169328539(-)
Zm00001d019375::7:30716792-30718793(+)
Zm00001d012694::8:178735433-178737434(+)
Zm00001d006494::2:209829926-209831927(-)
Zm00001d034805::1:302474100-302476101(+)
Zm00001d051896::4:173893938-173895939(+)
Zm00001d019926::7:76709496-76711497(+)
Zm00001d039935::3:19868982-19870983(-)
Zm00001d013960::5:26335497-26337498(-)
Zm00001d004139::2:85782447-85784448(+)
Zm00001d016841::5:178197821-178199822(-)
Zm00001d034577::1:296863847-296865848(+)
Zm00001d017336::5:193244250-193246251(+)
Zm00001d039047::6:169238625-169240626(-)
Zm00001d025964::10:134977947-134979948(-)
Zm00001d025848::10:131500443-131502444(-)
Zm00001d037512::6:127659398-127661399(-)
Zm00001d012854::5:1118456-1120457(+)
Zm00001d046973::9:113646338-113648339(+)
Zm00001d033211::1:254302366-254304367(-)
Zm00001d035606::6:36435051-36437052(-)
Zm00001d027309::1:2627788-2629789(+)
Zm00001d038221::6:151944449-151946450(-)
Zm00001d049232::4:21989484-21991485(-)
Zm00001d051870::4:172948899-172950900(+)
Zm00001d025795::10:129851434-129853435(-)
Zm00001d002043::2:4927969-4929970(-)
Zm00001d041819::3:139135594-139137595(-)
Zm00001d019299::7:26617825-26619826(+)
Zm00001d034249::1:287871914-287873915(+)
Zm00001d030693::1:153703067-153705068(-)
Zm00001d017181::5:188173143-188175144(-)
Zm00001d003904::2:66527430-66529431(+)
Zm00001d033524::1:265559654-265561655(-)
Zm00001d039337::3:2050682-2052683(-)
Zm00001d045594::9:27787295-27789296(+)
Zm00001d041918::3:143613984-143615985(+)
Zm00001d051130::4:145117277-145119278(+)
Zm00001d033815::1:274394836-274396837(-)
Zm00001d014571::5:53947112-53949113(-)
Zm00001d009556::8:70019174-70021175(+)
Zm00001d030902::1:166633172-166635173(-)
Zm00001d017550::5:199323840-199325841(-)
Zm00001d015531::5:96218569-96220570(+)
Zm00001d036213::6:77270329-77272330(-)
Zm00001d010525::8:119260434-119262435(-)
Zm00001d038206::6:151542733-151544734(+)
Zm00001d036759::6:99956370-99958371(-)
Zm00001d017960::5:210910426-210912427(+)
Zm00001d043352::3:197450989-197452990(+)
Zm00001d021615::7:158110121-158112122(+)
```
