## Supplementary material for "A comprehensive map of preferentially located motifs reveals distinct proximal *cis*-regulatory elements in plants": ATTATTCA_containing_gene_set.txt

```
#Occurences of ATTATTCA between -11 and 36 (positions relative to the transcription start site)
#148 sequences with ATTATTCA in this interval
#0.59% of the sequences in promoter set with ATTATTCA (set with 25199 sequences)
Zm00001d019926::7:76709496-76711497(+)
Zm00001d036651::6:96420451-96422452(+)
Zm00001d048771::4:5259831-5261832(-)
Zm00001d036023::6:66746450-66748451(+)
Zm00001d016024::5:140138814-140140815(+)
Zm00001d040002::3:22478684-22480685(-)
Zm00001d031981::1:208516867-208518868(-)
Zm00001d042152::3:153899822-153901823(+)
Zm00001d018029::5:212388586-212390587(+)
Zm00001d053312::4:225554627-225556628(-)
Zm00001d029853::1:90317679-90319680(-)
Zm00001d038724::6:163367252-163369253(-)
Zm00001d001883::2:2348040-2350041(-)
Zm00001d044844::9:4960923-4962924(+)
Zm00001d003904::2:66527430-66529431(+)
Zm00001d006306::2:204115835-204117836(-)
Zm00001d044103::3:219258380-219260381(+)
Zm00001d041513::3:125117937-125119938(+)
Zm00001d007961::2:244251152-244253153(-)
Zm00001d008528::8:11882070-11884071(+)
Zm00001d011299::8:146131002-146133003(-)
Zm00001d046838::9:108229507-108231508(-)
Zm00001d028732::1:44547292-44549293(+)
Zm00001d011945::8:164892807-164894808(+)
Zm00001d033670::1:270254103-270256104(+)
Zm00001d027504::1:6906095-6908096(+)
Zm00001d023437::10:5605600-5607601(-)
Zm00001d004387::2:107999331-108001332(-)
Zm00001d042052::3:148710409-148712410(+)
Zm00001d053350::4:227163937-227165938(-)
Zm00001d003190::2:35066812-35068813(-)
Zm00001d029125::1:59068930-59070931(+)
Zm00001d037512::6:127659398-127661399(-)
Zm00001d046824::9:107369137-107371138(-)
Zm00001d049224::4:21644488-21646489(-)
Zm00001d021131::7:143434671-143436672(-)
Zm00001d038206::6:151542733-151544734(+)
Zm00001d035651::6:38684389-38686390(-)
Zm00001d045594::9:27787295-27789296(+)
Zm00001d031451::1:190381365-190383366(+)
Zm00001d042451::3:168260023-168262024(-)
Zm00001d003855::2:62853801-62855802(+)
Zm00001d046226::9:73242761-73244762(+)
Zm00001d012792::8:181082323-181084324(+)
Zm00001d041546::3:126539024-126541025(-)
Zm00001d053889::4:243050042-243052043(-)
Zm00001d033211::1:254302366-254304367(-)
Zm00001d044172::3:221069602-221071603(+)
Zm00001d052375::4:188483971-188485972(+)
Zm00001d014853::5:65590339-65592340(+)
Zm00001d010159::8:102411906-102413907(+)
Zm00001d009222::8:44259355-44261356(+)
Zm00001d004139::2:85782447-85784448(+)
Zm00001d018237::5:217161771-217163772(+)
Zm00001d046942::9:111967697-111969698(+)
Zm00001d036759::6:99956370-99958371(-)
Zm00001d016841::5:178197821-178199822(-)
Zm00001d013960::5:26335497-26337498(-)
Zm00001d022321::7:175369650-175371651(+)
Zm00001d025620::10:124228210-124230211(+)
Zm00001d044186::3:221414549-221416550(-)
Zm00001d002168::2:7086894-7088895(+)
Zm00001d030902::1:166633172-166635173(-)
Zm00001d022189::7:172327202-172329203(-)
Zm00001d006494::2:209829926-209831927(-)
Zm00001d002705::2:19812736-19814737(+)
Zm00001d018298::5:218097373-218099374(-)
Zm00001d019299::7:26617825-26619826(+)
Zm00001d021639::7:158779472-158781473(+)
Zm00001d039935::3:19868982-19870983(-)
Zm00001d033929::1:278735883-278737884(+)
Zm00001d032292::1:220639468-220641469(+)
Zm00001d019375::7:30716792-30718793(+)
Zm00001d046187::9:70335196-70337197(+)
Zm00001d008214::8:1455627-1457628(-)
Zm00001d022310::7:174906539-174908540(+)
Zm00001d044110::3:219539766-219541767(+)
Zm00001d006732::2:215446997-215448998(-)
Zm00001d012337::8:172700387-172702388(-)
Zm00001d008239::8:2302138-2304139(-)
Zm00001d029206::1:62416638-62418639(-)
Zm00001d010523::8:119141665-119143666(+)
Zm00001d043146::3:190112197-190114198(-)
Zm00001d015960::5:134286491-134288492(+)
Zm00001d002147::2:6780818-6782819(-)
Zm00001d007945::2:243770973-243772974(-)
Zm00001d004417::2:110446842-110448843(+)
Zm00001d042833::3:181425490-181427491(+)
Zm00001d051167::4:146941099-146943100(+)
Zm00001d027645::1:9878863-9880864(+)
Zm00001d053329::4:226393848-226395849(+)
Zm00001d035702::6:41776380-41778381(+)
Zm00001d016446::5:162601697-162603698(+)
Zm00001d028034::1:20938794-20940795(-)
Zm00001d046278::9:77860116-77862117(-)
Zm00001d040496::3:46771290-46773291(+)
Zm00001d047468::9:131001700-131003701(+)
Zm00001d011111::8:139305688-139307689(-)
Zm00001d026630::10:149191205-149193206(-)
Zm00001d052796::4:201213348-201215349(+)
Zm00001d026336::10:143758823-143760824(-)
Zm00001d025211::10:109334894-109336895(+)
Zm00001d019822::7:65801685-65803686(+)
Zm00001d042398::3:164485299-164487300(+)
Zm00001d006208::2:201884553-201886554(+)
Zm00001d044133::3:220053713-220055714(+)
Zm00001d041823::3:139355083-139357084(-)
Zm00001d030693::1:153703067-153705068(-)
Zm00001d008421::8:8277795-8279796(-)
Zm00001d045395::9:20534537-20536538(-)
Zm00001d031380::1:187897393-187899394(+)
Zm00001d035988::6:64832400-64834401(-)
Zm00001d048198::9:152245483-152247484(+)
Zm00001d033371::1:260860264-260862265(+)
Zm00001d015578::5:99038895-99040896(+)
Zm00001d021036::7:141007642-141009643(+)
Zm00001d045154::9:14558604-14560605(-)
Zm00001d035974::6:63762639-63764640(+)
Zm00001d002043::2:4927969-4929970(-)
Zm00001d047065::9:117084725-117086726(+)
Zm00001d010525::8:119260434-119262435(-)
Zm00001d027309::1:2627788-2629789(+)
Zm00001d042482::3:169070072-169072073(+)
Zm00001d050889::4:128497520-128499521(+)
Zm00001d017960::5:210910426-210912427(+)
Zm00001d035408::6:24602271-24604272(-)
Zm00001d037484::6:126843916-126845917(+)
Zm00001d027734::1:12378038-12380039(-)
Zm00001d049049::4:13883439-13885440(+)
Zm00001d030503::1:139710812-139712813(+)
Zm00001d025474::10:119965820-119967821(+)
Zm00001d043522::3:202711782-202713783(-)
Zm00001d049232::4:21989484-21991485(-)
Zm00001d029778::1:86529923-86531924(-)
Zm00001d050244::4:75675183-75677184(-)
Zm00001d037700::6:134425341-134427342(-)
Zm00001d027506::1:7033579-7035580(-)
Zm00001d021995::7:167681050-167683051(-)
Zm00001d008904::8:24557893-24559894(+)
Zm00001d048597::4:1023616-1025617(+)
Zm00001d012292::8:172022916-172024917(+)
Zm00001d018807::7:5749033-5751034(+)
Zm00001d045590::9:27536449-27538450(+)
Zm00001d021238::7:146671142-146673143(-)
Zm00001d033928::1:278736905-278738906(-)
Zm00001d031766::1:201191120-201193121(-)
Zm00001d025735::10:127935663-127937664(-)
Zm00001d051546::4:162061928-162063929(+)
```
