## Supplementary material for "A comprehensive map of preferentially located motifs reveals distinct proximal *cis*-regulatory elements in plants": ATTATTCT_containing_gene_set.txt

```
#Occurences of ATTATTCT between -10 and 34 (positions relative to the transcription start site)
#124 sequences with ATTATTCT in this interval
#0.49% of the sequences in promoter set with ATTATTCT (set with 25199 sequences)
Zm00001d019698::7:51740257-51742258(-)
Zm00001d024625::10:80878774-80880775(-)
Zm00001d002475::2:13575558-13577559(-)
Zm00001d037979::6:144059071-144061072(+)
Zm00001d039325::3:1949605-1951606(-)
Zm00001d004815::2:140903183-140905184(+)
Zm00001d005694::2:183650411-183652412(+)
Zm00001d028212::1:26533907-26535908(-)
Zm00001d039047::6:169238625-169240626(-)
Zm00001d024708::10:84434829-84436830(-)
Zm00001d028698::1:43438025-43440026(+)
Zm00001d043104::3:189315970-189317971(-)
Zm00001d047408::9:129148984-129150985(+)
Zm00001d023257::10:1490276-1492277(+)
Zm00001d014122::5:33166012-33168013(+)
Zm00001d012998::5:2892464-2894465(+)
Zm00001d051130::4:145117277-145119278(+)
Zm00001d042511::3:170270781-170272782(-)
Zm00001d038272::6:152935578-152937579(+)
Zm00001d052748::4:199648140-199650141(-)
Zm00001d052424::4:189733647-189735648(-)
Zm00001d038409::6:156601501-156603502(+)
Zm00001d003504::2:46186076-46188077(+)
Zm00001d034805::1:302474100-302476101(+)
Zm00001d014906::5:67684422-67686423(-)
Zm00001d003378::2:42146836-42148837(+)
Zm00001d040265::3:35059599-35061600(-)
Zm00001d030581::1:146068253-146070254(+)
Zm00001d041819::3:139135594-139137595(-)
Zm00001d019078::7:15494461-15496462(+)
Zm00001d012336::8:172696235-172698236(+)
Zm00001d051595::4:164048489-164050490(+)
Zm00001d050611::4:104293346-104295347(-)
Zm00001d029397::1:68937738-68939739(-)
Zm00001d040850::3:71600958-71602959(-)
Zm00001d038480::6:158351279-158353280(-)
Zm00001d039052::6:169326538-169328539(-)
Zm00001d013399::5:10403421-10405422(+)
Zm00001d036222::6:77838636-77840637(+)
Zm00001d028566::1:39240680-39242681(+)
Zm00001d002323::2:10209658-10211659(+)
Zm00001d042609::3:173460317-173462318(-)
Zm00001d027706::1:11589666-11591667(-)
Zm00001d014272::5:38674216-38676217(+)
Zm00001d013411::5:10556447-10558448(+)
Zm00001d041918::3:143613984-143615985(+)
Zm00001d021328::7:149015096-149017097(-)
Zm00001d028130::1:23627123-23629124(+)
Zm00001d037142::6:113764092-113766093(+)
Zm00001d009774::8:80506827-80508828(+)
Zm00001d053572::4:234907066-234909067(-)
Zm00001d011244::8:144399773-144401774(-)
Zm00001d010282::8:107272000-107274001(+)
Zm00001d045479::9:23840875-23842876(+)
Zm00001d053287::4:224263105-224265106(+)
Zm00001d005460::2:174980408-174982409(+)
Zm00001d004335::2:104165538-104167539(+)
Zm00001d024378::10:68055743-68057744(-)
Zm00001d033945::1:279347159-279349160(+)
Zm00001d008752::8:18997871-18999872(+)
Zm00001d017960::5:210910426-210912427(+)
Zm00001d027307::1:2530588-2532589(-)
Zm00001d012854::5:1118456-1120457(+)
Zm00001d051527::4:161524755-161526756(-)
Zm00001d025848::10:131500443-131502444(-)
Zm00001d022231::7:173269791-173271792(+)
Zm00001d002974::2:28499282-28501283(-)
Zm00001d032040::1:210210869-210212870(-)
Zm00001d016095::5:144346941-144348942(-)
Zm00001d053379::4:228493406-228495407(+)
Zm00001d003658::2:52838558-52840559(-)
Zm00001d048178::9:151709328-151711329(+)
Zm00001d011349::8:147533875-147535876(+)
Zm00001d043341::3:197031056-197033057(+)
Zm00001d011036::8:137161208-137163209(-)
Zm00001d027476::1:6207722-6209723(-)
Zm00001d049544::4:34208048-34210049(-)
Zm00001d017181::5:188173143-188175144(-)
Zm00001d013090::5:4572825-4574826(+)
Zm00001d017831::5:208056045-208058046(+)
Zm00001d032465::1:227583073-227585074(-)
Zm00001d014850::5:65521397-65523398(+)
Zm00001d014903::5:67437444-67439445(+)
Zm00001d035960::6:62672374-62674375(-)
Zm00001d020208::7:100210682-100212683(-)
Zm00001d034577::1:296863847-296865848(+)
Zm00001d053118::4:214483747-214485748(+)
Zm00001d031325::1:186051223-186053224(+)
Zm00001d033520::1:265491633-265493634(-)
Zm00001d021511::7:154591758-154593759(-)
Zm00001d044475::3:229132569-229134570(+)
Zm00001d031173::1:180743782-180745783(-)
Zm00001d009597::8:72400203-72402204(-)
Zm00001d020013::7:85540270-85542271(+)
Zm00001d047406::9:129084155-129086156(+)
Zm00001d047405::9:129019451-129021452(+)
Zm00001d021450::7:152443413-152445414(+)
Zm00001d051625::4:164943142-164945143(+)
Zm00001d009034::8:30864504-30866505(+)
Zm00001d024710::10:84553132-84555133(-)
Zm00001d016280::5:155456601-155458602(+)
Zm00001d012694::8:178735433-178737434(+)
Zm00001d043650::3:205980985-205982986(+)
Zm00001d012670::8:178338614-178340615(-)
Zm00001d036738::6:99513896-99515897(-)
Zm00001d042104::3:150757559-150759560(+)
Zm00001d051917::4:174622347-174624348(+)
Zm00001d015977::5:135996931-135998932(+)
Zm00001d029705::1:83208376-83210377(-)
Zm00001d049633::4:38178083-38180084(-)
Zm00001d047350::9:127188588-127190589(+)
Zm00001d052741::4:199477462-199479463(+)
Zm00001d038021::6:145392469-145394470(+)
Zm00001d049982::4:56862216-56864217(+)
Zm00001d035945::6:61614481-61616482(+)
Zm00001d042908::3:183673690-183675691(-)
Zm00001d046973::9:113646338-113648339(+)
Zm00001d033402::1:261928658-261930659(+)
Zm00001d020506::7:119723807-119725808(+)
Zm00001d049748::4:42990110-42992111(-)
Zm00001d004630::2:123642900-123644901(-)
Zm00001d010592::8:121235152-121237153(-)
Zm00001d033524::1:265559654-265561655(-)
Zm00001d025195::10:108524393-108526394(-)
```
