## Supplementary material for "A comprehensive map of preferentially located motifs reveals distinct proximal *cis*-regulatory elements in plants": ATTATTG_containing_gene_set.txt

```
#Occurences of ATTATTG between 3 and 31 (positions relative to the transcription start site)
#325 sequences with ATTATTG in this interval
#1.29% of the sequences in promoter set with ATTATTG (set with 25199 sequences)
Zm00001d036652::6:96446448-96448449(+)
Zm00001d046566::9:96092605-96094606(+)
Zm00001d032010::1:209341090-209343091(-)
Zm00001d043534::3:203075744-203077745(-)
Zm00001d048968::4:11091588-11093589(-)
Zm00001d018925::7:9491220-9493221(-)
Zm00001d002352::2:10724932-10726933(+)
Zm00001d031540::1:193701024-193703025(-)
Zm00001d004764::2:137388617-137390618(-)
Zm00001d043497::3:201849018-201851019(+)
Zm00001d024539::10:77087253-77089254(-)
Zm00001d026520::10:147481385-147483386(-)
Zm00001d037415::6:124905690-124907691(+)
Zm00001d051265::4:151149436-151151437(+)
Zm00001d014606::5:55058033-55060034(-)
Zm00001d053372::4:228103943-228105944(-)
Zm00001d051598::4:164064752-164066753(-)
Zm00001d002239::2:8606017-8608018(+)
Zm00001d014995::5:71408630-71410631(+)
Zm00001d032666::1:233658382-233660383(-)
Zm00001d031259::1:184112124-184114125(+)
Zm00001d040290::3:35951150-35953151(-)
Zm00001d028235::1:27499079-27501080(+)
Zm00001d050580::4:102241014-102243015(+)
Zm00001d012885::5:1592562-1594563(+)
Zm00001d035030::6:2409108-2411109(-)
Zm00001d020175::7:97546179-97548180(-)
Zm00001d006199::2:201506996-201508997(-)
Zm00001d018042::5:212716409-212718410(-)
Zm00001d048826::4:6033997-6035998(+)
Zm00001d017862::5:209094978-209096979(-)
Zm00001d051061::4:139806990-139808991(+)
Zm00001d039778::3:14520898-14522899(+)
Zm00001d047666::9:138647359-138649360(-)
Zm00001d032527::1:229514483-229516484(+)
Zm00001d008743::8:18850662-18852663(-)
Zm00001d027546::1:8016152-8018153(+)
Zm00001d011436::8:150437223-150439224(+)
Zm00001d034432::1:292891596-292893597(+)
Zm00001d011441::8:150498701-150500702(+)
Zm00001d018330::5:218523211-218525212(+)
Zm00001d006562::2:210983466-210985467(+)
Zm00001d042920::3:183965679-183967680(-)
Zm00001d023648::10:13615165-13617166(+)
Zm00001d031078::1:176205398-176207399(-)
Zm00001d046207::9:71961690-71963691(-)
Zm00001d054096::4:246448035-246450036(+)
Zm00001d042191::3:155496348-155498349(+)
Zm00001d009541::8:69393725-69395726(+)
Zm00001d021955::7:167051275-167053276(-)
Zm00001d039262::3:764518-766519(-)
Zm00001d005649::2:181911164-181913165(-)
Zm00001d046151::9:67444999-67447000(-)
Zm00001d052038::4:177038241-177040242(+)
Zm00001d048794::4:5643896-5645897(-)
Zm00001d002097::2:5953340-5955341(+)
Zm00001d036719::6:98778537-98780538(-)
Zm00001d038333::6:154780145-154782146(+)
Zm00001d049717::4:41324463-41326464(-)
Zm00001d034682::1:299672845-299674846(-)
Zm00001d014250::5:38074438-38076439(-)
Zm00001d024677::10:83371211-83373212(-)
Zm00001d043655::3:206114463-206116464(-)
Zm00001d026351::10:144097574-144099575(+)
Zm00001d007758::2:239002100-239004101(+)
Zm00001d029636::1:80859451-80861452(-)
Zm00001d039947::3:20214642-20216643(+)
Zm00001d039638::3:9876936-9878937(-)
Zm00001d005584::2:179523966-179525967(+)
Zm00001d041352::3:113914958-113916959(+)
Zm00001d004630::2:123642900-123644901(-)
Zm00001d008939::8:26143469-26145470(-)
Zm00001d027532::1:7563586-7565587(-)
Zm00001d049234::4:22021227-22023228(+)
Zm00001d040888::3:75757093-75759094(-)
Zm00001d017699::5:204539680-204541681(-)
Zm00001d007053::2:220965199-220967200(-)
Zm00001d026051::10:137103833-137105834(+)
Zm00001d048701::4:3508033-3510034(+)
Zm00001d004159::2:87721882-87723883(+)
Zm00001d004095::2:82542588-82544589(+)
Zm00001d005951::2:193730005-193732006(-)
Zm00001d045513::9:25065913-25067914(+)
Zm00001d014909::5:67869664-67871665(-)
Zm00001d024534::10:76844767-76846768(-)
Zm00001d002440::2:12650091-12652092(+)
Zm00001d034167::1:285648307-285650308(+)
Zm00001d009556::8:70019174-70021175(+)
Zm00001d015280::5:82593175-82595176(+)
Zm00001d048315::9:154448834-154450835(+)
Zm00001d026689::10:150023160-150025161(-)
Zm00001d016119::5:145524527-145526528(-)
Zm00001d028714::1:44012141-44014142(+)
Zm00001d024359::10:66775623-66777624(-)
Zm00001d020268::7:103434795-103436796(-)
Zm00001d017867::5:209145342-209147343(-)
Zm00001d023378::10:4292139-4294140(-)
Zm00001d051872::4:172963376-172965377(+)
Zm00001d052489::4:191189188-191191189(+)
Zm00001d003850::2:62449299-62451300(-)
Zm00001d025573::10:122707364-122709365(+)
Zm00001d024990::10:98098171-98100172(+)
Zm00001d020786::7:132650991-132652992(-)
Zm00001d045540::9:25854574-25856575(-)
Zm00001d024478::10:73136558-73138559(+)
Zm00001d003986::2:73814096-73816097(-)
Zm00001d019106::7:16906771-16908772(-)
Zm00001d048102::9:150277776-150279777(+)
Zm00001d037474::6:126461909-126463910(-)
Zm00001d024310::10:63453494-63455495(-)
Zm00001d047417::9:129472109-129474110(+)
Zm00001d025626::10:124408378-124410379(+)
Zm00001d016060::5:142154366-142156367(-)
Zm00001d006776::2:216442598-216444599(-)
Zm00001d026376::10:144635062-144637063(-)
Zm00001d037461::6:126017813-126019814(-)
Zm00001d039837::3:16286391-16288392(+)
Zm00001d031989::1:208899270-208901271(+)
Zm00001d040245::3:33491013-33493014(-)
Zm00001d014688::5:59061550-59063551(-)
Zm00001d026521::10:147480344-147482345(+)
Zm00001d004279::2:99776394-99778395(+)
Zm00001d012963::5:2414749-2416750(+)
Zm00001d025284::10:112579688-112581689(+)
Zm00001d043815::3:210943124-210945125(+)
Zm00001d002156::2:6880652-6882653(-)
Zm00001d020984::7:139073208-139075209(+)
Zm00001d015451::5:91108599-91110600(-)
Zm00001d043171::3:190535117-190537118(-)
Zm00001d022383::7:176513273-176515274(-)
Zm00001d007532::2:234164117-234166118(-)
Zm00001d053273::4:223588290-223590291(-)
Zm00001d052570::4:193375059-193377060(-)
Zm00001d040051::3:24857273-24859274(+)
Zm00001d042556::3:171672779-171674780(+)
Zm00001d008810::8:21266161-21268162(-)
Zm00001d007319::2:228326529-228328530(-)
Zm00001d014702::5:59907638-59909639(+)
Zm00001d006384::2:206324548-206326549(+)
Zm00001d038378::6:155918527-155920528(+)
Zm00001d033860::1:276303680-276305681(-)
Zm00001d002409::2:12114961-12116962(+)
Zm00001d042929::3:184354113-184356114(-)
Zm00001d027613::1:9013844-9015845(+)
Zm00001d045424::9:21658739-21660740(-)
Zm00001d008331::8:5500165-5502166(-)
Zm00001d002703::2:19701727-19703728(+)
Zm00001d008735::8:18254236-18256237(+)
Zm00001d040968::3:85427561-85429562(-)
Zm00001d028040::1:21292496-21294497(+)
Zm00001d017864::5:209120964-209122965(-)
Zm00001d032098::1:212612366-212614367(+)
Zm00001d032469::1:227684108-227686109(-)
Zm00001d006109::2:198435415-198437416(+)
Zm00001d011438::8:150483955-150485956(-)
Zm00001d012856::5:1127922-1129923(+)
Zm00001d030757::1:158366820-158368821(+)
Zm00001d039224::6:173325483-173327484(+)
Zm00001d048687::4:3256880-3258881(-)
Zm00001d037547::6:128953500-128955501(-)
Zm00001d004065::2:80052431-80054432(+)
Zm00001d020188::7:98544032-98546033(+)
Zm00001d011387::8:149265713-149267714(-)
Zm00001d003310::2:39698953-39700954(+)
Zm00001d030108::1:106186473-106188474(-)
Zm00001d028114::1:23269516-23271517(-)
Zm00001d012524::8:176058616-176060617(+)
Zm00001d002577::2:15923425-15925426(+)
Zm00001d015493::5:93595861-93597862(+)
Zm00001d026695::10:150142683-150144684(-)
Zm00001d025278::10:112307217-112309218(-)
Zm00001d002754::2:21691253-21693254(-)
Zm00001d021675::7:159777163-159779164(+)
Zm00001d042541::3:171424900-171426901(-)
Zm00001d040204::3:32005365-32007366(-)
Zm00001d020845::7:134489306-134491307(-)
Zm00001d003255::2:38079158-38081159(-)
Zm00001d053272::4:223442778-223444779(-)
Zm00001d027505::1:6913577-6915578(+)
Zm00001d024702::10:84128805-84130806(+)
Zm00001d036575::6:93375250-93377251(-)
Zm00001d031120::1:178018979-178020980(+)
Zm00001d043658::3:206155883-206157884(+)
Zm00001d034453::1:293422186-293424187(+)
Zm00001d002257::2:9075769-9077770(-)
Zm00001d008986::8:28667294-28669295(+)
Zm00001d028755::1:45600841-45602842(+)
Zm00001d035243::6:16654999-16657000(-)
Zm00001d027355::1:3574706-3576707(-)
Zm00001d019501::7:37924417-37926418(-)
Zm00001d042807::3:180565274-180567275(+)
Zm00001d033307::1:258335964-258337965(-)
Zm00001d033105::1:250322046-250324047(-)
Zm00001d053098::4:213555982-213557983(-)
Zm00001d049627::4:38068676-38070677(-)
Zm00001d019641::7:47734766-47736767(-)
Zm00001d052027::4:176842782-176844783(-)
Zm00001d035466::6:28063961-28065962(-)
Zm00001d004831::2:142067077-142069078(+)
Zm00001d013010::5:3170516-3172517(-)
Zm00001d021637::7:158772600-158774601(-)
Zm00001d037417::6:124923178-124925179(+)
Zm00001d040698::3:58957928-58959929(-)
Zm00001d007243::2:225536756-225538757(-)
Zm00001d033271::1:256838291-256840292(-)
Zm00001d032744::1:237052384-237054385(+)
Zm00001d019039::7:13833284-13835285(-)
Zm00001d053674::4:238721886-238723887(-)
Zm00001d042102::3:150721037-150723038(-)
Zm00001d027524::1:7402596-7404597(-)
Zm00001d011775::8:161304592-161306593(-)
Zm00001d011241::8:144282640-144284641(+)
Zm00001d048083::9:149625845-149627846(+)
Zm00001d003144::2:33546152-33548153(+)
Zm00001d011420::8:150004936-150006937(-)
Zm00001d014392::5:44431558-44433559(+)
Zm00001d021805::7:163313852-163315853(+)
Zm00001d029408::1:69298697-69300698(-)
Zm00001d004383::2:107709449-107711450(-)
Zm00001d017165::5:187568282-187570283(-)
Zm00001d041827::3:139487084-139489085(-)
Zm00001d039712::3:12782762-12784763(-)
Zm00001d020357::7:108881938-108883939(-)
Zm00001d023582::10:10767452-10769453(-)
Zm00001d037148::6:113946083-113948084(-)
Zm00001d013056::5:3931222-3933223(-)
Zm00001d038841::6:165628066-165630067(+)
Zm00001d048191::9:152142854-152144855(+)
Zm00001d052809::4:201660474-201662475(+)
Zm00001d006168::2:200361450-200363451(-)
Zm00001d053225::4:220845432-220847433(-)
Zm00001d039786::3:14616224-14618225(+)
Zm00001d041165::3:101291805-101293806(-)
Zm00001d047536::9:134146902-134148903(-)
Zm00001d017836::5:208270721-208272722(-)
Zm00001d038819::6:165190323-165192324(+)
Zm00001d034961::1:306894795-306896796(-)
Zm00001d034461::1:293621152-293623153(+)
Zm00001d020340::7:107528390-107530391(+)
Zm00001d008623::8:15014255-15016256(-)
Zm00001d045468::9:23319198-23321199(+)
Zm00001d011075::8:138114117-138116118(-)
Zm00001d051693::4:166936411-166938412(+)
Zm00001d033541::1:266461160-266463161(+)
Zm00001d016952::5:181024108-181026109(-)
Zm00001d042350::3:162538235-162540236(+)
Zm00001d048862::4:6615285-6617286(+)
Zm00001d028757::1:45722830-45724831(-)
Zm00001d016198::5:150299475-150301476(+)
Zm00001d030703::1:154504419-154506420(-)
Zm00001d042505::3:170033465-170035466(-)
Zm00001d022048::7:168860229-168862230(-)
Zm00001d027248::1:326828-328829(+)
Zm00001d040613::3:53995018-53997019(+)
Zm00001d042747::3:178863927-178865928(-)
Zm00001d002458::2:13290926-13292927(-)
Zm00001d043179::3:190704269-190706270(-)
Zm00001d024393::10:68583197-68585198(+)
Zm00001d041443::3:120170211-120172212(+)
Zm00001d033038::1:248252646-248254647(-)
Zm00001d035367::6:23490484-23492485(-)
Zm00001d052540::4:192576671-192578672(+)
Zm00001d020771::7:131822927-131824928(+)
Zm00001d051521::4:161218050-161220051(+)
Zm00001d024966::10:97203192-97205193(+)
Zm00001d023314::10:2776901-2778902(-)
Zm00001d009987::8:93551246-93553247(-)
Zm00001d035206::6:9901888-9903889(-)
Zm00001d015985::5:136821693-136823694(-)
Zm00001d039240::3:383496-385497(-)
Zm00001d041525::3:125900173-125902174(+)
Zm00001d048825::4:6035016-6037017(-)
Zm00001d025957::10:134742125-134744126(-)
Zm00001d006288::2:203651094-203653095(-)
Zm00001d013371::5:9975723-9977724(+)
Zm00001d027624::1:9344288-9346289(-)
Zm00001d049223::4:21449918-21451919(-)
Zm00001d030685::1:152956206-152958207(+)
Zm00001d025153::10:106775575-106777576(+)
Zm00001d051871::4:172952675-172954676(+)
Zm00001d035704::6:41835084-41837085(+)
Zm00001d014472::5:49396642-49398643(+)
Zm00001d029647::1:80969055-80971056(+)
Zm00001d036889::6:105661900-105663901(-)
Zm00001d015101::5:75377784-75379785(-)
Zm00001d043541::3:203338300-203340301(-)
Zm00001d051637::4:165357926-165359927(+)
Zm00001d017740::5:205614125-205616126(+)
Zm00001d011353::8:147895503-147897504(-)
Zm00001d026469::10:146519493-146521494(-)
Zm00001d008414::8:8120556-8122557(-)
Zm00001d040764::3:64372582-64374583(+)
Zm00001d019507::7:38300453-38302454(+)
Zm00001d039154::6:171168700-171170701(-)
Zm00001d034309::1:288957627-288959628(-)
Zm00001d010214::8:104419914-104421915(+)
Zm00001d008691::8:17292513-17294514(-)
Zm00001d041052::3:93328175-93330176(-)
Zm00001d043484::3:201623429-201625430(+)
Zm00001d043565::3:204179455-204181456(-)
Zm00001d041407::3:117394711-117396712(-)
Zm00001d024378::10:68055743-68057744(-)
Zm00001d047667::9:138656191-138658192(-)
Zm00001d039956::3:20566789-20568790(+)
Zm00001d041215::3:105829560-105831561(-)
Zm00001d033032::1:247938635-247940636(+)
Zm00001d033067::1:249376450-249378451(+)
Zm00001d013849::5:22613429-22615430(-)
Zm00001d004586::2:120068171-120070172(-)
Zm00001d037318::6:120775498-120777499(+)
Zm00001d053541::4:233442571-233444572(-)
Zm00001d027717::1:12043128-12045129(-)
Zm00001d041726::3:135358045-135360046(+)
Zm00001d038984::6:168207690-168209691(-)
Zm00001d021346::7:149527160-149529161(+)
Zm00001d004332::2:104143885-104145886(-)
Zm00001d031813::1:202631010-202633011(+)
Zm00001d049113::4:16447230-16449231(+)
Zm00001d040981::3:87915186-87917187(-)
Zm00001d051349::4:155453364-155455365(-)
Zm00001d017800::5:207116679-207118680(+)
Zm00001d024395::10:68728373-68730374(+)
Zm00001d041480::3:122675554-122677555(+)
Zm00001d037199::6:115497865-115499866(-)
Zm00001d006777::2:216442598-216444599(-)
```
