## Supplementary material for "A comprehensive map of preferentially located motifs reveals distinct proximal *cis*-regulatory elements in plants": ATTATTT_containing_gene_set.txt

```
#Occurences of ATTATTT between 6 and 20 (positions relative to the transcription start site)
#311 sequences with ATTATTT in this interval
#1.23% of the sequences in promoter set with ATTATTT (set with 25199 sequences)
Zm00001d015533::5:96257727-96259728(+)
Zm00001d047323::9:126611104-126613105(-)
Zm00001d025776::10:129150447-129152448(-)
Zm00001d045877::9:45290611-45292612(-)
Zm00001d038521::6:159135159-159137160(+)
Zm00001d053599::4:235961239-235963240(-)
Zm00001d049560::4:35293556-35295557(-)
Zm00001d040382::3:40872963-40874964(-)
Zm00001d018046::5:212804461-212806462(-)
Zm00001d011701::8:159185291-159187292(-)
Zm00001d023783::10:19976908-19978909(-)
Zm00001d030757::1:158366820-158368821(+)
Zm00001d047766::9:141345727-141347728(+)
Zm00001d010419::8:114173817-114175818(-)
Zm00001d031109::1:177583458-177585459(-)
Zm00001d021626::7:158453980-158455981(-)
Zm00001d017368::5:193707730-193709731(+)
Zm00001d029975::1:97111229-97113230(+)
Zm00001d030184::1:111923423-111925424(-)
Zm00001d040968::3:85427561-85429562(-)
Zm00001d020036::7:87448165-87450166(-)
Zm00001d044273::3:223524842-223526843(+)
Zm00001d043660::3:206189361-206191362(-)
Zm00001d007185::2:224105196-224107197(+)
Zm00001d053980::4:244565300-244567301(-)
Zm00001d011706::8:159313575-159315576(-)
Zm00001d010684::8:124283635-124285636(-)
Zm00001d051301::4:152417826-152419827(+)
Zm00001d030250::1:116776682-116778683(-)
Zm00001d052323::4:187101748-187103749(-)
Zm00001d021634::7:158645689-158647690(-)
Zm00001d008503::8:10654215-10656216(+)
Zm00001d003615::2:50413163-50415164(+)
Zm00001d046812::9:106815404-106817405(-)
Zm00001d023339::10:3669172-3671173(-)
Zm00001d012060::8:167476061-167478062(-)
Zm00001d053450::4:232077137-232079138(-)
Zm00001d026103::10:138513870-138515871(-)
Zm00001d042188::3:155484114-155486115(-)
Zm00001d023796::10:21534110-21536111(-)
Zm00001d017482::5:197270686-197272687(+)
Zm00001d028765::1:45935325-45937326(-)
Zm00001d040203::3:31840172-31842173(+)
Zm00001d028630::1:41455919-41457920(-)
Zm00001d006835::2:217594381-217596382(+)
Zm00001d038989::6:168298546-168300547(+)
Zm00001d009948::8:91812183-91814184(+)
Zm00001d035157::6:7250443-7252444(-)
Zm00001d005350::2:170611704-170613705(-)
Zm00001d025903::10:133421110-133423111(-)
Zm00001d051396::4:157088653-157090654(-)
Zm00001d047445::9:130358123-130360124(-)
Zm00001d033247::1:256002679-256004680(-)
Zm00001d016796::5:176126797-176128798(-)
Zm00001d020237::7:101652227-101654228(-)
Zm00001d044148::3:220493341-220495342(-)
Zm00001d049441::4:30360544-30362545(+)
Zm00001d034595::1:297418991-297420992(-)
Zm00001d015654::5:103261844-103263845(+)
Zm00001d007422::2:231392146-231394147(-)
Zm00001d013983::5:27293059-27295060(+)
Zm00001d047752::9:140901837-140903838(-)
Zm00001d004936::2:149584438-149586439(+)
Zm00001d028560::1:39163292-39165293(-)
Zm00001d024546::10:77698637-77700638(+)
Zm00001d045398::9:20630477-20632478(+)
Zm00001d006533::2:210595506-210597507(-)
Zm00001d029561::1:76213705-76215706(+)
Zm00001d050297::4:79516716-79518717(-)
Zm00001d027946::1:18084663-18086664(+)
Zm00001d050219::4:74344358-74346359(-)
Zm00001d016211::5:150583980-150585981(-)
Zm00001d027710::1:11717273-11719274(-)
Zm00001d016695::5:172831740-172833741(-)
Zm00001d011349::8:147533875-147535876(+)
Zm00001d053954::4:244172063-244174064(+)
Zm00001d006268::2:203283797-203285798(+)
Zm00001d014685::5:59015472-59017473(-)
Zm00001d005638::2:181604623-181606624(+)
Zm00001d041471::3:122363843-122365844(-)
Zm00001d034772::1:301745444-301747445(-)
Zm00001d041773::3:137022100-137024101(-)
Zm00001d032722::1:236114814-236116815(+)
Zm00001d016219::5:150959023-150961024(+)
Zm00001d012477::8:175267092-175269093(+)
Zm00001d009150::8:39635850-39637851(-)
Zm00001d031844::1:203694383-203696384(+)
Zm00001d050307::4:80277972-80279973(-)
Zm00001d031621::1:196583717-196585718(-)
Zm00001d035695::6:41470157-41472158(+)
Zm00001d026143::10:139607551-139609552(-)
Zm00001d002226::2:8399497-8401498(+)
Zm00001d011797::8:161723428-161725429(-)
Zm00001d051550::4:162304325-162306326(+)
Zm00001d047426::9:129701373-129703374(+)
Zm00001d004633::2:124218287-124220288(-)
Zm00001d022109::7:170558369-170560370(+)
Zm00001d053862::4:242511231-242513232(+)
Zm00001d045646::9:30805406-30807407(-)
Zm00001d008250::8:2674057-2676058(+)
Zm00001d039255::3:628028-630029(-)
Zm00001d017809::5:207490709-207492710(-)
Zm00001d032324::1:222455105-222457106(-)
Zm00001d029148::1:60524516-60526517(-)
Zm00001d042402::3:164919386-164921387(+)
Zm00001d053559::4:234080649-234082650(+)
Zm00001d047204::9:121910123-121912124(-)
Zm00001d045551::9:26539636-26541637(-)
Zm00001d045054::9:11191932-11193933(-)
Zm00001d014758::5:61808516-61810517(-)
Zm00001d004831::2:142067077-142069078(+)
Zm00001d020150::7:95876400-95878401(+)
Zm00001d014819::5:64522703-64524704(+)
Zm00001d025322::10:114049648-114051649(+)
Zm00001d001838::2:1681170-1683171(-)
Zm00001d036537::6:91398809-91400810(+)
Zm00001d048944::4:10374566-10376567(+)
Zm00001d024960::10:96938140-96940141(-)
Zm00001d017101::5:185443104-185445105(-)
Zm00001d018863::7:7666974-7668975(+)
Zm00001d039334::3:2018961-2020962(+)
Zm00001d005306::2:168879036-168881037(+)
Zm00001d052951::4:206106829-206108830(+)
Zm00001d023880::10:26190327-26192328(+)
Zm00001d034666::1:299214642-299216643(-)
Zm00001d013455::5:12055985-12057986(-)
Zm00001d016103::5:144629082-144631083(-)
Zm00001d003540::2:47413309-47415310(+)
Zm00001d047126::9:119390066-119392067(+)
Zm00001d005829::2:190120036-190122037(+)
Zm00001d020783::7:132506381-132508382(+)
Zm00001d009068::8:34237821-34239822(+)
Zm00001d020264::7:102996572-102998573(-)
Zm00001d024160::10:51313813-51315814(+)
Zm00001d007960::2:244107954-244109955(+)
Zm00001d040202::3:31837830-31839831(-)
Zm00001d011390::8:149379521-149381522(+)
Zm00001d041873::3:141733592-141735593(+)
Zm00001d042540::3:171280952-171282953(-)
Zm00001d024337::10:65390073-65392074(-)
Zm00001d027392::1:4295735-4297736(-)
Zm00001d052709::4:198313209-198315210(-)
Zm00001d034609::1:297762362-297764363(-)
Zm00001d012660::8:178107753-178109754(+)
Zm00001d037122::6:113167653-113169654(-)
Zm00001d048046::9:148717194-148719195(+)
Zm00001d008299::8:4563025-4565026(+)
Zm00001d006211::2:201911294-201913295(+)
Zm00001d007853::2:240958743-240960744(+)
Zm00001d042842::3:181820127-181822128(-)
Zm00001d024277::10:61395913-61397914(-)
Zm00001d052056::4:177954468-177956469(+)
Zm00001d013022::5:3408674-3410675(+)
Zm00001d053754::4:240519634-240521635(-)
Zm00001d022192::7:172476508-172478509(-)
Zm00001d028815::1:47440525-47442526(-)
Zm00001d011877::8:163764912-163766913(-)
Zm00001d008245::8:2493127-2495128(-)
Zm00001d025075::10:102768962-102770963(+)
Zm00001d027816::1:14364635-14366636(-)
Zm00001d022310::7:174906539-174908540(+)
Zm00001d021748::7:162165956-162167957(+)
Zm00001d016537::5:166665370-166667371(-)
Zm00001d044475::3:229132569-229134570(+)
Zm00001d042143::3:153386743-153388744(-)
Zm00001d030694::1:153748876-153750877(-)
Zm00001d030253::1:116929736-116931737(+)
Zm00001d005578::2:179314455-179316456(+)
Zm00001d023582::10:10767452-10769453(-)
Zm00001d015327::5:84629341-84631342(+)
Zm00001d041395::3:116080125-116082126(-)
Zm00001d025665::10:125371654-125373655(+)
Zm00001d036655::6:96572228-96574229(-)
Zm00001d030639::1:150132894-150134895(-)
Zm00001d034970::6:386779-388780(+)
Zm00001d041662::3:132537991-132539992(+)
Zm00001d011321::8:146622498-146624499(-)
Zm00001d043410::3:199002370-199004371(+)
Zm00001d005004::2:153299156-153301157(-)
Zm00001d018064::5:213686309-213688310(+)
Zm00001d049055::4:14075557-14077558(-)
Zm00001d044745::9:1024011-1026012(-)
Zm00001d004585::2:119953963-119955964(-)
Zm00001d002206::2:8249731-8251732(+)
Zm00001d010317::8:109302602-109304603(-)
Zm00001d004691::2:131618179-131620180(+)
Zm00001d046533::9:94362370-94364371(-)
Zm00001d007009::2:220125040-220127041(+)
Zm00001d006345::2:205185187-205187188(+)
Zm00001d033321::1:258936738-258938739(+)
Zm00001d009802::8:82151050-82153051(+)
Zm00001d012132::8:168621384-168623385(+)
Zm00001d013384::5:10163273-10165274(+)
Zm00001d035812::6:51700603-51702604(+)
Zm00001d011411::8:149800196-149802197(-)
Zm00001d048181::9:151809239-151811240(-)
Zm00001d051521::4:161218050-161220051(+)
Zm00001d010409::8:113369256-113371257(-)
Zm00001d038304::6:154052215-154054216(+)
Zm00001d046299::9:79125823-79127824(-)
Zm00001d011242::8:144284292-144286293(+)
Zm00001d052653::4:196012455-196014456(-)
Zm00001d048596::4:1027585-1029586(-)
Zm00001d038026::6:145576495-145578496(+)
Zm00001d033447::1:262993815-262995816(-)
Zm00001d024625::10:80878774-80880775(-)
Zm00001d017164::5:187392891-187394892(-)
Zm00001d037336::6:121965250-121967251(+)
Zm00001d003786::2:59353624-59355625(+)
Zm00001d037695::6:134310044-134312045(+)
Zm00001d036667::6:97137074-97139075(+)
Zm00001d018925::7:9491220-9493221(-)
Zm00001d017887::5:209639277-209641278(-)
Zm00001d035420::6:24811274-24813275(-)
Zm00001d014983::5:71061769-71063770(+)
Zm00001d016458::5:163057462-163059463(-)
Zm00001d049379::4:28395339-28397340(-)
Zm00001d028400::1:33600022-33602023(-)
Zm00001d017138::5:186666446-186668447(-)
Zm00001d051093::4:141789220-141791221(+)
Zm00001d021357::7:149772137-149774138(-)
Zm00001d003841::2:61915336-61917337(-)
Zm00001d030624::1:149522091-149524092(-)
Zm00001d006587::2:211691819-211693820(+)
Zm00001d034804::1:302474998-302476999(-)
Zm00001d003947::2:71149464-71151465(+)
Zm00001d049957::4:55490967-55492968(+)
Zm00001d030846::1:162954757-162956758(+)
Zm00001d012795::5:34282-36283(+)
Zm00001d027421::1:4899333-4901334(+)
Zm00001d026568::10:148184609-148186610(+)
Zm00001d029489::1:72886582-72888583(-)
Zm00001d038200::6:151392034-151394035(+)
Zm00001d025571::10:122641086-122643087(-)
Zm00001d028814::1:47417799-47419800(-)
Zm00001d032045::1:210456884-210458885(+)
Zm00001d036660::6:96927898-96929899(+)
Zm00001d010852::8:130479481-130481482(-)
Zm00001d032881::1:241338525-241340526(-)
Zm00001d044111::3:219560661-219562662(-)
Zm00001d019397::7:31804112-31806113(-)
Zm00001d034387::1:291603772-291605773(+)
Zm00001d032637::1:232681792-232683793(+)
Zm00001d045739::9:36162201-36164202(+)
Zm00001d036663::6:97047993-97049994(+)
Zm00001d028720::1:44243118-44245119(+)
Zm00001d005174::2:162396573-162398574(+)
Zm00001d008752::8:18997871-18999872(+)
Zm00001d033629::1:269173172-269175173(-)
Zm00001d044702::3:235286327-235288328(-)
Zm00001d011257::8:144718810-144720811(-)
Zm00001d027279::1:1547840-1549841(-)
Zm00001d004764::2:137388617-137390618(-)
Zm00001d023693::10:15730962-15732963(+)
Zm00001d002435::2:12597835-12599836(-)
Zm00001d050259::4:77097900-77099901(-)
Zm00001d053749::4:240417059-240419060(-)
Zm00001d029205::1:62292310-62294311(+)
Zm00001d002212::2:8303562-8305563(+)
Zm00001d032322::1:222266969-222268970(-)
Zm00001d032691::1:234673862-234675863(-)
Zm00001d035008::6:1587849-1589850(+)
Zm00001d037406::6:124642509-124644510(+)
Zm00001d004876::2:145770290-145772291(-)
Zm00001d007881::2:241671344-241673345(-)
Zm00001d021123::7:143288333-143290334(-)
Zm00001d050347::4:82698997-82700998(+)
Zm00001d033091::1:250100935-250102936(-)
Zm00001d052273::4:185528757-185530758(-)
Zm00001d049576::4:35887018-35889019(+)
Zm00001d040178::3:30683893-30685894(+)
Zm00001d045231::9:16734579-16736580(-)
Zm00001d025739::10:128020107-128022108(+)
Zm00001d049708::4:40975010-40977011(+)
Zm00001d003176::2:34604864-34606865(+)
Zm00001d040378::3:40795570-40797571(+)
Zm00001d002410::2:12122450-12124451(-)
Zm00001d042867::3:182501900-182503901(-)
Zm00001d033502::1:264641717-264643718(-)
Zm00001d048732::4:4474892-4476893(-)
Zm00001d017374::5:193774912-193776913(+)
Zm00001d048132::9:150602549-150604550(-)
Zm00001d029754::1:85550830-85552831(+)
Zm00001d053594::4:235779910-235781911(+)
Zm00001d024619::10:80409182-80411183(-)
Zm00001d004143::2:86092214-86094215(+)
Zm00001d030809::1:161203730-161205731(-)
Zm00001d044333::3:225389208-225391209(-)
Zm00001d037066::6:111300280-111302281(-)
Zm00001d033248::1:256109749-256111750(-)
Zm00001d033468::1:263524083-263526084(-)
Zm00001d028199::1:26000271-26002272(+)
Zm00001d050395::4:85833306-85835307(+)
Zm00001d038196::6:151271221-151273222(-)
Zm00001d019507::7:38300453-38302454(+)
Zm00001d002218::2:8367791-8369792(+)
Zm00001d009983::8:93322875-93324876(+)
Zm00001d037558::6:129534172-129536173(+)
Zm00001d011913::8:164361378-164363379(+)
Zm00001d030075::1:103721003-103723004(+)
Zm00001d034263::1:288289224-288291225(-)
Zm00001d044763::9:1777304-1779305(+)
Zm00001d008986::8:28667294-28669295(+)
Zm00001d039719::3:12976778-12978779(+)
Zm00001d041352::3:113914958-113916959(+)
Zm00001d006310::2:204251068-204253069(+)
Zm00001d047761::9:141202486-141204487(-)
Zm00001d044657::3:234238190-234240191(-)
Zm00001d010604::8:121660963-121662964(-)
Zm00001d048741::4:4824584-4826585(-)
Zm00001d017331::5:193178529-193180530(-)
```
