## Supplementary material for "A comprehensive map of preferentially located motifs reveals distinct proximal *cis*-regulatory elements in plants": ATTCA_containing_gene_set.txt

```
#Occurences of ATTCA between 5 and 54 (positions relative to the transcription start site)
#4935 sequences with ATTCA in this interval
#19.58% of the sequences in promoter set with ATTCA (set with 25199 sequences)
Zm00001d033494::1:264406917-264408918(-)
Zm00001d048455::9:156678253-156680254(+)
Zm00001d017941::5:210499607-210501608(-)
Zm00001d039822::3:15909539-15911540(+)
Zm00001d045128::9:13707620-13709621(-)
Zm00001d026642::10:149279678-149281679(-)
Zm00001d009287::8:52298911-52300912(+)
Zm00001d034068::1:283076840-283078841(-)
Zm00001d045050::9:11151843-11153844(+)
Zm00001d032523::1:229369180-229371181(+)
Zm00001d047666::9:138647359-138649360(-)
Zm00001d028549::1:38972464-38974465(-)
Zm00001d020213::7:100363847-100365848(-)
Zm00001d041582::3:128234685-128236686(+)
Zm00001d002943::2:27778691-27780692(-)
Zm00001d016309::5:156611482-156613483(-)
Zm00001d039304::3:1394038-1396039(+)
Zm00001d009979::8:93237641-93239642(+)
Zm00001d042670::3:176205108-176207109(-)
Zm00001d019568::7:43297234-43299235(+)
Zm00001d019062::7:14886494-14888495(-)
Zm00001d015845::5:125791800-125793801(+)
Zm00001d010373::8:111701113-111703114(+)
Zm00001d020602::7:124342974-124344975(-)
Zm00001d010189::8:103433725-103435726(-)
Zm00001d039363::3:2607705-2609706(+)
Zm00001d039370::3:2695774-2697775(-)
Zm00001d007290::2:226918902-226920903(+)
Zm00001d045599::9:28086195-28088196(-)
Zm00001d025237::10:110569023-110571024(-)
Zm00001d043904::3:213448316-213450317(+)
Zm00001d010782::8:127601267-127603268(+)
Zm00001d039744::3:13626302-13628303(-)
Zm00001d002215::2:8314817-8316818(+)
Zm00001d043801::3:210468126-210470127(+)
Zm00001d002811::2:23360732-23362733(+)
Zm00001d040649::3:55956721-55958722(+)
Zm00001d011658::8:157725221-157727222(-)
Zm00001d042804::3:180462506-180464507(-)
Zm00001d004818::2:141023500-141025501(+)
Zm00001d008734::8:18246419-18248420(+)
Zm00001d043522::3:202711782-202713783(-)
Zm00001d017258::5:190758823-190760824(-)
Zm00001d008244::8:2450875-2452876(+)
Zm00001d042018::3:147549224-147551225(-)
Zm00001d042943::3:184609389-184611390(+)
Zm00001d002462::2:13307249-13309250(-)
Zm00001d024209::10:56569096-56571097(-)
Zm00001d043270::3:193926378-193928379(-)
Zm00001d010019::8:95339378-95341379(+)
Zm00001d041144::3:100308294-100310295(+)
Zm00001d043336::3:197012636-197014637(-)
Zm00001d045747::9:36931049-36933050(-)
Zm00001d018598::7:411618-413619(+)
Zm00001d038896::6:166660157-166662158(+)
Zm00001d045248::9:16991866-16993867(+)
Zm00001d008597::8:13985966-13987967(+)
Zm00001d019478::7:35958638-35960639(-)
Zm00001d035812::6:51700603-51702604(+)
Zm00001d019177::7:20468933-20470934(-)
Zm00001d030777::1:159299458-159301459(-)
Zm00001d007929::2:243172503-243174504(-)
Zm00001d038081::6:147118144-147120145(-)
Zm00001d039296::3:1203640-1205641(+)
Zm00001d040764::3:64372582-64374583(+)
Zm00001d032127::1:213901071-213903072(-)
Zm00001d049226::4:21692068-21694069(+)
Zm00001d005880::2:191639695-191641696(+)
Zm00001d041539::3:126344411-126346412(-)
Zm00001d018290::5:218020909-218022910(+)
Zm00001d047481::9:131634359-131636360(-)
Zm00001d026313::10:143374058-143376059(+)
Zm00001d017555::5:199471601-199473602(-)
Zm00001d007920::2:242697012-242699013(-)
Zm00001d020030::7:87162617-87164618(+)
Zm00001d016841::5:178197821-178199822(-)
Zm00001d008654::8:16041243-16043244(-)
Zm00001d048020::9:148178907-148180908(-)
Zm00001d019048::7:14109412-14111413(-)
Zm00001d049289::4:24584880-24586881(-)
Zm00001d049125::4:16824192-16826193(-)
Zm00001d011222::8:143441705-143443706(-)
Zm00001d016128::5:145733913-145735914(-)
Zm00001d025183::10:108274133-108276134(+)
Zm00001d043825::3:211005060-211007061(-)
Zm00001d033088::1:250032448-250034449(-)
Zm00001d032231::1:218056152-218058153(+)
Zm00001d033669::1:270237512-270239513(-)
Zm00001d039488::3:5709416-5711417(-)
Zm00001d016822::5:177285433-177287434(-)
Zm00001d046882::9:108785442-108787443(-)
Zm00001d010290::8:107771833-107773834(+)
Zm00001d041994::3:146861239-146863240(-)
Zm00001d045503::9:24755479-24757480(+)
Zm00001d015682::5:106606185-106608186(+)
Zm00001d043023::3:186820459-186822460(-)
Zm00001d010207::8:104001685-104003686(+)
Zm00001d023430::10:5417043-5419044(-)
Zm00001d045352::9:19289799-19291800(+)
Zm00001d037448::6:125638260-125640261(+)
Zm00001d005708::2:184107711-184109712(+)
Zm00001d011732::8:160218820-160220821(+)
Zm00001d044981::9:9196274-9198275(-)
Zm00001d032206::1:217041032-217043033(+)
Zm00001d031724::1:199526068-199528069(-)
Zm00001d049757::4:43338676-43340677(+)
Zm00001d003083::2:31518153-31520154(+)
Zm00001d035886::6:58447358-58449359(-)
Zm00001d036748::6:99740793-99742794(+)
Zm00001d020068::7:89720633-89722634(+)
Zm00001d043401::3:198877271-198879272(-)
Zm00001d039564::3:8073121-8075122(-)
Zm00001d044695::3:235105072-235107073(-)
Zm00001d023901::10:27252214-27254215(-)
Zm00001d038368::6:155636766-155638767(+)
Zm00001d048535::9:157958290-157960291(+)
Zm00001d018464::5:221328615-221330616(-)
Zm00001d012666::8:178292851-178294852(+)
Zm00001d023701::10:16192036-16194037(+)
Zm00001d023437::10:5605600-5607601(-)
Zm00001d053312::4:225554627-225556628(-)
Zm00001d035861::6:57252661-57254662(-)
Zm00001d042045::3:148448588-148450589(+)
Zm00001d016933::5:180366024-180368025(-)
Zm00001d033812::1:274318300-274320301(-)
Zm00001d039409::3:3618779-3620780(+)
Zm00001d042211::3:156122602-156124603(+)
Zm00001d042594::3:173060401-173062402(-)
Zm00001d030754::1:158240644-158242645(+)
Zm00001d025901::10:133324840-133326841(+)
Zm00001d048243::9:153110118-153112119(-)
Zm00001d015313::5:84115202-84117203(+)
Zm00001d022311::7:174915215-174917216(+)
Zm00001d024620::10:80549630-80551631(+)
Zm00001d009353::8:58248479-58250480(-)
Zm00001d014702::5:59907638-59909639(+)
Zm00001d038197::6:151276344-151278345(+)
Zm00001d031779::1:201519019-201521020(+)
Zm00001d004532::2:116803000-116805001(+)
Zm00001d027454::1:5603966-5605967(-)
Zm00001d004090::2:81695025-81697026(+)
Zm00001d002652::2:18289328-18291329(-)
Zm00001d004790::2:139457003-139459004(-)
Zm00001d019854::7:70496683-70498684(-)
Zm00001d035772::6:46914143-46916144(+)
Zm00001d017427::5:195762966-195764967(+)
Zm00001d033872::1:276985580-276987581(+)
Zm00001d024910::10:94434703-94436704(+)
Zm00001d027990::1:19498327-19500328(+)
Zm00001d014093::5:32108103-32110104(+)
Zm00001d039519::3:6562453-6564454(+)
Zm00001d015893::5:129696691-129698692(-)
Zm00001d043484::3:201623429-201625430(+)
Zm00001d011867::8:163261256-163263257(-)
Zm00001d037401::6:124531446-124533447(+)
Zm00001d034919::1:305596849-305598850(+)
Zm00001d034479::1:294119315-294121316(-)
Zm00001d004478::2:114433960-114435961(+)
Zm00001d013566::5:14439187-14441188(-)
Zm00001d048691::4:3346841-3348842(+)
Zm00001d008387::8:6916369-6918370(-)
Zm00001d037675::6:133727454-133729455(-)
Zm00001d035574::6:34420438-34422439(+)
Zm00001d013597::5:15104382-15106383(-)
Zm00001d033568::1:267324479-267326480(-)
Zm00001d010143::8:101196076-101198077(-)
Zm00001d032306::1:221459274-221461275(-)
Zm00001d013214::5:6633194-6635195(-)
Zm00001d022082::7:169729084-169731085(+)
Zm00001d031545::1:193832571-193834572(+)
Zm00001d035352::6:22885013-22887014(-)
Zm00001d016408::5:161312903-161314904(-)
Zm00001d012231::8:170534488-170536489(-)
Zm00001d025989::10:135485992-135487993(+)
Zm00001d027350::1:3446999-3449000(+)
Zm00001d027296::1:2107688-2109689(+)
Zm00001d026150::10:139809993-139811994(+)
Zm00001d038971::6:167997248-167999249(+)
Zm00001d043375::3:198075569-198077570(-)
Zm00001d021974::7:167387521-167389522(+)
Zm00001d043217::3:192242576-192244577(-)
Zm00001d044103::3:219258380-219260381(+)
Zm00001d018314::5:218310671-218312672(-)
Zm00001d033047::1:248459664-248461665(+)
Zm00001d001831::2:1620850-1622851(-)
Zm00001d034640::1:298692856-298694857(-)
Zm00001d036060::6:69620374-69622375(-)
Zm00001d044755::9:1354718-1356719(+)
Zm00001d017796::5:207004725-207006726(-)
Zm00001d032986::1:245814991-245816992(+)
Zm00001d030891::1:166008341-166010342(+)
Zm00001d013486::5:12650834-12652835(-)
Zm00001d019501::7:37924417-37926418(-)
Zm00001d029130::1:59437861-59439862(+)
Zm00001d013156::5:5558767-5560768(-)
Zm00001d012199::8:170012467-170014468(-)
Zm00001d015328::5:84700225-84702226(+)
Zm00001d022396::7:176686774-176688775(+)
Zm00001d028384::1:32808904-32810905(-)
Zm00001d041823::3:139355083-139357084(-)
Zm00001d033193::1:253355576-253357577(+)
Zm00001d002223::2:8386101-8388102(+)
Zm00001d048979::4:11356234-11358235(+)
Zm00001d005716::2:184486183-184488184(+)
Zm00001d019816::7:64643020-64645021(-)
Zm00001d012229::8:170472062-170474063(-)
Zm00001d052471::4:190743170-190745171(-)
Zm00001d032079::1:211795260-211797261(+)
Zm00001d047608::9:136964075-136966076(+)
Zm00001d043146::3:190112197-190114198(-)
Zm00001d014564::5:53470822-53472823(-)
Zm00001d002336::2:10549521-10551522(+)
Zm00001d020862::7:134957840-134959841(-)
Zm00001d027485::1:6309826-6311827(-)
Zm00001d003322::2:40132929-40134930(+)
Zm00001d023810::10:22807947-22809948(-)
Zm00001d003472::2:45341251-45343252(-)
Zm00001d038834::6:165388510-165390511(+)
Zm00001d052111::4:180083939-180085940(-)
Zm00001d025402::10:117255970-117257971(-)
Zm00001d031589::1:195606713-195608714(+)
Zm00001d033937::1:279128039-279130040(-)
Zm00001d038248::6:152311540-152313541(+)
Zm00001d006480::2:209641195-209643196(+)
Zm00001d045782::9:38792429-38794430(-)
Zm00001d028966::1:53180511-53182512(-)
Zm00001d027309::1:2627788-2629789(+)
Zm00001d047557::9:135410597-135412598(-)
Zm00001d021191::7:145448406-145450407(-)
Zm00001d044353::3:225693648-225695649(-)
Zm00001d053120::4:214563605-214565606(-)
Zm00001d040696::3:58891980-58893981(-)
Zm00001d037599::6:131092141-131094142(-)
Zm00001d023523::10:8709581-8711582(+)
Zm00001d036879::6:105520840-105522841(-)
Zm00001d002130::2:6424486-6426487(-)
Zm00001d017887::5:209639277-209641278(-)
Zm00001d028646::1:41718044-41720045(+)
Zm00001d019089::7:15823310-15825311(-)
Zm00001d040155::3:29584411-29586412(-)
Zm00001d044053::3:217893230-217895231(-)
Zm00001d004796::2:139869257-139871258(+)
Zm00001d031830::1:203040300-203042301(+)
Zm00001d028570::1:39408930-39410931(+)
Zm00001d004105::2:83175330-83177331(-)
Zm00001d010733::8:126283846-126285847(+)
Zm00001d002323::2:10209658-10211659(+)
Zm00001d048943::4:10217348-10219349(-)
Zm00001d012851::5:1098556-1100557(-)
Zm00001d002342::2:10611564-10613565(+)
Zm00001d009661::8:74954655-74956656(+)
Zm00001d051272::4:151406923-151408924(+)
Zm00001d038165::6:150161189-150163190(-)
Zm00001d041225::3:106402499-106404500(-)
Zm00001d030100::1:105695695-105697696(-)
Zm00001d010339::8:110344209-110346210(-)
Zm00001d029129::1:59420623-59422624(-)
Zm00001d012647::8:177799596-177801597(-)
Zm00001d001932::2:3091587-3093588(+)
Zm00001d047805::9:142243512-142245513(+)
Zm00001d019189::7:20849400-20851401(+)
Zm00001d047781::9:141575393-141577394(+)
Zm00001d033422::1:262590897-262592898(+)
Zm00001d038699::6:162813145-162815146(+)
Zm00001d008720::8:17733127-17735128(-)
Zm00001d036063::6:69685099-69687100(+)
Zm00001d027544::1:7977396-7979397(+)
Zm00001d032582::1:231195639-231197640(+)
Zm00001d032423::1:225975508-225977509(-)
Zm00001d014594::5:54545740-54547741(+)
Zm00001d045584::9:27334244-27336245(+)
Zm00001d050388::4:85200274-85202275(+)
Zm00001d016105::5:144803210-144805211(+)
Zm00001d021651::7:159108157-159110158(-)
Zm00001d034128::1:284687287-284689288(-)
Zm00001d008963::8:27603215-27605216(-)
Zm00001d006871::2:218307897-218309898(+)
Zm00001d048664::4:2980252-2982253(-)
Zm00001d030079::1:104117204-104119205(+)
Zm00001d045493::9:24429607-24431608(-)
Zm00001d053101::4:213755115-213757116(+)
Zm00001d033211::1:254302366-254304367(-)
Zm00001d046679::9:102107969-102109970(-)
Zm00001d031225::1:182662793-182664794(+)
Zm00001d050123::4:67475037-67477038(+)
Zm00001d005817::2:189632285-189634286(+)
Zm00001d034773::1:301817195-301819196(-)
Zm00001d002504::2:14172216-14174217(+)
Zm00001d015863::5:127078174-127080175(+)
Zm00001d034852::1:303811320-303813321(+)
Zm00001d005137::2:160526205-160528206(+)
Zm00001d039900::3:18643923-18645924(-)
Zm00001d038777::6:164212306-164214307(+)
Zm00001d021829::7:164024509-164026510(-)
Zm00001d024168::10:52226033-52228034(-)
Zm00001d022381::7:176484898-176486899(-)
Zm00001d052001::4:176257313-176259314(-)
Zm00001d021611::7:158048338-158050339(+)
Zm00001d039865::3:17166630-17168631(-)
Zm00001d053672::4:238612943-238614944(+)
Zm00001d012292::8:172022916-172024917(+)
Zm00001d001813::2:1415415-1417416(-)
Zm00001d047680::9:139134249-139136250(+)
Zm00001d033420::1:262570997-262572998(-)
Zm00001d021562::7:156104922-156106923(+)
Zm00001d044394::3:227054057-227056058(-)
Zm00001d043579::3:204369810-204371811(+)
Zm00001d025984::10:135306637-135308638(-)
Zm00001d036551::6:91829536-91831537(+)
Zm00001d051129::4:144993634-144995635(-)
Zm00001d035048::6:3085229-3087230(+)
Zm00001d040485::3:46293824-46295825(-)
Zm00001d026605::10:148894481-148896482(+)
Zm00001d015802::5:121338198-121340199(-)
Zm00001d037468::6:126303224-126305225(-)
Zm00001d030105::1:105947804-105949805(-)
Zm00001d027468::1:5947123-5949124(-)
Zm00001d046014::9:54571611-54573612(-)
Zm00001d045335::9:19135774-19137775(+)
Zm00001d029674::1:82236849-82238850(-)
Zm00001d029888::1:92332774-92334775(-)
Zm00001d047882::9:144128170-144130171(+)
Zm00001d011993::8:166036349-166038350(+)
Zm00001d025278::10:112307217-112309218(-)
Zm00001d018211::5:216635669-216637670(-)
Zm00001d034880::1:304587931-304589932(-)
Zm00001d041311::3:111538331-111540332(+)
Zm00001d053076::4:212573673-212575674(-)
Zm00001d044573::3:232120299-232122300(-)
Zm00001d037797::6:138059188-138061189(-)
Zm00001d047389::9:128554211-128556212(+)
Zm00001d031977::1:208386392-208388393(+)
Zm00001d018197::5:216316055-216318056(-)
Zm00001d005468::2:175204751-175206752(-)
Zm00001d051367::4:156082554-156084555(+)
Zm00001d042152::3:153899822-153901823(+)
Zm00001d015769::5:118163495-118165496(-)
Zm00001d036724::6:99054921-99056922(+)
Zm00001d029921::1:94475660-94477661(-)
Zm00001d020661::7:127227315-127229316(+)
Zm00001d006676::2:214084262-214086263(-)
Zm00001d005031::2:154982225-154984226(+)
Zm00001d008529::8:11907380-11909381(-)
Zm00001d044816::9:3593559-3595560(+)
Zm00001d038718::6:163322934-163324935(+)
Zm00001d002086::2:5774711-5776712(-)
Zm00001d047290::9:125665339-125667340(-)
Zm00001d013336::5:8869414-8871415(-)
Zm00001d051753::4:168865481-168867482(+)
Zm00001d053162::4:217402909-217404910(-)
Zm00001d047633::9:137593557-137595558(+)
Zm00001d016542::5:166723280-166725281(-)
Zm00001d007806::2:239997251-239999252(+)
Zm00001d042384::3:164051072-164053073(+)
Zm00001d044608::3:233326909-233328910(+)
Zm00001d036571::6:93091754-93093755(+)
Zm00001d025524::10:121272115-121274116(-)
Zm00001d014114::5:32987543-32989544(+)
Zm00001d052769::4:200158540-200160541(-)
Zm00001d021600::7:157796303-157798304(-)
Zm00001d033421::1:262586524-262588525(+)
Zm00001d050158::4:69693141-69695142(-)
Zm00001d054016::4:245186133-245188134(+)
Zm00001d011506::8:152788371-152790372(-)
Zm00001d014873::5:66656694-66658695(+)
Zm00001d030250::1:116776682-116778683(-)
Zm00001d044775::9:2068362-2070363(-)
Zm00001d027520::1:7358098-7360099(-)
Zm00001d042437::3:167221858-167223859(-)
Zm00001d019463::7:35181628-35183629(-)
Zm00001d034788::1:302327174-302329175(+)
Zm00001d011887::8:163951116-163953117(+)
Zm00001d052324::4:187127353-187129354(-)
Zm00001d002645::2:18048229-18050230(+)
Zm00001d017708::5:204750193-204752194(+)
Zm00001d026604::10:148809256-148811257(-)
Zm00001d007889::2:241873095-241875096(+)
Zm00001d014874::5:66660542-66662543(+)
Zm00001d048729::4:4325153-4327154(-)
Zm00001d039582::3:8337034-8339035(-)
Zm00001d052979::4:207069447-207071448(+)
Zm00001d013664::5:16765345-16767346(+)
Zm00001d038959::6:167706121-167708122(-)
Zm00001d011067::8:137999558-138001559(+)
Zm00001d024591::10:79576951-79578952(+)
Zm00001d018470::5:221361675-221363676(-)
Zm00001d050324::4:81461410-81463411(-)
Zm00001d051227::4:149226426-149228427(+)
Zm00001d040677::3:57354172-57356173(+)
Zm00001d044479::3:229351549-229353550(-)
Zm00001d031061::1:175168962-175170963(+)
Zm00001d044430::3:227748322-227750323(-)
Zm00001d013926::5:24987315-24989316(-)
Zm00001d021965::7:167219995-167221996(-)
Zm00001d013829::5:21859900-21861901(-)
Zm00001d034804::1:302474998-302476999(-)
Zm00001d029657::1:81703856-81705857(-)
Zm00001d017481::5:197259809-197261810(+)
Zm00001d004931::2:149351731-149353732(+)
Zm00001d016274::5:155131853-155133854(+)
Zm00001d041614::3:129719044-129721045(+)
Zm00001d003598::2:49335618-49337619(-)
Zm00001d047534::9:134029056-134031057(+)
Zm00001d042719::3:178122366-178124367(+)
Zm00001d019507::7:38300453-38302454(+)
Zm00001d038782::6:164321746-164323747(+)
Zm00001d017880::5:209501280-209503281(-)
Zm00001d017495::5:197538127-197540128(+)
Zm00001d016495::5:164786570-164788571(-)
Zm00001d043095::3:189139311-189141312(+)
Zm00001d051695::4:167036280-167038281(-)
Zm00001d021492::7:153972660-153974661(+)
Zm00001d041481::3:122810677-122812678(+)
Zm00001d029258::1:63929753-63931754(-)
Zm00001d012685::8:178641126-178643127(-)
Zm00001d049152::4:17891278-17893279(+)
Zm00001d029787::1:86784840-86786841(-)
Zm00001d005544::2:178133212-178135213(-)
Zm00001d034561::1:296365694-296367695(-)
Zm00001d051250::4:150572145-150574146(-)
Zm00001d027921::1:17708545-17710546(-)
Zm00001d008215::8:1459263-1461264(+)
Zm00001d030087::1:104668219-104670220(+)
Zm00001d011138::8:140112658-140114659(+)
Zm00001d026277::10:142720954-142722955(-)
Zm00001d046581::9:96873603-96875604(+)
Zm00001d010770::8:127403750-127405751(+)
Zm00001d020209::7:100247062-100249063(-)
Zm00001d035960::6:62672374-62674375(-)
Zm00001d025263::10:111744172-111746173(-)
Zm00001d002229::2:8408369-8410370(+)
Zm00001d013598::5:15103358-15105359(+)
Zm00001d043358::3:197611150-197613151(+)
Zm00001d012329::8:172526998-172528999(-)
Zm00001d036054::6:69176290-69178291(+)
Zm00001d033650::1:269667658-269669659(+)
Zm00001d039737::3:13449628-13451629(-)
Zm00001d039139::6:170960138-170962139(+)
Zm00001d015141::5:76863518-76865519(+)
Zm00001d053633::4:237654461-237656462(-)
Zm00001d008902::8:24527380-24529381(+)
Zm00001d007253::2:225747011-225749012(-)
Zm00001d011534::8:153715671-153717672(+)
Zm00001d032587::1:231371816-231373817(-)
Zm00001d008236::8:2206090-2208091(-)
Zm00001d024835::10:90193869-90195870(+)
Zm00001d003037::2:30058723-30060724(-)
Zm00001d012407::8:173986929-173988930(-)
Zm00001d051430::4:158333695-158335696(-)
Zm00001d013548::5:14042365-14044366(-)
Zm00001d051203::4:148593111-148595112(-)
Zm00001d014946::5:69426454-69428455(-)
Zm00001d009424::8:63826492-63828493(-)
Zm00001d017769::5:206298719-206300720(-)
Zm00001d047209::9:122121484-122123485(-)
Zm00001d018157::5:215692090-215694091(+)
Zm00001d028295::1:29503580-29505581(-)
Zm00001d040163::3:29852453-29854454(-)
Zm00001d002357::2:10766614-10768615(+)
Zm00001d012499::8:175512594-175514595(+)
Zm00001d052538::4:192570332-192572333(+)
Zm00001d028231::1:27410060-27412061(-)
Zm00001d020492::7:118718925-118720926(+)
Zm00001d011430::8:150341691-150343692(-)
Zm00001d021971::7:167274920-167276921(+)
Zm00001d032393::1:225188462-225190463(-)
Zm00001d019980::7:81719302-81721303(+)
Zm00001d021993::7:167642272-167644273(+)
Zm00001d013957::5:26164020-26166021(+)
Zm00001d017865::5:209122038-209124039(+)
Zm00001d017931::5:210260876-210262877(+)
Zm00001d008287::8:4117251-4119252(-)
Zm00001d042864::3:182388031-182390032(-)
Zm00001d012339::8:172717795-172719796(-)
Zm00001d010985::8:135930018-135932019(-)
Zm00001d013658::5:16520366-16522367(+)
Zm00001d050793::4:123433400-123435401(-)
Zm00001d016768::5:175325806-175327807(+)
Zm00001d021775::7:162844390-162846391(+)
Zm00001d032556::1:230440589-230442590(-)
Zm00001d044620::3:233489416-233491417(-)
Zm00001d009930::8:90322183-90324184(+)
Zm00001d042499::3:169648246-169650247(-)
Zm00001d025862::10:131804525-131806526(-)
Zm00001d024511::10:74957787-74959788(-)
Zm00001d002490::2:13900201-13902202(-)
Zm00001d028225::1:27266466-27268467(-)
Zm00001d018828::7:6679616-6681617(-)
Zm00001d037680::6:133848077-133850078(-)
Zm00001d041221::3:106169761-106171762(+)
Zm00001d044475::3:229132569-229134570(+)
Zm00001d004918::2:148586731-148588732(+)
Zm00001d010611::8:121840079-121842080(-)
Zm00001d028699::1:43581224-43583225(-)
Zm00001d050365::4:83770642-83772643(+)
Zm00001d029132::1:59753776-59755777(-)
Zm00001d016166::5:148206666-148208667(+)
Zm00001d009364::8:59939258-59941259(-)
Zm00001d045404::9:20779758-20781759(+)
Zm00001d011130::8:139923913-139925914(-)
Zm00001d020211::7:100351777-100353778(+)
Zm00001d047607::9:136964367-136966368(-)
Zm00001d029397::1:68937738-68939739(-)
Zm00001d037140::6:113742964-113744965(+)
Zm00001d021480::7:153347177-153349178(+)
Zm00001d047663::9:138530057-138532058(+)
Zm00001d040189::3:31399623-31401624(+)
Zm00001d029899::1:93191593-93193594(+)
Zm00001d040705::3:59361683-59363684(-)
Zm00001d041611::3:129670743-129672744(-)
Zm00001d006185::2:200998752-201000753(-)
Zm00001d040702::3:59071725-59073726(-)
Zm00001d002537::2:14985362-14987363(-)
Zm00001d002110::2:6041138-6043139(+)
Zm00001d013557::5:14235195-14237196(-)
Zm00001d013703::5:18052011-18054012(-)
Zm00001d028366::1:32268864-32270865(+)
Zm00001d007418::2:231201462-231203463(-)
Zm00001d037681::6:133849618-133851619(+)
Zm00001d004016::2:75793744-75795745(-)
Zm00001d034203::1:286723261-286725262(-)
Zm00001d034528::1:295709970-295711971(-)
Zm00001d015857::5:126867229-126869230(-)
Zm00001d006219::2:202180529-202182530(-)
Zm00001d029861::1:90927127-90929128(+)
Zm00001d047812::9:142387414-142389415(+)
Zm00001d037083::6:111668249-111670250(-)
Zm00001d040829::3:68294609-68296610(-)
Zm00001d053901::4:243352597-243354598(+)
Zm00001d012504::8:175576427-175578428(-)
Zm00001d016856::5:178420523-178422524(-)
Zm00001d043595::3:204591222-204593223(+)
Zm00001d049075::4:14907669-14909670(-)
Zm00001d001901::2:2606518-2608519(+)
Zm00001d041818::3:139106338-139108339(-)
Zm00001d013620::5:15680841-15682842(-)
Zm00001d007225::2:225140200-225142201(-)
Zm00001d047538::9:134291708-134293709(-)
Zm00001d011992::8:166017498-166019499(+)
Zm00001d052115::4:180191092-180193093(-)
Zm00001d044991::9:9472320-9474321(+)
Zm00001d022200::7:172709997-172711998(-)
Zm00001d003659::2:52837912-52839913(+)
Zm00001d036719::6:98778537-98780538(-)
Zm00001d051860::4:172527848-172529849(-)
Zm00001d031509::1:192303852-192305853(-)
Zm00001d007717::2:238101881-238103882(-)
Zm00001d026099::10:138484005-138486006(+)
Zm00001d040011::3:22864172-22866173(-)
Zm00001d039850::3:16540140-16542141(+)
Zm00001d003255::2:38079158-38081159(-)
Zm00001d002038::2:4865478-4867479(-)
Zm00001d002880::2:25549738-25551739(-)
Zm00001d006682::2:214234812-214236813(-)
Zm00001d034735::1:300978901-300980902(-)
Zm00001d003857::2:63031868-63033869(+)
Zm00001d040106::3:27798470-27800471(+)
Zm00001d028034::1:20938794-20940795(-)
Zm00001d013105::5:4766139-4768140(-)
Zm00001d034706::1:300345050-300347051(+)
Zm00001d042868::3:182503991-182505992(+)
Zm00001d008645::8:15644029-15646030(+)
Zm00001d037674::6:133717184-133719185(-)
Zm00001d012749::8:179669802-179671803(+)
Zm00001d007577::2:235093342-235095343(+)
Zm00001d017776::5:206387577-206389578(+)
Zm00001d021955::7:167051275-167053276(-)
Zm00001d046934::9:111768237-111770238(-)
Zm00001d045676::9:32728636-32730637(-)
Zm00001d039512::3:6251816-6253817(-)
Zm00001d026290::10:142981128-142983129(-)
Zm00001d018515::5:222296716-222298717(+)
Zm00001d012451::8:174783521-174785522(-)
Zm00001d022199::7:172706718-172708719(-)
Zm00001d017387::5:194082164-194084165(+)
Zm00001d044340::3:225476378-225478379(-)
Zm00001d029464::1:71980181-71982182(+)
Zm00001d042347::3:162368044-162370045(+)
Zm00001d009610::8:72972221-72974222(+)
Zm00001d024666::10:82753796-82755797(-)
Zm00001d052458::4:190410857-190412858(+)
Zm00001d053834::4:242113840-242115841(-)
Zm00001d043992::3:215865976-215867977(-)
Zm00001d053022::4:209716883-209718884(+)
Zm00001d052164::4:181555592-181557593(-)
Zm00001d024319::10:64275069-64277070(-)
Zm00001d053207::4:219941537-219943538(-)
Zm00001d052820::4:202004490-202006491(+)
Zm00001d044310::3:224936005-224938006(+)
Zm00001d022150::7:171310140-171312141(+)
Zm00001d046210::9:72065547-72067548(-)
Zm00001d043655::3:206114463-206116464(-)
Zm00001d028207::1:26346435-26348436(-)
Zm00001d004887::2:146643787-146645788(-)
Zm00001d033786::1:273677507-273679508(-)
Zm00001d020941::7:137272099-137274100(+)
Zm00001d038652::6:161896059-161898060(-)
Zm00001d045104::9:12698500-12700501(-)
Zm00001d037608::6:131622870-131624871(+)
Zm00001d007758::2:239002100-239004101(+)
Zm00001d008769::8:19561865-19563866(+)
Zm00001d037927::6:142235460-142237461(-)
Zm00001d050836::4:125509229-125511230(+)
Zm00001d018406::5:220160462-220162463(-)
Zm00001d033266::1:256565580-256567581(-)
Zm00001d037856::6:139900806-139902807(-)
Zm00001d051419::4:157821496-157823497(+)
Zm00001d053576::4:235103269-235105270(+)
Zm00001d041215::3:105829560-105831561(-)
Zm00001d048358::9:154913541-154915542(+)
Zm00001d053151::4:216315986-216317987(+)
Zm00001d007529::2:234008189-234010190(-)
Zm00001d026700::10:150355351-150357352(-)
Zm00001d022103::7:170385816-170387817(-)
Zm00001d013247::5:7093465-7095466(-)
Zm00001d019591::7:45112450-45114451(+)
Zm00001d036679::6:97444816-97446817(+)
Zm00001d053635::4:237829551-237831552(-)
Zm00001d046800::9:106459850-106461851(+)
Zm00001d012721::8:179177140-179179141(-)
Zm00001d009683::8:75787744-75789745(-)
Zm00001d003515::2:46326963-46328964(+)
Zm00001d030717::1:155478808-155480809(+)
Zm00001d009931::8:90451515-90453516(-)
Zm00001d036337::6:84748675-84750676(+)
Zm00001d012661::8:178169285-178171286(+)
Zm00001d051288::4:151820544-151822545(+)
Zm00001d040243::3:33409417-33411418(+)
Zm00001d025031::10:100542344-100544345(+)
Zm00001d018416::5:220298711-220300712(+)
Zm00001d031575::1:195068334-195070335(-)
Zm00001d030464::1:134522179-134524180(-)
Zm00001d010773::8:127461298-127463299(+)
Zm00001d021763::7:162635024-162637025(+)
Zm00001d012213::8:170142685-170144686(+)
Zm00001d031366::1:187455240-187457241(+)
Zm00001d005039::2:155435613-155437614(-)
Zm00001d052953::4:206114998-206116999(+)
Zm00001d009791::8:81567363-81569364(-)
Zm00001d027908::1:17364692-17366693(-)
Zm00001d051055::4:139226388-139228389(+)
Zm00001d002842::2:24290724-24292725(-)
Zm00001d036621::6:95033550-95035551(-)
Zm00001d034336::1:290158966-290160967(-)
Zm00001d027277::1:1230044-1232045(+)
Zm00001d002360::2:10836860-10838861(+)
Zm00001d024927::10:95361929-95363930(+)
Zm00001d036454::6:89089202-89091203(-)
Zm00001d035921::6:60325292-60327293(+)
Zm00001d028696::1:43357852-43359853(+)
Zm00001d022159::7:171438984-171440985(-)
Zm00001d012894::5:1700825-1702826(+)
Zm00001d018641::7:1463664-1465665(-)
Zm00001d045685::9:33206638-33208639(+)
Zm00001d016406::5:161247970-161249971(+)
Zm00001d026104::10:138535384-138537385(-)
Zm00001d022291::7:174605023-174607024(-)
Zm00001d010755::8:126977626-126979627(-)
Zm00001d011213::8:143158458-143160459(+)
Zm00001d007951::2:243947408-243949409(+)
Zm00001d053133::4:215378291-215380292(+)
Zm00001d011325::8:146689121-146691122(+)
Zm00001d047115::9:119208936-119210937(+)
Zm00001d005928::2:193093534-193095535(-)
Zm00001d031451::1:190381365-190383366(+)
Zm00001d011579::8:154894824-154896825(-)
Zm00001d018086::5:213976891-213978892(-)
Zm00001d019100::7:16653881-16655882(-)
Zm00001d022272::7:174091132-174093133(-)
Zm00001d048453::9:156668058-156670059(+)
Zm00001d051039::4:138152025-138154026(-)
Zm00001d018298::5:218097373-218099374(-)
Zm00001d039287::3:1053928-1055929(+)
Zm00001d002598::2:16405134-16407135(+)
Zm00001d021498::7:154119590-154121591(+)
Zm00001d035162::6:7404516-7406517(-)
Zm00001d027760::1:13023981-13025982(-)
Zm00001d017247::5:190231144-190233145(+)
Zm00001d021375::7:150244088-150246089(-)
Zm00001d009144::8:39284623-39286624(+)
Zm00001d053868::4:242573401-242575402(-)
Zm00001d014347::5:42130403-42132404(+)
Zm00001d011780::8:161469836-161471837(-)
Zm00001d019865::7:71123615-71125616(-)
Zm00001d033374::1:260971062-260973063(-)
Zm00001d050316::4:80722586-80724587(+)
Zm00001d049926::4:53427741-53429742(+)
Zm00001d023802::10:22243565-22245566(-)
Zm00001d045641::9:30488666-30490667(-)
Zm00001d041072::3:95102749-95104750(-)
Zm00001d007207::2:224756980-224758981(-)
Zm00001d044348::3:225600726-225602727(+)
Zm00001d026469::10:146519493-146521494(-)
Zm00001d010589::8:121141387-121143388(-)
Zm00001d036161::6:75122939-75124940(+)
Zm00001d010092::8:99055377-99057378(-)
Zm00001d025305::10:113479168-113481169(+)
Zm00001d031636::1:197044857-197046858(+)
Zm00001d027950::1:18189787-18191788(-)
Zm00001d029740::1:84847614-84849615(+)
Zm00001d049982::4:56862216-56864217(+)
Zm00001d026649::10:149380711-149382712(+)
Zm00001d016935::5:180424687-180426688(-)
Zm00001d010315::8:109276692-109278693(+)
Zm00001d014788::5:63148393-63150394(+)
Zm00001d042250::3:157441752-157443753(-)
Zm00001d028083::1:22221065-22223066(-)
Zm00001d034003::1:280808695-280810696(+)
Zm00001d037006::6:108816444-108818445(+)
Zm00001d048696::4:3443802-3445803(-)
Zm00001d008870::8:23370859-23372860(+)
Zm00001d022350::7:175999582-176001583(-)
Zm00001d049462::4:31240886-31242887(+)
Zm00001d032609::1:232013482-232015483(-)
Zm00001d005736::2:185236392-185238393(-)
Zm00001d028777::1:46188190-46190191(+)
Zm00001d015030::5:72783022-72785023(+)
Zm00001d002595::2:16393912-16395913(-)
Zm00001d043019::3:186604592-186606593(+)
Zm00001d007825::2:240369052-240371053(-)
Zm00001d030061::1:102722604-102724605(-)
Zm00001d013540::5:13944517-13946518(-)
Zm00001d027630::1:9491639-9493640(-)
Zm00001d023374::10:4262135-4264136(+)
Zm00001d040567::3:50464638-50466639(-)
Zm00001d002635::2:17654334-17656335(+)
Zm00001d007068::2:221310873-221312874(+)
Zm00001d006733::2:215450152-215452153(+)
Zm00001d036749::6:99760006-99762007(-)
Zm00001d052926::4:205102407-205104408(+)
Zm00001d016440::5:162359127-162361128(+)
Zm00001d005898::2:192211952-192213953(-)
Zm00001d032939::1:244120664-244122665(+)
Zm00001d028593::1:40168303-40170304(-)
Zm00001d052308::4:186724695-186726696(-)
Zm00001d049683::4:39934278-39936279(+)
Zm00001d043660::3:206189361-206191362(-)
Zm00001d014520::5:51450521-51452522(-)
Zm00001d012888::5:1614748-1616749(-)
Zm00001d029095::1:57696807-57698808(-)
Zm00001d016786::5:175958382-175960383(+)
Zm00001d028513::1:37767355-37769356(-)
Zm00001d017338::5:193304760-193306761(+)
Zm00001d017381::5:193893412-193895413(-)
Zm00001d033291::1:257766229-257768230(-)
Zm00001d017646::5:202981856-202983857(+)
Zm00001d016351::5:158824870-158826871(+)
Zm00001d029675::1:82277870-82279871(-)
Zm00001d040857::3:72227550-72229551(-)
Zm00001d038318::6:154322396-154324397(-)
Zm00001d013798::5:20527896-20529897(+)
Zm00001d028501::1:37244360-37246361(-)
Zm00001d016845::5:178237760-178239761(-)
Zm00001d015066::5:73960058-73962059(+)
Zm00001d009115::8:37494226-37496227(+)
Zm00001d021810::7:163427690-163429691(+)
Zm00001d010526::8:119278467-119280468(-)
Zm00001d037559::6:129535715-129537716(+)
Zm00001d035228::6:15528472-15530473(+)
Zm00001d053265::4:223184856-223186857(+)
Zm00001d042910::3:183709935-183711936(+)
Zm00001d029125::1:59068930-59070931(+)
Zm00001d032577::1:231128979-231130980(+)
Zm00001d021964::7:167207356-167209357(+)
Zm00001d002593::2:16319578-16321579(-)
Zm00001d022369::7:176241469-176243470(-)
Zm00001d018952::7:10372255-10374256(-)
Zm00001d011086::8:138469963-138471964(-)
Zm00001d029252::1:63840857-63842858(-)
Zm00001d020806::7:133442380-133444381(+)
Zm00001d051232::4:149365165-149367166(-)
Zm00001d039382::3:2986991-2988992(-)
Zm00001d033477::1:263852801-263854802(-)
Zm00001d033642::1:269393543-269395544(+)
Zm00001d019510::7:38445554-38447555(+)
Zm00001d042762::3:179102814-179104815(-)
Zm00001d008648::8:15865704-15867705(+)
Zm00001d039981::3:21730808-21732809(-)
Zm00001d037552::6:129186613-129188614(-)
Zm00001d046001::9:53140007-53142008(-)
Zm00001d015974::5:135673786-135675787(+)
Zm00001d051023::4:137424133-137426134(+)
Zm00001d026641::10:149272327-149274328(+)
Zm00001d048184::9:151926157-151928158(+)
Zm00001d010190::8:103460156-103462157(-)
Zm00001d034741::1:301090818-301092819(+)
Zm00001d039855::3:16743350-16745351(-)
Zm00001d005361::2:171064173-171066174(-)
Zm00001d037935::6:142625142-142627143(+)
Zm00001d020692::7:128745972-128747973(+)
Zm00001d007443::2:231892670-231894671(+)
Zm00001d046628::9:99608271-99610272(+)
Zm00001d009803::8:82154640-82156641(+)
Zm00001d045590::9:27536449-27538450(+)
Zm00001d050978::4:134814862-134816863(+)
Zm00001d011321::8:146622498-146624499(-)
Zm00001d010497::8:118065977-118067978(+)
Zm00001d049442::4:30474291-30476292(-)
Zm00001d025985::10:135305623-135307624(+)
Zm00001d005850::2:190829880-190831881(-)
Zm00001d003995::2:74392938-74394939(+)
Zm00001d033843::1:275609178-275611179(-)
Zm00001d027766::1:13139792-13141793(-)
Zm00001d020569::7:122617469-122619470(+)
Zm00001d008430::8:8609480-8611481(+)
Zm00001d024169::10:52319607-52321608(+)
Zm00001d002991::2:28952172-28954173(+)
Zm00001d021714::7:161109518-161111519(-)
Zm00001d004775::2:138479346-138481347(-)
Zm00001d002257::2:9075769-9077770(-)
Zm00001d022152::7:171320213-171322214(+)
Zm00001d038227::6:151994455-151996456(+)
Zm00001d018375::5:219480190-219482191(+)
Zm00001d053356::4:227419338-227421339(+)
Zm00001d027745::1:12531465-12533466(-)
Zm00001d012599::8:177047578-177049579(-)
Zm00001d012474::8:175161147-175163148(+)
Zm00001d047241::9:123685720-123687721(-)
Zm00001d002549::2:15220431-15222432(-)
Zm00001d002704::2:19806573-19808574(+)
Zm00001d040535::3:48602175-48604176(-)
Zm00001d039619::3:9221053-9223054(+)
Zm00001d045269::9:17523357-17525358(-)
Zm00001d007875::2:241469776-241471777(-)
Zm00001d035303::6:20254276-20256277(-)
Zm00001d033982::1:280029492-280031493(+)
Zm00001d039727::3:13016490-13018491(+)
Zm00001d052416::4:189487513-189489514(+)
Zm00001d006838::2:217670725-217672726(+)
Zm00001d039740::3:13455980-13457981(+)
Zm00001d024702::10:84128805-84130806(+)
Zm00001d036522::6:91178243-91180244(-)
Zm00001d019279::7:25304087-25306088(-)
Zm00001d037696::6:134318395-134320396(+)
Zm00001d017050::5:183935601-183937602(-)
Zm00001d031937::1:207440790-207442791(-)
Zm00001d019125::7:18154323-18156324(-)
Zm00001d014548::5:52710110-52712111(+)
Zm00001d018031::5:212484806-212486807(-)
Zm00001d011731::8:160193277-160195278(-)
Zm00001d035666::6:40025648-40027649(+)
Zm00001d022083::7:169732148-169734149(+)
Zm00001d048044::9:148681439-148683440(+)
Zm00001d036013::6:66090324-66092325(-)
Zm00001d019375::7:30716792-30718793(+)
Zm00001d008992::8:29057560-29059561(+)
Zm00001d051345::4:155272521-155274522(+)
Zm00001d053272::4:223442778-223444779(-)
Zm00001d018568::5:223361639-223363640(+)
Zm00001d037200::6:115550237-115552238(-)
Zm00001d045894::9:46158567-46160568(-)
Zm00001d043086::3:188768195-188770196(+)
Zm00001d043071::3:188319147-188321148(+)
Zm00001d021203::7:145877931-145879932(+)
Zm00001d006338::2:205001707-205003708(-)
Zm00001d019173::7:20341646-20343647(+)
Zm00001d031666::1:198112290-198114291(+)
Zm00001d039768::3:14329616-14331617(-)
Zm00001d042473::3:168822772-168824773(+)
Zm00001d026676::10:149747916-149749917(+)
Zm00001d007463::2:232254504-232256505(+)
Zm00001d029274::1:64515328-64517329(-)
Zm00001d037512::6:127659398-127661399(-)
Zm00001d046247::9:76308601-76310602(+)
Zm00001d017422::5:195635359-195637360(+)
Zm00001d040468::3:45118536-45120537(+)
Zm00001d018420::5:220378338-220380339(+)
Zm00001d049764::4:43702463-43704464(-)
Zm00001d003713::2:56097013-56099014(-)
Zm00001d031471::1:191268479-191270480(+)
Zm00001d021956::7:167087940-167089941(+)
Zm00001d030373::1:127220089-127222090(+)
Zm00001d022528::7:179413458-179415459(-)
Zm00001d048019::9:148175855-148177856(-)
Zm00001d008953::8:26882731-26884732(-)
Zm00001d015103::5:75380287-75382288(+)
Zm00001d021664::7:159489464-159491465(-)
Zm00001d004637::2:124459089-124461090(-)
Zm00001d024278::10:61395774-61397775(+)
Zm00001d022518::7:179281672-179283673(-)
Zm00001d007650::2:236928572-236930573(-)
Zm00001d041656::3:132166299-132168300(+)
Zm00001d028807::1:46962551-46964552(+)
Zm00001d035473::6:28368893-28370894(-)
Zm00001d030138::1:108423803-108425804(+)
Zm00001d023749::10:18612004-18614005(+)
Zm00001d022600::7:180839086-180841087(-)
Zm00001d005080::2:157611746-157613747(+)
Zm00001d013937::5:25429929-25431930(+)
Zm00001d021225::7:146549295-146551296(+)
Zm00001d022033::7:168321523-168323524(+)
Zm00001d003046::2:30270247-30272248(+)
Zm00001d026541::10:147940549-147942550(-)
Zm00001d031257::1:184105067-184107068(+)
Zm00001d022536::7:179674468-179676469(-)
Zm00001d051291::4:151992838-151994839(+)
Zm00001d042302::3:159929904-159931905(-)
Zm00001d002784::2:22583257-22585258(+)
Zm00001d007816::2:240148273-240150274(+)
Zm00001d015184::5:78675541-78677542(+)
Zm00001d042212::3:156126389-156128390(+)
Zm00001d034010::1:281129243-281131244(-)
Zm00001d020958::7:137740395-137742396(-)
Zm00001d033547::1:266745892-266747893(+)
Zm00001d012895::5:1711592-1713593(+)
Zm00001d050438::4:88134946-88136947(+)
Zm00001d002857::2:24837093-24839094(-)
Zm00001d035935::6:61215454-61217455(+)
Zm00001d038835::6:165530327-165532328(-)
Zm00001d037917::6:141965634-141967635(-)
Zm00001d039093::6:169876639-169878640(-)
Zm00001d045514::9:25083682-25085683(-)
Zm00001d034703::1:300275834-300277835(+)
Zm00001d040693::3:58564701-58566702(-)
Zm00001d044291::3:224386299-224388300(+)
Zm00001d019579::7:44291125-44293126(+)
Zm00001d011930::8:164801083-164803084(+)
Zm00001d044625::3:233524557-233526558(-)
Zm00001d041948::3:144973988-144975989(-)
Zm00001d029853::1:90317679-90319680(-)
Zm00001d033169::1:252678341-252680342(+)
Zm00001d024779::10:87527742-87529743(-)
Zm00001d023964::10:32321676-32323677(+)
Zm00001d006358::2:205689335-205691336(-)
Zm00001d042780::3:179449055-179451056(+)
Zm00001d045106::9:12891176-12893177(-)
Zm00001d030693::1:153703067-153705068(-)
Zm00001d008255::8:3112955-3114956(+)
Zm00001d020256::7:102407154-102409155(-)
Zm00001d040191::3:31617778-31619779(+)
Zm00001d033556::1:267108264-267110265(-)
Zm00001d011761::8:160951033-160953034(-)
Zm00001d029077::1:57265705-57267706(-)
Zm00001d050618::4:105017240-105019241(-)
Zm00001d038797::6:164588041-164590042(-)
Zm00001d003851::2:62501924-62503925(+)
Zm00001d008528::8:11882070-11884071(+)
Zm00001d047441::9:130333226-130335227(-)
Zm00001d050606::4:103705099-103707100(+)
Zm00001d031996::1:209090245-209092246(+)
Zm00001d026113::10:138718038-138720039(+)
Zm00001d029922::1:94477290-94479291(+)
Zm00001d019254::7:24098344-24100345(+)
Zm00001d025048::10:101559844-101561845(+)
Zm00001d024411::10:69485870-69487871(+)
Zm00001d048117::9:150409114-150411115(+)
Zm00001d015333::5:84886884-84888885(-)
Zm00001d027593::1:8595005-8597006(+)
Zm00001d032316::1:221940640-221942641(+)
Zm00001d019267::7:24902036-24904037(+)
Zm00001d035916::6:60138069-60140070(-)
Zm00001d054064::4:245791838-245793839(-)
Zm00001d004095::2:82542588-82544589(+)
Zm00001d014995::5:71408630-71410631(+)
Zm00001d008245::8:2493127-2495128(-)
Zm00001d007396::2:230691535-230693536(+)
Zm00001d027885::1:16722191-16724192(-)
Zm00001d027375::1:3971632-3973633(-)
Zm00001d027755::1:12681349-12683350(-)
Zm00001d016333::5:157774194-157776195(-)
Zm00001d040417::3:42396797-42398798(+)
Zm00001d038150::6:149491406-149493407(+)
Zm00001d051656::4:165894365-165896366(+)
Zm00001d043492::3:201681216-201683217(+)
Zm00001d011193::8:142601185-142603186(+)
Zm00001d016575::5:167948816-167950817(-)
Zm00001d018661::7:2088569-2090570(-)
Zm00001d010523::8:119141665-119143666(+)
Zm00001d050874::4:128049174-128051175(+)
Zm00001d037045::6:110222318-110224319(+)
Zm00001d006027::2:195559967-195561968(+)
Zm00001d044446::3:228296325-228298326(-)
Zm00001d053616::4:236550418-236552419(-)
Zm00001d045424::9:21658739-21660740(-)
Zm00001d051652::4:165774799-165776800(+)
Zm00001d041996::3:146871796-146873797(+)
Zm00001d049311::4:25826671-25828672(+)
Zm00001d044144::3:220422111-220424112(+)
Zm00001d050386::4:85165605-85167606(+)
Zm00001d021011::7:140406950-140408951(-)
Zm00001d049712::4:41060004-41062005(-)
Zm00001d030997::1:172608720-172610721(+)
Zm00001d042231::3:156958636-156960637(-)
Zm00001d009183::8:41565047-41567048(+)
Zm00001d002662::2:18696757-18698758(-)
Zm00001d031670::1:198162877-198164878(-)
Zm00001d027257::1:559455-561456(+)
Zm00001d016029::5:140276423-140278424(-)
Zm00001d042694::3:177275130-177277131(-)
Zm00001d028471::1:35964249-35966250(-)
Zm00001d014290::5:39668181-39670182(-)
Zm00001d039780::3:14535757-14537758(-)
Zm00001d050600::4:103238713-103240714(+)
Zm00001d003199::2:35412356-35414357(+)
Zm00001d051864::4:172719833-172721834(-)
Zm00001d025251::10:111151695-111153696(-)
Zm00001d030296::1:120069217-120071218(+)
Zm00001d029044::1:55935543-55937544(-)
Zm00001d033401::1:261929602-261931603(-)
Zm00001d020635::7:125805725-125807726(-)
Zm00001d002621::2:16978862-16980863(+)
Zm00001d047811::9:142368703-142370704(+)
Zm00001d007302::2:227312081-227314082(+)
Zm00001d040622::3:54364927-54366928(+)
Zm00001d022455::7:178068326-178070327(-)
Zm00001d006159::2:200078123-200080124(+)
Zm00001d047089::9:118069498-118071499(-)
Zm00001d026683::10:149850901-149852902(+)
Zm00001d034623::1:298185165-298187166(-)
Zm00001d015423::5:89381277-89383278(+)
Zm00001d010877::8:131825753-131827754(-)
Zm00001d045521::9:25316978-25318979(+)
Zm00001d043170::3:190527752-190529753(-)
Zm00001d007421::2:231300138-231302139(+)
Zm00001d002632::2:17556997-17558998(+)
Zm00001d028313::1:30343836-30345837(-)
Zm00001d035608::6:36534430-36536431(-)
Zm00001d016382::5:160273926-160275927(-)
Zm00001d003785::2:59310171-59312172(+)
Zm00001d035321::6:21259683-21261684(-)
Zm00001d022493::7:178733175-178735176(+)
Zm00001d027363::1:3773716-3775717(+)
Zm00001d029035::1:55560376-55562377(-)
Zm00001d048715::4:4118392-4120393(-)
Zm00001d029337::1:66507354-66509355(-)
Zm00001d015183::5:78676570-78678571(-)
Zm00001d005083::2:157650805-157652806(+)
Zm00001d045967::9:50658526-50660527(-)
Zm00001d011714::8:159666159-159668160(+)
Zm00001d001979::2:3822606-3824607(+)
Zm00001d052259::4:185027405-185029406(+)
Zm00001d033766::1:273076444-273078445(+)
Zm00001d024049::10:39764007-39766008(+)
Zm00001d021688::7:160078147-160080148(-)
Zm00001d009148::8:39613876-39615877(+)
Zm00001d002236::2:8477625-8479626(-)
Zm00001d041732::3:135478466-135480467(-)
Zm00001d005431::2:173758442-173760443(-)
Zm00001d014540::5:52377258-52379259(+)
Zm00001d003106::2:32431991-32433992(-)
Zm00001d029412::1:69430284-69432285(-)
Zm00001d025735::10:127935663-127937664(-)
Zm00001d012792::8:181082323-181084324(+)
Zm00001d043797::3:210376539-210378540(+)
Zm00001d043291::3:194723972-194725973(-)
Zm00001d026476::10:146675036-146677037(-)
Zm00001d037626::6:132310937-132312938(-)
Zm00001d025893::10:133217263-133219264(+)
Zm00001d027731::1:12353261-12355262(+)
Zm00001d029329::1:66248137-66250138(-)
Zm00001d033003::1:246634388-246636389(+)
Zm00001d011132::8:140009458-140011459(-)
Zm00001d033524::1:265559654-265561655(-)
Zm00001d011299::8:146131002-146133003(-)
Zm00001d033969::1:279875586-279877587(+)
Zm00001d047352::9:127263084-127265085(+)
Zm00001d017979::5:211182825-211184826(+)
Zm00001d024998::10:98562935-98564936(-)
Zm00001d022611::7:181059489-181061490(-)
Zm00001d011901::8:164244590-164246591(+)
Zm00001d053886::4:242980888-242982889(-)
Zm00001d004407::2:110124678-110126679(-)
Zm00001d050350::4:82941387-82943388(-)
Zm00001d002828::2:24005572-24007573(-)
Zm00001d052766::4:200041109-200043110(+)
Zm00001d031481::1:191519627-191521628(+)
Zm00001d004896::2:147531349-147533350(+)
Zm00001d013176::5:5961913-5963914(-)
Zm00001d022499::7:178847061-178849062(+)
Zm00001d013676::5:17053765-17055766(-)
Zm00001d046313::9:79858232-79860233(-)
Zm00001d049107::4:16169274-16171275(+)
Zm00001d051995::4:176046586-176048587(+)
Zm00001d045394::9:20531717-20533718(-)
Zm00001d003157::2:33979992-33981993(+)
Zm00001d005684::2:183290820-183292821(-)
Zm00001d052227::4:183818384-183820385(+)
Zm00001d010797::8:128114355-128116356(+)
Zm00001d025899::10:133319307-133321308(-)
Zm00001d015886::5:129040693-129042694(-)
Zm00001d005270::2:166550425-166552426(+)
Zm00001d020291::7:104339224-104341225(+)
Zm00001d005156::2:161486064-161488065(+)
Zm00001d028884::1:49596657-49598658(-)
Zm00001d011182::8:142208216-142210217(+)
Zm00001d040142::3:29095888-29097889(-)
Zm00001d023815::10:23251977-23253978(-)
Zm00001d018552::5:222830662-222832663(+)
Zm00001d009063::8:33993973-33995974(-)
Zm00001d029644::1:80926048-80928049(-)
Zm00001d020402::7:111547096-111549097(+)
Zm00001d046600::9:98192099-98194100(-)
Zm00001d044332::3:225377500-225379501(+)
Zm00001d007154::2:223383441-223385442(-)
Zm00001d030006::1:98793742-98795743(-)
Zm00001d033132::1:251720756-251722757(+)
Zm00001d048153::9:151003677-151005678(+)
Zm00001d017957::5:210865537-210867538(-)
Zm00001d005102::2:158272477-158274478(+)
Zm00001d030091::1:105033715-105035716(+)
Zm00001d050482::4:91989824-91991825(-)
Zm00001d049560::4:35293556-35295557(-)
Zm00001d003143::2:33543776-33545777(-)
Zm00001d044520::3:230789301-230791302(-)
Zm00001d006445::2:208366241-208368242(+)
Zm00001d004914::2:148226722-148228723(+)
Zm00001d041186::3:103867966-103869967(-)
Zm00001d054072::4:245923423-245925424(+)
Zm00001d018145::5:215503691-215505692(-)
Zm00001d051681::4:166605097-166607098(-)
Zm00001d039231::6:173935546-173937547(-)
Zm00001d052218::4:183566779-183568780(-)
Zm00001d051799::4:169986852-169988853(-)
Zm00001d013446::5:11812419-11814420(-)
Zm00001d020511::7:119802631-119804632(-)
Zm00001d005424::2:173524278-173526279(-)
Zm00001d028077::1:22185160-22187161(-)
Zm00001d015758::5:116975883-116977884(-)
Zm00001d014019::5:28907750-28909751(-)
Zm00001d019680::7:50559066-50561067(+)
Zm00001d020290::7:104319099-104321100(+)
Zm00001d006929::2:219604999-219607000(-)
Zm00001d006700::2:214677169-214679170(-)
Zm00001d006175::2:200677973-200679974(-)
Zm00001d027462::1:5818251-5820252(+)
Zm00001d012725::8:179212901-179214902(+)
Zm00001d025472::10:119893014-119895015(+)
Zm00001d026331::10:143643754-143645755(-)
Zm00001d039416::3:3820018-3822019(+)
Zm00001d020526::7:120917356-120919357(+)
Zm00001d019181::7:20578624-20580625(-)
Zm00001d046420::9:88598915-88600916(-)
Zm00001d049224::4:21644488-21646489(-)
Zm00001d029290::1:64987711-64989712(-)
Zm00001d011258::8:144736523-144738524(-)
Zm00001d040563::3:50100099-50102100(+)
Zm00001d035172::6:7608416-7610417(+)
Zm00001d002098::2:5962615-5964616(+)
Zm00001d011945::8:164892807-164894808(+)
Zm00001d009524::8:68945900-68947901(-)
Zm00001d052985::4:207562623-207564624(-)
Zm00001d032058::1:211052637-211054638(+)
Zm00001d011953::8:164989403-164991404(+)
Zm00001d005932::2:193257281-193259282(+)
Zm00001d043100::3:189196377-189198378(-)
Zm00001d010149::8:101496375-101498376(+)
Zm00001d015870::5:127452818-127454819(+)
Zm00001d017598::5:201226125-201228126(-)
Zm00001d012646::8:177774291-177776292(+)
Zm00001d051093::4:141789220-141791221(+)
Zm00001d013041::5:3611856-3613857(+)
Zm00001d034172::1:285662614-285664615(+)
Zm00001d047072::9:117275992-117277993(-)
Zm00001d006181::2:200888473-200890474(-)
Zm00001d025547::10:121884502-121886503(+)
Zm00001d053069::4:212261820-212263821(+)
Zm00001d038759::6:163968399-163970400(-)
Zm00001d030146::1:108662139-108664140(+)
Zm00001d017689::5:204309433-204311434(+)
Zm00001d021484::7:153508315-153510316(+)
Zm00001d046765::9:104864527-104866528(-)
Zm00001d048333::9:154593153-154595154(-)
Zm00001d038623::6:161117104-161119105(+)
Zm00001d043662::3:206198353-206200354(+)
Zm00001d039757::3:14109352-14111353(-)
Zm00001d052859::4:202732880-202734881(+)
Zm00001d046501::9:92850826-92852827(+)
Zm00001d012514::8:175886078-175888079(+)
Zm00001d049360::4:27878811-27880812(-)
Zm00001d003756::2:57731192-57733193(+)
Zm00001d033629::1:269173172-269175173(-)
Zm00001d025474::10:119965820-119967821(+)
Zm00001d051431::4:158373770-158375771(+)
Zm00001d035734::6:44156868-44158869(+)
Zm00001d013276::5:7613787-7615788(+)
Zm00001d021683::7:159952772-159954773(-)
Zm00001d031323::1:185976238-185978239(+)
Zm00001d003784::2:59224803-59226804(+)
Zm00001d032402::1:225529074-225531075(+)
Zm00001d042024::3:147727400-147729401(-)
Zm00001d046970::9:113509535-113511536(+)
Zm00001d037278::6:119171300-119173301(+)
Zm00001d037602::6:131219922-131221923(-)
Zm00001d028818::1:47589001-47591002(-)
Zm00001d033559::1:267207219-267209220(-)
Zm00001d042528::3:170871535-170873536(+)
Zm00001d044110::3:219539766-219541767(+)
Zm00001d043387::3:198387662-198389663(+)
Zm00001d048246::9:153124315-153126316(+)
Zm00001d007319::2:228326529-228328530(-)
Zm00001d034215::1:286966266-286968267(-)
Zm00001d027268::1:1033276-1035277(+)
Zm00001d017526::5:198709952-198711953(-)
Zm00001d008260::8:3372951-3374952(-)
Zm00001d053251::4:222298565-222300566(+)
Zm00001d040695::3:58716213-58718214(+)
Zm00001d027645::1:9878863-9880864(+)
Zm00001d052978::4:207030931-207032932(-)
Zm00001d003783::2:59207718-59209719(-)
Zm00001d002950::2:27938357-27940358(-)
Zm00001d027333::1:3122366-3124367(-)
Zm00001d028057::1:21778641-21780642(+)
Zm00001d016080::5:143353813-143355814(-)
Zm00001d012865::5:1356592-1358593(-)
Zm00001d003048::2:30337112-30339113(+)
Zm00001d043239::3:192800589-192802590(-)
Zm00001d053642::4:238093639-238095640(-)
Zm00001d006064::2:197105019-197107020(-)
Zm00001d051627::4:165053943-165055944(-)
Zm00001d023759::10:19062573-19064574(-)
Zm00001d012052::8:167249145-167251146(+)
Zm00001d011135::8:140017873-140019874(+)
Zm00001d003107::2:32462691-32464692(-)
Zm00001d042533::3:171048185-171050186(-)
Zm00001d041414::3:117926579-117928580(-)
Zm00001d018399::5:219987881-219989882(-)
Zm00001d010109::8:99411707-99413708(+)
Zm00001d046981::9:114155053-114157054(-)
Zm00001d012395::8:173524889-173526890(+)
Zm00001d052094::4:179381909-179383910(+)
Zm00001d016521::5:166106544-166108545(-)
Zm00001d044552::3:231535243-231537244(+)
Zm00001d050498::4:93537497-93539498(-)
Zm00001d051670::4:166179820-166181821(+)
Zm00001d040216::3:32391664-32393665(+)
Zm00001d018867::7:7838301-7840302(+)
Zm00001d028867::1:49059453-49061454(+)
Zm00001d007169::2:223716198-223718199(+)
Zm00001d025683::10:126172073-126174074(+)
Zm00001d010478::8:117171257-117173258(+)
Zm00001d004009::2:75237769-75239770(-)
Zm00001d025867::10:132086959-132088960(-)
Zm00001d036148::6:74546068-74548069(+)
Zm00001d002904::2:26297248-26299249(-)
Zm00001d024470::10:72343715-72345716(+)
Zm00001d047471::9:131186982-131188983(+)
Zm00001d040851::3:71657125-71659126(-)
Zm00001d018096::5:214121122-214123123(-)
Zm00001d013380::5:10059330-10061331(-)
Zm00001d004231::2:94069855-94071856(+)
Zm00001d019160::7:19593676-19595677(-)
Zm00001d036108::6:72485878-72487879(+)
Zm00001d041653::3:131870455-131872456(-)
Zm00001d032485::1:228139721-228141722(+)
Zm00001d021378::7:150328728-150330729(-)
Zm00001d016765::5:175253240-175255241(-)
Zm00001d005775::2:187826999-187829000(-)
Zm00001d017544::5:199141519-199143520(-)
Zm00001d045517::9:25248228-25250229(+)
Zm00001d048709::4:3834852-3836853(-)
Zm00001d027370::1:3853985-3855986(-)
Zm00001d047443::9:130345863-130347864(-)
Zm00001d026652::10:149391576-149393577(+)
Zm00001d018237::5:217161771-217163772(+)
Zm00001d049815::4:45900260-45902261(+)
Zm00001d014848::5:65460768-65462769(-)
Zm00001d010625::8:122247472-122249473(-)
Zm00001d021753::7:162204975-162206976(+)
Zm00001d025431::10:118600746-118602747(+)
Zm00001d023655::10:13759114-13761115(-)
Zm00001d033356::1:260109295-260111296(+)
Zm00001d013622::5:15685978-15687979(+)
Zm00001d026163::10:140141657-140143658(+)
Zm00001d016299::5:156135952-156137953(+)
Zm00001d012512::8:175866925-175868926(+)
Zm00001d032888::1:241519395-241521396(-)
Zm00001d015501::5:94111853-94113854(-)
Zm00001d044951::9:8115726-8117727(+)
Zm00001d021704::7:160760647-160762648(+)
Zm00001d046779::9:105669671-105671672(+)
Zm00001d029341::1:66634283-66636284(+)
Zm00001d008331::8:5500165-5502166(-)
Zm00001d007070::2:221395198-221397199(+)
Zm00001d052694::4:197560059-197562060(+)
Zm00001d047589::9:136498909-136500910(-)
Zm00001d033176::1:252931615-252933616(+)
Zm00001d009222::8:44259355-44261356(+)
Zm00001d019844::7:68695817-68697818(+)
Zm00001d006704::2:214790605-214792606(-)
Zm00001d049288::4:24525092-24527093(-)
Zm00001d040694::3:58717247-58719248(-)
Zm00001d015135::5:76827591-76829592(-)
Zm00001d042469::3:168635075-168637076(+)
Zm00001d033072::1:249506621-249508622(+)
Zm00001d041926::3:143906674-143908675(-)
Zm00001d021238::7:146671142-146673143(-)
Zm00001d021508::7:154483841-154485842(-)
Zm00001d003644::2:51562080-51564081(-)
Zm00001d034410::1:292175734-292177735(-)
Zm00001d018041::5:212696435-212698436(-)
Zm00001d046438::9:89740299-89742300(-)
Zm00001d049440::4:30360858-30362859(-)
Zm00001d030340::1:123382243-123384244(+)
Zm00001d037833::6:139170172-139172173(+)
Zm00001d020003::7:84904763-84906764(-)
Zm00001d008604::8:14290935-14292936(-)
Zm00001d022437::7:177697619-177699620(-)
Zm00001d014467::5:49122273-49124274(-)
Zm00001d022517::7:179275190-179277191(-)
Zm00001d029653::1:81453503-81455504(+)
Zm00001d002690::2:19340969-19342970(+)
Zm00001d046485::9:92008445-92010446(-)
Zm00001d016024::5:140138814-140140815(+)
Zm00001d032621::1:232352619-232354620(-)
Zm00001d018807::7:5749033-5751034(+)
Zm00001d049598::4:36836686-36838687(+)
Zm00001d027665::1:10572002-10574003(-)
Zm00001d050741::4:120377084-120379085(+)
Zm00001d021178::7:145097800-145099801(-)
Zm00001d011765::8:161173216-161175217(+)
Zm00001d017386::5:194076957-194078958(+)
Zm00001d006243::2:202669737-202671738(-)
Zm00001d003242::2:37436432-37438433(-)
Zm00001d011920::8:164599730-164601731(-)
Zm00001d048363::9:155127151-155129152(-)
Zm00001d026004::10:135834390-135836391(-)
Zm00001d040997::3:89204706-89206707(+)
Zm00001d045212::9:16242042-16244043(+)
Zm00001d035298::6:20151843-20153844(+)
Zm00001d042596::3:173073309-173075310(+)
Zm00001d021966::7:167229484-167231485(-)
Zm00001d036382::6:86300296-86302297(+)
Zm00001d043335::3:196990601-196992602(-)
Zm00001d047178::9:121082026-121084027(-)
Zm00001d030609::1:148190047-148192048(-)
Zm00001d025454::10:119067061-119069062(+)
Zm00001d034285::1:288483795-288485796(-)
Zm00001d040725::3:60287597-60289598(-)
Zm00001d044801::9:2727159-2729160(+)
Zm00001d036998::6:108627637-108629638(-)
Zm00001d028541::1:38682256-38684257(+)
Zm00001d009132::8:38684616-38686617(+)
Zm00001d034033::1:281630221-281632222(+)
Zm00001d025174::10:107648053-107650054(+)
Zm00001d017120::5:185982393-185984394(+)
Zm00001d024499::10:74392527-74394528(+)
Zm00001d025304::10:113469748-113471749(+)
Zm00001d030093::1:105073231-105075232(-)
Zm00001d045180::9:15321198-15323199(+)
Zm00001d017126::5:186216973-186218974(+)
Zm00001d013182::5:6079368-6081369(+)
Zm00001d048422::9:155989190-155991191(+)
Zm00001d046824::9:107369137-107371138(-)
Zm00001d017734::5:205536779-205538780(+)
Zm00001d051938::4:174853464-174855465(+)
Zm00001d005629::2:181235232-181237233(-)
Zm00001d002544::2:15098992-15100993(-)
Zm00001d007455::2:232067554-232069555(-)
Zm00001d023914::10:27986741-27988742(-)
Zm00001d045357::9:19500858-19502859(+)
Zm00001d024597::10:79903560-79905561(-)
Zm00001d014632::5:56755556-56757557(-)
Zm00001d047317::9:126396718-126398719(+)
Zm00001d050915::4:130733569-130735570(-)
Zm00001d010735::8:126340021-126342022(+)
Zm00001d009649::8:74317938-74319939(+)
Zm00001d029561::1:76213705-76215706(+)
Zm00001d027625::1:9344597-9346598(+)
Zm00001d014793::5:63459619-63461620(-)
Zm00001d028616::1:40940651-40942652(+)
Zm00001d033139::1:251919650-251921651(+)
Zm00001d023378::10:4292139-4294140(-)
Zm00001d004564::2:118173841-118175842(+)
Zm00001d051281::4:151511267-151513268(+)
Zm00001d024606::10:80158892-80160893(-)
Zm00001d049120::4:16706151-16708152(+)
Zm00001d032896::1:242001360-242003361(-)
Zm00001d042463::3:168521079-168523080(-)
Zm00001d051804::4:170035195-170037196(+)
Zm00001d012033::8:166842160-166844161(-)
Zm00001d033797::1:274039648-274041649(+)
Zm00001d009698::8:76320842-76322843(-)
Zm00001d036824::6:102770746-102772747(+)
Zm00001d025588::10:123298413-123300414(+)
Zm00001d039022::6:168833256-168835257(+)
Zm00001d047760::9:141144387-141146388(-)
Zm00001d034575::1:296748994-296750995(+)
Zm00001d053095::4:213516111-213518112(-)
Zm00001d002186::2:7614351-7616352(-)
Zm00001d051424::4:158061698-158063699(+)
Zm00001d048612::4:1292471-1294472(-)
Zm00001d006162::2:200219676-200221677(-)
Zm00001d029486::1:72786479-72788480(-)
Zm00001d017459::5:196474960-196476961(-)
Zm00001d053679::4:238902021-238904022(-)
Zm00001d036663::6:97047993-97049994(+)
Zm00001d014895::5:67116951-67118952(+)
Zm00001d011769::8:161257107-161259108(+)
Zm00001d002611::2:16716732-16718733(+)
Zm00001d053765::4:240695479-240697480(+)
Zm00001d019111::7:17264720-17266721(-)
Zm00001d041127::3:99307984-99309985(+)
Zm00001d038193::6:151181429-151183430(-)
Zm00001d007533::2:234174346-234176347(-)
Zm00001d010648::8:122890426-122892427(-)
Zm00001d026297::10:143162804-143164805(+)
Zm00001d040311::3:37401620-37403621(+)
Zm00001d002501::2:14155308-14157309(-)
Zm00001d031602::1:195965388-195967389(-)
Zm00001d039469::3:5150209-5152210(-)
Zm00001d016486::5:164511395-164513396(-)
Zm00001d050259::4:77097900-77099901(-)
Zm00001d008871::8:23390179-23392180(-)
Zm00001d019697::7:51732727-51734728(-)
Zm00001d029396::1:68892310-68894311(-)
Zm00001d047854::9:143521526-143523527(-)
Zm00001d034624::1:298188486-298190487(+)
Zm00001d041244::3:107891761-107893762(+)
Zm00001d037511::6:127650780-127652781(+)
Zm00001d035702::6:41776380-41778381(+)
Zm00001d001857::2:2013752-2015753(+)
Zm00001d010446::8:115488912-115490913(+)
Zm00001d017609::5:201461784-201463785(+)
Zm00001d047142::9:119866846-119868847(+)
Zm00001d040507::3:47408971-47410972(-)
Zm00001d029184::1:61495464-61497465(-)
Zm00001d045692::9:33565013-33567014(-)
Zm00001d050785::4:122621042-122623043(+)
Zm00001d003276::2:38561621-38563622(+)
Zm00001d048492::9:157091517-157093518(+)
Zm00001d008519::8:11313437-11315438(-)
Zm00001d044756::9:1356948-1358949(+)
Zm00001d051415::4:157607945-157609946(-)
Zm00001d032727::1:236334095-236336096(+)
Zm00001d022206::7:172851982-172853983(-)
Zm00001d043736::3:208698184-208700185(+)
Zm00001d044028::3:217225481-217227482(+)
Zm00001d004363::2:106493515-106495516(-)
Zm00001d041758::3:136137124-136139125(+)
Zm00001d005169::2:162166715-162168716(+)
Zm00001d045147::9:14234635-14236636(+)
Zm00001d040479::3:46079672-46081673(-)
Zm00001d024262::10:59949052-59951053(+)
Zm00001d010236::8:105520583-105522584(+)
Zm00001d030879::1:165083461-165085462(-)
Zm00001d046221::9:72874968-72876969(-)
Zm00001d028423::1:34541478-34543479(-)
Zm00001d002439::2:12645894-12647895(+)
Zm00001d007692::2:237531946-237533947(-)
Zm00001d050244::4:75675183-75677184(-)
Zm00001d014260::5:38479283-38481284(+)
Zm00001d041049::3:92913221-92915222(-)
Zm00001d039255::3:628028-630029(-)
Zm00001d017286::5:191706353-191708354(-)
Zm00001d048769::4:5255275-5257276(-)
Zm00001d043970::3:215388401-215390402(-)
Zm00001d020280::7:103975936-103977937(+)
Zm00001d014074::5:31564745-31566746(+)
Zm00001d028529::1:38253654-38255655(+)
Zm00001d010921::8:133539795-133541796(+)
Zm00001d042338::3:162017959-162019960(-)
Zm00001d026286::10:142865830-142867831(-)
Zm00001d046389::9:86785126-86787127(-)
Zm00001d027571::1:8285347-8287348(+)
Zm00001d035777::6:48099549-48101550(+)
Zm00001d024245::10:59262829-59264830(+)
Zm00001d036440::6:88672107-88674108(-)
Zm00001d008345::8:5936658-5938659(+)
Zm00001d049349::4:27565237-27567238(-)
Zm00001d039041::6:169140019-169142020(-)
Zm00001d052674::4:196904789-196906790(-)
Zm00001d002065::2:5236505-5238506(-)
Zm00001d005089::2:157769896-157771897(-)
Zm00001d041073::3:95309915-95311916(-)
Zm00001d024207::10:56444654-56446655(+)
Zm00001d006398::2:206592093-206594094(-)
Zm00001d051809::4:170141299-170143300(+)
Zm00001d031682::1:198601324-198603325(-)
Zm00001d040005::3:22640898-22642899(-)
Zm00001d033708::1:271817644-271819645(+)
Zm00001d030299::1:120685880-120687881(-)
Zm00001d052124::4:180354752-180356753(-)
Zm00001d034440::1:293006678-293008679(+)
Zm00001d032261::1:219345684-219347685(-)
Zm00001d013514::5:13388019-13390020(-)
Zm00001d038100::6:147945362-147947363(-)
Zm00001d028753::1:45573983-45575984(-)
Zm00001d036495::6:90595757-90597758(-)
Zm00001d015400::5:88448369-88450370(-)
Zm00001d008390::8:7128719-7130720(-)
Zm00001d046973::9:113646338-113648339(+)
Zm00001d052988::4:207716450-207718451(+)
Zm00001d032179::1:215955779-215957780(+)
Zm00001d019600::7:45982893-45984894(-)
Zm00001d045883::9:45476605-45478606(-)
Zm00001d020491::7:118718938-118720939(-)
Zm00001d047044::9:116553768-116555769(-)
Zm00001d008396::8:7207404-7209405(-)
Zm00001d008228::8:1977320-1979321(-)
Zm00001d047641::9:137877541-137879542(+)
Zm00001d011004::8:136499673-136501674(+)
Zm00001d004125::2:84509773-84511774(-)
Zm00001d037250::6:118022546-118024547(+)
Zm00001d047412::9:129387776-129389777(+)
Zm00001d010780::8:127572147-127574148(+)
Zm00001d017419::5:195385862-195387863(+)
Zm00001d017780::5:206544822-206546823(+)
Zm00001d008856::8:22779526-22781527(+)
Zm00001d027749::1:12545158-12547159(+)
Zm00001d011241::8:144282640-144284641(+)
Zm00001d015788::5:119721230-119723231(-)
Zm00001d019082::7:15673026-15675027(-)
Zm00001d042952::3:184728376-184730377(+)
Zm00001d052049::4:177642510-177644511(-)
Zm00001d052213::4:183439447-183441448(-)
Zm00001d017777::5:206414073-206416074(-)
Zm00001d006837::2:217661200-217663201(+)
Zm00001d043614::3:205245438-205247439(-)
Zm00001d014549::5:52772218-52774219(+)
Zm00001d012527::8:176105341-176107342(-)
Zm00001d049174::4:19151519-19153520(+)
Zm00001d006168::2:200361450-200363451(-)
Zm00001d033588::1:267929548-267931549(+)
Zm00001d018936::7:9657399-9659400(+)
Zm00001d014098::5:32363252-32365253(+)
Zm00001d034497::1:294671002-294673003(-)
Zm00001d027402::1:4420558-4422559(-)
Zm00001d042166::3:154389748-154391749(+)
Zm00001d018146::5:215503301-215505302(+)
Zm00001d037700::6:134425341-134427342(-)
Zm00001d023277::10:2017355-2019356(-)
Zm00001d012525::8:176095318-176097319(-)
Zm00001d036541::6:91504505-91506506(+)
Zm00001d037352::6:122504382-122506383(+)
Zm00001d044136::3:220096851-220098852(+)
Zm00001d025690::10:126318419-126320420(+)
Zm00001d022541::7:179744991-179746992(-)
Zm00001d050884::4:128323773-128325774(-)
Zm00001d050907::4:129656512-129658513(-)
Zm00001d019325::7:27940000-27942001(-)
Zm00001d039422::3:3910358-3912359(-)
Zm00001d048401::9:155624221-155626222(+)
Zm00001d049254::4:22960066-22962067(-)
Zm00001d003660::2:52987151-52989152(-)
Zm00001d014269::5:38605901-38607902(+)
Zm00001d007964::2:244286076-244288077(-)
Zm00001d002058::2:5056167-5058168(-)
Zm00001d038549::6:159753637-159755638(-)
Zm00001d025325::10:114191281-114193282(+)
Zm00001d017720::5:205180028-205182029(+)
Zm00001d011479::8:151743059-151745060(+)
Zm00001d023218::10:699002-701003(-)
Zm00001d011444::8:150556098-150558099(-)
Zm00001d020623::7:125322228-125324229(-)
Zm00001d052092::4:179373549-179375550(-)
Zm00001d027536::1:7684784-7686785(+)
Zm00001d024543::10:77533183-77535184(-)
Zm00001d035054::6:3284204-3286205(+)
Zm00001d006381::2:206113931-206115932(+)
Zm00001d016731::5:174486469-174488470(+)
Zm00001d009276::8:50543934-50545935(+)
Zm00001d030453::1:133430769-133432770(+)
Zm00001d009090::8:35621100-35623101(+)
Zm00001d045080::9:11801656-11803657(+)
Zm00001d028903::1:50229898-50231899(+)
Zm00001d043267::3:193842722-193844723(-)
Zm00001d015186::5:78727293-78729294(-)
Zm00001d014055::5:30852549-30854550(-)
Zm00001d026260::10:142290948-142292949(-)
Zm00001d045324::9:18948444-18950445(+)
Zm00001d050754::4:121062015-121064016(-)
Zm00001d002128::2:6412308-6414309(-)
Zm00001d020638::7:125922209-125924210(-)
Zm00001d020000::7:84059918-84061919(-)
Zm00001d018441::5:220901405-220903406(+)
Zm00001d033951::1:279385034-279387035(+)
Zm00001d004616::2:122071791-122073792(+)
Zm00001d023537::10:9346464-9348465(-)
Zm00001d018941::7:9990163-9992164(+)
Zm00001d010408::8:113318120-113320121(+)
Zm00001d021574::7:156487460-156489461(+)
Zm00001d021629::7:158567473-158569474(-)
Zm00001d025950::10:134552368-134554369(+)
Zm00001d006889::2:218601539-218603540(-)
Zm00001d011353::8:147895503-147897504(-)
Zm00001d049724::4:41536644-41538645(+)
Zm00001d004740::2:135146203-135148204(+)
Zm00001d006446::2:208455626-208457627(+)
Zm00001d006936::2:219732584-219734585(-)
Zm00001d026577::10:148259990-148261991(+)
Zm00001d044194::3:221630133-221632134(-)
Zm00001d030710::1:154976954-154978955(-)
Zm00001d006474::2:209340367-209342368(+)
Zm00001d023499::10:7378824-7380825(-)
Zm00001d013295::5:7988662-7990663(+)
Zm00001d011304::8:146196327-146198328(-)
Zm00001d002440::2:12650091-12652092(+)
Zm00001d034218::1:287000389-287002390(-)
Zm00001d030503::1:139710812-139712813(+)
Zm00001d045341::9:19219542-19221543(+)
Zm00001d031808::1:202467318-202469319(-)
Zm00001d043640::3:205806565-205808566(-)
Zm00001d024365::10:67165120-67167121(+)
Zm00001d019907::7:74611506-74613507(+)
Zm00001d019041::7:13883753-13885754(+)
Zm00001d034903::1:305186378-305188379(+)
Zm00001d023784::10:20015130-20017131(+)
Zm00001d043165::3:190399742-190401743(+)
Zm00001d052270::4:185401860-185403861(+)
Zm00001d027351::1:3486731-3488732(-)
Zm00001d040741::3:61280563-61282564(-)
Zm00001d028372::1:32432250-32434251(+)
Zm00001d040707::3:59445168-59447169(-)
Zm00001d037532::6:128418120-128420121(-)
Zm00001d038256::6:152463861-152465862(-)
Zm00001d036020::6:66593608-66595609(-)
Zm00001d025134::10:105976897-105978898(-)
Zm00001d023987::10:34452377-34454378(+)
Zm00001d011619::8:156251048-156253049(-)
Zm00001d011152::8:140851841-140853842(+)
Zm00001d026387::10:144891901-144893902(-)
Zm00001d035779::6:48225177-48227178(+)
Zm00001d025707::10:126905690-126907691(-)
Zm00001d027900::1:17148010-17150011(-)
Zm00001d044622::3:233501619-233503620(-)
Zm00001d027768::1:13175698-13177699(-)
Zm00001d010325::8:109743729-109745730(+)
Zm00001d016908::5:179679647-179681648(-)
Zm00001d031078::1:176205398-176207399(-)
Zm00001d039081::6:169690491-169692492(+)
Zm00001d042451::3:168260023-168262024(-)
Zm00001d045305::9:18541363-18543364(+)
Zm00001d008399::8:7351504-7353505(-)
Zm00001d008886::8:24103283-24105284(-)
Zm00001d017576::5:200174935-200176936(-)
Zm00001d005499::2:176225465-176227466(+)
Zm00001d007224::2:225127987-225129988(-)
Zm00001d020353::7:108628307-108630308(+)
Zm00001d008883::8:23814856-23816857(-)
Zm00001d045907::9:46988625-46990626(-)
Zm00001d044052::3:217878768-217880769(-)
Zm00001d049082::4:15452606-15454607(-)
Zm00001d047153::9:120195332-120197333(-)
Zm00001d034036::1:281970832-281972833(-)
Zm00001d025106::10:104540049-104542050(+)
Zm00001d042856::3:182226637-182228638(-)
Zm00001d002422::2:12313364-12315365(+)
Zm00001d018091::5:214045981-214047982(+)
Zm00001d016782::5:175732273-175734274(-)
Zm00001d002035::2:4819534-4821535(+)
Zm00001d036386::6:86345502-86347503(-)
Zm00001d040383::3:40872305-40874306(+)
Zm00001d011352::8:147823813-147825814(-)
Zm00001d039239::3:381710-383711(-)
Zm00001d053874::4:242697390-242699391(-)
Zm00001d004315::2:102690970-102692971(+)
Zm00001d008332::8:5547337-5549338(-)
Zm00001d049153::4:17991960-17993961(-)
Zm00001d017641::5:202880491-202882492(-)
Zm00001d034996::6:1309162-1311163(-)
Zm00001d042454::3:168341836-168343837(+)
Zm00001d042549::3:171512698-171514699(+)
Zm00001d034620::1:298049889-298051890(-)
Zm00001d021800::7:163136837-163138838(+)
Zm00001d047437::9:130018296-130020297(+)
Zm00001d020442::7:114643528-114645529(+)
Zm00001d027505::1:6913577-6915578(+)
Zm00001d023957::10:31819582-31821583(+)
Zm00001d037625::6:132203201-132205202(+)
Zm00001d034833::1:303289369-303291370(+)
Zm00001d020404::7:111768458-111770459(+)
Zm00001d051875::4:173013629-173015630(+)
Zm00001d012195::8:169917470-169919471(-)
Zm00001d050879::4:128120528-128122529(-)
Zm00001d013358::5:9522074-9524075(+)
Zm00001d043216::3:192129064-192131065(+)
Zm00001d038181::6:150743626-150745627(+)
Zm00001d053797::4:241314067-241316068(+)
Zm00001d043591::3:204507907-204509908(-)
Zm00001d021506::7:154414822-154416823(+)
Zm00001d006797::2:216891199-216893200(+)
Zm00001d003924::2:68549153-68551154(+)
Zm00001d024716::10:84736317-84738318(+)
Zm00001d048428::9:156055649-156057650(-)
Zm00001d006807::2:217110658-217112659(-)
Zm00001d036482::6:90173689-90175690(-)
Zm00001d052518::4:191956901-191958902(+)
Zm00001d044276::3:223710494-223712495(+)
Zm00001d033645::1:269532497-269534498(-)
Zm00001d051056::4:139238162-139240163(-)
Zm00001d030133::1:108281382-108283383(+)
Zm00001d031053::1:174881015-174883016(+)
Zm00001d004162::2:88160115-88162116(+)
Zm00001d014608::5:55122765-55124766(-)
Zm00001d052295::4:186308556-186310557(+)
Zm00001d042140::3:153226298-153228299(-)
Zm00001d053628::4:237226391-237228392(+)
Zm00001d020426::7:113228895-113230896(+)
Zm00001d048171::9:151308893-151310894(+)
Zm00001d012393::8:173521566-173523567(-)
Zm00001d014207::5:36627846-36629847(+)
Zm00001d021332::7:149058665-149060666(+)
Zm00001d028339::1:31207107-31209108(+)
Zm00001d008782::8:19835607-19837608(+)
Zm00001d031210::1:182336238-182338239(-)
Zm00001d035829::6:53795246-53797247(-)
Zm00001d036388::6:86353158-86355159(+)
Zm00001d045162::9:14780805-14782806(-)
Zm00001d051704::4:167230062-167232063(-)
Zm00001d004414::2:110342134-110344135(+)
Zm00001d028946::1:52508897-52510898(-)
Zm00001d002025::2:4634484-4636485(-)
Zm00001d006589::2:211705945-211707946(-)
Zm00001d044690::3:234989108-234991109(-)
Zm00001d049100::4:16063090-16065091(+)
Zm00001d030154::1:109216661-109218662(+)
Zm00001d030011::1:99112328-99114329(+)
Zm00001d039101::6:170025306-170027307(-)
Zm00001d016378::5:160087127-160089128(-)
Zm00001d014330::5:41108950-41110951(+)
Zm00001d005516::2:177060317-177062318(+)
Zm00001d015493::5:93595861-93597862(+)
Zm00001d042541::3:171424900-171426901(-)
Zm00001d002330::2:10469817-10471818(-)
Zm00001d027315::1:2810995-2812996(+)
Zm00001d030998::1:172722296-172724297(-)
Zm00001d034222::1:287044875-287046876(+)
Zm00001d035285::6:19370641-19372642(-)
Zm00001d026627::10:149176535-149178536(-)
Zm00001d010698::8:124954041-124956042(+)
Zm00001d036579::6:93642345-93644346(-)
Zm00001d053064::4:211837243-211839244(-)
Zm00001d008887::8:24105076-24107077(+)
Zm00001d034682::1:299672845-299674846(-)
Zm00001d018479::5:221524821-221526822(-)
Zm00001d009681::8:75580072-75582073(-)
Zm00001d024906::10:94247046-94249047(+)
Zm00001d041265::3:109136558-109138559(+)
Zm00001d019162::7:19624329-19626330(-)
Zm00001d013629::5:15858669-15860670(-)
Zm00001d021545::7:155511607-155513608(-)
Zm00001d004139::2:85782447-85784448(+)
Zm00001d004585::2:119953963-119955964(-)
Zm00001d018460::5:221194475-221196476(+)
Zm00001d013959::5:26294182-26296183(-)
Zm00001d040544::3:48923073-48925074(-)
Zm00001d051965::4:175527899-175529900(-)
Zm00001d030102::1:105806058-105808059(+)
Zm00001d006727::2:215377942-215379943(+)
Zm00001d005182::2:162853362-162855363(+)
Zm00001d022388::7:176587685-176589686(+)
Zm00001d027500::1:6798103-6800104(-)
Zm00001d019659::7:48428159-48430160(+)
Zm00001d021301::7:148263073-148265074(+)
Zm00001d042848::3:181945505-181947506(+)
Zm00001d044111::3:219560661-219562662(-)
Zm00001d038493::6:158546270-158548271(-)
Zm00001d051814::4:170345602-170347603(-)
Zm00001d035927::6:60712326-60714327(+)
Zm00001d031899::1:205990634-205992635(+)
Zm00001d026206::10:140894180-140896181(+)
Zm00001d033806::1:274287431-274289432(-)
Zm00001d006578::2:211374233-211376234(+)
Zm00001d033375::1:260985014-260987015(+)
Zm00001d053885::4:242965897-242967898(-)
Zm00001d003607::2:49878331-49880332(-)
Zm00001d053070::4:212270140-212272141(+)
Zm00001d042661::3:175807786-175809787(+)
Zm00001d023816::10:23317761-23319762(-)
Zm00001d036055::6:69309943-69311944(+)
Zm00001d013188::5:6150435-6152436(-)
Zm00001d031642::1:197130577-197132578(-)
Zm00001d020515::7:119934429-119936430(+)
Zm00001d017691::5:204332123-204334124(+)
Zm00001d012882::5:1578446-1580447(-)
Zm00001d030773::1:159069558-159071559(-)
Zm00001d008805::8:21007417-21009418(-)
Zm00001d013265::5:7396289-7398290(+)
Zm00001d004855::2:144881479-144883480(+)
Zm00001d046638::9:100060804-100062805(-)
Zm00001d014708::5:60080325-60082326(+)
Zm00001d003975::2:73015284-73017285(+)
Zm00001d003813::2:60624644-60626645(+)
Zm00001d014455::5:48030105-48032106(+)
Zm00001d010578::8:120769724-120771725(+)
Zm00001d046391::9:86865034-86867035(-)
Zm00001d026598::10:148712055-148714056(-)
Zm00001d051316::4:153361316-153363317(+)
Zm00001d009733::8:78519322-78521323(-)
Zm00001d021120::7:143204280-143206281(-)
Zm00001d016543::5:166730550-166732551(-)
Zm00001d019206::7:21891868-21893869(-)
Zm00001d046187::9:70335196-70337197(+)
Zm00001d042154::3:153990174-153992175(-)
Zm00001d041169::3:101799735-101801736(+)
Zm00001d053696::4:239315148-239317149(-)
Zm00001d026695::10:150142683-150144684(-)
Zm00001d018318::5:218386954-218388955(-)
Zm00001d045391::9:20445563-20447564(+)
Zm00001d018466::5:221340916-221342917(-)
Zm00001d006389::2:206402609-206404610(-)
Zm00001d046838::9:108229507-108231508(-)
Zm00001d005983::2:194676593-194678594(+)
Zm00001d030786::1:159727148-159729149(-)
Zm00001d008631::8:15286802-15288803(-)
Zm00001d044495::3:229663163-229665164(+)
Zm00001d028009::1:20218476-20220477(+)
Zm00001d021183::7:145177986-145179987(+)
Zm00001d024363::10:66994649-66996650(+)
Zm00001d045606::9:28546970-28548971(+)
Zm00001d027941::1:18021236-18023237(-)
Zm00001d030832::1:162233276-162235277(-)
Zm00001d029572::1:76876571-76878572(-)
Zm00001d032344::1:223291110-223293111(-)
Zm00001d017951::5:210778767-210780768(-)
Zm00001d020475::7:117465728-117467729(-)
Zm00001d049694::4:40527742-40529743(-)
Zm00001d044578::3:232295162-232297163(-)
Zm00001d010447::8:115545727-115547728(-)
Zm00001d026345::10:143893760-143895761(-)
Zm00001d027490::1:6425591-6427592(+)
Zm00001d047991::9:147398624-147400625(-)
Zm00001d026557::10:148114235-148116236(-)
Zm00001d005466::2:175170755-175172756(-)
Zm00001d025192::10:108464415-108466416(-)
Zm00001d043393::3:198631648-198633649(+)
Zm00001d011139::8:140122590-140124591(-)
Zm00001d030392::1:128911708-128913709(+)
Zm00001d016022::5:140071761-140073762(+)
Zm00001d009830::8:84170237-84172238(+)
Zm00001d033457::1:263189516-263191517(+)
Zm00001d017982::5:211342756-211344757(-)
Zm00001d024588::10:79473188-79475189(+)
Zm00001d045617::9:28911920-28913921(-)
Zm00001d034368::1:291058037-291060038(-)
Zm00001d021518::7:154961455-154963456(-)
Zm00001d044172::3:221069602-221071603(+)
Zm00001d050219::4:74344358-74346359(-)
Zm00001d049507::4:32693239-32695240(+)
Zm00001d037156::6:114066190-114068191(+)
Zm00001d037961::6:143614047-143616048(-)
Zm00001d037316::6:120701758-120703759(+)
Zm00001d018525::5:222473387-222475388(+)
Zm00001d010128::8:100552688-100554689(+)
Zm00001d037993::6:144584308-144586309(-)
Zm00001d034610::1:297798148-297800149(+)
Zm00001d021163::7:144475743-144477744(-)
Zm00001d040679::3:57621066-57623067(+)
Zm00001d009029::8:30694321-30696322(-)
Zm00001d012171::8:169443674-169445675(-)
Zm00001d013751::5:19239452-19241453(-)
Zm00001d043272::3:193960259-193962260(+)
Zm00001d040389::3:41016174-41018175(+)
Zm00001d005278::2:167121952-167123953(+)
Zm00001d044694::3:235064511-235066512(+)
Zm00001d041595::3:129154865-129156866(-)
Zm00001d037060::6:110984366-110986367(-)
Zm00001d044956::9:8215777-8217778(-)
Zm00001d003190::2:35066812-35068813(-)
Zm00001d037418::6:124946339-124948340(+)
Zm00001d031712::1:199130607-199132608(+)
Zm00001d029060::1:56809956-56811957(+)
Zm00001d043906::3:213466048-213468049(-)
Zm00001d018250::5:217419611-217421612(-)
Zm00001d052543::4:192655866-192657867(+)
Zm00001d049251::4:22915751-22917752(+)
Zm00001d014585::5:54419900-54421901(-)
Zm00001d048547::9:158516238-158518239(+)
Zm00001d018624::7:1245791-1247792(+)
Zm00001d013187::5:6105563-6107564(+)
Zm00001d032032::1:209997010-209999011(-)
Zm00001d047426::9:129701373-129703374(+)
Zm00001d009211::8:43205754-43207755(+)
Zm00001d048661::4:2957604-2959605(+)
Zm00001d007729::2:238305982-238307983(-)
Zm00001d025011::10:99634342-99636343(+)
Zm00001d015985::5:136821693-136823694(-)
Zm00001d018638::7:1409284-1411285(+)
Zm00001d020144::7:95571367-95573368(+)
Zm00001d013243::5:6936632-6938633(+)
Zm00001d028013::1:20302978-20304979(+)
Zm00001d035647::6:38174220-38176221(-)
Zm00001d008549::8:12684110-12686111(-)
Zm00001d017187::5:188278797-188280798(+)
Zm00001d021592::7:157523543-157525544(+)
Zm00001d052980::4:207107982-207109983(-)
Zm00001d010805::8:128360016-128362017(+)
Zm00001d025724::10:127582687-127584688(-)
Zm00001d040720::3:59859751-59861752(-)
Zm00001d047203::9:121852239-121854240(-)
Zm00001d039467::3:5055782-5057783(+)
Zm00001d034529::1:295715879-295717880(-)
Zm00001d012751::8:179769265-179771266(-)
Zm00001d037962::6:143662736-143664737(-)
Zm00001d044020::3:216926484-216928485(+)
Zm00001d053812::4:241525531-241527532(-)
Zm00001d044284::3:224172828-224174829(-)
Zm00001d042386::3:164111416-164113417(-)
Zm00001d019678::7:50534751-50536752(+)
Zm00001d002032::2:4805775-4807776(-)
Zm00001d022595::7:180738813-180740814(-)
Zm00001d034387::1:291603772-291605773(+)
Zm00001d037305::6:120196446-120198447(-)
Zm00001d004553::2:117603132-117605133(-)
Zm00001d043126::3:189781375-189783376(+)
Zm00001d022441::7:177731766-177733767(-)
Zm00001d009264::8:48668382-48670383(+)
Zm00001d037759::6:136600359-136602360(-)
Zm00001d051258::4:150959290-150961291(-)
Zm00001d018254::5:217438762-217440763(+)
Zm00001d015054::5:73450981-73452982(-)
Zm00001d022418::7:177224474-177226475(+)
Zm00001d023445::10:5692329-5694330(-)
Zm00001d020683::7:128195989-128197990(-)
Zm00001d028220::1:27047651-27049652(-)
Zm00001d030697::1:154087090-154089091(+)
Zm00001d029645::1:80946588-80948589(-)
Zm00001d002049::2:4958248-4960249(-)
Zm00001d014968::5:70463005-70465006(-)
Zm00001d020775::7:132098719-132100720(+)
Zm00001d049662::4:39073415-39075416(-)
Zm00001d008386::8:6911360-6913361(-)
Zm00001d045102::9:12498466-12500467(+)
Zm00001d049738::4:42142232-42144233(-)
Zm00001d047186::9:121316510-121318511(-)
Zm00001d008511::8:11032088-11034089(-)
Zm00001d003033::2:29994939-29996940(-)
Zm00001d032408::1:225779822-225781823(+)
Zm00001d036761::6:99959845-99961846(+)
Zm00001d034779::1:302139647-302141648(-)
Zm00001d024661::10:82538524-82540525(+)
Zm00001d036396::6:86740399-86742400(-)
Zm00001d033776::1:273325164-273327165(+)
Zm00001d022267::7:174004692-174006693(-)
Zm00001d025682::10:126120224-126122225(-)
Zm00001d043420::3:199109058-199111059(+)
Zm00001d049343::4:27222149-27224150(-)
Zm00001d024938::10:95863723-95865724(-)
Zm00001d020908::7:136243176-136245177(-)
Zm00001d020140::7:95439671-95441672(+)
Zm00001d023233::10:971582-973583(+)
Zm00001d006906::2:219172456-219174457(-)
Zm00001d017713::5:205045490-205047491(-)
Zm00001d010015::8:95240386-95242387(-)
Zm00001d025211::10:109334894-109336895(+)
Zm00001d041682::3:133079636-133081637(-)
Zm00001d027239::1:195441-197442(+)
Zm00001d039677::3:11690959-11692960(-)
Zm00001d034207::1:286818593-286820594(+)
Zm00001d041609::3:129608641-129610642(-)
Zm00001d026376::10:144635062-144637063(-)
Zm00001d005540::2:178072037-178074038(-)
Zm00001d025129::10:105675881-105677882(-)
Zm00001d014428::5:46504270-46506271(+)
Zm00001d026094::10:138303189-138305190(+)
Zm00001d011418::8:149938287-149940288(+)
Zm00001d010213::8:104358967-104360968(-)
Zm00001d034487::1:294260559-294262560(-)
Zm00001d004734::2:134684951-134686952(+)
Zm00001d054071::4:245924464-245926465(-)
Zm00001d043955::3:214774197-214776198(+)
Zm00001d017977::5:211171127-211173128(-)
Zm00001d006596::2:211797512-211799513(-)
Zm00001d014383::5:43799921-43801922(+)
Zm00001d025533::10:121568605-121570606(-)
Zm00001d005384::2:171870800-171872801(+)
Zm00001d013855::5:22765449-22767450(+)
Zm00001d049725::4:41539457-41541458(+)
Zm00001d029370::1:67915060-67917061(-)
Zm00001d010590::8:121142851-121144852(+)
Zm00001d035008::6:1587849-1589850(+)
Zm00001d044164::3:220841593-220843594(+)
Zm00001d022258::7:173811710-173813711(-)
Zm00001d006732::2:215446997-215448998(-)
Zm00001d027707::1:11589618-11591619(+)
Zm00001d008586::8:13642318-13644319(-)
Zm00001d046255::9:77035305-77037306(-)
Zm00001d040203::3:31840172-31842173(+)
Zm00001d023514::10:8361387-8363388(+)
Zm00001d017333::5:193209337-193211338(-)
Zm00001d012357::8:172985631-172987632(-)
Zm00001d006193::2:201253520-201255521(+)
Zm00001d007153::2:223381169-223383170(-)
Zm00001d050227::4:74757541-74759542(+)
Zm00001d007543::2:234345960-234347961(-)
Zm00001d017990::5:211550319-211552320(-)
Zm00001d052888::4:203510932-203512933(-)
Zm00001d021139::7:143854717-143856718(+)
Zm00001d047472::9:131251060-131253061(-)
Zm00001d038650::6:161726343-161728344(-)
Zm00001d050266::4:77362532-77364533(-)
Zm00001d049071::4:14762014-14764015(-)
Zm00001d048421::9:155969653-155971654(-)
Zm00001d032658::1:233388404-233390405(-)
Zm00001d004417::2:110446842-110448843(+)
Zm00001d044342::3:225513918-225515919(+)
Zm00001d020371::7:109920513-109922514(+)
Zm00001d014486::5:49917397-49919398(-)
Zm00001d024171::10:52660644-52662645(+)
Zm00001d012477::8:175267092-175269093(+)
Zm00001d021135::7:143616262-143618263(+)
Zm00001d009059::8:33811807-33813808(-)
Zm00001d037997::6:144725714-144727715(-)
Zm00001d052742::4:199483780-199485781(+)
Zm00001d020765::7:131567518-131569519(-)
Zm00001d027652::1:10149335-10151336(+)
Zm00001d002514::2:14443250-14445251(+)
Zm00001d025437::10:118685884-118687885(-)
Zm00001d013503::5:12935695-12937696(-)
Zm00001d027504::1:6906095-6908096(+)
Zm00001d036057::6:69404923-69406924(+)
Zm00001d017493::5:197523002-197525003(-)
Zm00001d014820::5:64544058-64546059(+)
Zm00001d011979::8:165564935-165566936(+)
Zm00001d032310::1:221628844-221630845(+)
Zm00001d048814::4:5913127-5915128(-)
Zm00001d021512::7:154616450-154618451(-)
Zm00001d026671::10:149703136-149705137(+)
Zm00001d008460::8:9328109-9330110(+)
Zm00001d043069::3:188279071-188281072(+)
Zm00001d002085::2:5768434-5770435(-)
Zm00001d038262::6:152607122-152609123(+)
Zm00001d016041::5:141195778-141197779(+)
Zm00001d032096::1:212560142-212562143(-)
Zm00001d019263::7:24739624-24741625(-)
Zm00001d015246::5:81106312-81108313(-)
Zm00001d017254::5:190451841-190453842(+)
Zm00001d005941::2:193485412-193487413(+)
Zm00001d027355::1:3574706-3576707(-)
Zm00001d034371::1:291105111-291107112(-)
Zm00001d005617::2:180794015-180796016(-)
Zm00001d010274::8:106961305-106963306(+)
Zm00001d001792::2:1024563-1026564(+)
Zm00001d026251::10:142017630-142019631(-)
Zm00001d042216::3:156423366-156425367(-)
Zm00001d046690::9:102456099-102458100(+)
Zm00001d049855::4:48357656-48359657(-)
Zm00001d030821::1:161941849-161943850(+)
Zm00001d052331::4:187326376-187328377(+)
Zm00001d021668::7:159571772-159573773(+)
Zm00001d038564::6:159976201-159978202(+)
Zm00001d038205::6:151482732-151484733(+)
Zm00001d035215::6:10272233-10274234(+)
Zm00001d029658::1:81675844-81677845(+)
Zm00001d031898::1:205929757-205931758(-)
Zm00001d053961::4:244357245-244359246(-)
Zm00001d026164::10:140164856-140166857(-)
Zm00001d047631::9:137490552-137492553(-)
Zm00001d005668::2:182819593-182821594(+)
Zm00001d028185::1:25737163-25739164(+)
Zm00001d027728::1:12340165-12342166(-)
Zm00001d022184::7:172169506-172171507(+)
Zm00001d043611::3:205135321-205137322(+)
Zm00001d018413::5:220251582-220253583(+)
Zm00001d005951::2:193730005-193732006(-)
Zm00001d009890::8:87555056-87557057(-)
Zm00001d010962::8:135145018-135147019(+)
Zm00001d015778::5:118616102-118618103(-)
Zm00001d044288::3:224352138-224354139(-)
Zm00001d032426::1:226004150-226006151(-)
Zm00001d007313::2:227544545-227546546(-)
Zm00001d025978::10:135070045-135072046(+)
Zm00001d028631::1:41455258-41457259(+)
Zm00001d018625::7:1296267-1298268(+)
Zm00001d024659::10:82480585-82482586(+)
Zm00001d002873::2:25236128-25238129(+)
Zm00001d006796::2:216892306-216894307(-)
Zm00001d021150::7:144128703-144130704(+)
Zm00001d008495::8:10368863-10370864(+)
Zm00001d003477::2:45425080-45427081(+)
Zm00001d038661::6:161971843-161973844(+)
Zm00001d045098::9:12443242-12445243(-)
Zm00001d016855::5:178405826-178407827(-)
Zm00001d032604::1:231814977-231816978(+)
Zm00001d046200::9:71539198-71541199(+)
Zm00001d017092::5:185200731-185202732(-)
Zm00001d034590::1:297306178-297308179(+)
Zm00001d005402::2:172696052-172698053(-)
Zm00001d010040::8:96552412-96554413(-)
Zm00001d003436::2:44360624-44362625(+)
Zm00001d038273::6:152957202-152959203(+)
Zm00001d038510::6:158913488-158915489(-)
Zm00001d008706::8:17462247-17464248(-)
Zm00001d037861::6:140083361-140085362(-)
Zm00001d007307::2:227408378-227410379(-)
Zm00001d013035::5:3541806-3543807(-)
Zm00001d034558::1:296302348-296304349(+)
Zm00001d010710::8:125241084-125243085(+)
Zm00001d029188::1:61570027-61572028(-)
Zm00001d042965::3:185080242-185082243(+)
Zm00001d022042::7:168490295-168492296(+)
Zm00001d014003::5:28277872-28279873(-)
Zm00001d037383::6:123803439-123805440(+)
Zm00001d011923::8:164677414-164679415(+)
Zm00001d043835::3:211304882-211306883(-)
Zm00001d007915::2:242380899-242382900(-)
Zm00001d047977::9:146879042-146881043(+)
Zm00001d021686::7:160065255-160067256(-)
Zm00001d043400::3:198763361-198765362(+)
Zm00001d037794::6:137922609-137924610(+)
Zm00001d019245::7:23696735-23698736(+)
Zm00001d020976::7:138348169-138350170(+)
Zm00001d021587::7:157223791-157225792(-)
Zm00001d047581::9:136324664-136326665(+)
Zm00001d027320::1:2877034-2879035(+)
Zm00001d036941::6:106886897-106888898(+)
Zm00001d011149::8:140720854-140722855(+)
Zm00001d053011::4:208897398-208899399(+)
Zm00001d019476::7:35816550-35818551(+)
Zm00001d047184::9:121264612-121266613(+)
Zm00001d019060::7:14497424-14499425(-)
Zm00001d047749::9:140821946-140823947(+)
Zm00001d029163::1:60870544-60872545(-)
Zm00001d034423::1:292610908-292612909(+)
Zm00001d010553::8:120204582-120206583(+)
Zm00001d048190::9:152140453-152142454(-)
Zm00001d033619::1:269010775-269012776(-)
Zm00001d011140::8:140267205-140269206(-)
Zm00001d023946::10:30975215-30977216(+)
Zm00001d046660::9:100851123-100853124(+)
Zm00001d038381::6:155952799-155954800(+)
Zm00001d016893::5:179477777-179479778(+)
Zm00001d046861::9:108448672-108450673(+)
Zm00001d021195::7:145556893-145558894(+)
Zm00001d046837::9:108064796-108066797(+)
Zm00001d014294::5:39802325-39804326(+)
Zm00001d003531::2:46843574-46845575(-)
Zm00001d031619::1:196236436-196238437(-)
Zm00001d001909::2:2782136-2784137(-)
Zm00001d010021::8:95494142-95496143(-)
Zm00001d051889::4:173797531-173799532(+)
Zm00001d008809::8:21247735-21249736(+)
Zm00001d043182::3:190806258-190808259(+)
Zm00001d016801::5:176393731-176395732(+)
Zm00001d049880::4:50008394-50010395(+)
Zm00001d003934::2:70026410-70028411(-)
Zm00001d004428::2:111132664-111134665(+)
Zm00001d017382::5:193929483-193931484(+)
Zm00001d009407::8:63280965-63282966(-)
Zm00001d025057::10:102028060-102030061(-)
Zm00001d017793::5:206963438-206965439(+)
Zm00001d012464::8:174969100-174971101(+)
Zm00001d006749::2:215837411-215839412(+)
Zm00001d045254::9:17150990-17152991(+)
Zm00001d021485::7:153508315-153510316(+)
Zm00001d038988::6:168299277-168301278(-)
Zm00001d049053::4:14017529-14019530(-)
Zm00001d004193::2:90153151-90155152(+)
Zm00001d004354::2:105822608-105824609(+)
Zm00001d011486::8:152037296-152039297(-)
Zm00001d010294::8:108104027-108106028(-)
Zm00001d048536::9:158055039-158057040(-)
Zm00001d006409::2:206932354-206934355(+)
Zm00001d009711::8:77217190-77219191(+)
Zm00001d003796::2:59681944-59683945(+)
Zm00001d045578::9:27180358-27182359(-)
Zm00001d002272::2:9187738-9189739(+)
Zm00001d004526::2:116650952-116652953(+)
Zm00001d009792::8:81578127-81580128(+)
Zm00001d046444::9:90218665-90220666(-)
Zm00001d044133::3:220053713-220055714(+)
Zm00001d046739::9:103946569-103948570(+)
Zm00001d039033::6:168958604-168960605(-)
Zm00001d025079::10:102819632-102821633(+)
Zm00001d031120::1:178018979-178020980(+)
Zm00001d002415::2:12242485-12244486(-)
Zm00001d032709::1:235661828-235663829(-)
Zm00001d003369::2:41786589-41788590(-)
Zm00001d049684::4:39984073-39986074(+)
Zm00001d039746::3:13661171-13663172(-)
Zm00001d020189::7:98580307-98582308(-)
Zm00001d018374::5:219478017-219480018(-)
Zm00001d019990::7:83173414-83175415(-)
Zm00001d005488::2:175659456-175661457(-)
Zm00001d046893::9:109340025-109342026(+)
Zm00001d018632::7:1390029-1392030(-)
Zm00001d005347::2:170385266-170387267(+)
Zm00001d017146::5:186846704-186848705(+)
Zm00001d046595::9:97779932-97781933(-)
Zm00001d043511::3:202360979-202362980(-)
Zm00001d036220::6:77713818-77715819(-)
Zm00001d031849::1:203991671-203993672(+)
Zm00001d018280::5:217836825-217838826(-)
Zm00001d005529::2:177315737-177317738(-)
Zm00001d002804::2:23172805-23174806(+)
Zm00001d012673::8:178377573-178379574(-)
Zm00001d017791::5:206961616-206963617(-)
Zm00001d019621::7:46415971-46417972(-)
Zm00001d028271::1:28755103-28757104(-)
Zm00001d042476::3:169002872-169004873(-)
Zm00001d003635::2:51164334-51166335(+)
Zm00001d048050::9:148910442-148912443(-)
Zm00001d021579::7:156777924-156779925(-)
Zm00001d023868::10:25593989-25595990(+)
Zm00001d041013::3:90295550-90297551(+)
Zm00001d041953::3:145243138-145245139(-)
Zm00001d046843::9:108260538-108262539(-)
Zm00001d004885::2:146494848-146496849(+)
Zm00001d036927::6:106650701-106652702(+)
Zm00001d034448::1:293309684-293311685(+)
Zm00001d009856::8:85392643-85394644(-)
Zm00001d023892::10:26546692-26548693(-)
Zm00001d044988::9:9424327-9426328(-)
Zm00001d032398::1:225369800-225371801(-)
Zm00001d046214::9:72366558-72368559(+)
Zm00001d053698::4:239537251-239539252(-)
Zm00001d016821::5:177259272-177261273(-)
Zm00001d005107::2:158561033-158563034(-)
Zm00001d032537::1:229884360-229886361(+)
Zm00001d044865::9:5840797-5842798(-)
Zm00001d046603::9:98456935-98458936(+)
Zm00001d044497::3:229712809-229714810(+)
Zm00001d011274::8:145455064-145457065(-)
Zm00001d022525::7:179336286-179338287(+)
Zm00001d053305::4:225235861-225237862(+)
Zm00001d045774::9:38440716-38442717(+)
Zm00001d032922::1:243199904-243201905(+)
Zm00001d042829::3:181366922-181368923(+)
Zm00001d033019::1:247132511-247134512(-)
Zm00001d053268::4:223284977-223286978(+)
Zm00001d021947::7:166770345-166772346(+)
Zm00001d045179::9:15322246-15324247(-)
Zm00001d042279::3:158648267-158650268(-)
Zm00001d041534::3:126109480-126111481(-)
Zm00001d026609::10:148913273-148915274(+)
Zm00001d052184::4:182561706-182563707(+)
Zm00001d048860::4:6577683-6579684(-)
Zm00001d048252::9:153253236-153255237(-)
Zm00001d033929::1:278735883-278737884(+)
Zm00001d044445::3:228256515-228258516(-)
Zm00001d021934::7:166184909-166186910(-)
Zm00001d038903::6:166753515-166755516(-)
Zm00001d041731::3:135459580-135461581(+)
Zm00001d052375::4:188483971-188485972(+)
Zm00001d043418::3:199104828-199106829(-)
Zm00001d047143::9:120015250-120017251(+)
Zm00001d052751::4:199810550-199812551(-)
Zm00001d005535::2:177654349-177656350(+)
Zm00001d044203::3:221804614-221806615(+)
Zm00001d009840::8:84664814-84666815(-)
Zm00001d052675::4:196969360-196971361(-)
Zm00001d031599::1:195875426-195877427(-)
Zm00001d044813::9:3442464-3444465(+)
Zm00001d042345::3:162351182-162353183(-)
Zm00001d034076::1:283407533-283409534(-)
Zm00001d010321::8:109469210-109471211(-)
Zm00001d036966::6:107626982-107628983(+)
Zm00001d039181::6:172034439-172036440(+)
Zm00001d019414::7:32839569-32841570(+)
Zm00001d004917::2:148585367-148587368(-)
Zm00001d043735::3:208691114-208693115(+)
Zm00001d035506::6:29707856-29709857(+)
Zm00001d015229::5:80098348-80100349(+)
Zm00001d030212::1:113401652-113403653(-)
Zm00001d013378::5:10022407-10024408(-)
Zm00001d013692::5:17666859-17668860(-)
Zm00001d029511::1:73860255-73862256(+)
Zm00001d009399::8:62577922-62579923(+)
Zm00001d027743::1:12510090-12512091(-)
Zm00001d037412::6:124818510-124820511(+)
Zm00001d007312::2:227515288-227517289(-)
Zm00001d040016::3:23086408-23088409(+)
Zm00001d035656::6:39270021-39272022(+)
Zm00001d033493::1:264230318-264232319(-)
Zm00001d033647::1:269563707-269565708(-)
Zm00001d028693::1:43341507-43343508(+)
Zm00001d010199::8:103713863-103715864(+)
Zm00001d034883::1:304662629-304664630(-)
Zm00001d008321::8:5133690-5135691(-)
Zm00001d014456::5:48043001-48045002(-)
Zm00001d052950::4:206094931-206096932(-)
Zm00001d014969::5:70574244-70576245(-)
Zm00001d012827::5:942693-944694(-)
Zm00001d025445::10:118845382-118847383(+)
Zm00001d053625::4:237084312-237086313(-)
Zm00001d002481::2:13632612-13634613(-)
Zm00001d046531::9:94210395-94212396(+)
Zm00001d003064::2:30986217-30988218(+)
Zm00001d050676::4:115125877-115127878(-)
Zm00001d033201::1:253758831-253760832(+)
Zm00001d015032::5:72786237-72788238(+)
Zm00001d032311::1:221836738-221838739(-)
Zm00001d024159::10:51229577-51231578(+)
Zm00001d036835::6:103311426-103313427(+)
Zm00001d040470::3:45271038-45273039(+)
Zm00001d053074::4:212402494-212404495(-)
Zm00001d046024::9:55964950-55966951(+)
Zm00001d003085::2:31705530-31707531(+)
Zm00001d011290::8:145987234-145989235(+)
Zm00001d032181::1:216011063-216013064(-)
Zm00001d005826::2:189989648-189991649(+)
Zm00001d023664::10:14451012-14453013(-)
Zm00001d005520::2:177216581-177218582(+)
Zm00001d053245::4:221813915-221815916(+)
Zm00001d046278::9:77860116-77862117(-)
Zm00001d030881::1:165230235-165232236(+)
Zm00001d026148::10:139802333-139804334(+)
Zm00001d023294::10:2260953-2262954(+)
Zm00001d018394::5:219970074-219972075(-)
Zm00001d026675::10:149748980-149750981(-)
Zm00001d046929::9:111342412-111344413(-)
Zm00001d029126::1:59131129-59133130(+)
Zm00001d039066::6:169500564-169502565(-)
Zm00001d031553::1:194109999-194112000(+)
Zm00001d029932::1:94944666-94946667(-)
Zm00001d019221::7:22481604-22483605(-)
Zm00001d017203::5:188720224-188722225(+)
Zm00001d032085::1:212118772-212120773(+)
Zm00001d028219::1:26907855-26909856(-)
Zm00001d003954::2:72099935-72101936(+)
Zm00001d022433::7:177643480-177645481(-)
Zm00001d011640::8:157207517-157209518(+)
Zm00001d049494::4:32381716-32383717(+)
Zm00001d037541::6:128779460-128781461(-)
Zm00001d019692::7:51182618-51184619(+)
Zm00001d017368::5:193707730-193709731(+)
Zm00001d054014::4:245165072-245167073(+)
Zm00001d011370::8:148839450-148841451(-)
Zm00001d032808::1:238900909-238902910(+)
Zm00001d036351::6:85230004-85232005(-)
Zm00001d047042::9:116430819-116432820(-)
Zm00001d016612::5:170109560-170111561(+)
Zm00001d008510::8:10994817-10996818(+)
Zm00001d053587::4:235505032-235507033(+)
Zm00001d038572::6:160157540-160159541(-)
Zm00001d014315::5:40642779-40644780(-)
Zm00001d003492::2:45894799-45896800(-)
Zm00001d048483::9:157067300-157069301(-)
Zm00001d053588::4:235519804-235521805(-)
Zm00001d015942::5:132984115-132986116(-)
Zm00001d016273::5:155107148-155109149(-)
Zm00001d022479::7:178452302-178454303(+)
Zm00001d016803::5:176584045-176586046(-)
Zm00001d012259::8:171232542-171234543(+)
Zm00001d041679::3:133007645-133009646(+)
Zm00001d034776::1:301959840-301961841(-)
Zm00001d022212::7:172911096-172913097(+)
Zm00001d016982::5:181882578-181884579(+)
Zm00001d017432::5:195843467-195845468(+)
Zm00001d017800::5:207116679-207118680(+)
Zm00001d048680::4:3196413-3198414(+)
Zm00001d008666::8:16424714-16426715(+)
Zm00001d013968::5:26697912-26699913(-)
Zm00001d038555::6:159793828-159795829(-)
Zm00001d050145::4:69075108-69077109(-)
Zm00001d038046::6:145995507-145997508(+)
Zm00001d049391::4:28935530-28937531(-)
Zm00001d043451::3:200443734-200445735(+)
Zm00001d018826::7:6586176-6588177(-)
Zm00001d011436::8:150437223-150439224(+)
Zm00001d024985::10:97992743-97994744(+)
Zm00001d046755::9:104437936-104439937(+)
Zm00001d052977::4:206918169-206920170(+)
Zm00001d045861::9:44260478-44262479(-)
Zm00001d026060::10:137304010-137306011(-)
Zm00001d039150::6:171095950-171097951(+)
Zm00001d014533::5:52132339-52134340(+)
Zm00001d032081::1:211941864-211943865(+)
Zm00001d046735::9:103877229-103879230(+)
Zm00001d020606::7:124626052-124628053(+)
Zm00001d031168::1:180445517-180447518(+)
Zm00001d031510::1:192355870-192357871(+)
Zm00001d019724::7:53799426-53801427(-)
Zm00001d002209::2:8280296-8282297(+)
Zm00001d049135::4:17286614-17288615(-)
Zm00001d048091::9:149912746-149914747(+)
Zm00001d002705::2:19812736-19814737(+)
Zm00001d019808::7:63660713-63662714(-)
Zm00001d038918::6:166900342-166902343(+)
Zm00001d013894::5:24017743-24019744(+)
Zm00001d029053::1:56212808-56214809(+)
Zm00001d046230::9:73364844-73366845(-)
Zm00001d011167::8:141586274-141588275(-)
Zm00001d035511::6:30355855-30357856(-)
Zm00001d045911::9:47100002-47102003(-)
Zm00001d045201::9:15923625-15925626(-)
Zm00001d037410::6:124805065-124807066(+)
Zm00001d034376::1:291269844-291271845(+)
Zm00001d031187::1:181632473-181634474(+)
Zm00001d033487::1:264042816-264044817(+)
Zm00001d052240::4:184367540-184369541(+)
Zm00001d025446::10:118851247-118853248(+)
Zm00001d005001::2:153148242-153150243(-)
Zm00001d038540::6:159597767-159599768(+)
Zm00001d034995::6:1301415-1303416(-)
Zm00001d034544::1:295924076-295926077(+)
Zm00001d039890::3:18009049-18011050(+)
Zm00001d026347::10:143973129-143975130(-)
Zm00001d050395::4:85833306-85835307(+)
Zm00001d020887::7:135476545-135478546(-)
Zm00001d025000::10:98681053-98683054(-)
Zm00001d025885::10:133030999-133033000(-)
Zm00001d002104::2:5997924-5999925(-)
Zm00001d007079::2:221782750-221784751(-)
Zm00001d036819::6:102080027-102082028(+)
Zm00001d042366::3:163352886-163354887(+)
Zm00001d014244::5:37834454-37836455(-)
Zm00001d028931::1:51979050-51981051(-)
Zm00001d017189::5:188360992-188362993(-)
Zm00001d010195::8:103510458-103512459(-)
Zm00001d020424::7:113227984-113229985(-)
Zm00001d050251::4:76395410-76397411(-)
Zm00001d047706::9:139666771-139668772(-)
Zm00001d007133::2:223069742-223071743(-)
Zm00001d033892::1:277643679-277645680(-)
Zm00001d042050::3:148700325-148702326(+)
Zm00001d046490::9:92159169-92161170(+)
Zm00001d021167::7:144658088-144660089(+)
Zm00001d041993::3:146854033-146856034(+)
Zm00001d025067::10:102423103-102425104(+)
Zm00001d017958::5:210866124-210868125(+)
Zm00001d018969::7:11060582-11062583(-)
Zm00001d005998::2:194953183-194955184(+)
Zm00001d038272::6:152935578-152937579(+)
Zm00001d003904::2:66527430-66529431(+)
Zm00001d014135::5:33671605-33673606(-)
Zm00001d037727::6:135294643-135296644(+)
Zm00001d029546::1:75694510-75696511(+)
Zm00001d053762::4:240653438-240655439(-)
Zm00001d045571::9:27018042-27020043(-)
Zm00001d024628::10:81075977-81077978(-)
Zm00001d025659::10:125276107-125278108(+)
Zm00001d031028::1:174132593-174134594(-)
Zm00001d049760::4:43394948-43396949(+)
Zm00001d025480::10:120106396-120108397(+)
Zm00001d012886::5:1603586-1605587(+)
Zm00001d013003::5:2976074-2978075(+)
Zm00001d045477::9:23629714-23631715(+)
Zm00001d033404::1:262063312-262065313(-)
Zm00001d004993::2:152741656-152743657(-)
Zm00001d036678::6:97423560-97425561(+)
Zm00001d035313::6:20667560-20669561(-)
Zm00001d051870::4:172948899-172950900(+)
Zm00001d049612::4:37640867-37642868(-)
Zm00001d010375::8:111878383-111880384(-)
Zm00001d029143::1:60337344-60339345(+)
Zm00001d033002::1:246565540-246567541(-)
Zm00001d004098::2:82649539-82651540(+)
Zm00001d041744::3:135683490-135685491(+)
Zm00001d027811::1:14317955-14319956(-)
Zm00001d010923::8:133673022-133675023(-)
Zm00001d027458::1:5700179-5702180(+)
Zm00001d004512::2:115915543-115917544(-)
Zm00001d020500::7:119414344-119416345(-)
Zm00001d044518::3:230736987-230738988(-)
Zm00001d011912::8:164360885-164362886(-)
Zm00001d048802::4:5769664-5771665(-)
Zm00001d043337::3:197015122-197017123(-)
Zm00001d018574::5:223575484-223577485(+)
Zm00001d026392::10:144993754-144995755(+)
Zm00001d047265::9:124811528-124813529(-)
Zm00001d015347::5:85613751-85615752(+)
Zm00001d020896::7:135818319-135820320(+)
Zm00001d032250::1:218948576-218950577(-)
Zm00001d043017::3:186593936-186595937(+)
Zm00001d028775::1:46179861-46181862(+)
Zm00001d044939::9:7774209-7776210(+)
Zm00001d016446::5:162601697-162603698(+)
Zm00001d033714::1:271995726-271997727(-)
Zm00001d015960::5:134286491-134288492(+)
Zm00001d024733::10:85591311-85593312(+)
Zm00001d046890::9:109048145-109050146(+)
Zm00001d024311::10:63451743-63453744(+)
Zm00001d006205::2:201776497-201778498(-)
Zm00001d051911::4:174429345-174431346(-)
Zm00001d007583::2:235284813-235286814(+)
Zm00001d037551::6:129106264-129108265(+)
Zm00001d006306::2:204115835-204117836(-)
Zm00001d025734::10:127929329-127931330(-)
Zm00001d014789::5:63233982-63235983(-)
Zm00001d019312::7:27240347-27242348(+)
Zm00001d053128::4:214989340-214991341(-)
Zm00001d047767::9:141354468-141356469(-)
Zm00001d025495::10:120565089-120567090(+)
Zm00001d017904::5:209853627-209855628(+)
Zm00001d029550::1:75806102-75808103(-)
Zm00001d011335::8:147226181-147228182(-)
Zm00001d017307::5:192248623-192250624(+)
Zm00001d022045::7:168611657-168613658(-)
Zm00001d021469::7:153016514-153018515(+)
Zm00001d050883::4:128300794-128302795(+)
Zm00001d029209::1:62466230-62468231(-)
Zm00001d041322::3:112348696-112350697(-)
Zm00001d005875::2:191462119-191464120(-)
Zm00001d013412::5:10598922-10600923(+)
Zm00001d044327::3:225302505-225304506(+)
Zm00001d024950::10:96576096-96578097(-)
Zm00001d005170::2:162190210-162192211(+)
Zm00001d042213::3:156285193-156287194(+)
Zm00001d019163::7:19753823-19755824(-)
Zm00001d031453::1:190555290-190557291(+)
Zm00001d044770::9:1941183-1943184(+)
Zm00001d030544::1:142960036-142962037(+)
Zm00001d021680::7:159842566-159844567(-)
Zm00001d033247::1:256002679-256004680(-)
Zm00001d001980::2:3880201-3882202(-)
Zm00001d001966::2:3606658-3608659(+)
Zm00001d052842::4:202393505-202395506(+)
Zm00001d006384::2:206324548-206326549(+)
Zm00001d021706::7:160894307-160896308(-)
Zm00001d042346::3:162350103-162352104(+)
Zm00001d025240::10:110663050-110665051(-)
Zm00001d037493::6:127216358-127218359(+)
Zm00001d040578::3:50996096-50998097(-)
Zm00001d045876::9:45288564-45290565(-)
Zm00001d015926::5:131719333-131721334(+)
Zm00001d025830::10:131180439-131182440(+)
Zm00001d006324::2:204610181-204612182(+)
Zm00001d012244::8:170885064-170887065(-)
Zm00001d047983::9:147126342-147128343(+)
Zm00001d012899::5:1765667-1767668(-)
Zm00001d035925::6:60487798-60489799(+)
Zm00001d053050::4:210626040-210628041(-)
Zm00001d050380::4:84838181-84840182(+)
Zm00001d042506::3:170094185-170096186(-)
Zm00001d052040::4:177079455-177081456(-)
Zm00001d029860::1:90855931-90857932(+)
Zm00001d017085::5:184888708-184890709(+)
Zm00001d008513::8:11211771-11213772(-)
Zm00001d009798::8:81982647-81984648(-)
Zm00001d051871::4:172952675-172954676(+)
Zm00001d036401::6:86907734-86909735(-)
Zm00001d021968::7:167230650-167232651(+)
Zm00001d018639::7:1412959-1414960(+)
Zm00001d013197::5:6202220-6204221(-)
Zm00001d041192::3:104336910-104338911(+)
Zm00001d039631::3:9576927-9578928(-)
Zm00001d028266::1:28613798-28615799(+)
Zm00001d017240::5:190057516-190059517(-)
Zm00001d004545::2:117224781-117226782(+)
Zm00001d034628::1:298410837-298412838(+)
Zm00001d021633::7:158638693-158640694(-)
Zm00001d028401::1:33651093-33653094(-)
Zm00001d031473::1:191326327-191328328(+)
Zm00001d020731::7:130468582-130470583(-)
Zm00001d013416::5:10765106-10767107(-)
Zm00001d013026::5:3436530-3438531(-)
Zm00001d035764::6:46348037-46350038(+)
Zm00001d017363::5:193669204-193671205(+)
Zm00001d016155::5:147481061-147483062(+)
Zm00001d049922::4:52870010-52872011(+)
Zm00001d021065::7:141952185-141954186(+)
Zm00001d047436::9:129912122-129914123(+)
Zm00001d038612::6:160912208-160914209(-)
Zm00001d045783::9:38792449-38794450(+)
Zm00001d038047::6:146027280-146029281(-)
Zm00001d038451::6:157438306-157440307(+)
Zm00001d034468::1:293850712-293852713(-)
Zm00001d016082::5:143465475-143467476(-)
Zm00001d019299::7:26617825-26619826(+)
Zm00001d043654::3:206101340-206103341(+)
Zm00001d026458::10:146240308-146242309(+)
Zm00001d037317::6:120722611-120724612(+)
Zm00001d039965::3:20881298-20883299(+)
Zm00001d051050::4:138720714-138722715(-)
Zm00001d031251::1:183679258-183681259(-)
Zm00001d029797::1:87440942-87442943(+)
Zm00001d021392::7:150694461-150696462(+)
Zm00001d033658::1:269841299-269843300(-)
Zm00001d014033::5:29806868-29808869(+)
Zm00001d015775::5:118266060-118268061(-)
Zm00001d028949::1:52581357-52583358(+)
Zm00001d028111::1:23117219-23119220(+)
Zm00001d011740::8:160441791-160443792(-)
Zm00001d028047::1:21554635-21556636(-)
Zm00001d049581::4:36068697-36070698(-)
Zm00001d035937::6:61317958-61319959(+)
Zm00001d034240::1:287657760-287659761(-)
Zm00001d008322::8:5180573-5182574(-)
Zm00001d019114::7:17486868-17488869(-)
Zm00001d017863::5:209099535-209101536(-)
Zm00001d042375::3:163749604-163751605(-)
Zm00001d002387::2:11650289-11652290(-)
Zm00001d031928::1:207096613-207098614(+)
Zm00001d041103::3:97446960-97448961(-)
Zm00001d009374::8:60783585-60785586(-)
Zm00001d028668::1:42437608-42439609(-)
Zm00001d031436::1:190179301-190181302(-)
Zm00001d025818::10:130623470-130625471(-)
Zm00001d011112::8:139304720-139306721(+)
Zm00001d036655::6:96572228-96574229(-)
Zm00001d052025::4:176829774-176831775(+)
Zm00001d029359::1:67310464-67312465(+)
Zm00001d027631::1:9496450-9498451(+)
Zm00001d036674::6:97252640-97254641(-)
Zm00001d035737::6:44298790-44300791(+)
Zm00001d030935::1:168091385-168093386(-)
Zm00001d010278::8:107110312-107112313(-)
Zm00001d044101::3:219134220-219136221(+)
Zm00001d048256::9:153314470-153316471(+)
Zm00001d051600::4:164092547-164094548(+)
Zm00001d052336::4:187362481-187364482(-)
Zm00001d006760::2:216125953-216127954(+)
Zm00001d049389::4:28693014-28695015(-)
Zm00001d022602::7:180848399-180850400(+)
Zm00001d034139::1:284866079-284868080(+)
Zm00001d013470::5:12369739-12371740(+)
Zm00001d006621::2:212768758-212770759(+)
Zm00001d049232::4:21989484-21991485(-)
Zm00001d026129::10:139298234-139300235(-)
Zm00001d016060::5:142154366-142156367(-)
Zm00001d039551::3:7837514-7839515(+)
Zm00001d033284::1:257408280-257410281(+)
Zm00001d031946::1:207704639-207706640(-)
Zm00001d015473::5:92114613-92116614(-)
Zm00001d007179::2:223878205-223880206(+)
Zm00001d025623::10:124265197-124267198(+)
Zm00001d027319::1:2877761-2879762(-)
Zm00001d023979::10:33920636-33922637(+)
Zm00001d005986::2:194815522-194817523(+)
Zm00001d021452::7:152566106-152568107(+)
Zm00001d029529::1:74920721-74922722(-)
Zm00001d043562::3:203933254-203935255(-)
Zm00001d053284::4:224034102-224036103(+)
Zm00001d040244::3:33431744-33433745(+)
Zm00001d021652::7:159152510-159154511(-)
Zm00001d006855::2:217972061-217974062(-)
Zm00001d052828::4:202069171-202071172(-)
Zm00001d012941::5:2278172-2280173(-)
Zm00001d020588::7:123767005-123769006(-)
Zm00001d042958::3:184828833-184830834(-)
Zm00001d034043::1:282041566-282043567(+)
Zm00001d047092::9:118311778-118313779(-)
Zm00001d051163::4:146792239-146794240(+)
Zm00001d051089::4:141672128-141674129(-)
Zm00001d053350::4:227163937-227165938(-)
Zm00001d021500::7:154167612-154169613(-)
Zm00001d033323::1:258965656-258967657(+)
Zm00001d053404::4:230473981-230475982(-)
Zm00001d022591::7:180551816-180553817(-)
Zm00001d042381::3:163977526-163979527(+)
Zm00001d053187::4:218888665-218890666(-)
Zm00001d027889::1:16774822-16776823(+)
Zm00001d029328::1:66118555-66120556(+)
Zm00001d025303::10:113469735-113471736(-)
Zm00001d015741::5:115206059-115208060(+)
Zm00001d053743::4:240296512-240298513(-)
Zm00001d037849::6:139655570-139657571(-)
Zm00001d031102::1:177371172-177373173(-)
Zm00001d044404::3:227295934-227297935(-)
Zm00001d035375::6:23622497-23624498(-)
Zm00001d013716::5:18303201-18305202(+)
Zm00001d014665::5:58165204-58167205(-)
Zm00001d049443::4:30517355-30519356(+)
Zm00001d045792::9:39398930-39400931(+)
Zm00001d039169::6:171661937-171663938(+)
Zm00001d002799::2:22970933-22972934(+)
Zm00001d049019::4:12799786-12801787(-)
Zm00001d007700::2:237648590-237650591(-)
Zm00001d017270::5:191244627-191246628(-)
Zm00001d034344::1:290265951-290267952(+)
Zm00001d013058::5:3950945-3952946(+)
Zm00001d007229::2:225209576-225211577(+)
Zm00001d051396::4:157088653-157090654(-)
Zm00001d029081::1:57329796-57331797(-)
Zm00001d042308::3:160128634-160130635(+)
Zm00001d036592::6:93916083-93918084(-)
Zm00001d019451::7:34373954-34375955(+)
Zm00001d044186::3:221414549-221416550(-)
Zm00001d028732::1:44547292-44549293(+)
Zm00001d052325::4:187126501-187128502(+)
Zm00001d018277::5:217816756-217818757(-)
Zm00001d034515::1:295312205-295314206(+)
Zm00001d031494::1:191910479-191912480(-)
Zm00001d004731::2:134452243-134454244(+)
Zm00001d018261::5:217587502-217589503(-)
Zm00001d018113::5:214623836-214625837(-)
Zm00001d040888::3:75757093-75759094(-)
Zm00001d006937::2:219870493-219872494(+)
Zm00001d036667::6:97137074-97139075(+)
Zm00001d034862::1:304071251-304073252(-)
Zm00001d002284::2:9547289-9549290(+)
Zm00001d001881::2:2312691-2314692(-)
Zm00001d023542::10:9506718-9508719(+)
Zm00001d037227::6:116696703-116698704(+)
Zm00001d003867::2:64010224-64012225(+)
Zm00001d011697::8:159026631-159028632(+)
Zm00001d053274::4:223770411-223772412(+)
Zm00001d026253::10:142056241-142058242(+)
Zm00001d002944::2:27777820-27779821(+)
Zm00001d033029::1:247786161-247788162(-)
Zm00001d009714::8:77391359-77393360(-)
Zm00001d041333::3:112546365-112548366(-)
Zm00001d009771::8:80440205-80442206(-)
Zm00001d009715::8:77389068-77391069(+)
Zm00001d009418::8:63650766-63652767(+)
Zm00001d002174::2:7248540-7250541(-)
Zm00001d052655::4:196023068-196025069(+)
Zm00001d042930::3:184418402-184420403(-)
Zm00001d018104::5:214354040-214356041(+)
Zm00001d016705::5:173179905-173181906(-)
Zm00001d029391::1:68667408-68669409(-)
Zm00001d020363::7:109386000-109388001(+)
Zm00001d030603::1:147912100-147914101(+)
Zm00001d025738::10:127955592-127957593(+)
Zm00001d053701::4:239542363-239544364(+)
Zm00001d018674::7:2273709-2275710(+)
Zm00001d022211::7:172910835-172912836(-)
Zm00001d006472::2:209330432-209332433(-)
Zm00001d025761::10:128643088-128645089(+)
Zm00001d035899::6:58735044-58737045(+)
Zm00001d024047::10:39669314-39671315(-)
Zm00001d035049::6:3100678-3102679(-)
Zm00001d018485::5:221686558-221688559(-)
Zm00001d038189::6:150911949-150913950(+)
Zm00001d043515::3:202395254-202397255(+)
Zm00001d048345::9:154817619-154819620(-)
Zm00001d017833::5:208261862-208263863(-)
Zm00001d039072::6:169541862-169543863(+)
Zm00001d048771::4:5259831-5261832(-)
Zm00001d004757::2:136527543-136529544(-)
Zm00001d028733::1:44560302-44562303(-)
Zm00001d041803::3:138830891-138832892(-)
Zm00001d035560::6:33143736-33145737(-)
Zm00001d041475::3:122409994-122411995(-)
Zm00001d042044::3:148448263-148450264(-)
Zm00001d037406::6:124642509-124644510(+)
Zm00001d039061::6:169448525-169450526(-)
Zm00001d051683::4:166649721-166651722(+)
Zm00001d024082::10:42493743-42495744(-)
Zm00001d027506::1:7033579-7035580(-)
Zm00001d014542::5:52453046-52455047(+)
Zm00001d037725::6:135243299-135245300(+)
Zm00001d012067::8:167568728-167570729(-)
Zm00001d006004::2:195077614-195079615(+)
Zm00001d052286::4:185986804-185988805(+)
Zm00001d039394::3:3276031-3278032(-)
Zm00001d052039::4:177048536-177050537(+)
Zm00001d043382::3:198288237-198290238(-)
Zm00001d017494::5:197533297-197535298(-)
Zm00001d013427::5:11136528-11138529(+)
Zm00001d038306::6:154121526-154123527(-)
Zm00001d039541::3:7733117-7735118(-)
Zm00001d018794::7:5352308-5354309(+)
Zm00001d008621::8:14955679-14957680(+)
Zm00001d019339::7:28577809-28579810(+)
Zm00001d018077::5:213825661-213827662(-)
Zm00001d002314::2:10149940-10151941(-)
Zm00001d038928::6:167155341-167157342(+)
Zm00001d049858::4:48663250-48665251(+)
Zm00001d030620::1:148967457-148969458(+)
Zm00001d043609::3:205106734-205108735(-)
Zm00001d053899::4:243342410-243344411(+)
Zm00001d030648::1:150687934-150689935(+)
Zm00001d041059::3:93625814-93627815(-)
Zm00001d039935::3:19868982-19870983(-)
Zm00001d024627::10:81021477-81023478(-)
Zm00001d034077::1:283420853-283422854(+)
Zm00001d022500::7:178895444-178897445(-)
Zm00001d040448::3:43802562-43804563(+)
Zm00001d019117::7:17794977-17796978(-)
Zm00001d039348::3:2276272-2278273(+)
Zm00001d002624::2:17072570-17074571(+)
Zm00001d004983::2:152198818-152200819(+)
Zm00001d014058::5:30943540-30945541(-)
Zm00001d042526::3:170868995-170870996(-)
Zm00001d032981::1:245734572-245736573(+)
Zm00001d042095::3:150585610-150587611(-)
Zm00001d051988::4:176009872-176011873(-)
Zm00001d032945::1:244342518-244344519(-)
Zm00001d023243::10:1293877-1295878(+)
Zm00001d013055::5:3898559-3900560(+)
Zm00001d053393::4:229061160-229063161(-)
Zm00001d043750::3:209021166-209023167(+)
Zm00001d003052::2:30536699-30538700(-)
Zm00001d028995::1:54032710-54034711(+)
Zm00001d034650::1:298806776-298808777(+)
Zm00001d003040::2:30080726-30082727(+)
Zm00001d042092::3:150546422-150548423(-)
Zm00001d011931::8:164806313-164808314(-)
Zm00001d035757::6:45713756-45715757(+)
Zm00001d038551::6:159761241-159763242(+)
Zm00001d010118::8:99980169-99982170(-)
Zm00001d047519::9:133376011-133378012(+)
Zm00001d028272::1:28800085-28802086(-)
Zm00001d006485::2:209681784-209683785(+)
Zm00001d016162::5:147919878-147921879(-)
Zm00001d025435::10:118620457-118622458(-)
Zm00001d025365::10:115746800-115748801(-)
Zm00001d042738::3:178558707-178560708(-)
Zm00001d033453::1:263062867-263064868(-)
Zm00001d037921::6:142015499-142017500(-)
Zm00001d052753::4:199826302-199828303(-)
Zm00001d034987::6:1187540-1189541(-)
Zm00001d011428::8:150255222-150257223(-)
Zm00001d017390::5:194299361-194301362(+)
Zm00001d044277::3:223833691-223835692(-)
Zm00001d021009::7:140303576-140305577(-)
Zm00001d021253::7:146956808-146958809(+)
Zm00001d037556::6:129378419-129380420(-)
Zm00001d021859::7:164646745-164648746(+)
Zm00001d052647::4:195793520-195795521(+)
Zm00001d006460::2:208884791-208886792(-)
Zm00001d049080::4:15131769-15133770(+)
Zm00001d003092::2:31877783-31879784(-)
Zm00001d024583::10:79184009-79186010(-)
Zm00001d032158::1:214728432-214730433(+)
Zm00001d023995::10:35300375-35302376(+)
Zm00001d017433::5:195846821-195848822(+)
Zm00001d034045::1:282134673-282136674(+)
Zm00001d002703::2:19701727-19703728(+)
Zm00001d021025::7:140789574-140791575(-)
Zm00001d021681::7:159846732-159848733(-)
Zm00001d042601::3:173174149-173176150(-)
Zm00001d032548::1:230203467-230205468(-)
Zm00001d015037::5:72933299-72935300(+)
Zm00001d013933::5:25176302-25178303(+)
Zm00001d037174::6:114774932-114776933(+)
Zm00001d014104::5:32670284-32672285(-)
Zm00001d022366::7:176168412-176170413(+)
Zm00001d024598::10:79907435-79909436(+)
Zm00001d043855::3:212187394-212189395(-)
Zm00001d052579::4:193431807-193433808(-)
Zm00001d033928::1:278736905-278738906(-)
Zm00001d006903::2:219054202-219056203(+)
Zm00001d042125::3:152139783-152141784(-)
Zm00001d013767::5:19732420-19734421(-)
Zm00001d030562::1:144196810-144198811(-)
Zm00001d024323::10:64613330-64615331(-)
Zm00001d002654::2:18310994-18312995(+)
Zm00001d004903::2:147880614-147882615(+)
Zm00001d030009::1:98959014-98961015(+)
Zm00001d004467::2:113709702-113711703(+)
Zm00001d039230::6:173904857-173906858(-)
Zm00001d042997::3:186198552-186200553(-)
Zm00001d049709::4:41055603-41057604(-)
Zm00001d034900::1:305105583-305107584(+)
Zm00001d012641::8:177676784-177678785(-)
Zm00001d037970::6:143884273-143886274(-)
Zm00001d011745::8:160625540-160627541(+)
Zm00001d007042::2:220738412-220740413(-)
Zm00001d034729::1:300850750-300852751(+)
Zm00001d033825::1:274896420-274898421(-)
Zm00001d049160::4:18470168-18472169(-)
Zm00001d027886::1:16721213-16723214(+)
Zm00001d044471::3:229100832-229102833(+)
Zm00001d017729::5:205466528-205468529(-)
Zm00001d049376::4:28202325-28204326(+)
Zm00001d031026::1:174110851-174112852(+)
Zm00001d012963::5:2414749-2416750(+)
Zm00001d048077::9:149407405-149409406(+)
Zm00001d032346::1:223333778-223335779(-)
Zm00001d042517::3:170329661-170331662(-)
Zm00001d033993::1:280587901-280589902(+)
Zm00001d010608::8:121800179-121802180(-)
Zm00001d029725::1:84226868-84228869(-)
Zm00001d047279::9:125379552-125381553(+)
Zm00001d003389::2:42584541-42586542(-)
Zm00001d046971::9:113590320-113592321(+)
Zm00001d030038::1:101379648-101381649(+)
Zm00001d036820::6:102177732-102179733(+)
Zm00001d012602::8:177060268-177062269(+)
Zm00001d038331::6:154717212-154719213(+)
Zm00001d015729::5:114039948-114041949(-)
Zm00001d036917::6:106359117-106361118(+)
Zm00001d017832::5:208256774-208258775(-)
Zm00001d011712::8:159492530-159494531(-)
Zm00001d017621::5:201994798-201996799(-)
Zm00001d035505::6:29708534-29710535(-)
Zm00001d023741::10:18387319-18389320(+)
Zm00001d002332::2:10487389-10489390(+)
Zm00001d010053::8:97369023-97371024(+)
Zm00001d040815::3:67778839-67780840(-)
Zm00001d039046::6:169229978-169231979(-)
Zm00001d010765::8:127356320-127358321(-)
Zm00001d012295::8:172038018-172040019(+)
Zm00001d024307::10:63097337-63099338(-)
Zm00001d006157::2:200050923-200052924(-)
Zm00001d016002::5:138885654-138887655(-)
Zm00001d048007::9:147860592-147862593(-)
Zm00001d003017::2:29562329-29564330(-)
Zm00001d026645::10:149325065-149327066(+)
Zm00001d023843::10:24285275-24287276(+)
Zm00001d010852::8:130479481-130481482(-)
Zm00001d004088::2:81500986-81502987(-)
Zm00001d012561::8:176653919-176655920(+)
Zm00001d012863::5:1290436-1292437(+)
Zm00001d013184::5:6094069-6096070(-)
Zm00001d039185::6:172149910-172151911(+)
Zm00001d011174::8:141812116-141814117(-)
Zm00001d008567::8:13152861-13154862(-)
Zm00001d051516::4:161108692-161110693(+)
Zm00001d035143::6:6890693-6892694(-)
Zm00001d003804::2:59927856-59929857(-)
Zm00001d029920::1:94345124-94347125(+)
Zm00001d002546::2:15134790-15136791(-)
Zm00001d010793::8:127992382-127994383(-)
Zm00001d039483::3:5498066-5500067(+)
Zm00001d005844::2:190613357-190615358(-)
Zm00001d048890::4:7213988-7215989(-)
Zm00001d016965::5:181507018-181509019(+)
Zm00001d018825::7:6511247-6513248(+)
Zm00001d049319::4:26180010-26182011(-)
Zm00001d023501::10:7471486-7473487(-)
Zm00001d033181::1:253175987-253177988(-)
Zm00001d009756::8:79837921-79839922(+)
Zm00001d023238::10:1121825-1123826(-)
Zm00001d048376::9:155255127-155257128(+)
Zm00001d020387::7:110770829-110772830(-)
Zm00001d045495::9:24434348-24436349(+)
Zm00001d035988::6:64832400-64834401(-)
Zm00001d021654::7:159176467-159178468(-)
Zm00001d010469::8:116732978-116734979(-)
Zm00001d002638::2:17669084-17671085(+)
Zm00001d014392::5:44431558-44433559(+)
Zm00001d011563::8:154567881-154569882(+)
Zm00001d039946::3:20169460-20171461(-)
Zm00001d048285::9:153883554-153885555(+)
Zm00001d045492::9:24419276-24421277(+)
Zm00001d003707::2:55658154-55660155(+)
Zm00001d048622::4:1528711-1530712(-)
Zm00001d047810::9:142360087-142362088(-)
Zm00001d002235::2:8468830-8470831(+)
Zm00001d019824::7:65869525-65871526(+)
Zm00001d008772::8:19578973-19580974(+)
Zm00001d017868::5:209146416-209148417(+)
Zm00001d028331::1:31051213-31053214(-)
Zm00001d004639::2:124626483-124628484(-)
Zm00001d014683::5:58812074-58814075(+)
Zm00001d018429::5:220586715-220588716(+)
Zm00001d009717::8:77526394-77528395(-)
Zm00001d029353::1:67107326-67109327(+)
Zm00001d023874::10:25934964-25936965(+)
Zm00001d052327::4:187150990-187152991(+)
Zm00001d013031::5:3484805-3486806(+)
Zm00001d046769::9:105165171-105167172(-)
Zm00001d026336::10:143758823-143760824(-)
Zm00001d006286::2:203638496-203640497(-)
Zm00001d006333::2:204942955-204944956(-)
Zm00001d029778::1:86529923-86531924(-)
Zm00001d045476::9:23630792-23632793(-)
Zm00001d021470::7:153073848-153075849(+)
Zm00001d007102::2:222316936-222318937(+)
Zm00001d053888::4:243028847-243030848(+)
Zm00001d040796::3:66374298-66376299(+)
Zm00001d002409::2:12114961-12116962(+)
Zm00001d002433::2:12563852-12565853(-)
Zm00001d035223::6:14839476-14841477(+)
Zm00001d050178::4:71007582-71009583(-)
Zm00001d020412::7:112201570-112203571(+)
Zm00001d042141::3:153357329-153359330(-)
Zm00001d039256::3:626958-628959(+)
Zm00001d046381::9:85599471-85601472(+)
Zm00001d016899::5:179632891-179634892(-)
Zm00001d005952::2:193762565-193764566(+)
Zm00001d021073::7:142159582-142161583(+)
Zm00001d016796::5:176126797-176128798(-)
Zm00001d013029::5:3471365-3473366(-)
Zm00001d049379::4:28395339-28397340(-)
Zm00001d053200::4:219512811-219514812(-)
Zm00001d012475::8:175176644-175178645(+)
Zm00001d043354::3:197461657-197463658(+)
Zm00001d031355::1:187097326-187099327(+)
Zm00001d024619::10:80409182-80411183(-)
Zm00001d026368::10:144422658-144424659(+)
Zm00001d031004::1:172846947-172848948(+)
Zm00001d044524::3:230863462-230865463(+)
Zm00001d021486::7:153553267-153555268(+)
Zm00001d006567::2:211047161-211049162(-)
Zm00001d006109::2:198435415-198437416(+)
Zm00001d051765::4:168990367-168992368(+)
Zm00001d021233::7:146650371-146652372(-)
Zm00001d044727::9:590155-592156(-)
Zm00001d031559::1:194178810-194180811(-)
Zm00001d033365::1:260368865-260370866(+)
Zm00001d034108::1:284167812-284169813(+)
Zm00001d041104::3:97453084-97455085(-)
Zm00001d020114::7:93594587-93596588(+)
Zm00001d020329::7:106852341-106854342(+)
Zm00001d021391::7:150692436-150694437(+)
Zm00001d038553::6:159772568-159774569(+)
Zm00001d039250::3:558719-560720(-)
Zm00001d038599::6:160736171-160738172(-)
Zm00001d031522::1:192761815-192763816(-)
Zm00001d017997::5:211653098-211655099(-)
Zm00001d046753::9:104399424-104401425(+)
Zm00001d033079::1:249832692-249834693(+)
Zm00001d036984::6:108313417-108315418(+)
Zm00001d038487::6:158505046-158507047(+)
Zm00001d008308::8:4799954-4801955(+)
Zm00001d046017::9:55196778-55198779(+)
Zm00001d016015::5:139703040-139705041(+)
Zm00001d017472::5:196962004-196964005(-)
Zm00001d013476::5:12424075-12426076(+)
Zm00001d051427::4:158191257-158193258(-)
Zm00001d035267::6:18770125-18772126(+)
Zm00001d035405::6:24543578-24545579(+)
Zm00001d032292::1:220639468-220641469(+)
Zm00001d025706::10:126879048-126881049(+)
Zm00001d012998::5:2892464-2894465(+)
Zm00001d031179::1:181312959-181314960(+)
Zm00001d005205::2:163507569-163509570(+)
Zm00001d029406::1:69142199-69144200(-)
Zm00001d044099::3:219073877-219075878(+)
Zm00001d014487::5:49946873-49948874(+)
Zm00001d009595::8:72173096-72175097(-)
Zm00001d025039::10:101000184-101002185(-)
Zm00001d009824::8:83962640-83964641(+)
Zm00001d007184::2:224066659-224068660(-)
Zm00001d019495::7:37539321-37541322(-)
Zm00001d031690::1:198658446-198660447(+)
Zm00001d016027::5:140213243-140215244(+)
Zm00001d048198::9:152245483-152247484(+)
Zm00001d013542::5:13960313-13962314(-)
Zm00001d021242::7:146761734-146763735(+)
Zm00001d017335::5:193224198-193226199(+)
Zm00001d037299::6:119931639-119933640(+)
Zm00001d037640::6:132628506-132630507(+)
Zm00001d002125::2:6289390-6291391(+)
Zm00001d006928::2:219594161-219596162(+)
Zm00001d032162::1:215111083-215113084(+)
Zm00001d035519::6:30806239-30808240(+)
Zm00001d008303::8:4662013-4664014(+)
Zm00001d038808::6:164872556-164874557(-)
Zm00001d025519::10:121062027-121064028(-)
Zm00001d004956::2:150596817-150598818(-)
Zm00001d052372::4:188400337-188402338(-)
Zm00001d011228::8:143871000-143873001(-)
Zm00001d025952::10:134585060-134587061(-)
Zm00001d004681::2:130045871-130047872(+)
Zm00001d032499::1:228430955-228432956(+)
Zm00001d031943::1:207696119-207698120(-)
Zm00001d008407::8:7960596-7962597(-)
Zm00001d050474::4:91276811-91278812(-)
Zm00001d035559::6:33093350-33095351(+)
Zm00001d050508::4:94918888-94920889(+)
Zm00001d050225::4:74669401-74671402(-)
Zm00001d013944::5:25545125-25547126(-)
Zm00001d053663::4:238380190-238382191(-)
Zm00001d038914::6:166875477-166877478(-)
Zm00001d027425::1:4977630-4979631(+)
Zm00001d034087::1:283672228-283674229(-)
Zm00001d005821::2:189702602-189704603(+)
Zm00001d044397::3:227121894-227123895(-)
Zm00001d051126::4:144690587-144692588(-)
Zm00001d016144::5:146538729-146540730(+)
Zm00001d016964::5:181506046-181508047(-)
Zm00001d005726::2:184841113-184843114(+)
Zm00001d027808::1:14083061-14085062(-)
Zm00001d011005::8:136508251-136510252(-)
Zm00001d023635::10:13068515-13070516(+)
Zm00001d016146::5:146874394-146876395(-)
Zm00001d028707::1:43832314-43834315(-)
Zm00001d026031::10:136407105-136409106(-)
Zm00001d053438::4:231447937-231449938(+)
Zm00001d029234::1:63274226-63276227(+)
Zm00001d040426::3:42865773-42867774(+)
Zm00001d003855::2:62853801-62855802(+)
Zm00001d036888::6:105657973-105659974(-)
Zm00001d027428::1:5100588-5102589(+)
Zm00001d038288::6:153437336-153439337(+)
Zm00001d052803::4:201409527-201411528(+)
Zm00001d037195::6:115286793-115288794(+)
Zm00001d040738::3:60983463-60985464(+)
Zm00001d050959::4:133504602-133506603(-)
Zm00001d050256::4:76985140-76987141(-)
Zm00001d049290::4:24614014-24616015(-)
Zm00001d043088::3:188902309-188904310(-)
Zm00001d053442::4:231581188-231583189(+)
Zm00001d002168::2:7086894-7088895(+)
Zm00001d026637::10:149250584-149252585(+)
Zm00001d032104::1:213127647-213129648(+)
Zm00001d053556::4:233914141-233916142(-)
Zm00001d053016::4:209192561-209194562(+)
Zm00001d051388::4:156843910-156845911(+)
Zm00001d051815::4:170371066-170373067(+)
Zm00001d042979::3:185648145-185650146(+)
Zm00001d034840::1:303630452-303632453(-)
Zm00001d028010::1:20262176-20264177(+)
Zm00001d008569::8:13255328-13257329(-)
Zm00001d034699::1:300207281-300209282(-)
Zm00001d012952::5:2328031-2330032(-)
Zm00001d034298::1:288719810-288721811(+)
Zm00001d042810::3:180843736-180845737(+)
Zm00001d018287::5:217938073-217940074(+)
Zm00001d037004::6:108812971-108814972(-)
Zm00001d021609::7:158043328-158045329(-)
Zm00001d045383::9:20239624-20241625(+)
Zm00001d042842::3:181820127-181822128(-)
Zm00001d039306::3:1423334-1425335(+)
Zm00001d043311::3:195852922-195854923(+)
Zm00001d021036::7:141007642-141009643(+)
Zm00001d043560::3:203819508-203821509(+)
Zm00001d047211::9:122169540-122171541(+)
Zm00001d035399::6:24382847-24384848(-)
Zm00001d013420::5:10941608-10943609(-)
Zm00001d020040::7:87958970-87960971(+)
Zm00001d027534::1:7565275-7567276(+)
Zm00001d036280::6:81613695-81615696(-)
Zm00001d018667::7:2202597-2204598(-)
Zm00001d042540::3:171280952-171282953(-)
Zm00001d011667::8:158091723-158093724(-)
Zm00001d005026::2:154616323-154618324(-)
Zm00001d037576::6:130119367-130121368(-)
Zm00001d046864::9:108495903-108497904(-)
Zm00001d048507::9:157491599-157493600(+)
Zm00001d034307::1:288948493-288950494(+)
Zm00001d043544::3:203537953-203539954(-)
Zm00001d025822::10:130719457-130721458(-)
Zm00001d010268::8:106749444-106751445(-)
Zm00001d029663::1:81794656-81796657(+)
Zm00001d047698::9:139492979-139494980(+)
Zm00001d029852::1:90296907-90298908(-)
Zm00001d028766::1:45939537-45941538(-)
Zm00001d017036::5:183332993-183334994(-)
Zm00001d019225::7:22607738-22609739(+)
Zm00001d030540::1:142545284-142547285(+)
Zm00001d044649::3:234061952-234063953(-)
Zm00001d035722::6:43058476-43060477(+)
Zm00001d019536::7:40986409-40988410(-)
Zm00001d032225::1:217879832-217881833(+)
Zm00001d051383::4:156520788-156522789(-)
Zm00001d005676::2:183138920-183140921(-)
Zm00001d053897::4:243336331-243338332(-)
Zm00001d035663::6:39871676-39873677(+)
Zm00001d002978::2:28632643-28634644(-)
Zm00001d009394::8:62171211-62173212(-)
Zm00001d017785::5:206725027-206727028(+)
Zm00001d052779::4:200644481-200646482(+)
Zm00001d018573::5:223576581-223578582(-)
Zm00001d012337::8:172700387-172702388(-)
Zm00001d011678::8:158326235-158328236(+)
Zm00001d048239::9:153032693-153034694(+)
Zm00001d050552::4:99665453-99667454(+)
Zm00001d039841::3:16412197-16414198(+)
Zm00001d002998::2:29039300-29041301(+)
Zm00001d046183::9:70154849-70156850(-)
Zm00001d020879::7:135264250-135266251(+)
Zm00001d009574::8:71474408-71476409(-)
Zm00001d016436::5:162249616-162251617(-)
Zm00001d001838::2:1681170-1683171(-)
Zm00001d004806::2:140440496-140442497(+)
Zm00001d014094::5:32206321-32208322(+)
Zm00001d040628::3:55025569-55027570(-)
Zm00001d021360::7:149840779-149842780(+)
Zm00001d047124::9:119368683-119370684(+)
Zm00001d039361::3:2566841-2568842(-)
Zm00001d027380::1:3986929-3988930(+)
Zm00001d031333::1:186422557-186424558(-)
Zm00001d051500::4:160471871-160473872(-)
Zm00001d047019::9:115436603-115438604(-)
Zm00001d031643::1:197141503-197143504(-)
Zm00001d016651::5:171266420-171268421(+)
Zm00001d029988::1:97702774-97704775(+)
Zm00001d003343::2:40925000-40927001(-)
Zm00001d052750::4:199670746-199672747(-)
Zm00001d048397::9:155584003-155586004(+)
Zm00001d019108::7:17234844-17236845(-)
Zm00001d044669::3:234438634-234440635(+)
Zm00001d035874::6:58023127-58025128(+)
Zm00001d041496::3:124143377-124145378(-)
Zm00001d041735::3:135547530-135549531(-)
Zm00001d022195::7:172626912-172628913(+)
Zm00001d043569::3:204200778-204202779(-)
Zm00001d011089::8:138656228-138658229(-)
Zm00001d017242::5:190094332-190096333(+)
Zm00001d013164::5:5676834-5678835(-)
Zm00001d024854::10:90670913-90672914(-)
Zm00001d011334::8:147204406-147206407(-)
Zm00001d049431::4:30116182-30118183(-)
Zm00001d006249::2:202836331-202838332(+)
Zm00001d012655::8:178009817-178011818(+)
Zm00001d002553::2:15287424-15289425(-)
Zm00001d004053::2:79792568-79794569(-)
Zm00001d015006::5:72023125-72025126(-)
Zm00001d017103::5:185445341-185447342(+)
Zm00001d020227::7:101003207-101005208(+)
Zm00001d034485::1:294248561-294250562(-)
Zm00001d009873::8:86616254-86618255(-)
Zm00001d011061::8:137869262-137871263(+)
Zm00001d044056::3:218049988-218051989(-)
Zm00001d032186::1:216169353-216171354(-)
Zm00001d042246::3:157428676-157430677(-)
Zm00001d047482::9:131697467-131699468(-)
Zm00001d013999::5:28089420-28091421(-)
Zm00001d012153::8:169009839-169011840(+)
Zm00001d053259::4:222874185-222876186(-)
Zm00001d016000::5:138590368-138592369(-)
Zm00001d043395::3:198674999-198677000(+)
Zm00001d033553::1:266975863-266977864(+)
Zm00001d037877::6:140802153-140804154(+)
Zm00001d006454::2:208733068-208735069(-)
Zm00001d009702::8:76421973-76423974(+)
Zm00001d024687::10:83607321-83609322(-)
Zm00001d052364::4:188307575-188309576(-)
Zm00001d042483::3:169111753-169113754(+)
Zm00001d007354::2:229500782-229502783(-)
Zm00001d050242::4:75573212-75575213(-)
Zm00001d051671::4:166249356-166251357(+)
Zm00001d007824::2:240325991-240327992(+)
Zm00001d010538::8:119701468-119703469(+)
Zm00001d050141::4:68732184-68734185(+)
Zm00001d029092::1:57581864-57583865(-)
Zm00001d045193::9:15735407-15737408(+)
Zm00001d052060::4:178017570-178019571(+)
Zm00001d053262::4:223049506-223051507(-)
Zm00001d022589::7:180442536-180444537(-)
Zm00001d023272::10:1810117-1812118(-)
Zm00001d016816::5:177057782-177059783(-)
Zm00001d005594::2:180122753-180124754(-)
Zm00001d044911::9:7006690-7008691(-)
Zm00001d033055::1:248798271-248800272(-)
Zm00001d022376::7:176288422-176290423(+)
Zm00001d030865::1:164102207-164104208(+)
Zm00001d011625::8:156533744-156535745(+)
Zm00001d021537::7:155329844-155331845(-)
Zm00001d051831::4:171494455-171496456(-)
Zm00001d053092::4:213309078-213311079(-)
Zm00001d029642::1:80921437-80923438(-)
Zm00001d040459::3:44585069-44587070(-)
Zm00001d051588::4:163588001-163590002(-)
Zm00001d021525::7:155150029-155152030(+)
Zm00001d023241::10:1288999-1291000(-)
Zm00001d015779::5:118855665-118857666(-)
Zm00001d022282::7:174372812-174374813(-)
Zm00001d034503::1:294740069-294742070(+)
Zm00001d047764::9:141296393-141298394(-)
Zm00001d011254::8:144632273-144634274(-)
Zm00001d051687::4:166719193-166721194(-)
Zm00001d013271::5:7525975-7527976(+)
Zm00001d030863::1:164035537-164037538(+)
Zm00001d046805::9:106601629-106603630(+)
Zm00001d002153::2:6868532-6870533(-)
Zm00001d023392::10:4493822-4495823(+)
Zm00001d047306::9:126203510-126205511(-)
Zm00001d026608::10:148914303-148916304(-)
Zm00001d009430::8:64107060-64109061(-)
Zm00001d019511::7:38544159-38546160(-)
Zm00001d049544::4:34208048-34210049(-)
Zm00001d029750::1:85464005-85466006(+)
Zm00001d036738::6:99513896-99515897(-)
Zm00001d008578::8:13457965-13459966(+)
Zm00001d013844::5:22387427-22389428(-)
Zm00001d021465::7:152802951-152804952(-)
Zm00001d007060::2:221014968-221016969(-)
Zm00001d007407::2:231035134-231037135(+)
Zm00001d029768::1:86259615-86261616(+)
Zm00001d012826::5:936650-938651(-)
Zm00001d020594::7:124091533-124093534(-)
Zm00001d006028::2:195578299-195580300(+)
Zm00001d006647::2:213348664-213350665(-)
Zm00001d014360::5:42669303-42671304(-)
Zm00001d047396::9:128698688-128700689(+)
Zm00001d018047::5:212850184-212852185(-)
Zm00001d030640::1:150295413-150297414(-)
Zm00001d046169::9:68816638-68818639(+)
Zm00001d005980::2:194591442-194593443(-)
Zm00001d006494::2:209829926-209831927(-)
Zm00001d024719::10:84966656-84968657(+)
Zm00001d005064::2:156946568-156948569(-)
Zm00001d033600::1:268258531-268260532(-)
Zm00001d027421::1:4899333-4901334(+)
Zm00001d036972::6:108024273-108026274(+)
Zm00001d045445::9:22315869-22317870(+)
Zm00001d037395::6:124283717-124285718(-)
Zm00001d045417::9:21409604-21411605(+)
Zm00001d022198::7:172649912-172651913(-)
Zm00001d030515::1:140798384-140800385(+)
Zm00001d004691::2:131618179-131620180(+)
Zm00001d033468::1:263524083-263526084(-)
Zm00001d033798::1:274053913-274055914(+)
Zm00001d007285::2:226814493-226816494(-)
Zm00001d028191::1:25804880-25806881(-)
Zm00001d045044::9:10940919-10942920(+)
Zm00001d044969::9:8475091-8477092(-)
Zm00001d054001::4:244900586-244902587(-)
Zm00001d034063::1:282855582-282857583(+)
Zm00001d053928::4:243711102-243713103(+)
Zm00001d035475::6:28519661-28521662(-)
Zm00001d037258::6:118388166-118390167(+)
Zm00001d021448::7:152384449-152386450(+)
Zm00001d029816::1:88322978-88324979(-)
Zm00001d005990::2:194861984-194863985(-)
Zm00001d048424::9:155992546-155994547(+)
Zm00001d023309::10:2638937-2640938(+)
Zm00001d041180::3:102998270-103000271(-)
Zm00001d022231::7:173269791-173271792(+)
Zm00001d043237::3:192733381-192735382(+)
Zm00001d011220::8:143285769-143287770(+)
Zm00001d029782::1:86634733-86636734(+)
Zm00001d039620::3:9231113-9233114(-)
Zm00001d023853::10:25080142-25082143(+)
Zm00001d034181::1:285871287-285873288(-)
Zm00001d025753::10:128399211-128401212(+)
Zm00001d013212::5:6624046-6626047(+)
Zm00001d018494::5:221799605-221801606(-)
Zm00001d051459::4:159423849-159425850(+)
Zm00001d018810::7:5845045-5847046(-)
Zm00001d014376::5:43557234-43559235(-)
Zm00001d043968::3:215277380-215279381(-)
Zm00001d035766::6:46355303-46357304(+)
Zm00001d028284::1:29161999-29164000(+)
Zm00001d031259::1:184112124-184114125(+)
Zm00001d034175::1:285705606-285707607(+)
Zm00001d037326::6:121211895-121213896(+)
Zm00001d018838::7:6929878-6931879(+)
Zm00001d033236::1:255317660-255319661(+)
Zm00001d020947::7:137481025-137483026(+)
Zm00001d043734::3:208689085-208691086(-)
Zm00001d013222::5:6719056-6721057(-)
Zm00001d010221::8:104640043-104642044(-)
Zm00001d011020::8:136971773-136973774(-)
Zm00001d023432::10:5428630-5430631(+)
Zm00001d034400::1:291830566-291832567(+)
Zm00001d011424::8:150166168-150168169(-)
Zm00001d025171::10:107514682-107516683(+)
Zm00001d023504::10:7629527-7631528(+)
Zm00001d007714::2:238014858-238016859(-)
Zm00001d008517::8:11279346-11281347(-)
Zm00001d004707::2:132431553-132433554(+)
Zm00001d034001::1:280776372-280778373(-)
Zm00001d044266::3:223382148-223384149(-)
Zm00001d002203::2:8235959-8237960(+)
Zm00001d030380::1:127552095-127554096(-)
Zm00001d045366::9:19824907-19826908(+)
Zm00001d035999::6:65218850-65220851(-)
Zm00001d052138::4:180629613-180631614(-)
Zm00001d047777::9:141489725-141491726(+)
Zm00001d040351::3:39395920-39397921(-)
Zm00001d036629::6:95621033-95623034(+)
Zm00001d028072::1:21984774-21986775(-)
Zm00001d042977::3:185627854-185629855(-)
Zm00001d041095::3:97128713-97130714(-)
Zm00001d043548::3:203544912-203546913(+)
Zm00001d038091::6:147429906-147431907(+)
Zm00001d026618::10:149043701-149045702(+)
Zm00001d035717::6:42707740-42709741(-)
Zm00001d022461::7:178147805-178149806(-)
Zm00001d017169::5:187813004-187815005(-)
Zm00001d038109::6:148259613-148261614(-)
Zm00001d018626::7:1335061-1337062(-)
Zm00001d050103::4:65731595-65733596(+)
Zm00001d008974::8:27983989-27985990(+)
Zm00001d021516::7:154819845-154821846(+)
Zm00001d012132::8:168621384-168623385(+)
Zm00001d002423::2:12374098-12376099(-)
Zm00001d039489::3:5708477-5710478(+)
Zm00001d034832::1:303277891-303279892(+)
Zm00001d039537::3:7485744-7487745(+)
Zm00001d005674::2:182912525-182914526(+)
Zm00001d052696::4:197663763-197665764(+)
Zm00001d018526::5:222484456-222486457(-)
Zm00001d027585::1:8488767-8490768(-)
Zm00001d001927::2:3059714-3061715(+)
Zm00001d042923::3:184010939-184012940(+)
Zm00001d018403::5:220017727-220019728(-)
Zm00001d042944::3:184661668-184663669(+)
Zm00001d002617::2:16894525-16896526(-)
Zm00001d013238::5:6854257-6856258(+)
Zm00001d019486::7:36645350-36647351(-)
Zm00001d022463::7:178163731-178165732(+)
Zm00001d043716::3:208168720-208170721(+)
Zm00001d053841::4:242141610-242143611(+)
Zm00001d045154::9:14558604-14560605(-)
Zm00001d006663::2:213811478-213813479(-)
Zm00001d018746::7:4063581-4065582(+)
Zm00001d040221::3:32674116-32676117(+)
Zm00001d004756::2:136521485-136523486(-)
Zm00001d048384::9:155293930-155295931(-)
Zm00001d010216::8:104490383-104492384(-)
Zm00001d036640::6:95979927-95981928(-)
Zm00001d021136::7:143644691-143646692(-)
Zm00001d049950::4:55132977-55134978(-)
Zm00001d037815::6:138657582-138659583(+)
Zm00001d045373::9:20001093-20003094(-)
Zm00001d006594::2:211787563-211789564(-)
Zm00001d018888::7:8360894-8362895(+)
Zm00001d031954::1:207949469-207951470(-)
Zm00001d029627::1:80553516-80555517(+)
Zm00001d050184::4:71455439-71457440(-)
Zm00001d039750::3:13770594-13772595(+)
Zm00001d024510::10:74928691-74930692(+)
Zm00001d045707::9:34570834-34572835(-)
Zm00001d033136::1:251755393-251757394(-)
Zm00001d051617::4:164897074-164899075(+)
Zm00001d051666::4:166117498-166119499(+)
Zm00001d048449::9:156615218-156617219(+)
Zm00001d023564::10:10308975-10310976(-)
Zm00001d054013::4:245165597-245167598(-)
Zm00001d047669::9:138729938-138731939(-)
Zm00001d044278::3:223868323-223870324(+)
Zm00001d009796::8:81798993-81800994(+)
Zm00001d048411::9:155795235-155797236(+)
Zm00001d024337::10:65390073-65392074(-)
Zm00001d011204::8:142926700-142928701(-)
Zm00001d047850::9:143393514-143395515(-)
Zm00001d036196::6:76733463-76735464(-)
Zm00001d042438::3:167222708-167224709(+)
Zm00001d043890::3:213159900-213161901(+)
Zm00001d009958::8:92370168-92372169(-)
Zm00001d022243::7:173495194-173497195(-)
Zm00001d015520::5:95613108-95615109(+)
Zm00001d001902::2:2636158-2638159(-)
Zm00001d008680::8:16984441-16986442(-)
Zm00001d015714::5:110433609-110435610(-)
Zm00001d015387::5:87759872-87761873(-)
Zm00001d006024::2:195442854-195444855(-)
Zm00001d033926::1:278713021-278715022(-)
Zm00001d034250::1:287920535-287922536(-)
Zm00001d004338::2:104459940-104461941(-)
Zm00001d025362::10:115710412-115712413(-)
Zm00001d045618::9:28911038-28913039(+)
Zm00001d030627::1:149696242-149698243(-)
Zm00001d052811::4:201674650-201676651(-)
Zm00001d020848::7:134492501-134494502(+)
Zm00001d049641::4:38550043-38552044(+)
Zm00001d048430::9:156104298-156106299(-)
Zm00001d040166::3:30042116-30044117(+)
Zm00001d044754::9:1339265-1341266(+)
Zm00001d036331::6:84656182-84658183(+)
Zm00001d019017::7:12871829-12873830(-)
Zm00001d020019::7:86099197-86101198(-)
Zm00001d028018::1:20420694-20422695(+)
Zm00001d039598::3:8679135-8681136(-)
Zm00001d036751::6:99770537-99772538(-)
Zm00001d007705::2:237876135-237878136(+)
Zm00001d024788::10:88365923-88367924(+)
Zm00001d048386::9:155335962-155337963(+)
Zm00001d026354::10:144152874-144154875(-)
Zm00001d042642::3:175090924-175092925(+)
Zm00001d034552::1:296068720-296070721(-)
Zm00001d021835::7:164161475-164163476(+)
Zm00001d022313::7:174976806-174978807(-)
Zm00001d051403::4:157203486-157205487(-)
Zm00001d006697::2:214533956-214535957(+)
Zm00001d052729::4:199201824-199203825(+)
Zm00001d052727::4:199136787-199138788(-)
Zm00001d019461::7:34778556-34780557(+)
Zm00001d048413::9:155826463-155828464(-)
Zm00001d006692::2:214485905-214487906(+)
Zm00001d046587::9:97427379-97429380(+)
Zm00001d017871::5:209249618-209251619(-)
Zm00001d031655::1:197548551-197550552(-)
Zm00001d014472::5:49396642-49398643(+)
Zm00001d013308::5:8187882-8189883(+)
Zm00001d017043::5:183521242-183523243(-)
Zm00001d015455::5:91168860-91170861(-)
Zm00001d020609::7:124937361-124939362(-)
Zm00001d039947::3:20214642-20216643(+)
Zm00001d014850::5:65521397-65523398(+)
Zm00001d040755::3:63753216-63755217(-)
Zm00001d042641::3:175039988-175041989(+)
Zm00001d048028::9:148353583-148355584(+)
Zm00001d052533::4:192457754-192459755(-)
Zm00001d008395::8:7172472-7174473(+)
Zm00001d023653::10:13699971-13701972(+)
Zm00001d050299::4:79714940-79716941(-)
Zm00001d039978::3:21465248-21467249(+)
Zm00001d033528::1:265790369-265792370(-)
Zm00001d034876::1:304506932-304508933(+)
Zm00001d020070::7:90262997-90264998(-)
Zm00001d050911::4:130233484-130235485(+)
Zm00001d047863::9:143658056-143660057(+)
Zm00001d021721::7:161429834-161431835(-)
Zm00001d007055::2:220971102-220973103(-)
Zm00001d049884::4:50460333-50462334(+)
Zm00001d023327::10:3459212-3461213(+)
Zm00001d015754::5:116651173-116653174(-)
Zm00001d008356::8:6166704-6168705(+)
Zm00001d027872::1:16016912-16018913(-)
Zm00001d006610::2:212556885-212558886(-)
Zm00001d027525::1:7405722-7407723(-)
Zm00001d019817::7:64689935-64691936(-)
Zm00001d010504::8:118253792-118255793(-)
Zm00001d043661::3:206199401-206201402(-)
Zm00001d031309::1:185842396-185844397(-)
Zm00001d023654::10:13702005-13704006(+)
Zm00001d052975::4:206853166-206855167(+)
Zm00001d026653::10:149486289-149488290(-)
Zm00001d041334::3:112553600-112555601(+)
Zm00001d027371::1:3916562-3918563(-)
Zm00001d048155::9:151076313-151078314(-)
Zm00001d048396::9:155581805-155583806(+)
Zm00001d005081::2:157618390-157620391(-)
Zm00001d039036::6:169004509-169006510(-)
Zm00001d005035::2:155228832-155230833(-)
Zm00001d035515::6:30768714-30770715(-)
Zm00001d051692::4:166907623-166909624(-)
Zm00001d048193::9:152166184-152168185(+)
Zm00001d011159::8:141233926-141235927(+)
Zm00001d051499::4:160462442-160464443(+)
Zm00001d009242::8:46228710-46230711(+)
Zm00001d010892::8:132360848-132362849(-)
Zm00001d020110::7:92790262-92792263(+)
Zm00001d051788::4:169861713-169863714(+)
Zm00001d010146::8:101392027-101394028(+)
Zm00001d052216::4:183513584-183515585(+)
Zm00001d053376::4:228361485-228363486(+)
Zm00001d040342::3:39040078-39042079(-)
Zm00001d030755::1:158274392-158276393(+)
Zm00001d042146::3:153570290-153572291(-)
Zm00001d034117::1:284360777-284362778(-)
Zm00001d022228::7:173193414-173195415(-)
Zm00001d006565::2:211034847-211036848(-)
Zm00001d044217::3:222100100-222102101(+)
Zm00001d002630::2:17339238-17341239(-)
Zm00001d045084::9:12047174-12049175(-)
Zm00001d019314::7:27314102-27316103(+)
Zm00001d049070::4:14650960-14652961(+)
Zm00001d038467::6:157927188-157929189(-)
Zm00001d005846::2:190698914-190700915(+)
Zm00001d012985::5:2834086-2836087(+)
Zm00001d048487::9:157083467-157085468(-)
Zm00001d049769::4:44000702-44002703(-)
Zm00001d008763::8:19456519-19458520(-)
Zm00001d049433::4:30149170-30151171(-)
Zm00001d002312::2:10109155-10111156(-)
Zm00001d046004::9:53387794-53389795(-)
Zm00001d011631::8:156789958-156791959(-)
Zm00001d018571::5:223499706-223501707(-)
Zm00001d006382::2:206213990-206215991(-)
Zm00001d022498::7:178848110-178850111(-)
Zm00001d022355::7:176070337-176072338(+)
Zm00001d052153::4:181429413-181431414(-)
Zm00001d013736::5:18921197-18923198(-)
Zm00001d032540::1:229984094-229986095(+)
Zm00001d039272::3:901352-903353(-)
Zm00001d013348::5:9190707-9192708(-)
Zm00001d053660::4:238368559-238370560(-)
Zm00001d047787::9:141786226-141788227(-)
Zm00001d019403::7:32377976-32379977(-)
Zm00001d006208::2:201884553-201886554(+)
Zm00001d022427::7:177453093-177455094(-)
Zm00001d022394::7:176674277-176676278(-)
Zm00001d019956::7:79922260-79924261(-)
Zm00001d039470::3:5152521-5154522(-)
Zm00001d001788::2:947943-949944(-)
Zm00001d019329::7:28113383-28115384(+)
Zm00001d033591::1:268004243-268006244(-)
Zm00001d009174::8:40916497-40918498(+)
Zm00001d028260::1:28167732-28169733(+)
Zm00001d001898::2:2551843-2553844(+)
Zm00001d042341::3:162109801-162111802(+)
Zm00001d010744::8:126504247-126506248(+)
Zm00001d037774::6:137233965-137235966(-)
Zm00001d020374::7:110029720-110031721(-)
Zm00001d039601::3:8735174-8737175(+)
Zm00001d039383::3:3078792-3080793(-)
Zm00001d008516::8:11267096-11269097(+)
Zm00001d048463::9:156770159-156772160(+)
Zm00001d040388::3:41003549-41005550(+)
Zm00001d022043::7:168539484-168541485(-)
Zm00001d044908::9:6926229-6928230(+)
Zm00001d011767::8:161246645-161248646(+)
Zm00001d003448::2:44638640-44640641(-)
Zm00001d035145::6:6907159-6909160(-)
Zm00001d051510::4:160973658-160975659(+)
Zm00001d023590::10:10918404-10920405(+)
Zm00001d032420::1:225928794-225930795(+)
Zm00001d010409::8:113369256-113371257(-)
Zm00001d014000::5:28092498-28094499(-)
Zm00001d018795::7:5386014-5388015(-)
Zm00001d039095::6:169956261-169958262(+)
Zm00001d002426::2:12404935-12406936(+)
Zm00001d020639::7:125924340-125926341(+)
Zm00001d045579::9:27179337-27181338(+)
Zm00001d054004::4:245026837-245028838(+)
Zm00001d004138::2:85734809-85736810(+)
Zm00001d028535::1:38519513-38521514(-)
Zm00001d047295::9:125814698-125816699(-)
Zm00001d031975::1:208355939-208357940(+)
Zm00001d043196::3:191228335-191230336(+)
Zm00001d009055::8:33495556-33497557(-)
Zm00001d042117::3:151577335-151579336(-)
Zm00001d011380::8:149102052-149104053(+)
Zm00001d013830::5:21886032-21888033(-)
Zm00001d029744::1:85071550-85073551(-)
Zm00001d009212::8:43470362-43472363(+)
Zm00001d018415::5:220298713-220300714(-)
Zm00001d011413::8:149846761-149848762(-)
Zm00001d021762::7:162561169-162563170(+)
Zm00001d010061::8:97790988-97792989(-)
Zm00001d043756::3:209119335-209121336(-)
Zm00001d019074::7:15295962-15297963(+)
Zm00001d033011::1:246868940-246870941(+)
Zm00001d007078::2:221779724-221781725(-)
Zm00001d013162::5:5618757-5620758(+)
Zm00001d003320::2:40126827-40128828(-)
Zm00001d012881::5:1565374-1567375(+)
Zm00001d038807::6:164816584-164818585(-)
Zm00001d011003::8:136381820-136383821(+)
Zm00001d042052::3:148710409-148712410(+)
Zm00001d049554::4:34699051-34701052(+)
Zm00001d019987::7:82855337-82857338(-)
Zm00001d006089::2:197852448-197854449(-)
Zm00001d038539::6:159594336-159596337(+)
Zm00001d034803::1:302453180-302455181(+)
Zm00001d014150::5:34227798-34229799(+)
Zm00001d010318::8:109303761-109305762(-)
Zm00001d015231::5:80214766-80216767(-)
Zm00001d009883::8:87299877-87301878(+)
Zm00001d018477::5:221514798-221516799(-)
Zm00001d022529::7:179417273-179419274(-)
Zm00001d006604::2:211886192-211888193(-)
Zm00001d003141::2:33436260-33438261(+)
Zm00001d049046::4:13855755-13857756(-)
Zm00001d032027::1:209850066-209852067(+)
Zm00001d007139::2:223205405-223207406(-)
Zm00001d005003::2:153249386-153251387(-)
Zm00001d039096::6:169964159-169966160(-)
Zm00001d015132::5:76752208-76754209(-)
Zm00001d024505::10:74773602-74775603(-)
Zm00001d047809::9:142343263-142345264(+)
Zm00001d004318::2:102950767-102952768(+)
Zm00001d024722::10:85131252-85133253(-)
Zm00001d043607::3:204994029-204996030(+)
Zm00001d002711::2:19967420-19969421(-)
Zm00001d047076::9:117525191-117527192(-)
Zm00001d008611::8:14452204-14454205(+)
Zm00001d027809::1:14206162-14208163(+)
Zm00001d052027::4:176842782-176844783(-)
Zm00001d028392::1:33146175-33148176(+)
Zm00001d035200::6:9606911-9608912(+)
Zm00001d043580::3:204376795-204378796(+)
Zm00001d011377::8:148945608-148947609(+)
Zm00001d026304::10:143262502-143264503(+)
Zm00001d008816::8:21386924-21388925(+)
Zm00001d006823::2:217337761-217339762(+)
Zm00001d053144::4:216037033-216039034(+)
Zm00001d052338::4:187388656-187390657(+)
Zm00001d041544::3:126520684-126522685(+)
Zm00001d036178::6:75752003-75754004(+)
Zm00001d032616::1:232177031-232179032(+)
Zm00001d049834::4:47100635-47102636(+)
Zm00001d046645::9:100363663-100365664(+)
Zm00001d015364::5:86324270-86326271(+)
Zm00001d045597::9:28030319-28032320(+)
Zm00001d024855::10:90670153-90672154(+)
Zm00001d031923::1:206916141-206918142(+)
Zm00001d026115::10:138790905-138792906(+)
Zm00001d010532::8:119569790-119571791(+)
Zm00001d029059::1:56746686-56748687(-)
Zm00001d013471::5:12400483-12402484(-)
Zm00001d001984::2:3950711-3952712(+)
Zm00001d024273::10:60917121-60919122(-)
Zm00001d027231::1:49376-51377(+)
Zm00001d018070::5:213767272-213769273(+)
Zm00001d017611::5:201587785-201589786(+)
Zm00001d032678::1:233887193-233889194(+)
Zm00001d029597::1:78390610-78392611(-)
Zm00001d029151::1:60747485-60749486(-)
Zm00001d050488::4:92826375-92828376(-)
Zm00001d005030::2:154829503-154831504(+)
Zm00001d011395::8:149466555-149468556(+)
Zm00001d042833::3:181425490-181427491(+)
Zm00001d008612::8:14468069-14470070(+)
Zm00001d024488::10:73837883-73839884(+)
Zm00001d035439::6:25572724-25574725(-)
Zm00001d012812::5:700981-702982(-)
Zm00001d042131::3:152450129-152452130(-)
Zm00001d016980::5:181879364-181881365(-)
Zm00001d008262::8:3372044-3374045(+)
Zm00001d042733::3:178488288-178490289(-)
Zm00001d029608::1:79093380-79095381(+)
Zm00001d018440::5:220895416-220897417(+)
Zm00001d005436::2:173913886-173915887(+)
Zm00001d010525::8:119260434-119262435(-)
Zm00001d015481::5:92809680-92811681(+)
Zm00001d004733::2:134526807-134528808(-)
Zm00001d005432::2:173780386-173782387(+)
Zm00001d030867::1:164146904-164148905(+)
Zm00001d031778::1:201513767-201515768(+)
Zm00001d008765::8:19527779-19529780(-)
Zm00001d020428::7:113327413-113329414(-)
Zm00001d033541::1:266461160-266463161(+)
Zm00001d041662::3:132537991-132539992(+)
Zm00001d044729::9:637705-639706(+)
Zm00001d024193::10:54918697-54920698(+)
Zm00001d047605::9:136921777-136923778(-)
Zm00001d053177::4:218292588-218294589(-)
Zm00001d043503::3:202106614-202108615(+)
Zm00001d048705::4:3673902-3675903(-)
Zm00001d024342::10:65791501-65793502(-)
Zm00001d011243::8:144391222-144393223(-)
Zm00001d015327::5:84629341-84631342(+)
Zm00001d038299::6:153763810-153765811(-)
Zm00001d020204::7:98993654-98995655(+)
Zm00001d019596::7:45652261-45654262(+)
Zm00001d046277::9:77637834-77639835(-)
Zm00001d043419::3:199108202-199110203(-)
Zm00001d021958::7:167115516-167117517(+)
Zm00001d026630::10:149191205-149193206(-)
Zm00001d008548::8:12670226-12672227(+)
Zm00001d007503::2:233399094-233401095(+)
Zm00001d008904::8:24557893-24559894(+)
Zm00001d035773::6:47338938-47340939(-)
Zm00001d032973::1:245150285-245152286(-)
Zm00001d005884::2:191757316-191759317(-)
Zm00001d053829::4:241974488-241976489(+)
Zm00001d044510::3:230398040-230400041(-)
Zm00001d043452::3:200449585-200451586(+)
Zm00001d002680::2:19116043-19118044(+)
Zm00001d044019::3:216881071-216883072(-)
Zm00001d018733::7:3352987-3354988(-)
Zm00001d051261::4:151011819-151013820(+)
Zm00001d032970::1:245045835-245047836(-)
Zm00001d011877::8:163764912-163766913(-)
Zm00001d008606::8:14381184-14383185(-)
Zm00001d051320::4:153914842-153916843(+)
Zm00001d020222::7:100720626-100722627(+)
Zm00001d042507::3:170095927-170097928(+)
Zm00001d028662::1:42228098-42230099(+)
Zm00001d020622::7:125317621-125319622(-)
Zm00001d051502::4:160496970-160498971(+)
Zm00001d010560::8:120352774-120354775(+)
Zm00001d033933::1:278906951-278908952(-)
Zm00001d030851::1:163237498-163239499(+)
Zm00001d015971::5:135064641-135066642(+)
Zm00001d035413::6:24626121-24628122(-)
Zm00001d006677::2:214085348-214087349(+)
Zm00001d018603::7:567421-569422(-)
Zm00001d005991::2:194902387-194904388(-)
Zm00001d003544::2:47661411-47663412(+)
Zm00001d026567::10:148178372-148180373(-)
Zm00001d050988::4:135626103-135628104(-)
Zm00001d030973::1:170235743-170237744(+)
Zm00001d021637::7:158772600-158774601(-)
Zm00001d032245::1:218618887-218620888(+)
Zm00001d011970::8:165343030-165345031(-)
Zm00001d033781::1:273612032-273614033(+)
Zm00001d032776::1:237890536-237892537(-)
Zm00001d008261::8:3372951-3374952(-)
Zm00001d034167::1:285648307-285650308(+)
Zm00001d053329::4:226393848-226395849(+)
Zm00001d024813::10:89239857-89241858(-)
Zm00001d048927::4:8249523-8251524(+)
Zm00001d054042::4:245463713-245465714(+)
Zm00001d048235::9:152941619-152943620(+)
Zm00001d042260::3:157877975-157879976(+)
Zm00001d046207::9:71961690-71963691(-)
Zm00001d014853::5:65590339-65592340(+)
Zm00001d013982::5:27224162-27226163(+)
Zm00001d033459::1:263296180-263298181(-)
Zm00001d026643::10:149292169-149294170(-)
Zm00001d038931::6:167235924-167237925(-)
Zm00001d008581::8:13546713-13548714(+)
Zm00001d033379::1:261078341-261080342(-)
Zm00001d052527::4:192220127-192222128(-)
Zm00001d052872::4:203087029-203089030(-)
Zm00001d020901::7:136106631-136108632(+)
Zm00001d048129::9:150532495-150534496(-)
Zm00001d052602::4:194402727-194404728(+)
Zm00001d012005::8:166374772-166376773(-)
Zm00001d021187::7:145309958-145311959(-)
Zm00001d034777::1:302052239-302054240(-)
Zm00001d021248::7:146831565-146833566(-)
Zm00001d049856::4:48426083-48428084(-)
Zm00001d018334::5:218620328-218622329(+)
Zm00001d041222::3:106273906-106275907(+)
Zm00001d041514::3:125125909-125127910(-)
Zm00001d016347::5:158592345-158594346(+)
Zm00001d012773::8:180622540-180624541(-)
Zm00001d018615::7:1026298-1028299(-)
Zm00001d046751::9:104380208-104382209(-)
Zm00001d021913::7:165807203-165809204(+)
Zm00001d016866::5:178640091-178642092(+)
Zm00001d006094::2:197973215-197975216(-)
Zm00001d040213::3:32147137-32149138(+)
Zm00001d017379::5:193877984-193879985(+)
Zm00001d047165::9:120518488-120520489(-)
Zm00001d001910::2:2780316-2782317(+)
Zm00001d036673::6:97231126-97233127(+)
Zm00001d032457::1:227367490-227369491(-)
Zm00001d053838::4:242136384-242138385(-)
Zm00001d014483::5:49801217-49803218(-)
Zm00001d006100::2:198155821-198157822(+)
Zm00001d028780::1:46198827-46200828(+)
Zm00001d034961::1:306894795-306896796(-)
Zm00001d045155::9:14564162-14566163(-)
Zm00001d052865::4:202875101-202877102(-)
Zm00001d020892::7:135687178-135689179(-)
Zm00001d040037::3:24015511-24017512(-)
Zm00001d036759::6:99956370-99958371(-)
Zm00001d012632::8:177515900-177517901(+)
Zm00001d007675::2:237249149-237251150(+)
Zm00001d053969::4:244425563-244427564(+)
Zm00001d026025::10:136294158-136296159(+)
Zm00001d013817::5:21327743-21329744(-)
Zm00001d004588::2:120484841-120486842(-)
Zm00001d010054::8:97433872-97435873(-)
Zm00001d032730::1:236471335-236473336(-)
Zm00001d016220::5:150961595-150963596(+)
Zm00001d008391::8:7136730-7138731(-)
Zm00001d041397::3:116327974-116329975(+)
Zm00001d032547::1:230139884-230141885(+)
Zm00001d030914::1:166902321-166904322(+)
Zm00001d010520::8:118978275-118980276(-)
Zm00001d025548::10:121920406-121922407(+)
Zm00001d036707::6:98280881-98282882(-)
Zm00001d044844::9:4960923-4962924(+)
Zm00001d017802::5:207142768-207144769(+)
Zm00001d044717::9:57800-59801(+)
Zm00001d029671::1:82077758-82079759(+)
Zm00001d043703::3:207885732-207887733(-)
Zm00001d017960::5:210910426-210912427(+)
Zm00001d032666::1:233658382-233660383(-)
Zm00001d045996::9:53099644-53101645(+)
Zm00001d025815::10:130393570-130395571(+)
Zm00001d012316::8:172333440-172335441(+)
Zm00001d017448::5:196095527-196097528(+)
Zm00001d050238::4:75291660-75293661(+)
Zm00001d049099::4:15972247-15974248(+)
Zm00001d051842::4:171964911-171966912(-)
Zm00001d045825::9:41800211-41802212(-)
Zm00001d041627::3:130022079-130024080(+)
Zm00001d007870::2:241393068-241395069(-)
Zm00001d045884::9:45475459-45477460(+)
Zm00001d048509::9:157553630-157555631(-)
Zm00001d044303::3:224621278-224623279(+)
Zm00001d039325::3:1949605-1951606(-)
Zm00001d047558::9:135456637-135458638(-)
Zm00001d049608::4:37420421-37422422(+)
Zm00001d053294::4:224640472-224642473(-)
Zm00001d032470::1:227689250-227691251(+)
Zm00001d006069::2:197413231-197415232(-)
Zm00001d048701::4:3508033-3510034(+)
Zm00001d015376::5:87055147-87057148(-)
Zm00001d030902::1:166633172-166635173(-)
Zm00001d030053::1:102362883-102364884(-)
Zm00001d031638::1:197066256-197068257(-)
Zm00001d029814::1:88198130-88200131(-)
Zm00001d049419::4:29926160-29928161(+)
Zm00001d044555::3:231684873-231686874(-)
Zm00001d037867::6:140388220-140390221(-)
Zm00001d031312::1:185852252-185854253(-)
Zm00001d005808::2:189443701-189445702(-)
Zm00001d005404::2:172868401-172870402(+)
Zm00001d034799::1:302443205-302445206(-)
Zm00001d049912::4:52245822-52247823(-)
Zm00001d039251::3:562692-564693(-)
Zm00001d016664::5:171907774-171909775(-)
Zm00001d009627::8:73807505-73809506(+)
Zm00001d014158::5:34479282-34481283(+)
Zm00001d033061::1:249092062-249094063(+)
Zm00001d015065::5:73928072-73930073(+)
Zm00001d044760::9:1599795-1601796(+)
Zm00001d012809::5:638848-640849(-)
Zm00001d014616::5:55840522-55842523(-)
Zm00001d040463::3:44742538-44744539(+)
Zm00001d047468::9:131001700-131003701(+)
Zm00001d029592::1:78161433-78163434(+)
Zm00001d037911::6:141755255-141757256(-)
Zm00001d019951::7:79611797-79613798(+)
Zm00001d006486::2:209689225-209691226(-)
Zm00001d001830::2:1558109-1560110(+)
Zm00001d030703::1:154504419-154506420(-)
Zm00001d016500::5:164996107-164998108(+)
Zm00001d026396::10:145139290-145141291(+)
Zm00001d041727::3:135394124-135396125(+)
Zm00001d038337::6:154804410-154806411(+)
Zm00001d008663::8:16418030-16420031(-)
Zm00001d044673::3:234565553-234567554(+)
Zm00001d020160::7:96520969-96522970(-)
Zm00001d019893::7:73480050-73482051(-)
Zm00001d050260::4:77190998-77192999(-)
Zm00001d040094::3:27363823-27365824(-)
Zm00001d024512::10:75068186-75070187(+)
Zm00001d031531::1:192990692-192992693(+)
Zm00001d013283::5:7814775-7816776(-)
Zm00001d014046::5:30561849-30563850(-)
Zm00001d049286::4:24419475-24421476(+)
Zm00001d048667::4:3002038-3004039(+)
Zm00001d019249::7:23920675-23922676(-)
Zm00001d020069::7:90081530-90083531(+)
Zm00001d015064::5:73928048-73930049(-)
Zm00001d013092::5:4599611-4601612(+)
Zm00001d001952::2:3432414-3434415(-)
Zm00001d046483::9:91944345-91946346(+)
Zm00001d048163::9:151220031-151222032(+)
Zm00001d007145::2:223320773-223322774(+)
Zm00001d050119::4:67241480-67243481(-)
Zm00001d015955::5:134003894-134005895(-)
Zm00001d040133::3:28853781-28855782(-)
Zm00001d033787::1:273744770-273746771(-)
Zm00001d025725::10:127599072-127601073(+)
Zm00001d027846::1:15062532-15064533(-)
Zm00001d010228::8:104779910-104781911(+)
Zm00001d024318::10:64155746-64157747(-)
Zm00001d038675::6:162385051-162387052(-)
Zm00001d028588::1:40098719-40100720(+)
Zm00001d039163::6:171550664-171552665(-)
Zm00001d011429::8:150283477-150285478(-)
Zm00001d042520::3:170386953-170388954(+)
Zm00001d010200::8:103826965-103828966(+)
Zm00001d014292::5:39725956-39727957(+)
Zm00001d008863::8:23092225-23094226(+)
Zm00001d023372::10:4212996-4214997(-)
Zm00001d011414::8:149850040-149852041(+)
Zm00001d018362::5:219166989-219168990(+)
Zm00001d043164::3:190400287-190402288(-)
Zm00001d015637::5:102458857-102460858(-)
Zm00001d028256::1:28102419-28104420(-)
Zm00001d043232::3:192593030-192595031(+)
Zm00001d035444::6:25702443-25704444(-)
Zm00001d006077::2:197469573-197471574(-)
Zm00001d039173::6:171779589-171781590(-)
Zm00001d011782::8:161473713-161475714(+)
Zm00001d021976::7:167422022-167424023(+)
Zm00001d027383::1:4114170-4116171(-)
Zm00001d027516::1:7296436-7298437(-)
Zm00001d010319::8:109388288-109390289(-)
Zm00001d017666::5:203484024-203486025(+)
Zm00001d050155::4:69591406-69593407(+)
Zm00001d041287::3:110469093-110471094(-)
Zm00001d046654::9:100662666-100664667(-)
Zm00001d021994::7:167662420-167664421(-)
Zm00001d039658::3:10934704-10936705(-)
Zm00001d031580::1:195290256-195292257(+)
Zm00001d053283::4:223936514-223938515(-)
Zm00001d030542::1:142567689-142569690(+)
Zm00001d005831::2:190283220-190285221(+)
Zm00001d035974::6:63762639-63764640(+)
Zm00001d021095::7:142662227-142664228(-)
Zm00001d035168::6:7511174-7513175(-)
Zm00001d021370::7:150113127-150115128(-)
Zm00001d008815::8:21388042-21390043(-)
Zm00001d038312::6:154180760-154182761(-)
Zm00001d020011::7:85464814-85466815(-)
Zm00001d015654::5:103261844-103263845(+)
Zm00001d032492::1:228333551-228335552(-)
Zm00001d033770::1:273102784-273104785(+)
Zm00001d017930::5:210261941-210263942(-)
Zm00001d046035::9:57473525-57475526(-)
Zm00001d019227::7:22699783-22701784(+)
Zm00001d036023::6:66746450-66748451(+)
Zm00001d042427::3:166930556-166932557(+)
Zm00001d038453::6:157516790-157518791(+)
Zm00001d024425::10:70495210-70497211(-)
Zm00001d031811::1:202552872-202554873(+)
Zm00001d022205::7:172840001-172842002(-)
Zm00001d045695::9:33749397-33751398(-)
Zm00001d016674::5:172178818-172180819(+)
Zm00001d010435::8:115026679-115028680(-)
Zm00001d024671::10:83030919-83032920(+)
Zm00001d021403::7:151215372-151217373(-)
Zm00001d010138::8:101135743-101137744(-)
Zm00001d037093::6:111971504-111973505(-)
Zm00001d003414::2:43703684-43705685(+)
Zm00001d016941::5:180625852-180627853(-)
Zm00001d014977::5:70821120-70823121(+)
Zm00001d003288::2:38811401-38813402(+)
Zm00001d044831::9:4440979-4442980(-)
Zm00001d033303::1:258177004-258179005(-)
Zm00001d034223::1:287063156-287065157(+)
Zm00001d002967::2:28258953-28260954(+)
Zm00001d029545::1:75663702-75665703(-)
Zm00001d017186::5:188271602-188273603(+)
Zm00001d049095::4:15937064-15939065(-)
Zm00001d025354::10:115242456-115244457(+)
Zm00001d040147::3:29190049-29192050(+)
Zm00001d039002::6:168608467-168610468(+)
Zm00001d001949::2:3417431-3419432(+)
Zm00001d025848::10:131500443-131502444(-)
Zm00001d047596::9:136684209-136686210(+)
Zm00001d039874::3:17364217-17366218(+)
Zm00001d006484::2:209680228-209682229(+)
Zm00001d044122::3:219866357-219868358(+)
Zm00001d042639::3:174858671-174860672(+)
Zm00001d014284::5:39395563-39397564(-)
Zm00001d011956::8:165138833-165140834(+)
Zm00001d052489::4:191189188-191191189(+)
Zm00001d048420::9:155963741-155965742(-)
Zm00001d039311::3:1450010-1452011(+)
Zm00001d017746::5:205828715-205830716(-)
Zm00001d038255::6:152443583-152445584(-)
Zm00001d016524::5:166273012-166275013(-)
Zm00001d029362::1:67483052-67485053(+)
Zm00001d041327::3:112399398-112401399(-)
Zm00001d053997::4:244820257-244822258(+)
Zm00001d050310::4:80431309-80433310(+)
Zm00001d048461::9:156767802-156769803(-)
Zm00001d051504::4:160594209-160596210(-)
Zm00001d053996::4:244815156-244817157(+)
Zm00001d032534::1:229829772-229831773(+)
Zm00001d050382::4:84998112-85000113(-)
Zm00001d023694::10:15878458-15880459(-)
Zm00001d001996::2:4130413-4132414(-)
Zm00001d005024::2:154433882-154435883(+)
Zm00001d044267::3:223381590-223383591(+)
Zm00001d041693::3:133752810-133754811(-)
Zm00001d021048::7:141204006-141206007(+)
Zm00001d029807::1:87792638-87794639(-)
Zm00001d029826::1:89010981-89012982(-)
Zm00001d022483::7:178485377-178487378(+)
Zm00001d008880::8:23593620-23595621(+)
Zm00001d002827::2:23923819-23925820(+)
Zm00001d042453::3:168342521-168344522(-)
Zm00001d006088::2:197834900-197836901(-)
Zm00001d044441::3:228213467-228215468(-)
Zm00001d054034::4:245347406-245349407(+)
Zm00001d006072::2:197419678-197421679(+)
Zm00001d020776::7:132115846-132117847(+)
Zm00001d032598::1:231633042-231635043(-)
Zm00001d038486::6:158499537-158501538(+)
Zm00001d015212::5:79553002-79555003(+)
Zm00001d009351::8:57970741-57972742(+)
Zm00001d021446::7:152370878-152372879(+)
Zm00001d002430::2:12498751-12500752(-)
Zm00001d037042::6:110138261-110140262(-)
Zm00001d010618::8:122040121-122042122(+)
Zm00001d010628::8:122252745-122254746(-)
Zm00001d038695::6:162657941-162659942(-)
Zm00001d023795::10:21191243-21193244(+)
Zm00001d028825::1:47753504-47755505(-)
Zm00001d051609::4:164484029-164486030(-)
Zm00001d007842::2:240678640-240680641(-)
Zm00001d026307::10:143302524-143304525(+)
Zm00001d052932::4:205273786-205275787(-)
Zm00001d041995::3:146866077-146868078(+)
Zm00001d013960::5:26335497-26337498(-)
Zm00001d021267::7:147330850-147332851(-)
Zm00001d014337::5:41326361-41328362(-)
Zm00001d022454::7:178058726-178060727(-)
Zm00001d007195::2:224442010-224444011(+)
Zm00001d036717::6:98728980-98730981(+)
Zm00001d024120::10:47327084-47329085(-)
Zm00001d047474::9:131318675-131320676(+)
Zm00001d033602::1:268315313-268317314(-)
Zm00001d035774::6:47431968-47433969(-)
Zm00001d004379::2:107363519-107365520(+)
Zm00001d024621::10:80564639-80566640(-)
Zm00001d010159::8:102411906-102413907(+)
Zm00001d031973::1:208356484-208358485(-)
Zm00001d002091::2:5844686-5846687(+)
Zm00001d021145::7:144096008-144098009(-)
Zm00001d004335::2:104165538-104167539(+)
Zm00001d036785::6:100876204-100878205(-)
Zm00001d040348::3:39322403-39324404(-)
Zm00001d016728::5:174372039-174374040(-)
Zm00001d050484::4:92598105-92600106(-)
Zm00001d012398::8:173579511-173581512(+)
Zm00001d007871::2:241407018-241409019(-)
Zm00001d020970::7:138206786-138208787(+)
Zm00001d004825::2:141499219-141501220(-)
Zm00001d040768::3:64625982-64627983(-)
Zm00001d008439::8:8691583-8693584(+)
Zm00001d017030::5:183184352-183186353(-)
Zm00001d022523::7:179321126-179323127(+)
Zm00001d034732::1:300945408-300947409(+)
Zm00001d005579::2:179321520-179323521(+)
Zm00001d042180::3:155203096-155205097(-)
Zm00001d036420::6:87681861-87683862(+)
Zm00001d012878::5:1534167-1536168(-)
Zm00001d032917::1:243024263-243026264(-)
Zm00001d005482::2:175597963-175599964(-)
Zm00001d036058::6:69603172-69605173(-)
Zm00001d028797::1:46675039-46677040(-)
Zm00001d052993::4:207979003-207981004(+)
Zm00001d002413::2:12234932-12236933(-)
Zm00001d009617::8:73342103-73344104(+)
Zm00001d015202::5:79031171-79033172(-)
Zm00001d029372::1:67965494-67967495(-)
Zm00001d005269::2:166466179-166468180(-)
Zm00001d028875::1:49354247-49356248(+)
Zm00001d030690::1:153226725-153228726(-)
Zm00001d033039::1:248266904-248268905(+)
Zm00001d018799::7:5402481-5404482(+)
Zm00001d026218::10:141369471-141371472(-)
Zm00001d052901::4:204069668-204071669(+)
Zm00001d037297::6:119867859-119869860(+)
Zm00001d028773::1:46169902-46171903(-)
Zm00001d016810::5:176929634-176931635(-)
Zm00001d049674::4:39641237-39643238(+)
Zm00001d005616::2:180788690-180790691(+)
Zm00001d053452::4:232181939-232183940(-)
Zm00001d008922::8:25308752-25310753(-)
Zm00001d028954::1:52840743-52842744(-)
Zm00001d053401::4:230204888-230206889(-)
Zm00001d016393::5:160632642-160634643(-)
Zm00001d050969::4:134224449-134226450(-)
Zm00001d044640::3:233821506-233823507(-)
Zm00001d021639::7:158779472-158781473(+)
Zm00001d031024::1:174044769-174046770(+)
Zm00001d025799::10:129945974-129947975(-)
Zm00001d029903::1:93425755-93427756(-)
Zm00001d045705::9:34418099-34420100(-)
Zm00001d032859::1:240508700-240510701(+)
Zm00001d053004::4:208647803-208649804(+)
Zm00001d050808::4:123988092-123990093(+)
Zm00001d050218::4:74245096-74247097(-)
Zm00001d037122::6:113167653-113169654(-)
Zm00001d038891::6:166500668-166502669(+)
Zm00001d034721::1:300737425-300739426(-)
Zm00001d003266::2:38346953-38348954(+)
Zm00001d016619::5:170326349-170328350(-)
Zm00001d020643::7:126242993-126244994(-)
Zm00001d026544::10:147963146-147965147(+)
Zm00001d018439::5:220889337-220891338(+)
Zm00001d037944::6:142974210-142976211(-)
Zm00001d045069::9:11473658-11475659(-)
Zm00001d015007::5:72034312-72036313(-)
Zm00001d042847::3:181899040-181901041(+)
Zm00001d007373::2:230075332-230077333(+)
Zm00001d029088::1:57480704-57482705(-)
Zm00001d048646::4:2597362-2599363(-)
Zm00001d053041::4:210327892-210329893(-)
Zm00001d003043::2:30137511-30139512(-)
Zm00001d026685::10:149857560-149859561(+)
Zm00001d033130::1:251634226-251636227(+)
Zm00001d034057::1:282651442-282653443(-)
Zm00001d016708::5:173407782-173409783(-)
Zm00001d006237::2:202590733-202592734(-)
Zm00001d046611::9:98776952-98778953(-)
Zm00001d046538::9:94660645-94662646(+)
Zm00001d052089::4:179109571-179111572(+)
Zm00001d013678::5:17149939-17151940(-)
Zm00001d017629::5:202542827-202544828(+)
Zm00001d011868::8:163313964-163315965(-)
Zm00001d035343::6:22589172-22591173(+)
Zm00001d047063::9:117059765-117061766(-)
Zm00001d032644::1:232979870-232981871(+)
Zm00001d054012::4:245104413-245106414(+)
Zm00001d053560::4:234191682-234193683(-)
Zm00001d048525::9:157785480-157787481(+)
Zm00001d021675::7:159777163-159779164(+)
Zm00001d015319::5:84426196-84428197(-)
Zm00001d007853::2:240958743-240960744(+)
Zm00001d040301::3:36556465-36558466(+)
Zm00001d044508::3:230340061-230342062(-)
Zm00001d033502::1:264641717-264643718(-)
Zm00001d028004::1:19964455-19966456(+)
Zm00001d044973::9:8673094-8675095(-)
Zm00001d029598::1:78389560-78391561(+)
Zm00001d027815::1:14328326-14330327(+)
Zm00001d022428::7:177454652-177456653(+)
Zm00001d050217::4:74115994-74117995(-)
Zm00001d002590::2:16292195-16294196(+)
Zm00001d022143::7:171101968-171103969(-)
Zm00001d038114::6:148434542-148436543(+)
Zm00001d020929::7:136897220-136899221(+)
Zm00001d052796::4:201213348-201215349(+)
Zm00001d007256::2:225886669-225888670(-)
Zm00001d035050::6:3215940-3217941(+)
Zm00001d016635::5:170840985-170842986(-)
Zm00001d035833::6:54110457-54112458(+)
Zm00001d036410::6:87192165-87194166(+)
Zm00001d032961::1:244866916-244868917(-)
Zm00001d019337::7:28500732-28502733(-)
Zm00001d002471::2:13497039-13499040(-)
Zm00001d041861::3:141395614-141397615(-)
Zm00001d011145::8:140401596-140403597(+)
Zm00001d034842::1:303633544-303635545(+)
Zm00001d023767::10:19463210-19465211(-)
Zm00001d030670::1:152149325-152151326(+)
Zm00001d050716::4:118324411-118326412(+)
Zm00001d031118::1:177982572-177984573(-)
Zm00001d038929::6:167163220-167165221(+)
Zm00001d043253::3:193362995-193364996(+)
Zm00001d036356::6:85557800-85559801(-)
Zm00001d051541::4:161913839-161915840(-)
Zm00001d007226::2:225145036-225147037(-)
Zm00001d016826::5:177537520-177539521(+)
Zm00001d029360::1:67385946-67387947(+)
Zm00001d005193::2:163081643-163083644(-)
Zm00001d008596::8:13965812-13967813(+)
Zm00001d030223::1:114095776-114097777(-)
Zm00001d020519::7:120445075-120447076(-)
Zm00001d038366::6:155618214-155620215(-)
Zm00001d034129::1:284694784-284696785(-)
Zm00001d007288::2:226874247-226876248(+)
Zm00001d051869::4:172949984-172951985(-)
Zm00001d015290::5:82879219-82881220(-)
Zm00001d021995::7:167681050-167683051(-)
Zm00001d046234::9:73799113-73801114(+)
Zm00001d036660::6:96927898-96929899(+)
Zm00001d028560::1:39163292-39165293(-)
Zm00001d029530::1:75040277-75042278(+)
Zm00001d019260::7:24522785-24524786(+)
Zm00001d031057::1:175081054-175083055(-)
Zm00001d033546::1:266735815-266737816(+)
Zm00001d022438::7:177704448-177706449(-)
Zm00001d016411::5:161325642-161327643(+)
Zm00001d032527::1:229514483-229516484(+)
Zm00001d036862::6:104410750-104412751(+)
Zm00001d015578::5:99038895-99040896(+)
Zm00001d021521::7:155090924-155092925(-)
Zm00001d050253::4:76526772-76528773(-)
Zm00001d021204::7:146024327-146026328(-)
Zm00001d018788::7:5216612-5218613(+)
Zm00001d042510::3:170138696-170140697(+)
Zm00001d047323::9:126611104-126613105(-)
Zm00001d031331::1:186324362-186326363(-)
Zm00001d048833::4:6138375-6140376(-)
Zm00001d027306::1:2465144-2467145(+)
Zm00001d038766::6:164156402-164158403(+)
Zm00001d027976::1:19025158-19027159(-)
Zm00001d018659::7:2075030-2077031(+)
Zm00001d001808::2:1266678-1268679(+)
Zm00001d047046::9:116595494-116597495(+)
Zm00001d048180::9:151803415-151805416(-)
Zm00001d026482::10:146766667-146768668(+)
Zm00001d049640::4:38551028-38553029(-)
Zm00001d039226::6:173878450-173880451(+)
Zm00001d013780::5:19950278-19952279(-)
Zm00001d002034::2:4806657-4808658(+)
Zm00001d022321::7:175369650-175371651(+)
Zm00001d048494::9:157162773-157164774(+)
Zm00001d045232::9:16745585-16747586(-)
Zm00001d021827::7:163876265-163878266(-)
Zm00001d033957::1:279608994-279610995(-)
Zm00001d043822::3:210991383-210993384(-)
Zm00001d040259::3:34378465-34380466(-)
Zm00001d019926::7:76709496-76711497(+)
Zm00001d021376::7:150244530-150246531(+)
Zm00001d049372::4:28133426-28135427(+)
Zm00001d018392::5:219946733-219948734(-)
Zm00001d021522::7:155090763-155092764(+)
Zm00001d031412::1:189294327-189296328(-)
Zm00001d033209::1:254193713-254195714(-)
Zm00001d046083::9:61953630-61955631(+)
Zm00001d008610::8:14448852-14450853(+)
Zm00001d044419::3:227506647-227508648(-)
Zm00001d038121::6:148610908-148612909(+)
Zm00001d051924::4:174720062-174722063(-)
Zm00001d032832::1:239627716-239629717(+)
Zm00001d017329::5:192999208-193001209(+)
Zm00001d025963::10:134961283-134963284(-)
Zm00001d007961::2:244251152-244253153(-)
Zm00001d015088::5:75059122-75061123(+)
Zm00001d024018::10:37102351-37104352(-)
Zm00001d030347::1:124328294-124330295(+)
Zm00001d052022::4:176743712-176745713(+)
Zm00001d006448::2:208516908-208518909(+)
Zm00001d045454::9:22856262-22858263(+)
Zm00001d003983::2:73523641-73525642(+)
Zm00001d005006::2:153447982-153449983(-)
Zm00001d044117::3:219795084-219797085(+)
Zm00001d044705::3:235431213-235433214(+)
Zm00001d021362::7:149913555-149915556(-)
Zm00001d043563::3:203949367-203951368(+)
Zm00001d004140::2:86024884-86026885(+)
Zm00001d027435::1:5208076-5210077(-)
Zm00001d034270::1:288306098-288308099(-)
Zm00001d005303::2:168787670-168789671(-)
Zm00001d022391::7:176621718-176623719(+)
Zm00001d010235::8:105390632-105392633(+)
Zm00001d030666::1:152040107-152042108(-)
Zm00001d046489::9:92153332-92155333(+)
Zm00001d042638::3:174858287-174860288(-)
Zm00001d027734::1:12378038-12380039(-)
Zm00001d050328::4:81519495-81521496(+)
Zm00001d045519::9:25260935-25262936(-)
Zm00001d005264::2:166214372-166216373(-)
Zm00001d016026::5:140198158-140200159(+)
Zm00001d051607::4:164400847-164402848(-)
Zm00001d016159::5:147675256-147677257(+)
Zm00001d022254::7:173712328-173714329(+)
Zm00001d021371::7:150145139-150147140(+)
Zm00001d036742::6:99716794-99718795(+)
Zm00001d005328::2:169710133-169712134(-)
Zm00001d037709::6:134658454-134660455(-)
Zm00001d041814::3:139022064-139024065(+)
Zm00001d047984::9:147156948-147158949(-)
Zm00001d004557::2:117902093-117904094(+)
Zm00001d011766::8:161194302-161196303(+)
Zm00001d048334::9:154592080-154594081(+)
Zm00001d011879::8:163860790-163862791(-)
Zm00001d031837::1:203224755-203226756(-)
Zm00001d044556::3:231685487-231687488(+)
Zm00001d023885::10:26303869-26305870(+)
Zm00001d014814::5:64071855-64073856(-)
Zm00001d020955::7:137672334-137674335(-)
Zm00001d026684::10:149858648-149860649(-)
Zm00001d020364::7:109508953-109510954(-)
Zm00001d010576::8:120770757-120772758(-)
Zm00001d047401::9:128896142-128898143(-)
Zm00001d032883::1:241394617-241396618(+)
Zm00001d038839::6:165592506-165594507(+)
Zm00001d012034::8:166901880-166903881(-)
Zm00001d044903::9:6771289-6773290(+)
Zm00001d033488::1:264054037-264056038(-)
Zm00001d020674::7:127679252-127681253(-)
Zm00001d049430::4:30112484-30114485(-)
Zm00001d034350::1:290343242-290345243(+)
Zm00001d006513::2:210304554-210306555(+)
Zm00001d048415::9:155885443-155887444(+)
Zm00001d013468::5:12326094-12328095(+)
Zm00001d002003::2:4173047-4175048(-)
Zm00001d043022::3:186813122-186815123(-)
Zm00001d036496::6:90595516-90597517(+)
Zm00001d047283::9:125434517-125436518(+)
Zm00001d014291::5:39721955-39723956(-)
Zm00001d001959::2:3549431-3551432(-)
Zm00001d032956::1:244603387-244605388(+)
Zm00001d053805::4:241440399-241442400(+)
Zm00001d046942::9:111967697-111969698(+)
Zm00001d002601::2:16460404-16462405(+)
Zm00001d022374::7:176273828-176275829(+)
Zm00001d029331::1:66254869-66256870(-)
Zm00001d036672::6:97223641-97225642(+)
Zm00001d024293::10:62335131-62337132(+)
Zm00001d022604::7:180896908-180898909(-)
Zm00001d017961::5:210939252-210941253(-)
Zm00001d049781::4:44221085-44223086(+)
Zm00001d026406::10:145323803-145325804(-)
Zm00001d044994::9:9504366-9506367(-)
Zm00001d049333::4:26909238-26911239(+)
Zm00001d015281::5:82608823-82610824(-)
Zm00001d034407::1:292052719-292054720(+)
Zm00001d044253::3:223071634-223073635(+)
Zm00001d044175::3:221175103-221177104(-)
Zm00001d022341::7:175845237-175847238(-)
Zm00001d029387::1:68546972-68548973(+)
Zm00001d005247::2:165584236-165586237(+)
Zm00001d007535::2:234247439-234249440(+)
Zm00001d033028::1:247733751-247735752(+)
Zm00001d021672::7:159694058-159696059(-)
Zm00001d003957::2:72201529-72203530(-)
Zm00001d010887::8:132232217-132234218(+)
Zm00001d041007::3:89969631-89971632(-)
Zm00001d008599::8:14051722-14053723(+)
Zm00001d014772::5:62614329-62616330(+)
Zm00001d005547::2:178270257-178272258(-)
Zm00001d009373::8:60725762-60727763(-)
Zm00001d045105::9:12704806-12706807(-)
Zm00001d052962::4:206382148-206384149(-)
Zm00001d015162::5:77983568-77985569(+)
Zm00001d007071::2:221448421-221450422(+)
Zm00001d025754::10:128453574-128455575(-)
Zm00001d045462::9:23105828-23107829(+)
Zm00001d043686::3:207382448-207384449(+)
Zm00001d053827::4:241946191-241948192(-)
Zm00001d032935::1:243999843-244001844(-)
Zm00001d008340::8:5787621-5789622(+)
Zm00001d045468::9:23319198-23321199(+)
Zm00001d013287::5:7899798-7901799(-)
Zm00001d053649::4:238182765-238184766(-)
Zm00001d005082::2:157617603-157619604(+)
Zm00001d027464::1:5887907-5889908(-)
Zm00001d015394::5:88149802-88151803(-)
Zm00001d015151::5:77108573-77110574(-)
Zm00001d004471::2:113976129-113978130(+)
Zm00001d044422::3:227574241-227576242(-)
Zm00001d045594::9:27787295-27789296(+)
Zm00001d053975::4:244517765-244519766(-)
Zm00001d016586::5:168560695-168562696(-)
Zm00001d045953::9:49411789-49413790(+)
Zm00001d003930::2:69686245-69688246(+)
Zm00001d013521::5:13516990-13518991(+)
Zm00001d015884::5:128731932-128733933(+)
Zm00001d022524::7:179334318-179336319(-)
Zm00001d017475::5:197050757-197052758(-)
Zm00001d006036::2:195891295-195893296(+)
Zm00001d014340::5:41542362-41544363(+)
Zm00001d009787::8:81151446-81153447(-)
Zm00001d050341::4:82445115-82447116(+)
Zm00001d027480::1:6274608-6276609(-)
Zm00001d022166::7:171502107-171504108(+)
Zm00001d005105::2:158415329-158417330(-)
Zm00001d016158::5:147663706-147665707(+)
Zm00001d009409::8:63306926-63308927(-)
Zm00001d007213::2:224819839-224821840(-)
Zm00001d032504::1:228755296-228757297(+)
Zm00001d019822::7:65801685-65803686(+)
Zm00001d030981::1:171567591-171569592(-)
Zm00001d024961::10:96946763-96948764(+)
Zm00001d007345::2:229260981-229262982(-)
Zm00001d015442::5:90342293-90344294(+)
Zm00001d020978::7:138408938-138410939(+)
Zm00001d014415::5:45479976-45481977(+)
Zm00001d035046::6:3072439-3074440(+)
Zm00001d020136::7:95253595-95255596(-)
Zm00001d024996::10:98385721-98387722(-)
Zm00001d010816::8:128724864-128726865(-)
Zm00001d038056::6:146553969-146555970(+)
Zm00001d049619::4:37786104-37788105(-)
Zm00001d033180::1:253166252-253168253(-)
Zm00001d028619::1:41021501-41023502(-)
Zm00001d005996::2:194931716-194933717(-)
Zm00001d028474::1:36146939-36148940(-)
Zm00001d018654::7:1971163-1973164(+)
Zm00001d007952::2:243983259-243985260(-)
Zm00001d010858::8:130743020-130745021(-)
Zm00001d043491::3:201682187-201684188(-)
Zm00001d040160::3:29675381-29677382(-)
Zm00001d003872::2:64314457-64316458(+)
Zm00001d046900::9:109552189-109554190(+)
Zm00001d027427::1:5097639-5099640(-)
Zm00001d024947::10:96356973-96358974(+)
Zm00001d020434::7:114137854-114139855(+)
Zm00001d012238::8:170737165-170739166(+)
Zm00001d022502::7:179045769-179047770(-)
Zm00001d028810::1:47150550-47152551(-)
Zm00001d049623::4:37969565-37971566(-)
Zm00001d031115::1:177819949-177821950(+)
Zm00001d033750::1:272780184-272782185(-)
Zm00001d045752::9:37136369-37138370(+)
Zm00001d026573::10:148201458-148203459(+)
Zm00001d001899::2:2561344-2563345(-)
Zm00001d035575::6:34431850-34433851(+)
Zm00001d022225::7:173082983-173084984(+)
Zm00001d032633::1:232600545-232602546(+)
Zm00001d052830::4:202078494-202080495(-)
Zm00001d032072::1:211384211-211386212(+)
Zm00001d023881::10:26203815-26205816(-)
Zm00001d047713::9:139752972-139754973(+)
Zm00001d048006::9:147802210-147804211(-)
Zm00001d027412::1:4722955-4724956(+)
Zm00001d029426::1:70068905-70070906(-)
Zm00001d046093::9:62582771-62584772(+)
Zm00001d012832::5:955182-957183(+)
Zm00001d052415::4:189489079-189491080(-)
Zm00001d050910::4:130229839-130231840(-)
Zm00001d002716::2:20245752-20247753(+)
Zm00001d051546::4:162061928-162063929(+)
Zm00001d041438::3:119834740-119836741(-)
Zm00001d015602::5:100705900-100707901(-)
Zm00001d024455::10:71688118-71690119(-)
Zm00001d049165::4:18649996-18651997(-)
Zm00001d017460::5:196485350-196487351(-)
Zm00001d012645::8:177769785-177771786(+)
Zm00001d011496::8:152418219-152420220(+)
Zm00001d021558::7:155978243-155980244(+)
Zm00001d049848::4:47633577-47635578(-)
Zm00001d021565::7:156210893-156212894(-)
Zm00001d028605::1:40565405-40567406(-)
Zm00001d005334::2:169837153-169839154(+)
Zm00001d024486::10:73707401-73709402(+)
Zm00001d002696::2:19452575-19454576(+)
Zm00001d037836::6:139250121-139252122(-)
Zm00001d002625::2:17153482-17155483(-)
Zm00001d003648::2:51949505-51951506(-)
Zm00001d004794::2:139749457-139751458(+)
Zm00001d029719::1:84035291-84037292(-)
Zm00001d009292::8:52706445-52708446(+)
Zm00001d013390::5:10259969-10261970(+)
Zm00001d050935::4:132606776-132608777(-)
Zm00001d037808::6:138451959-138453960(+)
Zm00001d025484::10:120220670-120222671(+)
Zm00001d011803::8:161768233-161770234(+)
Zm00001d011929::8:164802116-164804117(-)
Zm00001d051612::4:164546936-164548937(-)
Zm00001d043688::3:207416662-207418663(+)
Zm00001d013085::5:4525544-4527545(-)
Zm00001d039266::3:825314-827315(+)
Zm00001d052713::4:198405628-198407629(+)
Zm00001d039616::3:9146815-9148816(-)
Zm00001d049432::4:30128843-30130844(-)
Zm00001d044701::3:235258718-235260719(-)
Zm00001d037223::6:116550244-116552245(-)
Zm00001d026690::10:150051359-150053360(-)
Zm00001d013253::5:7144890-7146891(+)
Zm00001d035877::6:58264667-58266668(+)
Zm00001d007930::2:243172380-243174381(+)
Zm00001d011066::8:138000492-138002493(-)
Zm00001d050816::4:124422559-124424560(-)
Zm00001d043386::3:198368338-198370339(+)
Zm00001d035051::6:3224975-3226976(+)
Zm00001d033371::1:260860264-260862265(+)
Zm00001d034431::1:292889373-292891374(+)
Zm00001d051245::4:150317276-150319277(-)
Zm00001d032334::1:222822613-222824614(+)
Zm00001d019373::7:30459360-30461361(+)
Zm00001d026514::10:147435935-147437936(+)
Zm00001d049371::4:28133887-28135888(-)
Zm00001d034237::1:287531981-287533982(+)
Zm00001d016988::5:182120409-182122410(-)
Zm00001d048073::9:149389024-149391025(-)
Zm00001d029563::1:76525915-76527916(-)
Zm00001d024239::10:59004670-59006671(-)
Zm00001d001834::2:1639649-1641650(-)
Zm00001d048574::9:159324701-159326702(+)
Zm00001d046317::9:80088488-80090489(-)
Zm00001d021436::7:152287698-152289699(-)
Zm00001d022603::7:180894347-180896348(-)
Zm00001d040002::3:22478684-22480685(-)
Zm00001d021586::7:157211602-157213603(-)
Zm00001d020510::7:119796672-119798673(-)
Zm00001d053414::4:230781237-230783238(+)
Zm00001d035813::6:51707398-51709399(+)
Zm00001d050748::4:120552306-120554307(+)
Zm00001d043252::3:193358426-193360427(-)
Zm00001d003283::2:38747259-38749260(-)
Zm00001d042183::3:155338424-155340425(-)
Zm00001d002685::2:19211493-19213494(+)
Zm00001d024359::10:66775623-66777624(-)
Zm00001d043942::3:214344759-214346760(-)
Zm00001d042135::3:152768478-152770479(-)
Zm00001d027612::1:9007450-9009451(+)
Zm00001d050347::4:82698997-82700998(+)
Zm00001d007518::2:233697599-233699600(+)
Zm00001d042398::3:164485299-164487300(+)
Zm00001d015817::5:123619007-123621008(+)
Zm00001d031583::1:195480442-195482443(+)
Zm00001d025857::10:131576348-131578349(+)
Zm00001d038980::6:168098146-168100147(+)
Zm00001d018274::5:217762718-217764719(-)
Zm00001d051394::4:157045770-157047771(+)
Zm00001d003140::2:33433309-33435310(+)
Zm00001d052347::4:187794124-187796125(-)
Zm00001d041179::3:102860784-102862785(+)
Zm00001d015484::5:92902119-92904120(-)
Zm00001d001883::2:2348040-2350041(-)
Zm00001d035922::6:60325293-60327294(+)
Zm00001d051139::4:145544577-145546578(+)
Zm00001d020946::7:137479433-137481434(-)
Zm00001d022262::7:173866691-173868692(-)
Zm00001d028784::1:46377086-46379087(-)
Zm00001d014189::5:35723214-35725215(-)
Zm00001d025888::10:133101483-133103484(-)
Zm00001d038866::6:166082750-166084751(+)
Zm00001d019641::7:47734766-47736767(-)
Zm00001d040660::3:56946106-56948107(+)
Zm00001d006002::2:195070552-195072553(+)
Zm00001d014297::5:40049454-40051455(-)
Zm00001d015084::5:74822008-74824009(+)
Zm00001d029137::1:60111385-60113386(+)
Zm00001d031856::1:204241778-204243779(+)
Zm00001d035186::6:8567168-8569169(+)
Zm00001d040734::3:60732662-60734663(-)
Zm00001d049020::4:12825127-12827128(+)
Zm00001d024676::10:83291328-83293329(-)
Zm00001d031476::1:191374398-191376399(-)
Zm00001d043144::3:190098683-190100684(+)
Zm00001d030408::1:130192008-130194009(+)
Zm00001d034244::1:287674214-287676215(+)
Zm00001d033334::1:259328814-259330815(+)
Zm00001d015366::5:86478474-86480475(-)
Zm00001d011111::8:139305688-139307689(-)
Zm00001d007267::2:226140106-226142107(+)
Zm00001d004925::2:149190536-149192537(-)
Zm00001d029098::1:57991096-57993097(-)
Zm00001d022626::7:181605714-181607715(+)
Zm00001d024034::10:38720255-38722256(-)
Zm00001d012955::5:2344163-2346164(+)
Zm00001d028960::1:52937129-52939130(+)
Zm00001d013561::5:14346501-14348502(+)
Zm00001d017334::5:193208445-193210446(+)
Zm00001d009580::8:71629141-71631142(-)
Zm00001d007328::2:228722186-228724187(-)
Zm00001d032736::1:236831603-236833604(+)
Zm00001d014758::5:61808516-61810517(-)
Zm00001d050942::4:132806814-132808815(+)
Zm00001d026295::10:143138048-143140049(-)
Zm00001d017675::5:203832940-203834941(-)
Zm00001d036080::6:71040878-71042879(-)
Zm00001d011390::8:149379521-149381522(+)
Zm00001d018214::5:216732038-216734039(+)
Zm00001d037109::6:112503476-112505477(+)
Zm00001d017336::5:193244250-193246251(+)
Zm00001d053252::4:222448796-222450797(+)
Zm00001d014761::5:61856653-61858654(+)
Zm00001d016818::5:177140174-177142175(+)
Zm00001d011896::8:164159056-164161057(+)
Zm00001d009515::8:68509923-68511924(-)
Zm00001d034429::1:292816269-292818270(-)
Zm00001d021583::7:156884392-156886393(+)
Zm00001d036069::6:70206862-70208863(-)
Zm00001d017455::5:196313657-196315658(+)
Zm00001d029162::1:60866585-60868586(+)
Zm00001d034534::1:295788306-295790307(+)
Zm00001d047916::9:145291191-145293192(+)
Zm00001d046915::9:110366594-110368595(-)
Zm00001d034157::1:285312163-285314164(-)
Zm00001d052382::4:188775598-188777599(-)
Zm00001d034337::1:290195470-290197471(+)
Zm00001d024743::10:85866135-85868136(-)
Zm00001d006753::2:215955634-215957635(+)
Zm00001d006739::2:215644865-215646866(-)
Zm00001d038156::6:149719874-149721875(+)
Zm00001d016172::5:148415009-148417010(-)
Zm00001d013753::5:19358708-19360709(-)
Zm00001d018947::7:10200768-10202769(+)
Zm00001d007532::2:234164117-234166118(-)
Zm00001d033278::1:257231601-257233602(-)
Zm00001d037480::6:126662368-126664369(+)
Zm00001d005308::2:169026342-169028343(-)
Zm00001d013225::5:6758752-6760753(-)
Zm00001d004877::2:145960813-145962814(+)
Zm00001d010358::8:110964810-110966811(+)
Zm00001d028762::1:45895994-45897995(-)
Zm00001d009410::8:63368601-63370602(-)
Zm00001d008289::8:4167076-4169077(+)
Zm00001d053870::4:242622804-242624805(-)
Zm00001d020641::7:126102794-126104795(-)
Zm00001d034187::1:285957841-285959842(+)
Zm00001d020400::7:111429052-111431053(+)
Zm00001d013524::5:13582820-13584821(+)
Zm00001d048954::4:10621603-10623604(-)
Zm00001d036575::6:93375250-93377251(-)
Zm00001d051366::4:156037042-156039043(-)
Zm00001d007940::2:243478595-243480596(+)
Zm00001d042885::3:182851379-182853380(+)
Zm00001d012051::8:167242936-167244937(+)
Zm00001d023825::10:23583977-23585978(+)
Zm00001d012112::8:168391736-168393737(-)
Zm00001d015765::5:117618416-117620417(+)
Zm00001d039265::3:825867-827868(-)
Zm00001d043229::3:192551082-192553083(-)
Zm00001d053555::4:233901997-233903998(+)
Zm00001d018209::5:216608664-216610665(+)
Zm00001d047228::9:123041790-123043791(+)
Zm00001d014726::5:60848383-60850384(-)
Zm00001d033092::1:250108021-250110022(-)
Zm00001d015421::5:89378843-89380844(-)
Zm00001d016757::5:175072114-175074115(+)
Zm00001d029747::1:85173963-85175964(-)
Zm00001d009396::8:62200739-62202740(-)
Zm00001d010414::8:113687279-113689280(-)
Zm00001d035597::6:35985426-35987427(-)
Zm00001d051629::4:165076729-165078730(+)
Zm00001d050823::4:124719883-124721884(+)
Zm00001d038864::6:166068792-166070793(-)
Zm00001d006328::2:204819764-204821765(-)
Zm00001d039994::3:22274718-22276719(+)
Zm00001d022561::7:180067783-180069784(-)
Zm00001d017962::5:210954390-210956391(-)
Zm00001d019182::7:20578899-20580900(+)
Zm00001d004248::2:95784507-95786508(+)
Zm00001d042241::3:157301595-157303596(-)
Zm00001d018422::5:220405046-220407047(+)
Zm00001d052974::4:206850812-206852813(-)
Zm00001d032716::1:235900781-235902782(+)
Zm00001d036459::6:89231248-89233249(-)
Zm00001d011129::8:139903592-139905593(-)
Zm00001d033670::1:270254103-270256104(+)
Zm00001d045944::9:48376678-48378679(+)
Zm00001d046807::9:106617204-106619205(+)
Zm00001d037497::6:127274245-127276246(-)
Zm00001d023273::10:1809571-1811572(+)
Zm00001d017882::5:209533459-209535460(-)
Zm00001d011746::8:160677846-160679847(-)
Zm00001d035934::6:61205642-61207643(+)
Zm00001d040665::3:57051181-57053182(-)
Zm00001d014922::5:68478641-68480642(+)
Zm00001d032417::1:225913162-225915163(-)
Zm00001d033867::1:276774253-276776254(+)
Zm00001d038546::6:159660155-159662156(+)
Zm00001d042158::3:154271291-154273292(-)
Zm00001d001844::2:1717595-1719596(-)
Zm00001d025414::10:117934622-117936623(-)
Zm00001d033983::1:280116931-280118932(+)
Zm00001d006419::2:207347092-207349093(+)
Zm00001d017748::5:205852975-205854976(-)
Zm00001d005419::2:173365155-173367156(+)
Zm00001d031793::1:202088620-202090621(-)
Zm00001d014696::5:59774037-59776038(-)
Zm00001d024874::10:91750839-91752840(+)
Zm00001d032790::1:238205322-238207323(+)
Zm00001d053906::4:243391949-243393950(-)
Zm00001d030937::1:168397335-168399336(-)
Zm00001d031092::1:176868458-176870459(+)
Zm00001d030506::1:140055124-140057125(-)
Zm00001d034004::1:280909930-280911931(-)
Zm00001d045566::9:26892888-26894889(+)
Zm00001d033504::1:264693828-264695829(+)
Zm00001d051442::4:158805850-158807851(+)
Zm00001d051991::4:176027584-176029585(+)
Zm00001d042094::3:150548807-150550808(+)
Zm00001d006670::2:213903232-213905233(+)
Zm00001d025907::10:133445685-133447686(+)
Zm00001d027719::1:12104920-12106921(-)
Zm00001d052886::4:203411780-203413781(-)
Zm00001d002975::2:28571314-28573315(+)
Zm00001d016802::5:176494824-176496825(+)
Zm00001d032454::1:227218560-227220561(+)
Zm00001d042256::3:157564961-157566962(-)
Zm00001d047823::9:142599318-142601319(+)
Zm00001d041168::3:101768710-101770711(-)
Zm00001d026043::10:136816561-136818562(+)
Zm00001d051465::4:159609924-159611925(-)
Zm00001d020053::7:88877339-88879340(+)
Zm00001d006939::2:219890036-219892037(+)
Zm00001d050943::4:132885263-132887264(+)
Zm00001d039856::3:16785415-16787416(+)
Zm00001d046761::9:104737263-104739264(+)
Zm00001d010838::8:129536820-129538821(+)
Zm00001d019115::7:17575327-17577328(+)
Zm00001d002410::2:12122450-12124451(-)
Zm00001d002141::2:6562442-6564443(+)
Zm00001d052176::4:181727316-181729317(-)
Zm00001d025002::10:98767132-98769133(+)
Zm00001d012560::8:176651156-176653157(-)
Zm00001d039042::6:169141629-169143630(+)
Zm00001d024265::10:60014447-60016448(+)
Zm00001d014795::5:63485975-63487976(-)
Zm00001d017718::5:205091183-205093184(-)
Zm00001d009327::8:56286577-56288578(-)
Zm00001d043666::3:206548831-206550832(-)
Zm00001d003252::2:37955393-37957394(+)
Zm00001d018131::5:214943727-214945728(+)
Zm00001d050951::4:133236330-133238331(-)
Zm00001d045650::9:31091755-31093756(-)
Zm00001d047201::9:121701628-121703629(-)
Zm00001d048741::4:4824584-4826585(-)
Zm00001d008923::8:25311111-25313112(-)
Zm00001d038991::6:168304497-168306498(+)
Zm00001d040279::3:35509148-35511149(+)
Zm00001d045160::9:14628822-14630823(+)
Zm00001d013648::5:16155505-16157506(+)
Zm00001d047273::9:125013684-125015685(+)
Zm00001d019679::7:50546646-50548647(+)
Zm00001d035887::6:58480077-58482078(-)
Zm00001d017264::5:191015885-191017886(+)
Zm00001d036651::6:96420451-96422452(+)
Zm00001d021131::7:143434671-143436672(-)
Zm00001d044081::3:218484901-218486902(-)
Zm00001d050112::4:66650890-66652891(-)
Zm00001d048442::9:156481636-156483637(+)
Zm00001d028806::1:46956170-46958171(-)
Zm00001d015566::5:98147129-98149130(-)
Zm00001d012348::8:172808458-172810459(-)
Zm00001d024755::10:86468548-86470549(-)
Zm00001d029811::1:88023423-88025424(+)
Zm00001d020804::7:133413348-133415349(-)
Zm00001d020051::7:88708830-88710831(-)
Zm00001d014993::5:71284139-71286140(+)
Zm00001d009929::8:90224897-90226898(-)
Zm00001d032536::1:229863223-229865224(+)
Zm00001d026543::10:147957413-147959414(-)
Zm00001d031101::1:177234238-177236239(+)
Zm00001d043206::3:191717531-191719532(-)
Zm00001d042228::3:156898304-156900305(-)
Zm00001d005853::2:190930612-190932613(-)
Zm00001d005586::2:179801353-179803354(-)
Zm00001d039411::3:3707410-3709411(+)
Zm00001d046509::9:93173189-93175190(-)
Zm00001d024071::10:41455589-41457590(+)
Zm00001d052137::4:180620835-180622836(-)
Zm00001d028947::1:52516614-52518615(-)
Zm00001d035400::6:24388480-24390481(+)
Zm00001d031981::1:208516867-208518868(-)
Zm00001d026175::10:140332411-140334412(+)
Zm00001d041035::3:92263998-92265999(-)
Zm00001d012686::8:178643734-178645735(-)
Zm00001d033870::1:276810431-276812432(+)
Zm00001d020728::7:130417369-130419370(-)
Zm00001d007151::2:223370211-223372212(-)
Zm00001d009695::8:76225893-76227894(-)
Zm00001d014924::5:68743979-68745980(+)
Zm00001d049127::4:16939379-16941380(+)
Zm00001d025613::10:123904905-123906906(-)
Zm00001d006250::2:202842784-202844785(+)
Zm00001d024941::10:96014468-96016469(+)
Zm00001d002043::2:4927969-4929970(-)
Zm00001d015976::5:135879554-135881555(-)
Zm00001d022058::7:169127612-169129613(+)
Zm00001d019335::7:28399380-28401381(+)
Zm00001d029102::1:58053748-58055749(+)
Zm00001d045758::9:37428272-37430273(+)
Zm00001d018349::5:219011020-219013021(-)
Zm00001d029620::1:79986057-79988058(-)
Zm00001d017113::5:185785704-185787705(-)
Zm00001d016493::5:164626345-164628346(+)
Zm00001d041268::3:109249719-109251720(+)
Zm00001d006226::2:202329035-202331036(-)
Zm00001d011447::8:150759496-150761497(-)
Zm00001d002545::2:15126665-15128666(+)
Zm00001d038691::6:162628134-162630135(-)
Zm00001d042349::3:162502081-162504082(+)
Zm00001d015309::5:84027255-84029256(-)
Zm00001d020348::7:108323259-108325260(-)
Zm00001d037586::6:130612526-130614527(+)
Zm00001d047615::9:137069744-137071745(+)
Zm00001d030553::1:143421968-143423969(-)
Zm00001d037775::6:137238226-137240227(+)
Zm00001d043840::3:211464360-211466361(+)
Zm00001d014140::5:34017957-34019958(+)
Zm00001d040066::3:25594578-25596579(-)
Zm00001d012301::8:172071454-172073455(+)
Zm00001d034726::1:300810854-300812855(-)
Zm00001d024197::10:55000871-55002872(+)
Zm00001d053953::4:244173159-244175160(-)
Zm00001d040008::3:22773657-22775658(+)
Zm00001d036547::6:91590595-91592596(-)
Zm00001d043513::3:202388306-202390307(-)
Zm00001d052188::4:182610208-182612209(+)
Zm00001d044154::3:220590687-220592688(+)
Zm00001d052339::4:187397870-187399871(-)
Zm00001d016305::5:156483288-156485289(-)
Zm00001d043259::3:193662585-193664586(+)
Zm00001d047081::9:117754085-117756086(-)
Zm00001d003267::2:38402089-38404090(-)
Zm00001d036476::6:89545376-89547377(+)
Zm00001d050372::4:84606584-84608585(+)
Zm00001d037668::6:133556810-133558811(-)
Zm00001d027386::1:4120279-4122280(+)
Zm00001d053630::4:237403458-237405459(-)
Zm00001d007795::2:239825487-239827488(-)
Zm00001d017214::5:189130925-189132926(+)
Zm00001d027675::1:10757432-10759433(+)
Zm00001d045958::9:49776466-49778467(-)
Zm00001d024406::10:69203795-69205796(-)
Zm00001d018408::5:220204595-220206596(-)
Zm00001d051994::4:176043669-176045670(-)
Zm00001d048834::4:6137415-6139416(+)
Zm00001d042985::3:185840610-185842611(+)
Zm00001d010173::8:102970241-102972242(-)
Zm00001d031341::1:186785491-186787492(-)
Zm00001d007576::2:235093982-235095983(-)
Zm00001d007117::2:222665199-222667200(-)
Zm00001d028815::1:47440525-47442526(-)
Zm00001d029554::1:76020896-76022897(+)
Zm00001d017032::5:183210659-183212660(-)
Zm00001d008421::8:8277795-8279796(-)
Zm00001d005546::2:178194309-178196310(+)
Zm00001d032689::1:234492939-234494940(+)
Zm00001d024869::10:91496216-91498217(-)
Zm00001d002791::2:22778284-22780285(+)
Zm00001d015226::5:80065442-80067443(+)
Zm00001d044983::9:9318975-9320976(-)
Zm00001d044527::3:230890004-230892005(+)
Zm00001d047324::9:126620055-126622056(-)
Zm00001d033663::1:269979217-269981218(-)
Zm00001d020783::7:132506381-132508382(+)
Zm00001d033859::1:276071834-276073835(+)
Zm00001d019945::7:78502546-78504547(+)
Zm00001d029711::1:83543439-83545440(+)
Zm00001d011185::8:142292657-142294658(-)
Zm00001d051233::4:149420063-149422064(-)
Zm00001d013854::5:22723323-22725324(+)
Zm00001d042097::3:150612736-150614737(+)
Zm00001d027322::1:2897047-2899048(-)
Zm00001d007901::2:242051144-242053145(+)
Zm00001d039293::3:1165722-1167723(+)
Zm00001d033140::1:251983845-251985846(-)
Zm00001d005192::2:163042577-163044578(+)
Zm00001d025619::10:124226261-124228262(+)
Zm00001d012717::8:179105297-179107298(+)
Zm00001d029907::1:93608144-93610145(-)
Zm00001d009987::8:93551246-93553247(-)
Zm00001d043286::3:194423256-194425257(-)
Zm00001d029964::1:96641440-96643441(-)
Zm00001d031211::1:182334646-182336647(+)
Zm00001d025564::10:122404244-122406245(+)
Zm00001d037003::6:108767244-108769245(+)
Zm00001d038653::6:161895853-161897854(-)
Zm00001d014780::5:62837246-62839247(+)
Zm00001d046511::9:93194900-93196901(-)
Zm00001d006167::2:200297737-200299738(+)
Zm00001d032997::1:246342283-246344284(-)
Zm00001d037359::6:122792111-122794112(+)
Zm00001d025355::10:115299000-115301001(-)
Zm00001d040920::3:79256160-79258161(-)
Zm00001d039560::3:7994345-7996346(-)
Zm00001d018199::5:216420911-216422912(-)
Zm00001d020345::7:108137622-108139623(-)
Zm00001d047156::9:120314698-120316699(-)
Zm00001d050889::4:128497520-128499521(+)
Zm00001d023827::10:23687802-23689803(+)
Zm00001d002384::2:11635801-11637802(-)
Zm00001d016491::5:164557125-164559126(-)
Zm00001d042498::3:169641480-169643481(-)
Zm00001d031127::1:178715519-178717520(+)
Zm00001d037232::6:116992551-116994552(+)
Zm00001d004437::2:111722783-111724784(-)
Zm00001d018501::5:221874873-221876874(+)
Zm00001d042770::3:179176068-179178069(+)
Zm00001d037086::6:111761626-111763627(-)
Zm00001d048949::4:10534837-10536838(+)
Zm00001d050868::4:127594950-127596951(+)
Zm00001d013783::5:20076771-20078772(-)
Zm00001d017724::5:205287058-205289059(+)
Zm00001d035481::6:28891325-28893326(+)
Zm00001d009152::8:39845948-39847949(+)
Zm00001d033206::1:254177770-254179771(-)
Zm00001d040772::3:64746528-64748529(-)
Zm00001d053913::4:243611686-243613687(-)
Zm00001d032325::1:222558984-222560985(+)
Zm00001d052649::4:195807344-195809345(+)
Zm00001d030485::1:136738964-136740965(-)
Zm00001d033427::1:262670976-262672977(+)
Zm00001d007094::2:222141699-222143700(-)
Zm00001d052378::4:188622727-188624728(+)
Zm00001d016232::5:151416003-151418004(+)
Zm00001d018542::5:222670006-222672007(-)
Zm00001d009802::8:82151050-82153051(+)
Zm00001d012433::8:174374957-174376958(+)
Zm00001d032328::1:222600862-222602863(+)
Zm00001d003365::2:41648360-41650361(-)
Zm00001d051693::4:166936411-166938412(+)
Zm00001d050905::4:129474898-129476899(+)
Zm00001d044102::3:219201058-219203059(-)
Zm00001d025962::10:134951519-134953520(-)
Zm00001d041531::3:126092143-126094144(-)
Zm00001d053697::4:239380846-239382847(+)
Zm00001d009180::8:41198855-41200856(-)
Zm00001d025946::10:134476600-134478601(-)
Zm00001d035669::6:40166720-40168721(-)
Zm00001d032378::1:224570619-224572620(+)
Zm00001d005497::2:175970407-175972408(+)
Zm00001d001973::2:3726693-3728694(+)
Zm00001d048946::4:10451452-10453453(-)
Zm00001d015244::5:80937056-80939057(-)
Zm00001d027540::1:7876833-7878834(+)
Zm00001d012887::5:1607721-1609722(+)
Zm00001d021667::7:159562853-159564854(-)
Zm00001d015890::5:129464981-129466982(+)
Zm00001d020711::7:129712443-129714444(-)
Zm00001d015061::5:73799749-73801750(+)
Zm00001d025210::10:109223289-109225290(+)
Zm00001d005981::2:194591267-194593268(+)
Zm00001d049974::4:56343385-56345386(-)
Zm00001d048281::9:153815930-153817931(-)
Zm00001d018364::5:219212300-219214301(+)
Zm00001d021551::7:155651299-155653300(-)
Zm00001d048789::4:5575949-5577950(-)
Zm00001d033423::1:262651704-262653705(+)
Zm00001d044382::3:226544674-226546675(-)
Zm00001d031627::1:196863523-196865524(+)
Zm00001d011750::8:160748486-160750487(-)
Zm00001d021060::7:141820399-141822400(+)
Zm00001d012979::5:2680619-2682620(-)
Zm00001d003373::2:42060269-42062270(-)
Zm00001d054017::4:245194022-245196023(+)
Zm00001d034321::1:289224258-289226259(-)
Zm00001d006365::2:205732430-205734431(+)
Zm00001d019985::7:82805360-82807361(-)
Zm00001d038920::6:166933902-166935903(-)
Zm00001d029014::1:54936013-54938014(+)
Zm00001d012278::8:171802445-171804446(-)
Zm00001d047018::9:115428352-115430353(-)
Zm00001d004460::2:113300130-113302131(+)
Zm00001d019105::7:16886470-16888471(+)
Zm00001d030618::1:148821377-148823378(+)
Zm00001d042866::3:182483638-182485639(-)
Zm00001d037724::6:135243216-135245217(-)
Zm00001d014849::5:65475822-65477823(+)
Zm00001d026103::10:138513870-138515871(-)
Zm00001d027317::1:2826110-2828111(-)
Zm00001d049621::4:37871272-37873273(-)
Zm00001d028712::1:44006179-44008180(-)
Zm00001d037427::6:125222560-125224561(-)
Zm00001d043551::3:203612687-203614688(-)
Zm00001d035032::6:2461631-2463632(-)
Zm00001d043879::3:212723407-212725408(-)
Zm00001d032801::1:238595061-238597062(+)
Zm00001d013037::5:3582693-3584694(-)
Zm00001d010995::8:136180690-136182691(-)
Zm00001d036622::6:95033550-95035551(-)
Zm00001d016890::5:179457573-179459574(-)
Zm00001d017142::5:186722988-186724989(+)
Zm00001d045263::9:17434928-17436929(-)
Zm00001d017401::5:194937359-194939360(-)
Zm00001d010902::8:132650292-132652293(-)
Zm00001d005867::2:191186070-191188071(+)
Zm00001d036833::6:103276056-103278057(+)
Zm00001d037484::6:126843916-126845917(+)
Zm00001d052918::4:204768433-204770434(+)
Zm00001d033747::1:272703274-272705275(+)
Zm00001d049637::4:38399337-38401338(-)
Zm00001d036507::6:90880044-90882045(+)
Zm00001d014013::5:28633409-28635410(+)
Zm00001d049701::4:40570491-40572492(+)
Zm00001d047701::9:139527378-139529379(-)
```
