## Supplementary material for "A comprehensive map of preferentially located motifs reveals distinct proximal *cis*-regulatory elements in plants": ATTCAA_containing_gene_set.txt

```
#Occurences of ATTCAA between 12 and 38 (positions relative to the transcription start site)
#998 sequences with ATTCAA in this interval
#3.96% of the sequences in promoter set with ATTCAA (set with 25199 sequences)
Zm00001d025623::10:124265197-124267198(+)
Zm00001d027645::1:9878863-9880864(+)
Zm00001d051366::4:156037042-156039043(-)
Zm00001d052270::4:185401860-185403861(+)
Zm00001d039066::6:169500564-169502565(-)
Zm00001d048091::9:149912746-149914747(+)
Zm00001d036440::6:88672107-88674108(-)
Zm00001d040567::3:50464638-50466639(-)
Zm00001d011761::8:160951033-160953034(-)
Zm00001d023272::10:1810117-1812118(-)
Zm00001d008260::8:3372951-3374952(-)
Zm00001d036738::6:99513896-99515897(-)
Zm00001d017689::5:204309433-204311434(+)
Zm00001d041333::3:112546365-112548366(-)
Zm00001d046893::9:109340025-109342026(+)
Zm00001d037484::6:126843916-126845917(+)
Zm00001d049442::4:30474291-30476292(-)
Zm00001d002440::2:12650091-12652092(+)
Zm00001d023635::10:13068515-13070516(+)
Zm00001d041311::3:111538331-111540332(+)
Zm00001d038549::6:159753637-159755638(-)
Zm00001d036351::6:85230004-85232005(-)
Zm00001d013029::5:3471365-3473366(-)
Zm00001d042154::3:153990174-153992175(-)
Zm00001d029888::1:92332774-92334775(-)
Zm00001d044908::9:6926229-6928230(+)
Zm00001d027675::1:10757432-10759433(+)
Zm00001d043071::3:188319147-188321148(+)
Zm00001d002209::2:8280296-8282297(+)
Zm00001d045154::9:14558604-14560605(-)
Zm00001d007328::2:228722186-228724187(-)
Zm00001d054014::4:245165072-245167073(+)
Zm00001d017718::5:205091183-205093184(-)
Zm00001d011004::8:136499673-136501674(+)
Zm00001d029740::1:84847614-84849615(+)
Zm00001d044342::3:225513918-225515919(+)
Zm00001d034776::1:301959840-301961841(-)
Zm00001d005102::2:158272477-158274478(+)
Zm00001d027665::1:10572002-10574003(-)
Zm00001d003037::2:30058723-30060724(-)
Zm00001d046761::9:104737263-104739264(+)
Zm00001d014814::5:64071855-64073856(-)
Zm00001d053016::4:209192561-209194562(+)
Zm00001d043420::3:199109058-199111059(+)
Zm00001d032621::1:232352619-232354620(-)
Zm00001d012153::8:169009839-169011840(+)
Zm00001d011061::8:137869262-137871263(+)
Zm00001d051617::4:164897074-164899075(+)
Zm00001d006168::2:200361450-200363451(-)
Zm00001d033334::1:259328814-259330815(+)
Zm00001d042473::3:168822772-168824773(+)
Zm00001d033072::1:249506621-249508622(+)
Zm00001d023964::10:32321676-32323677(+)
Zm00001d048424::9:155992546-155994547(+)
Zm00001d022604::7:180896908-180898909(-)
Zm00001d025893::10:133217263-133219264(+)
Zm00001d014260::5:38479283-38481284(+)
Zm00001d018598::7:411618-413619(+)
Zm00001d046654::9:100662666-100664667(-)
Zm00001d020908::7:136243176-136245177(-)
Zm00001d053555::4:233901997-233903998(+)
Zm00001d016440::5:162359127-162361128(+)
Zm00001d017387::5:194082164-194084165(+)
Zm00001d027734::1:12378038-12380039(-)
Zm00001d048494::9:157162773-157164774(+)
Zm00001d052888::4:203510932-203512933(-)
Zm00001d026148::10:139802333-139804334(+)
Zm00001d042923::3:184010939-184012940(+)
Zm00001d002223::2:8386101-8388102(+)
Zm00001d028753::1:45573983-45575984(-)
Zm00001d019279::7:25304087-25306088(-)
Zm00001d054064::4:245791838-245793839(-)
Zm00001d042848::3:181945505-181947506(+)
Zm00001d028474::1:36146939-36148940(-)
Zm00001d035717::6:42707740-42709741(-)
Zm00001d004095::2:82542588-82544589(+)
Zm00001d053829::4:241974488-241976489(+)
Zm00001d009883::8:87299877-87301878(+)
Zm00001d051093::4:141789220-141791221(+)
Zm00001d017982::5:211342756-211344757(-)
Zm00001d018440::5:220895416-220897417(+)
Zm00001d005668::2:182819593-182821594(+)
Zm00001d026609::10:148913273-148915274(+)
Zm00001d053697::4:239380846-239382847(+)
Zm00001d030146::1:108662139-108664140(+)
Zm00001d009183::8:41565047-41567048(+)
Zm00001d011418::8:149938287-149940288(+)
Zm00001d030102::1:105806058-105808059(+)
Zm00001d046083::9:61953630-61955631(+)
Zm00001d024034::10:38720255-38722256(-)
Zm00001d007184::2:224066659-224068660(-)
Zm00001d027585::1:8488767-8490768(-)
Zm00001d045080::9:11801656-11803657(+)
Zm00001d029563::1:76525915-76527916(-)
Zm00001d052364::4:188307575-188309576(-)
Zm00001d042804::3:180462506-180464507(-)
Zm00001d018250::5:217419611-217421612(-)
Zm00001d034368::1:291058037-291060038(-)
Zm00001d003851::2:62501924-62503925(+)
Zm00001d032032::1:209997010-209999011(-)
Zm00001d049974::4:56343385-56345386(-)
Zm00001d053868::4:242573401-242575402(-)
Zm00001d036917::6:106359117-106361118(+)
Zm00001d049165::4:18649996-18651997(-)
Zm00001d047916::9:145291191-145293192(+)
Zm00001d008596::8:13965812-13967813(+)
Zm00001d002880::2:25549738-25551739(-)
Zm00001d001883::2:2348040-2350041(-)
Zm00001d001927::2:3059714-3061715(+)
Zm00001d051692::4:166907623-166909624(-)
Zm00001d022595::7:180738813-180740814(-)
Zm00001d033926::1:278713021-278715022(-)
Zm00001d019816::7:64643020-64645021(-)
Zm00001d016524::5:166273012-166275013(-)
Zm00001d008902::8:24527380-24529381(+)
Zm00001d019822::7:65801685-65803686(+)
Zm00001d014269::5:38605901-38607902(+)
Zm00001d023664::10:14451012-14453013(-)
Zm00001d047608::9:136964075-136966076(+)
Zm00001d016446::5:162601697-162603698(+)
Zm00001d003783::2:59207718-59209719(-)
Zm00001d049288::4:24525092-24527093(-)
Zm00001d052094::4:179381909-179383910(+)
Zm00001d032408::1:225779822-225781823(+)
Zm00001d040142::3:29095888-29097889(-)
Zm00001d036148::6:74546068-74548069(+)
Zm00001d050836::4:125509229-125511230(+)
Zm00001d012899::5:1765667-1767668(-)
Zm00001d027350::1:3446999-3449000(+)
Zm00001d019111::7:17264720-17266721(-)
Zm00001d048696::4:3443802-3445803(-)
Zm00001d040507::3:47408971-47410972(-)
Zm00001d042694::3:177275130-177277131(-)
Zm00001d020400::7:111429052-111431053(+)
Zm00001d053841::4:242141610-242143611(+)
Zm00001d044019::3:216881071-216883072(-)
Zm00001d016575::5:167948816-167950817(-)
Zm00001d011222::8:143441705-143443706(-)
Zm00001d022143::7:171101968-171103969(-)
Zm00001d048420::9:155963741-155965742(-)
Zm00001d036054::6:69176290-69178291(+)
Zm00001d051345::4:155272521-155274522(+)
Zm00001d052308::4:186724695-186726696(-)
Zm00001d049725::4:41539457-41541458(+)
Zm00001d003017::2:29562329-29564330(-)
Zm00001d020594::7:124091533-124093534(-)
Zm00001d019221::7:22481604-22483605(-)
Zm00001d045792::9:39398930-39400931(+)
Zm00001d039822::3:15909539-15911540(+)
Zm00001d018113::5:214623836-214625837(-)
Zm00001d051465::4:159609924-159611925(-)
Zm00001d034721::1:300737425-300739426(-)
Zm00001d024628::10:81075977-81077978(-)
Zm00001d053070::4:212270140-212272141(+)
Zm00001d037927::6:142235460-142237461(-)
Zm00001d044154::3:220590687-220592688(+)
Zm00001d013926::5:24987315-24989316(-)
Zm00001d048028::9:148353583-148355584(+)
Zm00001d049376::4:28202325-28204326(+)
Zm00001d052336::4:187362481-187364482(-)
Zm00001d050316::4:80722586-80724587(+)
Zm00001d039855::3:16743350-16745351(-)
Zm00001d006610::2:212556885-212558886(-)
Zm00001d012888::5:1614748-1616749(-)
Zm00001d052779::4:200644481-200646482(+)
Zm00001d019041::7:13883753-13885754(+)
Zm00001d016651::5:171266420-171268421(+)
Zm00001d039306::3:1423334-1425335(+)
Zm00001d022376::7:176288422-176290423(+)
Zm00001d024620::10:80549630-80551631(+)
Zm00001d025950::10:134552368-134554369(+)
Zm00001d038864::6:166068792-166070793(-)
Zm00001d050341::4:82445115-82447116(+)
Zm00001d004637::2:124459089-124461090(-)
Zm00001d046864::9:108495903-108497904(-)
Zm00001d053069::4:212261820-212263821(+)
Zm00001d002125::2:6289390-6291391(+)
Zm00001d014520::5:51450521-51452522(-)
Zm00001d009661::8:74954655-74956656(+)
Zm00001d046017::9:55196778-55198779(+)
Zm00001d041049::3:92913221-92915222(-)
Zm00001d019824::7:65869525-65871526(+)
Zm00001d047063::9:117059765-117061766(-)
Zm00001d037944::6:142974210-142976211(-)
Zm00001d005080::2:157611746-157613747(+)
Zm00001d032206::1:217041032-217043033(+)
Zm00001d012886::5:1603586-1605587(+)
Zm00001d052811::4:201674650-201676651(-)
Zm00001d025588::10:123298413-123300414(+)
Zm00001d012393::8:173521566-173523567(-)
Zm00001d026094::10:138303189-138305190(+)
Zm00001d002430::2:12498751-12500752(-)
Zm00001d043661::3:206199401-206201402(-)
Zm00001d016351::5:158824870-158826871(+)
Zm00001d044253::3:223071634-223073635(+)
Zm00001d023853::10:25080142-25082143(+)
Zm00001d039981::3:21730808-21732809(-)
Zm00001d003242::2:37436432-37438433(-)
Zm00001d047143::9:120015250-120017251(+)
Zm00001d005821::2:189702602-189704603(+)
Zm00001d022166::7:171502107-171504108(+)
Zm00001d028083::1:22221065-22223066(-)
Zm00001d014977::5:70821120-70823121(+)
Zm00001d016635::5:170840985-170842986(-)
Zm00001d011767::8:161246645-161248646(+)
Zm00001d043560::3:203819508-203821509(+)
Zm00001d041475::3:122409994-122411995(-)
Zm00001d052753::4:199826302-199828303(-)
Zm00001d016822::5:177285433-177287434(-)
Zm00001d050324::4:81461410-81463411(-)
Zm00001d005880::2:191639695-191641696(+)
Zm00001d011920::8:164599730-164601731(-)
Zm00001d053162::4:217402909-217404910(-)
Zm00001d006837::2:217661200-217663201(+)
Zm00001d016845::5:178237760-178239761(-)
Zm00001d003085::2:31705530-31707531(+)
Zm00001d037006::6:108816444-108818445(+)
Zm00001d037961::6:143614047-143616048(-)
Zm00001d040734::3:60732662-60734663(-)
Zm00001d019854::7:70496683-70498684(-)
Zm00001d029143::1:60337344-60339345(+)
Zm00001d003141::2:33436260-33438261(+)
Zm00001d028903::1:50229898-50231899(+)
Zm00001d002330::2:10469817-10471818(-)
Zm00001d017868::5:209146416-209148417(+)
Zm00001d021633::7:158638693-158640694(-)
Zm00001d016158::5:147663706-147665707(+)
Zm00001d010118::8:99980169-99982170(-)
Zm00001d039304::3:1394038-1396039(+)
Zm00001d026304::10:143262502-143264503(+)
Zm00001d004983::2:152198818-152200819(+)
Zm00001d051227::4:149226426-149228427(+)
Zm00001d045373::9:20001093-20003094(-)
Zm00001d040628::3:55025569-55027570(-)
Zm00001d021639::7:158779472-158781473(+)
Zm00001d022441::7:177731766-177733767(-)
Zm00001d023437::10:5605600-5607601(-)
Zm00001d049554::4:34699051-34701052(+)
Zm00001d053805::4:241440399-241442400(+)
Zm00001d005205::2:163507569-163509570(+)
Zm00001d018290::5:218020909-218022910(+)
Zm00001d030867::1:164146904-164148905(+)
Zm00001d053628::4:237226391-237228392(+)
Zm00001d044578::3:232295162-232297163(-)
Zm00001d048664::4:2980252-2982253(-)
Zm00001d023957::10:31819582-31821583(+)
Zm00001d029359::1:67310464-67312465(+)
Zm00001d021958::7:167115516-167117517(+)
Zm00001d025548::10:121920406-121922407(+)
Zm00001d023238::10:1121825-1123826(-)
Zm00001d009627::8:73807505-73809506(+)
Zm00001d037625::6:132203201-132205202(+)
Zm00001d038493::6:158546270-158548271(-)
Zm00001d010780::8:127572147-127574148(+)
Zm00001d004478::2:114433960-114435961(+)
Zm00001d043217::3:192242576-192244577(-)
Zm00001d033278::1:257231601-257233602(-)
Zm00001d046200::9:71539198-71541199(+)
Zm00001d039994::3:22274718-22276719(+)
Zm00001d014548::5:52710110-52712111(+)
Zm00001d043387::3:198387662-198389663(+)
Zm00001d021683::7:159952772-159954773(-)
Zm00001d048646::4:2597362-2599363(-)
Zm00001d030914::1:166902321-166904322(+)
Zm00001d037418::6:124946339-124948340(+)
Zm00001d010770::8:127403750-127405751(+)
Zm00001d002791::2:22778284-22780285(+)
Zm00001d022611::7:181059489-181061490(-)
Zm00001d022228::7:173193414-173195415(-)
Zm00001d013412::5:10598922-10600923(+)
Zm00001d042540::3:171280952-171282953(-)
Zm00001d015682::5:106606185-106608186(+)
Zm00001d035764::6:46348037-46350038(+)
Zm00001d012647::8:177799596-177801597(-)
Zm00001d004526::2:116650952-116652953(+)
Zm00001d052001::4:176257313-176259314(-)
Zm00001d016159::5:147675256-147677257(+)
Zm00001d052286::4:185986804-185988805(+)
Zm00001d009931::8:90451515-90453516(-)
Zm00001d025857::10:131576348-131578349(+)
Zm00001d044497::3:229712809-229714810(+)
Zm00001d011299::8:146131002-146133003(-)
Zm00001d025304::10:113469748-113471749(+)
Zm00001d017997::5:211653098-211655099(-)
Zm00001d047472::9:131251060-131253061(-)
Zm00001d005264::2:166214372-166216373(-)
Zm00001d047443::9:130345863-130347864(-)
Zm00001d053283::4:223936514-223938515(-)
Zm00001d007870::2:241393068-241395069(-)
Zm00001d053259::4:222874185-222876186(-)
Zm00001d007889::2:241873095-241875096(+)
Zm00001d022311::7:174915215-174917216(+)
Zm00001d046611::9:98776952-98778953(-)
Zm00001d015578::5:99038895-99040896(+)
Zm00001d008331::8:5500165-5502166(-)
Zm00001d019926::7:76709496-76711497(+)
Zm00001d038653::6:161895853-161897854(-)
Zm00001d036060::6:69620374-69622375(-)
Zm00001d015066::5:73960058-73962059(+)
Zm00001d043614::3:205245438-205247439(-)
Zm00001d040016::3:23086408-23088409(+)
Zm00001d021964::7:167207356-167209357(+)
Zm00001d014140::5:34017957-34019958(+)
Zm00001d036835::6:103311426-103313427(+)
Zm00001d043522::3:202711782-202713783(-)
Zm00001d036220::6:77713818-77715819(-)
Zm00001d041265::3:109136558-109138559(+)
Zm00001d032956::1:244603387-244605388(+)
Zm00001d032485::1:228139721-228141722(+)
Zm00001d033957::1:279608994-279610995(-)
Zm00001d023233::10:971582-973583(+)
Zm00001d024239::10:59004670-59006671(-)
Zm00001d052953::4:206114998-206116999(+)
Zm00001d006324::2:204610181-204612182(+)
Zm00001d014033::5:29806868-29808869(+)
Zm00001d029162::1:60866585-60868586(+)
Zm00001d030299::1:120685880-120687881(-)
Zm00001d039564::3:8073121-8075122(-)
Zm00001d003288::2:38811401-38813402(+)
Zm00001d040622::3:54364927-54366928(+)
Zm00001d033420::1:262570997-262572998(-)
Zm00001d033176::1:252931615-252933616(+)
Zm00001d018274::5:217762718-217764719(-)
Zm00001d030340::1:123382243-123384244(+)
Zm00001d029546::1:75694510-75696511(+)
Zm00001d042810::3:180843736-180845737(+)
Zm00001d010221::8:104640043-104642044(-)
Zm00001d045752::9:37136369-37138370(+)
Zm00001d021565::7:156210893-156212894(-)
Zm00001d052176::4:181727316-181729317(-)
Zm00001d037109::6:112503476-112505477(+)
Zm00001d020500::7:119414344-119416345(-)
Zm00001d037556::6:129378419-129380420(-)
Zm00001d019987::7:82855337-82857338(-)
Zm00001d005497::2:175970407-175972408(+)
Zm00001d026406::10:145323803-145325804(-)
Zm00001d038699::6:162813145-162815146(+)
Zm00001d042997::3:186198552-186200553(-)
Zm00001d043253::3:193362995-193364996(+)
Zm00001d005726::2:184841113-184843114(+)
Zm00001d038650::6:161726343-161728344(-)
Zm00001d044555::3:231684873-231686874(-)
Zm00001d011631::8:156789958-156791959(-)
Zm00001d014472::5:49396642-49398643(+)
Zm00001d052647::4:195793520-195795521(+)
Zm00001d028732::1:44547292-44549293(+)
Zm00001d041531::3:126092143-126094144(-)
Zm00001d012894::5:1700825-1702826(+)
Zm00001d049581::4:36068697-36070698(-)
Zm00001d009115::8:37494226-37496227(+)
Zm00001d023501::10:7471486-7473487(-)
Zm00001d003140::2:33433309-33435310(+)
Zm00001d044422::3:227574241-227576242(-)
Zm00001d002433::2:12563852-12565853(-)
Zm00001d023816::10:23317761-23319762(-)
Zm00001d027743::1:12510090-12512091(-)
Zm00001d043797::3:210376539-210378540(+)
Zm00001d051442::4:158805850-158807851(+)
Zm00001d028693::1:43341507-43343508(+)
Zm00001d044669::3:234438634-234440635(+)
Zm00001d009063::8:33993973-33995974(-)
Zm00001d008332::8:5547337-5549338(-)
Zm00001d021675::7:159777163-159779164(+)
Zm00001d003040::2:30080726-30082727(+)
Zm00001d009717::8:77526394-77528395(-)
Zm00001d041144::3:100308294-100310295(+)
Zm00001d038540::6:159597767-159599768(+)
Zm00001d002680::2:19116043-19118044(+)
Zm00001d030935::1:168091385-168093386(-)
Zm00001d033371::1:260860264-260862265(+)
Zm00001d009683::8:75787744-75789745(-)
Zm00001d038453::6:157516790-157518791(+)
Zm00001d031627::1:196863523-196865524(+)
Zm00001d010525::8:119260434-119262435(-)
Zm00001d034321::1:289224258-289226259(-)
Zm00001d040677::3:57354172-57356173(+)
Zm00001d013182::5:6079368-6081369(+)
Zm00001d008261::8:3372951-3374952(-)
Zm00001d049046::4:13855755-13857756(-)
Zm00001d003954::2:72099935-72101936(+)
Zm00001d029044::1:55935543-55937544(-)
Zm00001d047482::9:131697467-131699468(-)
Zm00001d038193::6:151181429-151183430(-)
Zm00001d053011::4:208897398-208899399(+)
Zm00001d028784::1:46377086-46379087(-)
Zm00001d047471::9:131186982-131188983(+)
Zm00001d045571::9:27018042-27020043(-)
Zm00001d025355::10:115299000-115301001(-)
Zm00001d033180::1:253166252-253168253(-)
Zm00001d010560::8:120352774-120354775(+)
Zm00001d014850::5:65521397-65523398(+)
Zm00001d008356::8:6166704-6168705(+)
Zm00001d041244::3:107891761-107893762(+)
Zm00001d017379::5:193877984-193879985(+)
Zm00001d052089::4:179109571-179111572(+)
Zm00001d010092::8:99055377-99057378(-)
Zm00001d018603::7:567421-569422(-)
Zm00001d023218::10:699002-701003(-)
Zm00001d033867::1:276774253-276776254(+)
Zm00001d029406::1:69142199-69144200(-)
Zm00001d010149::8:101496375-101498376(+)
Zm00001d044111::3:219560661-219562662(-)
Zm00001d046093::9:62582771-62584772(+)
Zm00001d021446::7:152370878-152372879(+)
Zm00001d045160::9:14628822-14630823(+)
Zm00001d007407::2:231035134-231037135(+)
Zm00001d031078::1:176205398-176207399(-)
Zm00001d020428::7:113327413-113329414(-)
Zm00001d032736::1:236831603-236833604(+)
Zm00001d020291::7:104339224-104341225(+)
Zm00001d037297::6:119867859-119869860(+)
Zm00001d050978::4:134814862-134816863(+)
Zm00001d043734::3:208689085-208691086(-)
Zm00001d007133::2:223069742-223071743(-)
Zm00001d015212::5:79553002-79555003(+)
Zm00001d040166::3:30042116-30044117(+)
Zm00001d050347::4:82698997-82700998(+)
Zm00001d042052::3:148710409-148712410(+)
Zm00001d047124::9:119368683-119370684(+)
Zm00001d029274::1:64515328-64517329(-)
Zm00001d035774::6:47431968-47433969(-)
Zm00001d028825::1:47753504-47755505(-)
Zm00001d037861::6:140083361-140085362(-)
Zm00001d019596::7:45652261-45654262(+)
Zm00001d038971::6:167997248-167999249(+)
Zm00001d008345::8:5936658-5938659(+)
Zm00001d007576::2:235093982-235095983(-)
Zm00001d043735::3:208691114-208693115(+)
Zm00001d018460::5:221194475-221196476(+)
Zm00001d038896::6:166660157-166662158(+)
Zm00001d029137::1:60111385-60113386(+)
Zm00001d011430::8:150341691-150343692(-)
Zm00001d009802::8:82151050-82153051(+)
Zm00001d018810::7:5845045-5847046(-)
Zm00001d030863::1:164035537-164037538(+)
Zm00001d050123::4:67475037-67477038(+)
Zm00001d053913::4:243611686-243613687(-)
Zm00001d024411::10:69485870-69487871(+)
Zm00001d046483::9:91944345-91946346(+)
Zm00001d014946::5:69426454-69428455(-)
Zm00001d029014::1:54936013-54938014(+)
Zm00001d002799::2:22970933-22972934(+)
Zm00001d038510::6:158913488-158915489(-)
Zm00001d040694::3:58717247-58719248(-)
Zm00001d033928::1:278736905-278738906(-)
Zm00001d034187::1:285957841-285959842(+)
Zm00001d017931::5:210260876-210262877(+)
Zm00001d017951::5:210778767-210780768(-)
Zm00001d046587::9:97427379-97429380(+)
Zm00001d031808::1:202467318-202469319(-)
Zm00001d032310::1:221628844-221630845(+)
Zm00001d021362::7:149913555-149915556(-)
Zm00001d048411::9:155795235-155797236(+)
Zm00001d036280::6:81613695-81615696(-)
Zm00001d021993::7:167642272-167644273(+)
Zm00001d024874::10:91750839-91752840(+)
Zm00001d012231::8:170534488-170536489(-)
Zm00001d038272::6:152935578-152937579(+)
Zm00001d012661::8:178169285-178171286(+)
Zm00001d024363::10:66994649-66996650(+)
Zm00001d035877::6:58264667-58266668(+)
Zm00001d011746::8:160677846-160679847(-)
Zm00001d042347::3:162368044-162370045(+)
Zm00001d016586::5:168560695-168562696(-)
Zm00001d019375::7:30716792-30718793(+)
Zm00001d028699::1:43581224-43583225(-)
Zm00001d038288::6:153437336-153439337(+)
Zm00001d017962::5:210954390-210956391(-)
Zm00001d030981::1:171567591-171569592(-)
Zm00001d016731::5:174486469-174488470(+)
Zm00001d030620::1:148967457-148969458(+)
Zm00001d037512::6:127659398-127661399(-)
Zm00001d020475::7:117465728-117467729(-)
Zm00001d030453::1:133430769-133432770(+)
Zm00001d030777::1:159299458-159301459(-)
Zm00001d020040::7:87958970-87960971(+)
Zm00001d049095::4:15937064-15939065(-)
Zm00001d038331::6:154717212-154719213(+)
Zm00001d035303::6:20254276-20256277(-)
Zm00001d027760::1:13023981-13025982(-)
Zm00001d039409::3:3618779-3620780(+)
Zm00001d034371::1:291105111-291107112(-)
Zm00001d045578::9:27180358-27182359(-)
Zm00001d022528::7:179413458-179415459(-)
Zm00001d002873::2:25236128-25238129(+)
Zm00001d046970::9:113509535-113511536(+)
Zm00001d051499::4:160462442-160464443(+)
Zm00001d048413::9:155826463-155828464(-)
Zm00001d027540::1:7876833-7878834(+)
Zm00001d020606::7:124626052-124628053(+)
Zm00001d014702::5:59907638-59909639(+)
Zm00001d027941::1:18021236-18023237(-)
Zm00001d040725::3:60287597-60289598(-)
Zm00001d047607::9:136964367-136966368(-)
Zm00001d011731::8:160193277-160195278(-)
Zm00001d046882::9:108785442-108787443(-)
Zm00001d045521::9:25316978-25318979(+)
Zm00001d014000::5:28092498-28094499(-)
Zm00001d005347::2:170385266-170387267(+)
Zm00001d003995::2:74392938-74394939(+)
Zm00001d011879::8:163860790-163862791(-)
Zm00001d028529::1:38253654-38255655(+)
Zm00001d046207::9:71961690-71963691(-)
Zm00001d052137::4:180620835-180622836(-)
Zm00001d032225::1:217879832-217881833(+)
Zm00001d020674::7:127679252-127681253(-)
Zm00001d046838::9:108229507-108231508(-)
Zm00001d004585::2:119953963-119955964(-)
Zm00001d043511::3:202360979-202362980(-)
Zm00001d015857::5:126867229-126869230(-)
Zm00001d042095::3:150585610-150587611(-)
Zm00001d053899::4:243342410-243344411(+)
Zm00001d039422::3:3910358-3912359(-)
Zm00001d020209::7:100247062-100249063(-)
Zm00001d022042::7:168490295-168492296(+)
Zm00001d010538::8:119701468-119703469(+)
Zm00001d050905::4:129474898-129476899(+)
Zm00001d049926::4:53427741-53429742(+)
Zm00001d021968::7:167230650-167232651(+)
Zm00001d030223::1:114095776-114097777(-)
Zm00001d047228::9:123041790-123043791(+)
Zm00001d040649::3:55956721-55958722(+)
Zm00001d005193::2:163081643-163083644(-)
Zm00001d005030::2:154829503-154831504(+)
Zm00001d022463::7:178163731-178165732(+)
Zm00001d018104::5:214354040-214356041(+)
Zm00001d029353::1:67107326-67109327(+)
Zm00001d005361::2:171064173-171066174(-)
Zm00001d037836::6:139250121-139252122(-)
Zm00001d044994::9:9504366-9506367(-)
Zm00001d042152::3:153899822-153901823(+)
Zm00001d010195::8:103510458-103512459(-)
Zm00001d016856::5:178420523-178422524(-)
Zm00001d039467::3:5055782-5057783(+)
Zm00001d002705::2:19812736-19814737(+)
Zm00001d038487::6:158505046-158507047(+)
Zm00001d040815::3:67778839-67780840(-)
Zm00001d017247::5:190231144-190233145(+)
Zm00001d004588::2:120484841-120486842(-)
Zm00001d041995::3:146866077-146868078(+)
Zm00001d005928::2:193093534-193095535(-)
Zm00001d043662::3:206198353-206200354(+)
Zm00001d052649::4:195807344-195809345(+)
Zm00001d042833::3:181425490-181427491(+)
Zm00001d021508::7:154483841-154485842(-)
Zm00001d022083::7:169732148-169734149(+)
Zm00001d032973::1:245150285-245152286(-)
Zm00001d042338::3:162017959-162019960(-)
Zm00001d022433::7:177643480-177645481(-)
Zm00001d017401::5:194937359-194939360(-)
Zm00001d028266::1:28613798-28615799(+)
Zm00001d034575::1:296748994-296750995(+)
Zm00001d041013::3:90295550-90297551(+)
Zm00001d033969::1:279875586-279877587(+)
Zm00001d014058::5:30943540-30945541(-)
Zm00001d013486::5:12650834-12652835(-)
Zm00001d008460::8:9328109-9330110(+)
Zm00001d002098::2:5962615-5964616(+)
Zm00001d006243::2:202669737-202671738(-)
Zm00001d026163::10:140141657-140143658(+)
Zm00001d028766::1:45939537-45941538(-)
Zm00001d031471::1:191268479-191270480(+)
Zm00001d019659::7:48428159-48430160(+)
Zm00001d049290::4:24614014-24616015(-)
Zm00001d032666::1:233658382-233660383(-)
Zm00001d050299::4:79714940-79716941(-)
Zm00001d041072::3:95102749-95104750(-)
Zm00001d029644::1:80926048-80928049(-)
Zm00001d039598::3:8679135-8681136(-)
Zm00001d021073::7:142159582-142161583(+)
Zm00001d053906::4:243391949-243393950(-)
Zm00001d038661::6:161971843-161973844(+)
Zm00001d004248::2:95784507-95786508(+)
Zm00001d039935::3:19868982-19870983(-)
Zm00001d011228::8:143871000-143873001(-)
Zm00001d029964::1:96641440-96643441(-)
Zm00001d018825::7:6511247-6513248(+)
Zm00001d024319::10:64275069-64277070(-)
Zm00001d037174::6:114774932-114776933(+)
Zm00001d015281::5:82608823-82610824(-)
Zm00001d017030::5:183184352-183186353(-)
Zm00001d013854::5:22723323-22725324(+)
Zm00001d051889::4:173797531-173799532(+)
Zm00001d021913::7:165807203-165809204(+)
Zm00001d003904::2:66527430-66529431(+)
Zm00001d051415::4:157607945-157609946(-)
Zm00001d010733::8:126283846-126285847(+)
Zm00001d019114::7:17486868-17488869(-)
Zm00001d020661::7:127227315-127229316(+)
Zm00001d021955::7:167051275-167053276(-)
Zm00001d044101::3:219134220-219136221(+)
Zm00001d005247::2:165584236-165586237(+)
Zm00001d032917::1:243024263-243026264(-)
Zm00001d046024::9:55964950-55966951(+)
Zm00001d042092::3:150546422-150548423(-)
Zm00001d010146::8:101392027-101394028(+)
Zm00001d021506::7:154414822-154416823(+)
Zm00001d007213::2:224819839-224821840(-)
Zm00001d011667::8:158091723-158093724(-)
Zm00001d006358::2:205689335-205691336(-)
Zm00001d044136::3:220096851-220098852(+)
Zm00001d031323::1:185976238-185978239(+)
Zm00001d023537::10:9346464-9348465(-)
Zm00001d005081::2:157618390-157620391(-)
Zm00001d044419::3:227506647-227508648(-)
Zm00001d019461::7:34778556-34780557(+)
Zm00001d018479::5:221524821-221526822(-)
Zm00001d024998::10:98562935-98564936(-)
Zm00001d028696::1:43357852-43359853(+)
Zm00001d030380::1:127552095-127554096(-)
Zm00001d035874::6:58023127-58025128(+)
Zm00001d016988::5:182120409-182122410(-)
Zm00001d002215::2:8314817-8316818(+)
Zm00001d033647::1:269563707-269565708(-)
Zm00001d042719::3:178122366-178124367(+)
Zm00001d007964::2:244286076-244288077(-)
Zm00001d004885::2:146494848-146496849(+)
Zm00001d029341::1:66634283-66636284(+)
Zm00001d008763::8:19456519-19458520(-)
Zm00001d034987::6:1187540-1189541(-)
Zm00001d031225::1:182662793-182664794(+)
Zm00001d013276::5:7613787-7615788(+)
Zm00001d019225::7:22607738-22609739(+)
Zm00001d037480::6:126662368-126664369(+)
Zm00001d006704::2:214790605-214792606(-)
Zm00001d039737::3:13449628-13451629(-)
Zm00001d010435::8:115026679-115028680(-)
Zm00001d005775::2:187826999-187829000(-)
Zm00001d043023::3:186820459-186822460(-)
Zm00001d013844::5:22387427-22389428(-)
Zm00001d016406::5:161247970-161249971(+)
Zm00001d045305::9:18541363-18543364(+)
Zm00001d040459::3:44585069-44587070(-)
Zm00001d041322::3:112348696-112350697(-)
Zm00001d011750::8:160748486-160750487(-)
Zm00001d002038::2:4865478-4867479(-)
Zm00001d031251::1:183679258-183681259(-)
Zm00001d016980::5:181879364-181881365(-)
Zm00001d002490::2:13900201-13902202(-)
Zm00001d004467::2:113709702-113711703(+)
Zm00001d049080::4:15131769-15133770(+)
Zm00001d033714::1:271995726-271997727(-)
Zm00001d039361::3:2566841-2568842(-)
Zm00001d022498::7:178848110-178850111(-)
Zm00001d042212::3:156126389-156128390(+)
Zm00001d050868::4:127594950-127596951(+)
Zm00001d018197::5:216316055-216318056(-)
Zm00001d021753::7:162204975-162206976(+)
Zm00001d042864::3:182388031-182390032(-)
Zm00001d013521::5:13516990-13518991(+)
Zm00001d014789::5:63233982-63235983(-)
Zm00001d022341::7:175845237-175847238(-)
Zm00001d047633::9:137593557-137595558(+)
Zm00001d044801::9:2727159-2729160(+)
Zm00001d049082::4:15452606-15454607(-)
Zm00001d022589::7:180442536-180444537(-)
Zm00001d022499::7:178847061-178849062(+)
Zm00001d025690::10:126318419-126320420(+)
Zm00001d034387::1:291603772-291605773(+)
Zm00001d017865::5:209122038-209124039(+)
Zm00001d024591::10:79576951-79578952(+)
Zm00001d045352::9:19289799-19291800(+)
Zm00001d002314::2:10149940-10151941(-)
Zm00001d027809::1:14206162-14208163(+)
Zm00001d047760::9:141144387-141146388(-)
Zm00001d013041::5:3611856-3613857(+)
Zm00001d046444::9:90218665-90220666(-)
Zm00001d046004::9:53387794-53389795(-)
Zm00001d043513::3:202388306-202390307(-)
Zm00001d026469::10:146519493-146521494(-)
Zm00001d018416::5:220298711-220300712(+)
Zm00001d042381::3:163977526-163979527(+)
Zm00001d012259::8:171232542-171234543(+)
Zm00001d002621::2:16978862-16980863(+)
Zm00001d004471::2:113976129-113978130(+)
Zm00001d043259::3:193662585-193664586(+)
Zm00001d046277::9:77637834-77639835(-)
Zm00001d008495::8:10368863-10370864(+)
Zm00001d005951::2:193730005-193732006(-)
Zm00001d006732::2:215446997-215448998(-)
Zm00001d033421::1:262586524-262588525(+)
Zm00001d051039::4:138152025-138154026(-)
Zm00001d035829::6:53795246-53797247(-)
Zm00001d003106::2:32431991-32433992(-)
Zm00001d024511::10:74957787-74959788(-)
Zm00001d053262::4:223049506-223051507(-)
Zm00001d044382::3:226544674-226546675(-)
Zm00001d036331::6:84656182-84658183(+)
Zm00001d029060::1:56809956-56811957(+)
Zm00001d013420::5:10941608-10943609(-)
Zm00001d044103::3:219258380-219260381(+)
Zm00001d019679::7:50546646-50548647(+)
Zm00001d032328::1:222600862-222602863(+)
Zm00001d033130::1:251634226-251636227(+)
Zm00001d043825::3:211005060-211007061(-)
Zm00001d045394::9:20531717-20533718(-)
Zm00001d050438::4:88134946-88136947(+)
Zm00001d044690::3:234989108-234991109(-)
Zm00001d042050::3:148700325-148702326(+)
Zm00001d027427::1:5097639-5099640(-)
Zm00001d019108::7:17234844-17236845(-)
Zm00001d018349::5:219011020-219013021(-)
Zm00001d029653::1:81453503-81455504(+)
Zm00001d041007::3:89969631-89971632(-)
Zm00001d023892::10:26546692-26548693(-)
Zm00001d043237::3:192733381-192735382(+)
Zm00001d021994::7:167662420-167664421(-)
Zm00001d042943::3:184609389-184611390(+)
Zm00001d015481::5:92809680-92811681(+)
Zm00001d031636::1:197044857-197046858(+)
Zm00001d003785::2:59310171-59312172(+)
Zm00001d021480::7:153347177-153349178(+)
Zm00001d017720::5:205180028-205182029(+)
Zm00001d051799::4:169986852-169988853(-)
Zm00001d006384::2:206324548-206326549(+)
Zm00001d052339::4:187397870-187399871(-)
Zm00001d017493::5:197523002-197525003(-)
Zm00001d009756::8:79837921-79839922(+)
Zm00001d018485::5:221686558-221688559(-)
Zm00001d004460::2:113300130-113302131(+)
Zm00001d034337::1:290195470-290197471(+)
Zm00001d048073::9:149389024-149391025(-)
Zm00001d001973::2:3726693-3728694(+)
Zm00001d014415::5:45479976-45481977(+)
Zm00001d015729::5:114039948-114041949(-)
Zm00001d045519::9:25260935-25262936(-)
Zm00001d015817::5:123619007-123621008(+)
Zm00001d040768::3:64625982-64627983(-)
Zm00001d031690::1:198658446-198660447(+)
Zm00001d017833::5:208261862-208263863(-)
Zm00001d042213::3:156285193-156287194(+)
Zm00001d047882::9:144128170-144130171(+)
Zm00001d019990::7:83173414-83175415(-)
Zm00001d025963::10:134961283-134963284(-)
Zm00001d030609::1:148190047-148192048(-)
Zm00001d017264::5:191015885-191017886(+)
Zm00001d033843::1:275609178-275611179(-)
Zm00001d034528::1:295709970-295711971(-)
Zm00001d003644::2:51562080-51564081(-)
Zm00001d023504::10:7629527-7631528(+)
Zm00001d019048::7:14109412-14111413(-)
Zm00001d033453::1:263062867-263064868(-)
Zm00001d034001::1:280776372-280778373(-)
Zm00001d016299::5:156135952-156137953(+)
Zm00001d053350::4:227163937-227165938(-)
Zm00001d033781::1:273612032-273614033(+)
Zm00001d039061::6:169448525-169450526(-)
Zm00001d037326::6:121211895-121213896(+)
Zm00001d017887::5:209639277-209641278(-)
Zm00001d041682::3:133079636-133081637(-)
Zm00001d024425::10:70495210-70497211(-)
Zm00001d025547::10:121884502-121886503(+)
Zm00001d043548::3:203544912-203546913(+)
Zm00001d025682::10:126120224-126122225(-)
Zm00001d023378::10:4292139-4294140(-)
Zm00001d015088::5:75059122-75061123(+)
Zm00001d005850::2:190829880-190831881(-)
Zm00001d028004::1:19964455-19966456(+)
Zm00001d025445::10:118845382-118847383(+)
Zm00001d017419::5:195385862-195387863(+)
Zm00001d032402::1:225529074-225531075(+)
Zm00001d029209::1:62466230-62468231(-)
Zm00001d049834::4:47100635-47102636(+)
Zm00001d031061::1:175168962-175170963(+)
Zm00001d034448::1:293309684-293311685(+)
Zm00001d046389::9:86785126-86787127(-)
Zm00001d029486::1:72786479-72788480(-)
Zm00001d049075::4:14907669-14909670(-)
Zm00001d018199::5:216420911-216422912(-)
Zm00001d035777::6:48099549-48101550(+)
Zm00001d011132::8:140009458-140011459(-)
Zm00001d039865::3:17166630-17168631(-)
Zm00001d002332::2:10487389-10489390(+)
Zm00001d014665::5:58165204-58167205(-)
Zm00001d043484::3:201623429-201625430(+)
Zm00001d021492::7:153972660-153974661(+)
Zm00001d026675::10:149748980-149750981(-)
Zm00001d037962::6:143662736-143664737(-)
Zm00001d011395::8:149466555-149468556(+)
Zm00001d028185::1:25737163-25739164(+)
Zm00001d009327::8:56286577-56288578(-)
Zm00001d020256::7:102407154-102409155(-)
Zm00001d045594::9:27787295-27789296(+)
Zm00001d018661::7:2088569-2090570(-)
Zm00001d002203::2:8235959-8237960(+)
Zm00001d014924::5:68743979-68745980(+)
Zm00001d049254::4:22960066-22962067(-)
Zm00001d037696::6:134318395-134320396(+)
Zm00001d002229::2:8408369-8410370(+)
Zm00001d032499::1:228430955-228432956(+)
Zm00001d011152::8:140851841-140853842(+)
Zm00001d009796::8:81798993-81800994(+)
Zm00001d020404::7:111768458-111770459(+)
Zm00001d007068::2:221310873-221312874(+)
Zm00001d029853::1:90317679-90319680(-)
Zm00001d025414::10:117934622-117936623(-)
Zm00001d016274::5:155131853-155133854(+)
Zm00001d016002::5:138885654-138887655(-)
Zm00001d025454::10:119067061-119069062(+)
Zm00001d042641::3:175039988-175041989(+)
Zm00001d049982::4:56862216-56864217(+)
Zm00001d008886::8:24103283-24105284(-)
Zm00001d009856::8:85392643-85394644(-)
Zm00001d035833::6:54110457-54112458(+)
Zm00001d033559::1:267207219-267209220(-)
Zm00001d046381::9:85599471-85601472(+)
Zm00001d052742::4:199483780-199485781(+)
Zm00001d010128::8:100552688-100554689(+)
Zm00001d006937::2:219870493-219872494(+)
Zm00001d019177::7:20468933-20470934(-)
Zm00001d044340::3:225476378-225478379(-)
Zm00001d021965::7:167219995-167221996(-)
Zm00001d045876::9:45288564-45290565(-)
Zm00001d033206::1:254177770-254179771(-)
Zm00001d042341::3:162109801-162111802(+)
Zm00001d004138::2:85734809-85736810(+)
Zm00001d051258::4:150959290-150961291(-)
Zm00001d037395::6:124283717-124285718(-)
Zm00001d039619::3:9221053-9223054(+)
Zm00001d019844::7:68695817-68697818(+)
Zm00001d032231::1:218056152-218058153(+)
Zm00001d035663::6:39871676-39873677(+)
Zm00001d006089::2:197852448-197854449(-)
Zm00001d002991::2:28952172-28954173(+)
Zm00001d017270::5:191244627-191246628(-)
Zm00001d043286::3:194423256-194425257(-)
Zm00001d047984::9:147156948-147158949(-)
Zm00001d010199::8:103713863-103715864(+)
Zm00001d011140::8:140267205-140269206(-)
Zm00001d039677::3:11690959-11692960(-)
Zm00001d015714::5:110433609-110435610(-)
Zm00001d052240::4:184367540-184369541(+)
Zm00001d031436::1:190179301-190181302(-)
Zm00001d026676::10:149747916-149749917(+)
Zm00001d025171::10:107514682-107516683(+)
Zm00001d039947::3:20214642-20216643(+)
Zm00001d005990::2:194861984-194863985(-)
Zm00001d034741::1:301090818-301092819(+)
Zm00001d017448::5:196095527-196097528(+)
Zm00001d041861::3:141395614-141397615(-)
Zm00001d047581::9:136324664-136326665(+)
Zm00001d043609::3:205106734-205108735(-)
Zm00001d030693::1:153703067-153705068(-)
Zm00001d028733::1:44560302-44562303(-)
Zm00001d018041::5:212696435-212698436(-)
Zm00001d008815::8:21388042-21390043(-)
Zm00001d037427::6:125222560-125224561(-)
Zm00001d020526::7:120917356-120919357(+)
Zm00001d020941::7:137272099-137274100(+)
Zm00001d045324::9:18948444-18950445(+)
Zm00001d048701::4:3508033-3510034(+)
Zm00001d043095::3:189139311-189141312(+)
Zm00001d040203::3:31840172-31842173(+)
Zm00001d045232::9:16745585-16747586(-)
Zm00001d024906::10:94247046-94249047(+)
Zm00001d026544::10:147963146-147965147(+)
Zm00001d002312::2:10109155-10111156(-)
Zm00001d041179::3:102860784-102862785(+)
Zm00001d047203::9:121852239-121854240(-)
Zm00001d026354::10:144152874-144154875(-)
Zm00001d014467::5:49122273-49124274(-)
Zm00001d014428::5:46504270-46506271(+)
Zm00001d011243::8:144391222-144393223(-)
Zm00001d043418::3:199104828-199106829(-)
Zm00001d013542::5:13960313-13962314(-)
Zm00001d002553::2:15287424-15289425(-)
Zm00001d041215::3:105829560-105831561(-)
Zm00001d046755::9:104437936-104439937(+)
Zm00001d045861::9:44260478-44262479(-)
Zm00001d034773::1:301817195-301819196(-)
Zm00001d010523::8:119141665-119143666(+)
Zm00001d011658::8:157725221-157727222(-)
Zm00001d011193::8:142601185-142603186(+)
Zm00001d047165::9:120518488-120520489(-)
Zm00001d036927::6:106650701-106652702(+)
Zm00001d029861::1:90927127-90929128(+)
Zm00001d052988::4:207716450-207718451(+)
Zm00001d041656::3:132166299-132168300(+)
Zm00001d050145::4:69075108-69077109(-)
Zm00001d036761::6:99959845-99961846(+)
Zm00001d033193::1:253355576-253357577(+)
Zm00001d017472::5:196962004-196964005(-)
Zm00001d029370::1:67915060-67917061(-)
Zm00001d031602::1:195965388-195967389(-)
Zm00001d002595::2:16393912-16395913(-)
Zm00001d024687::10:83607321-83609322(-)
Zm00001d009515::8:68509923-68511924(-)
Zm00001d051281::4:151511267-151513268(+)
Zm00001d037412::6:124818510-124820511(+)
Zm00001d004734::2:134684951-134686952(+)
Zm00001d025984::10:135306637-135308638(-)
Zm00001d025738::10:127955592-127957593(+)
Zm00001d009595::8:72173096-72175097(-)
Zm00001d053556::4:233914141-233916142(-)
Zm00001d037086::6:111761626-111763627(-)
Zm00001d032709::1:235661828-235663829(-)
Zm00001d014158::5:34479282-34481283(+)
Zm00001d003373::2:42060269-42062270(-)
Zm00001d004193::2:90153151-90155152(+)
Zm00001d026104::10:138535384-138537385(-)
Zm00001d036063::6:69685099-69687100(+)
Zm00001d052040::4:177079455-177081456(-)
Zm00001d013676::5:17053765-17055766(-)
Zm00001d006760::2:216125953-216127954(+)
Zm00001d024597::10:79903560-79905561(-)
Zm00001d040857::3:72227550-72229551(-)
Zm00001d042451::3:168260023-168262024(-)
Zm00001d049371::4:28133887-28135888(-)
Zm00001d018969::7:11060582-11062583(-)
Zm00001d033427::1:262670976-262672977(+)
Zm00001d052602::4:194402727-194404728(+)
Zm00001d053177::4:218292588-218294589(-)
Zm00001d006328::2:204819764-204821765(-)
Zm00001d040695::3:58716213-58718214(+)
Zm00001d054004::4:245026837-245028838(+)
Zm00001d025129::10:105675881-105677882(-)
Zm00001d036966::6:107626982-107628983(+)
Zm00001d040133::3:28853781-28855782(-)
Zm00001d004855::2:144881479-144883480(+)
Zm00001d008606::8:14381184-14383185(-)
Zm00001d038227::6:151994455-151996456(+)
Zm00001d005499::2:176225465-176227466(+)
Zm00001d038918::6:166900342-166902343(+)
Zm00001d007313::2:227544545-227546546(-)
Zm00001d004354::2:105822608-105824609(+)
Zm00001d006237::2:202590733-202592734(-)
Zm00001d034043::1:282041566-282043567(+)
Zm00001d031589::1:195606713-195608714(+)
Zm00001d035647::6:38174220-38176221(-)
Zm00001d002514::2:14443250-14445251(+)
Zm00001d033747::1:272703274-272705275(+)
Zm00001d030755::1:158274392-158276393(+)
Zm00001d012398::8:173579511-173581512(+)
Zm00001d018429::5:220586715-220588716(+)
Zm00001d019335::7:28399380-28401381(+)
Zm00001d034729::1:300850750-300852751(+)
Zm00001d009132::8:38684616-38686617(+)
Zm00001d011204::8:142926700-142928701(-)
Zm00001d018298::5:218097373-218099374(-)
Zm00001d047534::9:134029056-134031057(+)
Zm00001d024169::10:52319607-52321608(+)
Zm00001d019451::7:34373954-34375955(+)
Zm00001d053305::4:225235861-225237862(+)
Zm00001d052962::4:206382148-206384149(-)
Zm00001d014542::5:52453046-52455047(+)
Zm00001d011003::8:136381820-136383821(+)
Zm00001d049135::4:17286614-17288615(-)
Zm00001d014849::5:65475822-65477823(+)
Zm00001d045050::9:11151843-11153844(+)
Zm00001d049053::4:14017529-14019530(-)
Zm00001d004818::2:141023500-141025501(+)
Zm00001d032935::1:243999843-244001844(-)
Zm00001d021956::7:167087940-167089941(+)
Zm00001d046645::9:100363663-100365664(+)
Zm00001d006445::2:208366241-208368242(+)
Zm00001d018470::5:221361675-221363676(-)
Zm00001d031559::1:194178810-194180811(-)
Zm00001d044524::3:230863462-230865463(+)
Zm00001d031849::1:203991671-203993672(+)
Zm00001d033600::1:268258531-268260532(-)
Zm00001d008407::8:7960596-7962597(-)
Zm00001d009733::8:78519322-78521323(-)
Zm00001d031118::1:177982572-177984573(-)
Zm00001d008922::8:25308752-25310753(-)
Zm00001d045782::9:38792429-38794430(-)
Zm00001d008387::8:6916369-6918370(-)
Zm00001d049858::4:48663250-48665251(+)
Zm00001d002978::2:28632643-28634644(-)
Zm00001d006936::2:219732584-219734585(-)
Zm00001d020491::7:118718938-118720939(-)
Zm00001d035054::6:3284204-3286205(+)
Zm00001d049712::4:41060004-41062005(-)
Zm00001d014019::5:28907750-28909751(-)
Zm00001d006621::2:212768758-212770759(+)
Zm00001d030212::1:113401652-113403653(-)
Zm00001d007795::2:239825487-239827488(-)
Zm00001d050242::4:75573212-75575213(-)
Zm00001d052188::4:182610208-182612209(+)
Zm00001d047401::9:128896142-128898143(-)
Zm00001d051870::4:172948899-172950900(+)
Zm00001d042346::3:162350103-162352104(+)
Zm00001d025000::10:98681053-98683054(-)
Zm00001d049856::4:48426083-48428084(-)
Zm00001d011159::8:141233926-141235927(+)
Zm00001d024606::10:80158892-80160893(-)
Zm00001d050259::4:77097900-77099901(-)
Zm00001d013247::5:7093465-7095466(-)
Zm00001d019507::7:38300453-38302454(+)
Zm00001d008386::8:6911360-6913361(-)
Zm00001d050883::4:128300794-128302795(+)
Zm00001d036998::6:108627637-108629638(-)
Zm00001d015103::5:75380287-75382288(+)
Zm00001d043640::3:205806565-205808566(-)
Zm00001d023802::10:22243565-22245566(-)
Zm00001d042476::3:169002872-169004873(-)
Zm00001d037759::6:136600359-136602360(-)
Zm00001d033029::1:247786161-247788162(-)
Zm00001d018867::7:7838301-7840302(+)
```
