## Supplementary material for "A comprehensive map of preferentially located motifs reveals distinct proximal *cis*-regulatory elements in plants": ATTCAAA_containing_gene_set.txt

```
#Occurences of ATTCAAA between -54 and 24 (positions relative to the transcription start site)
#898 sequences with ATTCAAA in this interval
#3.56% of the sequences in promoter set with ATTCAAA (set with 25199 sequences)
Zm00001d048309::9:154301693-154303694(+)
Zm00001d030503::1:139710812-139712813(+)
Zm00001d013301::5:8063416-8065417(+)
Zm00001d033477::1:263852801-263854802(-)
Zm00001d035466::6:28063961-28065962(-)
Zm00001d016309::5:156611482-156613483(-)
Zm00001d006807::2:217110658-217112659(-)
Zm00001d053642::4:238093639-238095640(-)
Zm00001d016606::5:169949247-169951248(-)
Zm00001d011213::8:143158458-143160459(+)
Zm00001d050857::4:127181794-127183795(-)
Zm00001d031694::1:198712966-198714967(-)
Zm00001d029126::1:59131129-59133130(+)
Zm00001d047424::9:129618397-129620398(+)
Zm00001d033726::1:272346251-272348252(-)
Zm00001d043934::3:214154205-214156206(+)
Zm00001d014016::5:28798431-28800432(+)
Zm00001d034987::6:1187540-1189541(-)
Zm00001d044253::3:223071634-223073635(+)
Zm00001d026371::10:144459515-144461516(-)
Zm00001d052188::4:182610208-182612209(+)
Zm00001d021503::7:154182424-154184425(+)
Zm00001d020117::7:93696155-93698156(-)
Zm00001d026585::10:148386655-148388656(+)
Zm00001d045579::9:27179337-27181338(+)
Zm00001d006823::2:217337761-217339762(+)
Zm00001d033170::1:252784462-252786463(-)
Zm00001d007799::2:239864267-239866268(+)
Zm00001d012380::8:173244247-173246248(+)
Zm00001d005144::2:160872791-160874792(+)
Zm00001d013926::5:24987315-24989316(-)
Zm00001d025857::10:131576348-131578349(+)
Zm00001d019635::7:47378642-47380643(-)
Zm00001d016575::5:167948816-167950817(-)
Zm00001d019684::7:50707441-50709442(-)
Zm00001d031178::1:181313754-181315755(-)
Zm00001d053555::4:233901997-233903998(+)
Zm00001d002251::2:8980523-8982524(-)
Zm00001d015890::5:129464981-129466982(+)
Zm00001d028529::1:38253654-38255655(+)
Zm00001d015389::5:87833903-87835904(-)
Zm00001d046628::9:99608271-99610272(+)
Zm00001d032935::1:243999843-244001844(-)
Zm00001d017514::5:198260928-198262929(+)
Zm00001d046194::9:71333784-71335785(+)
Zm00001d041926::3:143906674-143908675(-)
Zm00001d017307::5:192248623-192250624(+)
Zm00001d052570::4:193375059-193377060(-)
Zm00001d034582::1:297048319-297050320(+)
Zm00001d007953::2:243987178-243989179(-)
Zm00001d012061::8:167527912-167529913(-)
Zm00001d013212::5:6624046-6626047(+)
Zm00001d003786::2:59353624-59355625(+)
Zm00001d039361::3:2566841-2568842(-)
Zm00001d004166::2:88505192-88507193(+)
Zm00001d012448::8:174718806-174720807(+)
Zm00001d002163::2:6958395-6960396(+)
Zm00001d029209::1:62466230-62468231(-)
Zm00001d018349::5:219011020-219013021(-)
Zm00001d032527::1:229514483-229516484(+)
Zm00001d006392::2:206510269-206512270(-)
Zm00001d033200::1:253557924-253559925(+)
Zm00001d041847::3:140451441-140453442(+)
Zm00001d003046::2:30270247-30272248(+)
Zm00001d044073::3:218358862-218360863(+)
Zm00001d001883::2:2348040-2350041(-)
Zm00001d016528::5:166527101-166529102(-)
Zm00001d041627::3:130022079-130024080(+)
Zm00001d046817::9:107019989-107021990(-)
Zm00001d007431::2:231537637-231539638(+)
Zm00001d025620::10:124228210-124230211(+)
Zm00001d020867::7:135071219-135073220(-)
Zm00001d011362::8:148483737-148485738(-)
Zm00001d006285::2:203552460-203554461(+)
Zm00001d027512::1:7146871-7148872(+)
Zm00001d007184::2:224066659-224068660(-)
Zm00001d012674::8:178409466-178411467(-)
Zm00001d020615::7:125166589-125168590(-)
Zm00001d051227::4:149226426-149228427(+)
Zm00001d046093::9:62582771-62584772(+)
Zm00001d005990::2:194861984-194863985(-)
Zm00001d012118::8:168429641-168431642(-)
Zm00001d036973::6:108030099-108032100(+)
Zm00001d011174::8:141812116-141814117(-)
Zm00001d035391::6:24040356-24042357(-)
Zm00001d032911::1:242882647-242884648(+)
Zm00001d047063::9:117059765-117061766(-)
Zm00001d044738::9:829698-831699(-)
Zm00001d010511::8:118580398-118582399(+)
Zm00001d026022::10:136251788-136253789(+)
Zm00001d026206::10:140894180-140896181(+)
Zm00001d034410::1:292175734-292177735(-)
Zm00001d032733::1:236522213-236524214(+)
Zm00001d029874::1:91284815-91286816(-)
Zm00001d031439::1:190214276-190216277(+)
Zm00001d002595::2:16393912-16395913(-)
Zm00001d008938::8:26103291-26105292(+)
Zm00001d013721::5:18528426-18530427(+)
Zm00001d032956::1:244603387-244605388(+)
Zm00001d015932::5:132614055-132616056(-)
Zm00001d053984::4:244596837-244598838(-)
Zm00001d016822::5:177285433-177287434(-)
Zm00001d009574::8:71474408-71476409(-)
Zm00001d007951::2:243947408-243949409(+)
Zm00001d021179::7:145105402-145107403(-)
Zm00001d031009::1:173163933-173165934(+)
Zm00001d047417::9:129472109-129474110(+)
Zm00001d031690::1:198658446-198660447(+)
Zm00001d048413::9:155826463-155828464(-)
Zm00001d017712::5:204969400-204971401(-)
Zm00001d011699::8:159171349-159173350(-)
Zm00001d052216::4:183513584-183515585(+)
Zm00001d025428::10:118315030-118317031(+)
Zm00001d033072::1:249506621-249508622(+)
Zm00001d029964::1:96641440-96643441(-)
Zm00001d025129::10:105675881-105677882(-)
Zm00001d034252::1:288001200-288003201(-)
Zm00001d031589::1:195606713-195608714(+)
Zm00001d035734::6:44156868-44158869(+)
Zm00001d014977::5:70821120-70823121(+)
Zm00001d006237::2:202590733-202592734(-)
Zm00001d046207::9:71961690-71963691(-)
Zm00001d012743::8:179565525-179567526(-)
Zm00001d041922::3:143795176-143797177(+)
Zm00001d003389::2:42584541-42586542(-)
Zm00001d017345::5:193473547-193475548(-)
Zm00001d031660::1:197848943-197850944(-)
Zm00001d045399::9:20665755-20667756(+)
Zm00001d017186::5:188271602-188273603(+)
Zm00001d029375::1:68098173-68100174(-)
Zm00001d010373::8:111701113-111703114(+)
Zm00001d038150::6:149491406-149493407(+)
Zm00001d038549::6:159753637-159755638(-)
Zm00001d031602::1:195965388-195967389(-)
Zm00001d033139::1:251919650-251921651(+)
Zm00001d029252::1:63840857-63842858(-)
Zm00001d014368::5:43190380-43192381(+)
Zm00001d033180::1:253166252-253168253(-)
Zm00001d008612::8:14468069-14470070(+)
Zm00001d039880::3:17451766-17453767(+)
Zm00001d040628::3:55025569-55027570(-)
Zm00001d043071::3:188319147-188321148(+)
Zm00001d044766::9:1856258-1858259(+)
Zm00001d043840::3:211464360-211466361(+)
Zm00001d025574::10:122794878-122796879(-)
Zm00001d023437::10:5605600-5607601(-)
Zm00001d006179::2:200780970-200782971(+)
Zm00001d013854::5:22723323-22725324(+)
Zm00001d044416::3:227492728-227494729(-)
Zm00001d007253::2:225747011-225749012(-)
Zm00001d049219::4:21198257-21200258(+)
Zm00001d026014::10:136048922-136050923(-)
Zm00001d005157::2:161571287-161573288(+)
Zm00001d020134::7:94948084-94950085(+)
Zm00001d033504::1:264693828-264695829(+)
Zm00001d002098::2:5962615-5964616(+)
Zm00001d040203::3:31840172-31842173(+)
Zm00001d005850::2:190829880-190831881(-)
Zm00001d010410::8:113390474-113392475(+)
Zm00001d032310::1:221628844-221630845(+)
Zm00001d015088::5:75059122-75061123(+)
Zm00001d018475::5:221506757-221508758(-)
Zm00001d029165::1:60877937-60879938(+)
Zm00001d039061::6:169448525-169450526(-)
Zm00001d053004::4:208647803-208649804(+)
Zm00001d044690::3:234989108-234991109(-)
Zm00001d047760::9:141144387-141146388(-)
Zm00001d043609::3:205106734-205108735(-)
Zm00001d043768::3:209491944-209493945(+)
Zm00001d017367::5:193691642-193693643(+)
Zm00001d005821::2:189702602-189704603(+)
Zm00001d034399::1:291831578-291833579(-)
Zm00001d042507::3:170095927-170097928(+)
Zm00001d017165::5:187568282-187570283(-)
Zm00001d048560::9:158681639-158683640(+)
Zm00001d014315::5:40642779-40644780(-)
Zm00001d053754::4:240519634-240521635(-)
Zm00001d053070::4:212270140-212272141(+)
Zm00001d022376::7:176288422-176290423(+)
Zm00001d030366::1:126624457-126626458(+)
Zm00001d039147::6:171048496-171050497(-)
Zm00001d029406::1:69142199-69144200(-)
Zm00001d034187::1:285957841-285959842(+)
Zm00001d043400::3:198763361-198765362(+)
Zm00001d049812::4:45786856-45788857(+)
Zm00001d013267::5:7503533-7505534(-)
Zm00001d040140::3:29052343-29054344(+)
Zm00001d047666::9:138647359-138649360(-)
Zm00001d048478::9:156988539-156990540(+)
Zm00001d035324::6:21484881-21486882(+)
Zm00001d022302::7:174784056-174786057(-)
Zm00001d029353::1:67107326-67109327(+)
Zm00001d050645::4:109296009-109298010(-)
Zm00001d016559::5:167480558-167482559(-)
Zm00001d038650::6:161726343-161728344(-)
Zm00001d014140::5:34017957-34019958(+)
Zm00001d007573::2:235059027-235061028(+)
Zm00001d004387::2:107999331-108001332(-)
Zm00001d041168::3:101768710-101770711(-)
Zm00001d013537::5:13911312-13913313(-)
Zm00001d037680::6:133848077-133850078(-)
Zm00001d051126::4:144690587-144692588(-)
Zm00001d040563::3:50100099-50102100(+)
Zm00001d045230::9:16635879-16637880(-)
Zm00001d003400::2:43086535-43088536(-)
Zm00001d022630::7:181798896-181800897(-)
Zm00001d045783::9:38792449-38794450(+)
Zm00001d039363::3:2607705-2609706(+)
Zm00001d043735::3:208691114-208693115(+)
Zm00001d025016::10:99824431-99826432(-)
Zm00001d018470::5:221361675-221363676(-)
Zm00001d014467::5:49122273-49124274(-)
Zm00001d037006::6:108816444-108818445(+)
Zm00001d019461::7:34778556-34780557(+)
Zm00001d030380::1:127552095-127554096(-)
Zm00001d033714::1:271995726-271997727(-)
Zm00001d051464::4:159596177-159598178(-)
Zm00001d028867::1:49059453-49061454(+)
Zm00001d040757::3:63812137-63814138(-)
Zm00001d053195::4:219205635-219207636(-)
Zm00001d040545::3:48942088-48944089(+)
Zm00001d045895::9:46324482-46326483(+)
Zm00001d037899::6:141469941-141471942(+)
Zm00001d041997::3:146898790-146900791(+)
Zm00001d010199::8:103713863-103715864(+)
Zm00001d043025::3:186839354-186841355(+)
Zm00001d027649::1:10109062-10111063(-)
Zm00001d017613::5:201702770-201704771(-)
Zm00001d043009::3:186340698-186342699(+)
Zm00001d028185::1:25737163-25739164(+)
Zm00001d020399::7:111335234-111337235(+)
Zm00001d040248::3:33739477-33741478(+)
Zm00001d040901::3:77300704-77302705(-)
Zm00001d027898::1:17058078-17060079(+)
Zm00001d021068::7:142051637-142053638(+)
Zm00001d019225::7:22607738-22609739(+)
Zm00001d007102::2:222316936-222318937(+)
Zm00001d034491::1:294499602-294501603(+)
Zm00001d048421::9:155969653-155971654(-)
Zm00001d024516::10:75579463-75581464(+)
Zm00001d043595::3:204591222-204593223(+)
Zm00001d019147::7:19142073-19144074(-)
Zm00001d011805::8:161832925-161834926(+)
Zm00001d007318::2:228281878-228283879(-)
Zm00001d025738::10:127955592-127957593(+)
Zm00001d042997::3:186198552-186200553(-)
Zm00001d017931::5:210260876-210262877(+)
Zm00001d026608::10:148914303-148916304(-)
Zm00001d039828::3:15997969-15999970(-)
Zm00001d030516::1:140847454-140849455(+)
Zm00001d013204::5:6419057-6421058(+)
Zm00001d053379::4:228493406-228495407(+)
Zm00001d038685::6:162576637-162578638(-)
Zm00001d023220::10:698908-700909(+)
Zm00001d016491::5:164557125-164559126(-)
Zm00001d037418::6:124946339-124948340(+)
Zm00001d007285::2:226814493-226816494(-)
Zm00001d001980::2:3880201-3882202(-)
Zm00001d044564::3:231732891-231734892(+)
Zm00001d049387::4:28603800-28605801(+)
Zm00001d053252::4:222448796-222450797(+)
Zm00001d006433::2:207988481-207990482(-)
Zm00001d040755::3:63753216-63755217(-)
Zm00001d036054::6:69176290-69178291(+)
Zm00001d044502::3:230006606-230008607(-)
Zm00001d022604::7:180896908-180898909(-)
Zm00001d022438::7:177704448-177706449(-)
Zm00001d044442::3:228213307-228215308(+)
Zm00001d049848::4:47633577-47635578(-)
Zm00001d021690::7:160258694-160260695(-)
Zm00001d037760::6:136605200-136607201(+)
Zm00001d040040::3:24345828-24347829(+)
Zm00001d034776::1:301959840-301961841(-)
Zm00001d046247::9:76308601-76310602(+)
Zm00001d002828::2:24005572-24007573(-)
Zm00001d016495::5:164786570-164788571(-)
Zm00001d008214::8:1455627-1457628(-)
Zm00001d027771::1:13242953-13244954(-)
Zm00001d041788::3:138092225-138094226(+)
Zm00001d039994::3:22274718-22276719(+)
Zm00001d025134::10:105976897-105978898(-)
Zm00001d053162::4:217402909-217404910(-)
Zm00001d013247::5:7093465-7095466(-)
Zm00001d014516::5:51297181-51299182(-)
Zm00001d011413::8:149846761-149848762(-)
Zm00001d017097::5:185341673-185343674(+)
Zm00001d018654::7:1971163-1973164(+)
Zm00001d052926::4:205102407-205104408(+)
Zm00001d036351::6:85230004-85232005(-)
Zm00001d014158::5:34479282-34481283(+)
Zm00001d024669::10:82921799-82923800(+)
Zm00001d047062::9:117034616-117036617(+)
Zm00001d019981::7:81825205-81827206(-)
Zm00001d047849::9:143266966-143268967(+)
Zm00001d039860::3:16956005-16958006(+)
Zm00001d045968::9:50720927-50722928(-)
Zm00001d010621::8:122090886-122092887(-)
Zm00001d016757::5:175072114-175074115(+)
Zm00001d028240::1:27697182-27699183(-)
Zm00001d042283::3:158786854-158788855(-)
Zm00001d053603::4:236103901-236105902(+)
Zm00001d052149::4:181207176-181209177(+)
Zm00001d022529::7:179417273-179419274(-)
Zm00001d028308::1:29987613-29989614(-)
Zm00001d027242::1:208478-210479(+)
Zm00001d022463::7:178163731-178165732(+)
Zm00001d040759::3:63860822-63862823(-)
Zm00001d038540::6:159597767-159599768(+)
Zm00001d002758::2:21811578-21813579(+)
Zm00001d023689::10:15574322-15576323(-)
Zm00001d021820::7:163677062-163679063(+)
Zm00001d030982::1:171822795-171824796(-)
Zm00001d051055::4:139226388-139228389(+)
Zm00001d052130::4:180442054-180444055(-)
Zm00001d004014::2:75784166-75786167(+)
Zm00001d023333::10:3604897-3606898(+)
Zm00001d050889::4:128497520-128499521(+)
Zm00001d029377::1:68226252-68228253(-)
Zm00001d011896::8:164159056-164161057(+)
Zm00001d037551::6:129106264-129108265(+)
Zm00001d048073::9:149389024-149391025(-)
Zm00001d042473::3:168822772-168824773(+)
Zm00001d053679::4:238902021-238904022(-)
Zm00001d036234::6:78448086-78450087(+)
Zm00001d021784::7:162969848-162971849(-)
Zm00001d042923::3:184010939-184012940(+)
Zm00001d017880::5:209501280-209503281(-)
Zm00001d012808::5:570801-572802(+)
Zm00001d040294::3:36193188-36195189(+)
Zm00001d032950::1:244492451-244494452(-)
Zm00001d047209::9:122121484-122123485(-)
Zm00001d036798::6:101219738-101221739(+)
Zm00001d048969::4:11097003-11099004(+)
Zm00001d039346::3:2193555-2195556(+)
Zm00001d007963::2:244275459-244277460(-)
Zm00001d039119::6:170392860-170394861(+)
Zm00001d040766::3:64555660-64557661(-)
Zm00001d010784::8:127675866-127677867(+)
Zm00001d042939::3:184597753-184599754(-)
Zm00001d031707::1:199078460-199080461(-)
Zm00001d043350::3:197408340-197410341(+)
Zm00001d051861::4:172534256-172536257(-)
Zm00001d026572::10:148199414-148201415(+)
Zm00001d037835::6:139204780-139206781(-)
Zm00001d016103::5:144629082-144631083(-)
Zm00001d036220::6:77713818-77715819(-)
Zm00001d004248::2:95784507-95786508(+)
Zm00001d035519::6:30806239-30808240(+)
Zm00001d024990::10:98098171-98100172(+)
Zm00001d053305::4:225235861-225237862(+)
Zm00001d042017::3:147529440-147531441(+)
Zm00001d034729::1:300850750-300852751(+)
Zm00001d044019::3:216881071-216883072(-)
Zm00001d042308::3:160128634-160130635(+)
Zm00001d023635::10:13068515-13070516(+)
Zm00001d040622::3:54364927-54366928(+)
Zm00001d025938::10:134158457-134160458(-)
Zm00001d007920::2:242697012-242699013(-)
Zm00001d042441::3:167537469-167539470(-)
Zm00001d031253::1:183878813-183880814(+)
Zm00001d013676::5:17053765-17055766(-)
Zm00001d033579::1:267646753-267648754(+)
Zm00001d020071::7:90400825-90402826(-)
Zm00001d010670::8:123790283-123792284(-)
Zm00001d045474::9:23487086-23489087(+)
Zm00001d036350::6:85119966-85121967(-)
Zm00001d023476::10:6859896-6861897(+)
Zm00001d030577::1:145545117-145547118(-)
Zm00001d050227::4:74757541-74759542(+)
Zm00001d007296::2:227087891-227089892(-)
Zm00001d019515::7:39143773-39145774(+)
Zm00001d011108::8:139151610-139153611(+)
Zm00001d038920::6:166933902-166935903(-)
Zm00001d031699::1:198829164-198831165(-)
Zm00001d023350::10:3916058-3918059(-)
Zm00001d045231::9:16734579-16736580(-)
Zm00001d050608::4:103848280-103850281(+)
Zm00001d023234::10:982190-984191(+)
Zm00001d016570::5:167857220-167859221(-)
Zm00001d022576::7:180279897-180281898(-)
Zm00001d048086::9:149841313-149843314(+)
Zm00001d007433::2:231619510-231621511(-)
Zm00001d026425::10:145555063-145557064(+)
Zm00001d053985::4:244595866-244597867(+)
Zm00001d034098::1:283980480-283982481(+)
Zm00001d047763::9:141271694-141273695(-)
Zm00001d025853::10:131516669-131518670(+)
Zm00001d027688::1:11156614-11158615(+)
Zm00001d031587::1:195525468-195527469(+)
Zm00001d019048::7:14109412-14111413(-)
Zm00001d012661::8:178169285-178171286(+)
Zm00001d036448::6:88908360-88910361(+)
Zm00001d036511::6:90947955-90949956(-)
Zm00001d014701::5:59906929-59908930(-)
Zm00001d005462::2:175093662-175095663(+)
Zm00001d021829::7:164024509-164026510(-)
Zm00001d023955::10:31673043-31675044(-)
Zm00001d040383::3:40872305-40874306(+)
Zm00001d047140::9:119766922-119768923(+)
Zm00001d044575::3:232164756-232166757(+)
Zm00001d010103::8:99200486-99202487(+)
Zm00001d052652::4:195877875-195879876(+)
Zm00001d016549::5:167011281-167013282(-)
Zm00001d052979::4:207069447-207071448(+)
Zm00001d010469::8:116732978-116734979(-)
Zm00001d040389::3:41016174-41018175(+)
Zm00001d017310::5:192389794-192391795(-)
Zm00001d005672::2:182906061-182908062(+)
Zm00001d033426::1:262671980-262673981(-)
Zm00001d024595::10:79820511-79822512(-)
Zm00001d031845::1:203909783-203911784(+)
Zm00001d037786::6:137833793-137835794(-)
Zm00001d034237::1:287531981-287533982(+)
Zm00001d053009::4:208866367-208868368(-)
Zm00001d021633::7:158638693-158640694(-)
Zm00001d025725::10:127599072-127601073(+)
Zm00001d029256::1:63873092-63875093(-)
Zm00001d045462::9:23105828-23107829(+)
Zm00001d003248::2:37817249-37819250(+)
Zm00001d048731::4:4468774-4470775(-)
Zm00001d023957::10:31819582-31821583(+)
Zm00001d011667::8:158091723-158093724(-)
Zm00001d032027::1:209850066-209852067(+)
Zm00001d021662::7:159484072-159486073(-)
Zm00001d023841::10:24269029-24271030(-)
Zm00001d021233::7:146650371-146652372(-)
Zm00001d032788::1:238189269-238191270(+)
Zm00001d038282::6:153249871-153251872(-)
Zm00001d053687::4:239035150-239037151(+)
Zm00001d031928::1:207096613-207098614(+)
Zm00001d047790::9:141812089-141814090(+)
Zm00001d031072::1:175970705-175972706(+)
Zm00001d014366::5:43075659-43077660(-)
Zm00001d029184::1:61495464-61497465(-)
Zm00001d027544::1:7977396-7979397(+)
Zm00001d007366::2:229769963-229771964(+)
Zm00001d053868::4:242573401-242575402(-)
Zm00001d025845::10:131473981-131475982(-)
Zm00001d022433::7:177643480-177645481(-)
Zm00001d042293::3:159518784-159520785(+)
Zm00001d028699::1:43581224-43583225(-)
Zm00001d021534::7:155260574-155262575(+)
Zm00001d031489::1:191773682-191775683(+)
Zm00001d026700::10:150355351-150357352(-)
Zm00001d037939::6:142828532-142830533(+)
Zm00001d033334::1:259328814-259330815(+)
Zm00001d045050::9:11151843-11153844(+)
Zm00001d033790::1:273756610-273758611(-)
Zm00001d023544::10:9590922-9592923(+)
Zm00001d005179::2:162708052-162710053(-)
Zm00001d013892::5:24009943-24011944(+)
Zm00001d001937::2:3118329-3120330(+)
Zm00001d007328::2:228722186-228724187(-)
Zm00001d019030::7:13541065-13543066(-)
Zm00001d020898::7:135846243-135848244(-)
Zm00001d041311::3:111538331-111540332(+)
Zm00001d010050::8:97185106-97187107(+)
Zm00001d007603::2:236074252-236076253(-)
Zm00001d029706::1:83225437-83227438(+)
Zm00001d008984::8:28584986-28586987(-)
Zm00001d006445::2:208366241-208368242(+)
Zm00001d018435::5:220826886-220828887(+)
Zm00001d002784::2:22583257-22585258(+)
Zm00001d011913::8:164361378-164363379(+)
Zm00001d021659::7:159382784-159384785(-)
Zm00001d046490::9:92159169-92161170(+)
Zm00001d018318::5:218386954-218388955(-)
Zm00001d034983::6:787273-789274(-)
Zm00001d042211::3:156122602-156124603(+)
Zm00001d048366::9:155191196-155193197(-)
Zm00001d010522::8:119109630-119111631(-)
Zm00001d016635::5:170840985-170842986(-)
Zm00001d021421::7:151704168-151706169(+)
Zm00001d045570::9:27014530-27016531(-)
Zm00001d013348::5:9190707-9192708(-)
Zm00001d047854::9:143521526-143523527(-)
Zm00001d012034::8:166901880-166903881(-)
Zm00001d042596::3:173073309-173075310(+)
Zm00001d050253::4:76526772-76528773(-)
Zm00001d051139::4:145544577-145546578(+)
Zm00001d039852::3:16633490-16635491(+)
Zm00001d045160::9:14628822-14630823(+)
Zm00001d021994::7:167662420-167664421(-)
Zm00001d013992::5:27759672-27761673(-)
Zm00001d036010::6:65523895-65525896(-)
Zm00001d003310::2:39698953-39700954(+)
Zm00001d020052::7:88708483-88710484(+)
Zm00001d008245::8:2493127-2495128(-)
Zm00001d013547::5:14034207-14036208(-)
Zm00001d032328::1:222600862-222602863(+)
Zm00001d052683::4:197239105-197241106(-)
Zm00001d034568::1:296484082-296486083(+)
Zm00001d027428::1:5100588-5102589(+)
Zm00001d013427::5:11136528-11138529(+)
Zm00001d010244::8:105838862-105840863(+)
Zm00001d026150::10:139809993-139811994(+)
Zm00001d040477::3:45763833-45765834(-)
Zm00001d029719::1:84035291-84037292(-)
Zm00001d010118::8:99980169-99982170(-)
Zm00001d053349::4:227108253-227110254(-)
Zm00001d047965::9:146545811-146547812(-)
Zm00001d017417::5:195361930-195363931(-)
Zm00001d024210::10:56610219-56612220(+)
Zm00001d009783::8:80841764-80843765(+)
Zm00001d046119::9:64446628-64448629(-)
Zm00001d025941::10:134171387-134173388(+)
Zm00001d042356::3:163103032-163105033(-)
Zm00001d024291::10:62307964-62309965(-)
Zm00001d045513::9:25065913-25067914(+)
Zm00001d009183::8:41565047-41567048(+)
Zm00001d029103::1:58174344-58176345(-)
Zm00001d024222::10:58036419-58038420(-)
Zm00001d006841::2:217690372-217692373(+)
Zm00001d031724::1:199526068-199528069(-)
Zm00001d038703::6:162997683-162999684(+)
Zm00001d032748::1:237167775-237169776(+)
Zm00001d028613::1:40786001-40788002(+)
Zm00001d053245::4:221813915-221815916(+)
Zm00001d052286::4:185986804-185988805(+)
Zm00001d011750::8:160748486-160750487(-)
Zm00001d017472::5:196962004-196964005(-)
Zm00001d012369::8:173119501-173121502(+)
Zm00001d035480::6:28851582-28853583(-)
Zm00001d050242::4:75573212-75575213(-)
Zm00001d036402::6:86948905-86950906(+)
Zm00001d034513::1:295274494-295276495(-)
Zm00001d043458::3:200567022-200569023(-)
Zm00001d018810::7:5845045-5847046(-)
Zm00001d002246::2:8910559-8912560(-)
Zm00001d036714::6:98446911-98448912(-)
Zm00001d045472::9:23404487-23406488(+)
Zm00001d008503::8:10654215-10656216(+)
Zm00001d050008::4:59179660-59181661(-)
Zm00001d028191::1:25804880-25806881(-)
Zm00001d030981::1:171567591-171569592(-)
Zm00001d034773::1:301817195-301819196(-)
Zm00001d024861::10:91042797-91044798(+)
Zm00001d004153::2:86908636-86910637(+)
Zm00001d006134::2:199513157-199515158(-)
Zm00001d035717::6:42707740-42709741(-)
Zm00001d010399::8:112880639-112882640(+)
Zm00001d035400::6:24388480-24390481(+)
Zm00001d024382::10:68269358-68271359(+)
Zm00001d010657::8:123114247-123116248(-)
Zm00001d034524::1:295620066-295622067(+)
Zm00001d034808::1:302534889-302536890(-)
Zm00001d021753::7:162204975-162206976(+)
Zm00001d052769::4:200158540-200160541(-)
Zm00001d011644::8:157384346-157386347(+)
Zm00001d044597::3:233002152-233004153(-)
Zm00001d013314::5:8361285-8363286(+)
Zm00001d002944::2:27777820-27779821(+)
Zm00001d053846::4:242168572-242170573(+)
Zm00001d033048::1:248474148-248476149(-)
Zm00001d043963::3:215006852-215008853(+)
Zm00001d009676::8:75412252-75414253(-)
Zm00001d013658::5:16520366-16522367(+)
Zm00001d047951::9:146065674-146067675(-)
Zm00001d040667::3:57057070-57059071(+)
Zm00001d045745::9:36432199-36434200(-)
Zm00001d030105::1:105947804-105949805(-)
Zm00001d034320::1:289177053-289179054(+)
Zm00001d036072::6:70420825-70422826(-)
Zm00001d028787::1:46388052-46390053(+)
Zm00001d040426::3:42865773-42867774(+)
Zm00001d039534::3:7450312-7452313(+)
Zm00001d032424::1:225987181-225989182(-)
Zm00001d013308::5:8187882-8189883(+)
Zm00001d044385::3:226575970-226577971(-)
Zm00001d036573::6:93295937-93297938(-)
Zm00001d013540::5:13944517-13946518(-)
Zm00001d015637::5:102458857-102460858(-)
Zm00001d046592::9:97668226-97670227(+)
Zm00001d025590::10:123319861-123321862(+)
Zm00001d050907::4:129656512-129658513(-)
Zm00001d025664::10:125368297-125370298(+)
Zm00001d030340::1:123382243-123384244(+)
Zm00001d043569::3:204200778-204202779(-)
Zm00001d028474::1:36146939-36148940(-)
Zm00001d025985::10:135305623-135307624(+)
Zm00001d041682::3:133079636-133081637(-)
Zm00001d022622::7:181394649-181396650(-)
Zm00001d048866::4:6686930-6688931(-)
Zm00001d053559::4:234080649-234082650(+)
Zm00001d003620::2:50648907-50650908(-)
Zm00001d003970::2:72945505-72947506(-)
Zm00001d008282::8:3989393-3991394(-)
Zm00001d006283::2:203489370-203491371(+)
Zm00001d031229::1:182802722-182804723(-)
Zm00001d051612::4:164546936-164548937(-)
Zm00001d044377::3:226461567-226463568(+)
Zm00001d026551::10:148014256-148016257(+)
Zm00001d041321::3:112009643-112011644(-)
Zm00001d014365::5:43034419-43036420(-)
Zm00001d026163::10:140141657-140143658(+)
Zm00001d042384::3:164051072-164053073(+)
Zm00001d009984::8:93355391-93357392(-)
Zm00001d014946::5:69426454-69428455(-)
Zm00001d042540::3:171280952-171282953(-)
Zm00001d003751::2:57535066-57537067(-)
Zm00001d020491::7:118718938-118720939(-)
Zm00001d049030::4:13050018-13052019(+)
Zm00001d010104::8:99267321-99269322(-)
Zm00001d051167::4:146941099-146943100(+)
Zm00001d052872::4:203087029-203089030(-)
Zm00001d033647::1:269563707-269565708(-)
Zm00001d050600::4:103238713-103240714(+)
Zm00001d013914::5:24679807-24681808(-)
Zm00001d003783::2:59207718-59209719(-)
Zm00001d014902::5:67366837-67368838(+)
Zm00001d014472::5:49396642-49398643(+)
Zm00001d040166::3:30042116-30044117(+)
Zm00001d021688::7:160078147-160080148(-)
Zm00001d007900::2:242051973-242053974(-)
Zm00001d028746::1:45170064-45172065(+)
Zm00001d023914::10:27986741-27988742(-)
Zm00001d024212::10:56827254-56829255(+)
Zm00001d049581::4:36068697-36070698(-)
Zm00001d006934::2:219705794-219707795(+)
Zm00001d045162::9:14780805-14782806(-)
Zm00001d052647::4:195793520-195795521(+)
Zm00001d029341::1:66634283-66636284(+)
Zm00001d043579::3:204369810-204371811(+)
Zm00001d031355::1:187097326-187099327(+)
Zm00001d026143::10:139607551-139609552(-)
Zm00001d038012::6:145101244-145103245(-)
Zm00001d012646::8:177774291-177776292(+)
Zm00001d019853::7:70485347-70487348(-)
Zm00001d041508::3:124923181-124925182(-)
Zm00001d032206::1:217041032-217043033(+)
Zm00001d028928::1:51813304-51815305(+)
Zm00001d053841::4:242141610-242143611(+)
Zm00001d024208::10:56530382-56532383(+)
Zm00001d034503::1:294740069-294742070(+)
Zm00001d006249::2:202836331-202838332(+)
Zm00001d011043::8:137266958-137268959(+)
Zm00001d034201::1:286550584-286552585(-)
Zm00001d005961::2:194014832-194016833(-)
Zm00001d002799::2:22970933-22972934(+)
Zm00001d042643::3:175226104-175228105(-)
Zm00001d043364::3:197724710-197726711(-)
Zm00001d045372::9:19995799-19997800(-)
Zm00001d054055::4:245632793-245634794(-)
Zm00001d016550::5:167010336-167012337(+)
Zm00001d023420::10:5097783-5099784(+)
Zm00001d042353::3:162862116-162864117(-)
Zm00001d051812::4:170327985-170329986(-)
Zm00001d026604::10:148809256-148811257(-)
Zm00001d008393::8:7168968-7170969(-)
Zm00001d030620::1:148967457-148969458(+)
Zm00001d028698::1:43438025-43440026(+)
Zm00001d028197::1:25931938-25933939(+)
Zm00001d033307::1:258335964-258337965(-)
Zm00001d052842::4:202393505-202395506(+)
Zm00001d007069::2:221363342-221365343(+)
Zm00001d011329::8:146861697-146863698(+)
Zm00001d008386::8:6911360-6913361(-)
Zm00001d024810::10:88886061-88888062(+)
Zm00001d001857::2:2013752-2015753(+)
Zm00001d048341::9:154768094-154770095(-)
Zm00001d030102::1:105806058-105808059(+)
Zm00001d037641::6:132668290-132670291(-)
Zm00001d039378::3:2793425-2795426(-)
Zm00001d009889::8:87463022-87465023(+)
Zm00001d004992::2:152651258-152653259(-)
Zm00001d016255::5:153716272-153718273(+)
Zm00001d033193::1:253355576-253357577(+)
Zm00001d012501::8:175531475-175533476(-)
Zm00001d034840::1:303630452-303632453(-)
Zm00001d003644::2:51562080-51564081(-)
Zm00001d044191::3:221511230-221513231(-)
Zm00001d031963::1:208072096-208074097(+)
Zm00001d033929::1:278735883-278737884(+)
Zm00001d043335::3:196990601-196992602(-)
Zm00001d038896::6:166660157-166662158(+)
Zm00001d013083::5:4459781-4461782(+)
Zm00001d044103::3:219258380-219260381(+)
Zm00001d043022::3:186813122-186815123(-)
Zm00001d021676::7:159795568-159797569(-)
Zm00001d035589::6:35388078-35390079(+)
Zm00001d008387::8:6916369-6918370(-)
Zm00001d051604::4:164198420-164200421(+)
Zm00001d033132::1:251720756-251722757(+)
Zm00001d034200::1:286489394-286491395(-)
Zm00001d019124::7:18112901-18114902(-)
Zm00001d018541::5:222666694-222668695(-)
Zm00001d051889::4:173797531-173799532(+)
Zm00001d017494::5:197533297-197535298(-)
Zm00001d042338::3:162017959-162019960(-)
Zm00001d039901::3:18643658-18645659(+)
Zm00001d027941::1:18021236-18023237(-)
Zm00001d036761::6:99959845-99961846(+)
Zm00001d019987::7:82855337-82857338(-)
Zm00001d021583::7:156884392-156886393(+)
Zm00001d015863::5:127078174-127080175(+)
Zm00001d046276::9:77508538-77510539(-)
Zm00001d034872::1:304414510-304416511(+)
Zm00001d044908::9:6926229-6928230(+)
Zm00001d015464::5:91772061-91774062(+)
Zm00001d014500::5:50447361-50449362(+)
Zm00001d005519::2:177084844-177086845(+)
Zm00001d034521::1:295608392-295610393(+)
Zm00001d024624::10:80774400-80776401(-)
Zm00001d004914::2:148226722-148228723(+)
Zm00001d036477::6:89571131-89573132(-)
Zm00001d026348::10:143977994-143979995(+)
Zm00001d007905::2:242174090-242176091(+)
Zm00001d011887::8:163951116-163953117(+)
Zm00001d032600::1:231638637-231640638(+)
Zm00001d044510::3:230398040-230400041(-)
Zm00001d019449::7:34346437-34348438(-)
Zm00001d052992::4:207904167-207906168(+)
Zm00001d049846::4:47555503-47557504(+)
Zm00001d046444::9:90218665-90220666(-)
Zm00001d039619::3:9221053-9223054(+)
Zm00001d005110::2:158573658-158575659(+)
Zm00001d028903::1:50229898-50231899(+)
Zm00001d005554::2:178298136-178300137(+)
Zm00001d052420::4:189611804-189613805(-)
Zm00001d033829::1:275159537-275161538(-)
Zm00001d032499::1:228430955-228432956(+)
Zm00001d016397::5:160950727-160952728(+)
Zm00001d004095::2:82542588-82544589(+)
Zm00001d020291::7:104339224-104341225(+)
Zm00001d052164::4:181555592-181557593(-)
Zm00001d051572::4:163139933-163141934(-)
Zm00001d010349::8:110700756-110702757(-)
Zm00001d012159::8:169163806-169165807(+)
Zm00001d029645::1:80946588-80948589(-)
Zm00001d008564::8:13136731-13138732(-)
Zm00001d003995::2:74392938-74394939(+)
Zm00001d043614::3:205245438-205247439(-)
Zm00001d004140::2:86024884-86026885(+)
Zm00001d022106::7:170519173-170521174(-)
Zm00001d053521::4:232901179-232903180(+)
Zm00001d001908::2:2696640-2698641(-)
Zm00001d024687::10:83607321-83609322(-)
Zm00001d032659::1:233389265-233391266(+)
Zm00001d031049::1:174838418-174840419(+)
Zm00001d032736::1:236831603-236833604(+)
Zm00001d007302::2:227312081-227314082(+)
Zm00001d047519::9:133376011-133378012(+)
Zm00001d012721::8:179177140-179179141(-)
Zm00001d043240::3:192836964-192838965(-)
Zm00001d048020::9:148178907-148180908(-)
Zm00001d008277::8:3713505-3715506(-)
Zm00001d043257::3:193490875-193492876(+)
Zm00001d023537::10:9346464-9348465(-)
Zm00001d033990::1:280545148-280547149(-)
Zm00001d030299::1:120685880-120687881(-)
Zm00001d017769::5:206298719-206300720(-)
Zm00001d021360::7:149840779-149842780(+)
Zm00001d051656::4:165894365-165896366(+)
Zm00001d019681::7:50688188-50690189(-)
Zm00001d045147::9:14234635-14236636(+)
Zm00001d003477::2:45425080-45427081(+)
Zm00001d025819::10:130622813-130624814(+)
Zm00001d052831::4:202128812-202130813(-)
Zm00001d032725::1:236252443-236254444(-)
Zm00001d034318::1:289122904-289124905(+)
Zm00001d008978::8:28102418-28104419(+)
Zm00001d005026::2:154616323-154618324(-)
Zm00001d039535::3:7478191-7480192(+)
Zm00001d010962::8:135145018-135147019(+)
Zm00001d045752::9:37136369-37138370(+)
Zm00001d042810::3:180843736-180845737(+)
Zm00001d008596::8:13965812-13967813(+)
Zm00001d002323::2:10209658-10211659(+)
Zm00001d031599::1:195875426-195877427(-)
Zm00001d018096::5:214121122-214123123(-)
Zm00001d019721::7:53757109-53759110(+)
Zm00001d038411::6:156633074-156635075(+)
Zm00001d010170::8:102779062-102781063(+)
Zm00001d002705::2:19812736-19814737(+)
Zm00001d022228::7:173193414-173195415(-)
Zm00001d009905::8:88706795-88708796(-)
Zm00001d053721::4:239843795-239845796(+)
Zm00001d006905::2:219140086-219142087(-)
Zm00001d051650::4:165707664-165709665(-)
Zm00001d020851::7:134662633-134664634(-)
Zm00001d047663::9:138530057-138532058(+)
Zm00001d043021::3:186773425-186775426(-)
Zm00001d030694::1:153748876-153750877(-)
Zm00001d021805::7:163313852-163315853(+)
Zm00001d025984::10:135306637-135308638(-)
Zm00001d037518::6:127910698-127912699(+)
Zm00001d034888::1:304817186-304819187(-)
Zm00001d047594::9:136619698-136621699(-)
Zm00001d002614::2:16768458-16770459(+)
Zm00001d026514::10:147435935-147437936(+)
Zm00001d041179::3:102860784-102862785(+)
Zm00001d045837::9:42687092-42689093(+)
Zm00001d022355::7:176070337-176072338(+)
Zm00001d014665::5:58165204-58167205(-)
Zm00001d036547::6:91590595-91592596(-)
Zm00001d051142::4:145646799-145648800(-)
Zm00001d009941::8:91080607-91082608(+)
Zm00001d046755::9:104437936-104439937(+)
Zm00001d033937::1:279128039-279130040(-)
Zm00001d007633::2:236563496-236565497(+)
Zm00001d022404::7:176861037-176863038(-)
Zm00001d037836::6:139250121-139252122(-)
Zm00001d043662::3:206198353-206200354(+)
Zm00001d049165::4:18649996-18651997(-)
Zm00001d005853::2:190930612-190932613(-)
Zm00001d013164::5:5676834-5678835(-)
Zm00001d050316::4:80722586-80724587(+)
Zm00001d008720::8:17733127-17735128(-)
Zm00001d002312::2:10109155-10111156(-)
Zm00001d028207::1:26346435-26348436(-)
Zm00001d053977::4:244548891-244550892(+)
Zm00001d050633::4:106714414-106716415(+)
Zm00001d042276::3:158612401-158614402(-)
Zm00001d045894::9:46158567-46160568(-)
Zm00001d032715::1:235876053-235878054(+)
Zm00001d045774::9:38440716-38442717(+)
Zm00001d018951::7:10360182-10362183(-)
Zm00001d009533::8:69244838-69246839(-)
Zm00001d047581::9:136324664-136326665(+)
Zm00001d048727::4:4318862-4320863(-)
Zm00001d007853::2:240958743-240960744(+)
Zm00001d023816::10:23317761-23319762(-)
Zm00001d052538::4:192570332-192572333(+)
Zm00001d002380::2:11532624-11534625(-)
Zm00001d018290::5:218020909-218022910(+)
Zm00001d052107::4:179832834-179834835(+)
Zm00001d033136::1:251755393-251757394(-)
Zm00001d022321::7:175369650-175371651(+)
Zm00001d038923::6:167107921-167109922(-)
Zm00001d024034::10:38720255-38722256(-)
Zm00001d047165::9:120518488-120520489(-)
Zm00001d044931::9:7605714-7607715(-)
Zm00001d031915::1:206653215-206655216(-)
Zm00001d034968::6:378128-380129(+)
Zm00001d015169::5:78208035-78210036(+)
Zm00001d033611::1:268582628-268584629(+)
Zm00001d049881::4:50063398-50065399(+)
Zm00001d029137::1:60111385-60113386(+)
Zm00001d033079::1:249832692-249834693(+)
Zm00001d018123::5:214728494-214730495(+)
Zm00001d032523::1:229369180-229371181(+)
Zm00001d051557::4:162757100-162759101(+)
Zm00001d023272::10:1810117-1812118(-)
Zm00001d007714::2:238014858-238016859(-)
Zm00001d024293::10:62335131-62337132(+)
Zm00001d002349::2:10672697-10674698(+)
Zm00001d010687::8:124480098-124482099(+)
Zm00001d049276::4:24153542-24155543(-)
Zm00001d041323::3:112354639-112356640(-)
Zm00001d053663::4:238380190-238382191(-)
Zm00001d027745::1:12531465-12533466(-)
Zm00001d029258::1:63929753-63931754(-)
Zm00001d008271::8:3628768-3630769(-)
Zm00001d028905::1:50454512-50456513(-)
Zm00001d036946::6:106963688-106965689(-)
Zm00001d049088::4:15685203-15687204(+)
Zm00001d044555::3:231684873-231686874(-)
Zm00001d018001::5:211693140-211695141(+)
Zm00001d052240::4:184367540-184369541(+)
Zm00001d053041::4:210327892-210329893(-)
Zm00001d029992::1:98011815-98013816(-)
Zm00001d015229::5:80098348-80100349(+)
Zm00001d049554::4:34699051-34701052(+)
Zm00001d033427::1:262670976-262672977(+)
Zm00001d003277::2:38576206-38578207(-)
Zm00001d037628::6:132319160-132321161(+)
Zm00001d053765::4:240695479-240697480(+)
Zm00001d023664::10:14451012-14453013(-)
Zm00001d049576::4:35887018-35889019(+)
Zm00001d050977::4:134809833-134811834(+)
Zm00001d004338::2:104459940-104461941(-)
Zm00001d018061::5:213498155-213500156(-)
Zm00001d051329::4:154795469-154797470(+)
Zm00001d023968::10:32562428-32564429(+)
Zm00001d052888::4:203510932-203512933(-)
Zm00001d020204::7:98993654-98995655(+)
Zm00001d051876::4:173199114-173201115(-)
Zm00001d032245::1:218618887-218620888(+)
Zm00001d027534::1:7565275-7567276(+)
Zm00001d005986::2:194815522-194817523(+)
Zm00001d016728::5:174372039-174374040(-)
Zm00001d019039::7:13833284-13835285(-)
Zm00001d032991::1:246034440-246036441(-)
Zm00001d025059::10:102055443-102057444(-)
Zm00001d015775::5:118266060-118268061(-)
Zm00001d013319::5:8615615-8617616(+)
Zm00001d021770::7:162751883-162753884(+)
Zm00001d015944::5:133070079-133072080(+)
Zm00001d029888::1:92332774-92334775(-)
Zm00001d005587::2:179830949-179832950(-)
Zm00001d012998::5:2892464-2894465(+)
Zm00001d018104::5:214354040-214356041(+)
Zm00001d028004::1:19964455-19966456(+)
Zm00001d031558::1:194161056-194163057(+)
Zm00001d033201::1:253758831-253760832(+)
Zm00001d041347::3:113867637-113869638(-)
Zm00001d033750::1:272780184-272782185(-)
Zm00001d030865::1:164102207-164104208(+)
```
