## Supplementary material for "A comprehensive map of preferentially located motifs reveals distinct proximal *cis*-regulatory elements in plants": ATTCAAAG_containing_gene_set.txt

```
#Occurences of ATTCAAAG between -15 and 28 (positions relative to the transcription start site)
#80 sequences with ATTCAAAG in this interval
#0.32% of the sequences in promoter set with ATTCAAAG (set with 25199 sequences)
Zm00001d007253::2:225747011-225749012(-)
Zm00001d007799::2:239864267-239866268(+)
Zm00001d019987::7:82855337-82857338(-)
Zm00001d042810::3:180843736-180845737(+)
Zm00001d040622::3:54364927-54366928(+)
Zm00001d027645::1:9878863-9880864(+)
Zm00001d014140::5:34017957-34019958(+)
Zm00001d002125::2:6289390-6291391(+)
Zm00001d003140::2:33433309-33435310(+)
Zm00001d009595::8:72173096-72175097(-)
Zm00001d037518::6:127910698-127912699(+)
Zm00001d050253::4:76526772-76528773(-)
Zm00001d010410::8:113390474-113392475(+)
Zm00001d008386::8:6911360-6913361(-)
Zm00001d017494::5:197533297-197535298(-)
Zm00001d039619::3:9221053-9223054(+)
Zm00001d028529::1:38253654-38255655(+)
Zm00001d019041::7:13883753-13885754(+)
Zm00001d039363::3:2607705-2609706(+)
Zm00001d052286::4:185986804-185988805(+)
Zm00001d025664::10:125368297-125370298(+)
Zm00001d008612::8:14468069-14470070(+)
Zm00001d037551::6:129106264-129108265(+)
Zm00001d032725::1:236252443-236254444(-)
Zm00001d032424::1:225987181-225989182(-)
Zm00001d051329::4:154795469-154797470(+)
Zm00001d004014::2:75784166-75786167(+)
Zm00001d045372::9:19995799-19997800(-)
Zm00001d020400::7:111429052-111431053(+)
Zm00001d022355::7:176070337-176072338(+)
Zm00001d041179::3:102860784-102862785(+)
Zm00001d021753::7:162204975-162206976(+)
Zm00001d038453::6:157516790-157518791(+)
Zm00001d048727::4:4318862-4320863(-)
Zm00001d053642::4:238093639-238095640(-)
Zm00001d047417::9:129472109-129474110(+)
Zm00001d028784::1:46377086-46379087(-)
Zm00001d008564::8:13136731-13138732(-)
Zm00001d006937::2:219870493-219872494(+)
Zm00001d002791::2:22778284-22780285(+)
Zm00001d008214::8:1455627-1457628(-)
Zm00001d035717::6:42707740-42709741(-)
Zm00001d039935::3:19868982-19870983(-)
Zm00001d034840::1:303630452-303632453(-)
Zm00001d013164::5:5676834-5678835(-)
Zm00001d010522::8:119109630-119111631(-)
Zm00001d012159::8:169163806-169165807(+)
Zm00001d033750::1:272780184-272782185(-)
Zm00001d005961::2:194014832-194016833(-)
Zm00001d003644::2:51562080-51564081(-)
Zm00001d042473::3:168822772-168824773(+)
Zm00001d050889::4:128497520-128499521(+)
Zm00001d042507::3:170095927-170097928(+)
Zm00001d037680::6:133848077-133850078(-)
Zm00001d008245::8:2493127-2495128(-)
Zm00001d006179::2:200780970-200782971(+)
Zm00001d044019::3:216881071-216883072(-)
Zm00001d029126::1:59131129-59133130(+)
Zm00001d036350::6:85119966-85121967(-)
Zm00001d007853::2:240958743-240960744(+)
Zm00001d028746::1:45170064-45172065(+)
Zm00001d040294::3:36193188-36195189(+)
Zm00001d034410::1:292175734-292177735(-)
Zm00001d028197::1:25931938-25933939(+)
Zm00001d001857::2:2013752-2015753(+)
Zm00001d031602::1:195965388-195967389(-)
Zm00001d036351::6:85230004-85232005(-)
Zm00001d012661::8:178169285-178171286(+)
Zm00001d040901::3:77300704-77302705(-)
Zm00001d027512::1:7146871-7148872(+)
Zm00001d029353::1:67107326-67109327(+)
Zm00001d033477::1:263852801-263854802(-)
Zm00001d043286::3:194423256-194425257(-)
Zm00001d006249::2:202836331-202838332(+)
Zm00001d026022::10:136251788-136253789(+)
Zm00001d044555::3:231684873-231686874(-)
Zm00001d018654::7:1971163-1973164(+)
Zm00001d006936::2:219732584-219734585(-)
Zm00001d033193::1:253355576-253357577(+)
Zm00001d039061::6:169448525-169450526(-)
```
