## Supplementary material for "A comprehensive map of preferentially located motifs reveals distinct proximal *cis*-regulatory elements in plants": ATTCAAGA_containing_gene_set.txt

```
#Occurences of ATTCAAGA between -361 and -328 (positions relative to the transcription start site)
#66 sequences with ATTCAAGA in this interval
#0.26% of the sequences in promoter set with ATTCAAGA (set with 25199 sequences)
Zm00001d016803::5:176584045-176586046(-)
Zm00001d024874::10:91750839-91752840(+)
Zm00001d019549::7:41860316-41862317(+)
Zm00001d044447::3:228318104-228320105(+)
Zm00001d014991::5:71282428-71284429(-)
Zm00001d010720::8:125879729-125881730(-)
Zm00001d051261::4:151011819-151013820(+)
Zm00001d019844::7:68695817-68697818(+)
Zm00001d035797::6:50382670-50384671(+)
Zm00001d037961::6:143614047-143616048(-)
Zm00001d008959::8:27418266-27420267(-)
Zm00001d042210::3:156118020-156120021(-)
Zm00001d044327::3:225302505-225304506(+)
Zm00001d018830::7:6733250-6735251(-)
Zm00001d050836::4:125509229-125511230(+)
Zm00001d053283::4:223936514-223938515(-)
Zm00001d050950::4:133223517-133225518(-)
Zm00001d003292::2:38988789-38990790(-)
Zm00001d020428::7:113327413-113329414(-)
Zm00001d009883::8:87299877-87301878(+)
Zm00001d040550::3:49052482-49054483(-)
Zm00001d034807::1:302529654-302531655(-)
Zm00001d015682::5:106606185-106608186(+)
Zm00001d016768::5:175325806-175327807(+)
Zm00001d053906::4:243391949-243393950(-)
Zm00001d049254::4:22960066-22962067(-)
Zm00001d006903::2:219054202-219056203(+)
Zm00001d027656::1:10265354-10267355(-)
Zm00001d015887::5:129135927-129137928(-)
Zm00001d046166::9:68756802-68758803(-)
Zm00001d027892::1:16848094-16850095(-)
Zm00001d050670::4:114196186-114198187(+)
Zm00001d052266::4:185247934-185249935(+)
Zm00001d020541::7:121692576-121694577(-)
Zm00001d004143::2:86092214-86094215(+)
Zm00001d007185::2:224105196-224107197(+)
Zm00001d027616::1:9110751-9112752(-)
Zm00001d014423::5:46039312-46041313(+)
Zm00001d045135::9:13891351-13893352(-)
Zm00001d045876::9:45288564-45290565(-)
Zm00001d021480::7:153347177-153349178(+)
Zm00001d045958::9:49776466-49778467(-)
Zm00001d021703::7:160761468-160763469(-)
Zm00001d022060::7:169188123-169190124(+)
Zm00001d041013::3:90295550-90297551(+)
Zm00001d037925::6:142151837-142153838(+)
Zm00001d011358::8:148345745-148347746(+)
Zm00001d037233::6:117054337-117056338(-)
Zm00001d020256::7:102407154-102409155(-)
Zm00001d042258::3:157665504-157667505(-)
Zm00001d038297::6:153657851-153659852(-)
Zm00001d042288::3:159139894-159141895(+)
Zm00001d046017::9:55196778-55198779(+)
Zm00001d031575::1:195068334-195070335(-)
Zm00001d005247::2:165584236-165586237(+)
Zm00001d046611::9:98776952-98778953(-)
Zm00001d037395::6:124283717-124285718(-)
Zm00001d014597::5:54722579-54724580(+)
Zm00001d028057::1:21778641-21780642(+)
Zm00001d036341::6:84965633-84967634(-)
Zm00001d024420::10:70275988-70277989(+)
Zm00001d008887::8:24105076-24107077(+)
Zm00001d041007::3:89969631-89971632(-)
Zm00001d016333::5:157774194-157776195(-)
Zm00001d041265::3:109136558-109138559(+)
Zm00001d047143::9:120015250-120017251(+)
```
