## Supplementary material for "A comprehensive map of preferentially located motifs reveals distinct proximal *cis*-regulatory elements in plants": ATTCAAT_containing_gene_set.txt

```
#Occurences of ATTCAAT between 10 and 37 (positions relative to the transcription start site)
#345 sequences with ATTCAAT in this interval
#1.37% of the sequences in promoter set with ATTCAAT (set with 25199 sequences)
Zm00001d021362::7:149913555-149915556(-)
Zm00001d043797::3:210376539-210378540(+)
Zm00001d018298::5:218097373-218099374(-)
Zm00001d052953::4:206114998-206116999(+)
Zm00001d039304::3:1394038-1396039(+)
Zm00001d024666::10:82753796-82755797(-)
Zm00001d051345::4:155272521-155274522(+)
Zm00001d024628::10:81075977-81077978(-)
Zm00001d046277::9:77637834-77639835(-)
Zm00001d009931::8:90451515-90453516(-)
Zm00001d008495::8:10368863-10370864(+)
Zm00001d047984::9:147156948-147158949(-)
Zm00001d030223::1:114095776-114097777(-)
Zm00001d032485::1:228139721-228141722(+)
Zm00001d004193::2:90153151-90155152(+)
Zm00001d016524::5:166273012-166275013(-)
Zm00001d050978::4:134814862-134816863(+)
Zm00001d011920::8:164599730-164601731(-)
Zm00001d040695::3:58716213-58718214(+)
Zm00001d053829::4:241974488-241976489(+)
Zm00001d010146::8:101392027-101394028(+)
Zm00001d043420::3:199109058-199111059(+)
Zm00001d045373::9:20001093-20003094(-)
Zm00001d011631::8:156789958-156791959(-)
Zm00001d034575::1:296748994-296750995(+)
Zm00001d030863::1:164035537-164037538(+)
Zm00001d003904::2:66527430-66529431(+)
Zm00001d008460::8:9328109-9330110(+)
Zm00001d040694::3:58717247-58719248(-)
Zm00001d047760::9:141144387-141146388(-)
Zm00001d029546::1:75694510-75696511(+)
Zm00001d031115::1:177819949-177821950(+)
Zm00001d012886::5:1603586-1605587(+)
Zm00001d008902::8:24527380-24529381(+)
Zm00001d051687::4:166719193-166721194(-)
Zm00001d029014::1:54936013-54938014(+)
Zm00001d023802::10:22243565-22245566(-)
Zm00001d023378::10:4292139-4294140(-)
Zm00001d052753::4:199826302-199828303(-)
Zm00001d005361::2:171064173-171066174(-)
Zm00001d009327::8:56286577-56288578(-)
Zm00001d029486::1:72786479-72788480(-)
Zm00001d041007::3:89969631-89971632(-)
Zm00001d011222::8:143441705-143443706(-)
Zm00001d048701::4:3508033-3510034(+)
Zm00001d030914::1:166902321-166904322(+)
Zm00001d046004::9:53387794-53389795(-)
Zm00001d019824::7:65869525-65871526(+)
Zm00001d027665::1:10572002-10574003(-)
Zm00001d051258::4:150959290-150961291(-)
Zm00001d010195::8:103510458-103512459(-)
Zm00001d047472::9:131251060-131253061(-)
Zm00001d013486::5:12650834-12652835(-)
Zm00001d006358::2:205689335-205691336(-)
Zm00001d035303::6:20254276-20256277(-)
Zm00001d031078::1:176205398-176207399(-)
Zm00001d008815::8:21388042-21390043(-)
Zm00001d001927::2:3059714-3061715(+)
Zm00001d020428::7:113327413-113329414(-)
Zm00001d043484::3:201623429-201625430(+)
Zm00001d013182::5:6079368-6081369(+)
Zm00001d035829::6:53795246-53797247(-)
Zm00001d035833::6:54110457-54112458(+)
Zm00001d019679::7:50546646-50548647(+)
Zm00001d019659::7:48428159-48430160(+)
Zm00001d046200::9:71539198-71541199(+)
Zm00001d015682::5:106606185-106608186(+)
Zm00001d039737::3:13449628-13451629(-)
Zm00001d012894::5:1700825-1702826(+)
Zm00001d017833::5:208261862-208263863(-)
Zm00001d052339::4:187397870-187399871(-)
Zm00001d006610::2:212556885-212558886(-)
Zm00001d021639::7:158779472-158781473(+)
Zm00001d002680::2:19116043-19118044(+)
Zm00001d018867::7:7838301-7840302(+)
Zm00001d029740::1:84847614-84849615(+)
Zm00001d002490::2:13900201-13902202(-)
Zm00001d039422::3:3910358-3912359(-)
Zm00001d020475::7:117465728-117467729(-)
Zm00001d040507::3:47408971-47410972(-)
Zm00001d043217::3:192242576-192244577(-)
Zm00001d025171::10:107514682-107516683(+)
Zm00001d022498::7:178848110-178850111(-)
Zm00001d040649::3:55956721-55958722(+)
Zm00001d046761::9:104737263-104739264(+)
Zm00001d029563::1:76525915-76527916(-)
Zm00001d011061::8:137869262-137871263(+)
Zm00001d023218::10:699002-701003(-)
Zm00001d004885::2:146494848-146496849(+)
Zm00001d026148::10:139802333-139804334(+)
Zm00001d027421::1:4899333-4901334(+)
Zm00001d035663::6:39871676-39873677(+)
Zm00001d002978::2:28632643-28634644(-)
Zm00001d038777::6:164212306-164214307(+)
Zm00001d028949::1:52581357-52583358(+)
Zm00001d040677::3:57354172-57356173(+)
Zm00001d049080::4:15131769-15133770(+)
Zm00001d031061::1:175168962-175170963(+)
Zm00001d037427::6:125222560-125224561(-)
Zm00001d020661::7:127227315-127229316(+)
Zm00001d020209::7:100247062-100249063(-)
Zm00001d022528::7:179413458-179415459(-)
Zm00001d047633::9:137593557-137595558(+)
Zm00001d038971::6:167997248-167999249(+)
Zm00001d038510::6:158913488-158915489(-)
Zm00001d021073::7:142159582-142161583(+)
Zm00001d027585::1:8488767-8490768(-)
Zm00001d041049::3:92913221-92915222(-)
Zm00001d020256::7:102407154-102409155(-)
Zm00001d030609::1:148190047-148192048(-)
Zm00001d002332::2:10487389-10489390(+)
Zm00001d047443::9:130345863-130347864(-)
Zm00001d047143::9:120015250-120017251(+)
Zm00001d053805::4:241440399-241442400(+)
Zm00001d004585::2:119953963-119955964(-)
Zm00001d019375::7:30716792-30718793(+)
Zm00001d021492::7:153972660-153974661(+)
Zm00001d032973::1:245150285-245152286(-)
Zm00001d045752::9:37136369-37138370(+)
Zm00001d032032::1:209997010-209999011(-)
Zm00001d042451::3:168260023-168262024(-)
Zm00001d048664::4:2980252-2982253(-)
Zm00001d041013::3:90295550-90297551(+)
Zm00001d015817::5:123619007-123621008(+)
Zm00001d004526::2:116650952-116652953(+)
Zm00001d017689::5:204309433-204311434(+)
Zm00001d028766::1:45939537-45941538(-)
Zm00001d015481::5:92809680-92811681(+)
Zm00001d017868::5:209146416-209148417(+)
Zm00001d037326::6:121211895-121213896(+)
Zm00001d011667::8:158091723-158093724(-)
Zm00001d020594::7:124091533-124093534(-)
Zm00001d007889::2:241873095-241875096(+)
Zm00001d034001::1:280776372-280778373(-)
Zm00001d038493::6:158546270-158548271(-)
Zm00001d030935::1:168091385-168093386(-)
Zm00001d017865::5:209122038-209124039(+)
Zm00001d009627::8:73807505-73809506(+)
Zm00001d019854::7:70496683-70498684(-)
Zm00001d033130::1:251634226-251636227(+)
Zm00001d005821::2:189702602-189704603(+)
Zm00001d016651::5:171266420-171268421(+)
Zm00001d043259::3:193662585-193664586(+)
Zm00001d019249::7:23920675-23922676(-)
Zm00001d005030::2:154829503-154831504(+)
Zm00001d045394::9:20531717-20533718(-)
Zm00001d047608::9:136964075-136966076(+)
Zm00001d005951::2:193730005-193732006(-)
Zm00001d024874::10:91750839-91752840(+)
Zm00001d024319::10:64275069-64277070(-)
Zm00001d021964::7:167207356-167209357(+)
Zm00001d046611::9:98776952-98778953(-)
Zm00001d050905::4:129474898-129476899(+)
Zm00001d004734::2:134684951-134686952(+)
Zm00001d047471::9:131186982-131188983(+)
Zm00001d028083::1:22221065-22223066(-)
Zm00001d024425::10:70495210-70497211(-)
Zm00001d046381::9:85599471-85601472(+)
Zm00001d038288::6:153437336-153439337(+)
Zm00001d017621::5:201994798-201996799(-)
Zm00001d024606::10:80158892-80160893(-)
Zm00001d011152::8:140851841-140853842(+)
Zm00001d049442::4:30474291-30476292(-)
Zm00001d021480::7:153347177-153349178(+)
Zm00001d050145::4:69075108-69077109(-)
Zm00001d028753::1:45573983-45575984(-)
Zm00001d025588::10:123298413-123300414(+)
Zm00001d043548::3:203544912-203546913(+)
Zm00001d006328::2:204819764-204821765(-)
Zm00001d051424::4:158061698-158063699(+)
Zm00001d046017::9:55196778-55198779(+)
Zm00001d047124::9:119368683-119370684(+)
Zm00001d022499::7:178847061-178849062(+)
Zm00001d019596::7:45652261-45654262(+)
Zm00001d007964::2:244286076-244288077(-)
Zm00001d036966::6:107626982-107628983(+)
Zm00001d052649::4:195807344-195809345(+)
Zm00001d014924::5:68743979-68745980(+)
Zm00001d036917::6:106359117-106361118(+)
Zm00001d025445::10:118845382-118847383(+)
Zm00001d030453::1:133430769-133432770(+)
Zm00001d031251::1:183679258-183681259(-)
Zm00001d025623::10:124265197-124267198(+)
Zm00001d044122::3:219866357-219868358(+)
Zm00001d034368::1:291058037-291060038(-)
Zm00001d037109::6:112503476-112505477(+)
Zm00001d048420::9:155963741-155965742(-)
Zm00001d011243::8:144391222-144393223(-)
Zm00001d036927::6:106650701-106652702(+)
Zm00001d041475::3:122409994-122411995(-)
Zm00001d031323::1:185976238-185978239(+)
Zm00001d048411::9:155795235-155797236(+)
Zm00001d043513::3:202388306-202390307(-)
Zm00001d012231::8:170534488-170536489(-)
Zm00001d035647::6:38174220-38176221(-)
Zm00001d009515::8:68509923-68511924(-)
Zm00001d019221::7:22481604-22483605(-)
Zm00001d049095::4:15937064-15939065(-)
Zm00001d044994::9:9504366-9506367(-)
Zm00001d018603::7:567421-569422(-)
Zm00001d052089::4:179109571-179111572(+)
Zm00001d021683::7:159952772-159954773(-)
Zm00001d033278::1:257231601-257233602(-)
Zm00001d043640::3:205806565-205808566(-)
Zm00001d006384::2:206324548-206326549(+)
Zm00001d043522::3:202711782-202713783(-)
Zm00001d009883::8:87299877-87301878(+)
Zm00001d042154::3:153990174-153992175(-)
Zm00001d004095::2:82542588-82544589(+)
Zm00001d030755::1:158274392-158276393(+)
Zm00001d033427::1:262670976-262672977(+)
Zm00001d052176::4:181727316-181729317(-)
Zm00001d027760::1:13023981-13025982(-)
Zm00001d035777::6:48099549-48101550(+)
Zm00001d053069::4:212261820-212263821(+)
Zm00001d013676::5:17053765-17055766(-)
Zm00001d041215::3:105829560-105831561(-)
Zm00001d021913::7:165807203-165809204(+)
Zm00001d039994::3:22274718-22276719(+)
Zm00001d024239::10:59004670-59006671(-)
Zm00001d032621::1:232352619-232354620(-)
Zm00001d044382::3:226544674-226546675(-)
Zm00001d037297::6:119867859-119869860(+)
Zm00001d025547::10:121884502-121886503(+)
Zm00001d033647::1:269563707-269565708(-)
Zm00001d053016::4:209192561-209194562(+)
Zm00001d054004::4:245026837-245028838(+)
Zm00001d030693::1:153703067-153705068(-)
Zm00001d038699::6:162813145-162815146(+)
Zm00001d007068::2:221310873-221312874(+)
Zm00001d008763::8:19456519-19458520(-)
Zm00001d039564::3:8073121-8075122(-)
Zm00001d014058::5:30943540-30945541(-)
Zm00001d054014::4:245165072-245167073(+)
Zm00001d043511::3:202360979-202362980(-)
Zm00001d045571::9:27018042-27020043(-)
Zm00001d032408::1:225779822-225781823(+)
Zm00001d037759::6:136600359-136602360(-)
Zm00001d049075::4:14907669-14909670(-)
Zm00001d033957::1:279608994-279610995(-)
Zm00001d004460::2:113300130-113302131(+)
Zm00001d047165::9:120518488-120520489(-)
Zm00001d028732::1:44547292-44549293(+)
Zm00001d049982::4:56862216-56864217(+)
Zm00001d021675::7:159777163-159779164(+)
Zm00001d033092::1:250108021-250110022(-)
Zm00001d038227::6:151994455-151996456(+)
Zm00001d038487::6:158505046-158507047(+)
Zm00001d031436::1:190179301-190181302(-)
Zm00001d018113::5:214623836-214625837(-)
Zm00001d041995::3:146866077-146868078(+)
Zm00001d007133::2:223069742-223071743(-)
Zm00001d028825::1:47753504-47755505(-)
Zm00001d023964::10:32321676-32323677(+)
Zm00001d017387::5:194082164-194084165(+)
Zm00001d014789::5:63233982-63235983(-)
Zm00001d052602::4:194402727-194404728(+)
Zm00001d002330::2:10469817-10471818(-)
Zm00001d014814::5:64071855-64073856(-)
Zm00001d039865::3:17166630-17168631(-)
Zm00001d050868::4:127594950-127596951(+)
Zm00001d002621::2:16978862-16980863(+)
Zm00001d004983::2:152198818-152200819(+)
Zm00001d002943::2:27778691-27780692(-)
Zm00001d019335::7:28399380-28401381(+)
Zm00001d019507::7:38300453-38302454(+)
Zm00001d032225::1:217879832-217881833(+)
Zm00001d021965::7:167219995-167221996(-)
Zm00001d015212::5:79553002-79555003(+)
Zm00001d008345::8:5936658-5938659(+)
Zm00001d018598::7:411618-413619(+)
Zm00001d044101::3:219134220-219136221(+)
Zm00001d026354::10:144152874-144154875(-)
Zm00001d026094::10:138303189-138305190(+)
Zm00001d039677::3:11690959-11692960(-)
Zm00001d009802::8:82151050-82153051(+)
Zm00001d045876::9:45288564-45290565(-)
Zm00001d026544::10:147963146-147965147(+)
Zm00001d011159::8:141233926-141235927(+)
Zm00001d035054::6:3284204-3286205(+)
Zm00001d009683::8:75787744-75789745(-)
Zm00001d020404::7:111768458-111770459(+)
Zm00001d019844::7:68695817-68697818(+)
Zm00001d019114::7:17486868-17488869(-)
Zm00001d041265::3:109136558-109138559(+)
Zm00001d053350::4:227163937-227165938(-)
Zm00001d023233::10:971582-973583(+)
Zm00001d007213::2:224819839-224821840(-)
Zm00001d009856::8:85392643-85394644(-)
Zm00001d031627::1:196863523-196865524(+)
Zm00001d007795::2:239825487-239827488(-)
Zm00001d011004::8:136499673-136501674(+)
Zm00001d028696::1:43357852-43359853(+)
Zm00001d029162::1:60866585-60868586(+)
Zm00001d042347::3:162368044-162370045(+)
Zm00001d003242::2:37436432-37438433(-)
Zm00001d040133::3:28853781-28855782(-)
Zm00001d049254::4:22960066-22962067(-)
Zm00001d034043::1:282041566-282043567(+)
Zm00001d016731::5:174486469-174488470(+)
Zm00001d050836::4:125509229-125511230(+)
Zm00001d045521::9:25316978-25318979(+)
Zm00001d006168::2:200361450-200363451(-)
Zm00001d030867::1:164146904-164148905(+)
Zm00001d021968::7:167230650-167232651(+)
Zm00001d014019::5:28907750-28909751(-)
Zm00001d053283::4:223936514-223938515(-)
Zm00001d033559::1:267207219-267209220(-)
Zm00001d035874::6:58023127-58025128(+)
Zm00001d053913::4:243611686-243613687(-)
Zm00001d003106::2:32431991-32433992(-)
Zm00001d032666::1:233658382-233660383(-)
Zm00001d012393::8:173521566-173523567(-)
Zm00001d015857::5:126867229-126869230(-)
Zm00001d023504::10:7629527-7631528(+)
Zm00001d033747::1:272703274-272705275(+)
Zm00001d018479::5:221524821-221526822(-)
Zm00001d002440::2:12650091-12652092(+)
Zm00001d017951::5:210778767-210780768(-)
Zm00001d027675::1:10757432-10759433(+)
Zm00001d004478::2:114433960-114435961(+)
Zm00001d044111::3:219560661-219562662(-)
Zm00001d010149::8:101496375-101498376(+)
Zm00001d019048::7:14109412-14111413(-)
Zm00001d005247::2:165584236-165586237(+)
Zm00001d047482::9:131697467-131699468(-)
Zm00001d053906::4:243391949-243393950(-)
Zm00001d037395::6:124283717-124285718(-)
Zm00001d014702::5:59907638-59909639(+)
Zm00001d026469::10:146519493-146521494(-)
Zm00001d019111::7:17264720-17266721(-)
Zm00001d052308::4:186724695-186726696(-)
Zm00001d025414::10:117934622-117936623(-)
Zm00001d001973::2:3726693-3728694(+)
Zm00001d003373::2:42060269-42062270(-)
Zm00001d010770::8:127403750-127405751(+)
Zm00001d050299::4:79714940-79716941(-)
Zm00001d037861::6:140083361-140085362(-)
Zm00001d019108::7:17234844-17236845(-)
Zm00001d022611::7:181059489-181061490(-)
Zm00001d021446::7:152370878-152372879(+)
Zm00001d050438::4:88134946-88136947(+)
Zm00001d039981::3:21730808-21732809(-)
Zm00001d019990::7:83173414-83175415(-)
Zm00001d046864::9:108495903-108497904(-)
```
