## Supplementary material for "A comprehensive map of preferentially located motifs reveals distinct proximal *cis*-regulatory elements in plants": ATTCAATA_containing_gene_set.txt

```
#Occurences of ATTCAATA between 9 and 38 (positions relative to the transcription start site)
#142 sequences with ATTCAATA in this interval
#0.56% of the sequences in promoter set with ATTCAATA (set with 25199 sequences)
Zm00001d037395::6:124283717-124285718(-)
Zm00001d004193::2:90153151-90155152(+)
Zm00001d004885::2:146494848-146496849(+)
Zm00001d020428::7:113327413-113329414(-)
Zm00001d002978::2:28632643-28634644(-)
Zm00001d030867::1:164146904-164148905(+)
Zm00001d006168::2:200361450-200363451(-)
Zm00001d047143::9:120015250-120017251(+)
Zm00001d006384::2:206324548-206326549(+)
Zm00001d023378::10:4292139-4294140(-)
Zm00001d012231::8:170534488-170536489(-)
Zm00001d043217::3:192242576-192244577(-)
Zm00001d008815::8:21388042-21390043(-)
Zm00001d020256::7:102407154-102409155(-)
Zm00001d025963::10:134961283-134963284(-)
Zm00001d030223::1:114095776-114097777(-)
Zm00001d045571::9:27018042-27020043(-)
Zm00001d046083::9:61953630-61955631(+)
Zm00001d016524::5:166273012-166275013(-)
Zm00001d050438::4:88134946-88136947(+)
Zm00001d027320::1:2877034-2879035(+)
Zm00001d019335::7:28399380-28401381(+)
Zm00001d039066::6:169500564-169502565(-)
Zm00001d029014::1:54936013-54938014(+)
Zm00001d038510::6:158913488-158915489(-)
Zm00001d016651::5:171266420-171268421(+)
Zm00001d004526::2:116650952-116652953(+)
Zm00001d047984::9:147156948-147158949(-)
Zm00001d015817::5:123619007-123621008(+)
Zm00001d035663::6:39871676-39873677(+)
Zm00001d045876::9:45288564-45290565(-)
Zm00001d048449::9:156615218-156617219(+)
Zm00001d018362::5:219166989-219168990(+)
Zm00001d004095::2:82542588-82544589(+)
Zm00001d019854::7:70496683-70498684(-)
Zm00001d019111::7:17264720-17266721(-)
Zm00001d043511::3:202360979-202362980(-)
Zm00001d053283::4:223936514-223938515(-)
Zm00001d038288::6:153437336-153439337(+)
Zm00001d031078::1:176205398-176207399(-)
Zm00001d019249::7:23920675-23922676(-)
Zm00001d019844::7:68695817-68697818(+)
Zm00001d002621::2:16978862-16980863(+)
Zm00001d045521::9:25316978-25318979(+)
Zm00001d042154::3:153990174-153992175(-)
Zm00001d020661::7:127227315-127229316(+)
Zm00001d030693::1:153703067-153705068(-)
Zm00001d052602::4:194402727-194404728(+)
Zm00001d053906::4:243391949-243393950(-)
Zm00001d049095::4:15937064-15939065(-)
Zm00001d028732::1:44547292-44549293(+)
Zm00001d039304::3:1394038-1396039(+)
Zm00001d023964::10:32321676-32323677(+)
Zm00001d009802::8:82151050-82153051(+)
Zm00001d043513::3:202388306-202390307(-)
Zm00001d043484::3:201623429-201625430(+)
Zm00001d018598::7:411618-413619(+)
Zm00001d012393::8:173521566-173523567(-)
Zm00001d025171::10:107514682-107516683(+)
Zm00001d021639::7:158779472-158781473(+)
Zm00001d032485::1:228139721-228141722(+)
Zm00001d046611::9:98776952-98778953(-)
Zm00001d026148::10:139802333-139804334(+)
Zm00001d043259::3:193662585-193664586(+)
Zm00001d048664::4:2980252-2982253(-)
Zm00001d020594::7:124091533-124093534(-)
Zm00001d030755::1:158274392-158276393(+)
Zm00001d046864::9:108495903-108497904(-)
Zm00001d035647::6:38174220-38176221(-)
Zm00001d038487::6:158505046-158507047(+)
Zm00001d046004::9:53387794-53389795(-)
Zm00001d015481::5:92809680-92811681(+)
Zm00001d015682::5:106606185-106608186(+)
Zm00001d046381::9:85599471-85601472(+)
Zm00001d030935::1:168091385-168093386(-)
Zm00001d046017::9:55196778-55198779(+)
Zm00001d038227::6:151994455-151996456(+)
Zm00001d005361::2:171064173-171066174(-)
Zm00001d019659::7:48428159-48430160(+)
Zm00001d050145::4:69075108-69077109(-)
Zm00001d002332::2:10487389-10489390(+)
Zm00001d005030::2:154829503-154831504(+)
Zm00001d020404::7:111768458-111770459(+)
Zm00001d039981::3:21730808-21732809(-)
Zm00001d052308::4:186724695-186726696(-)
Zm00001d036966::6:107626982-107628983(+)
Zm00001d032666::1:233658382-233660383(-)
Zm00001d011152::8:140851841-140853842(+)
Zm00001d027665::1:10572002-10574003(-)
Zm00001d037326::6:121211895-121213896(+)
Zm00001d037427::6:125222560-125224561(-)
Zm00001d046761::9:104737263-104739264(+)
Zm00001d011159::8:141233926-141235927(+)
Zm00001d024874::10:91750839-91752840(+)
Zm00001d005951::2:193730005-193732006(-)
Zm00001d041007::3:89969631-89971632(-)
Zm00001d033647::1:269563707-269565708(-)
Zm00001d026354::10:144152874-144154875(-)
Zm00001d005247::2:165584236-165586237(+)
Zm00001d024319::10:64275069-64277070(-)
Zm00001d014019::5:28907750-28909751(-)
Zm00001d009883::8:87299877-87301878(+)
Zm00001d009627::8:73807505-73809506(+)
Zm00001d024628::10:81075977-81077978(-)
Zm00001d008460::8:9328109-9330110(+)
Zm00001d006610::2:212556885-212558886(-)
Zm00001d002440::2:12650091-12652092(+)
Zm00001d047608::9:136964075-136966076(+)
Zm00001d041265::3:109136558-109138559(+)
Zm00001d015857::5:126867229-126869230(-)
Zm00001d038971::6:167997248-167999249(+)
Zm00001d021675::7:159777163-159779164(+)
Zm00001d025445::10:118845382-118847383(+)
Zm00001d026544::10:147963146-147965147(+)
Zm00001d021480::7:153347177-153349178(+)
Zm00001d009931::8:90451515-90453516(-)
Zm00001d028083::1:22221065-22223066(-)
Zm00001d020209::7:100247062-100249063(-)
Zm00001d026469::10:146519493-146521494(-)
Zm00001d009327::8:56286577-56288578(-)
Zm00001d047165::9:120518488-120520489(-)
Zm00001d045394::9:20531717-20533718(-)
Zm00001d015212::5:79553002-79555003(+)
Zm00001d049075::4:14907669-14909670(-)
Zm00001d019507::7:38300453-38302454(+)
Zm00001d001927::2:3059714-3061715(+)
Zm00001d050836::4:125509229-125511230(+)
Zm00001d040133::3:28853781-28855782(-)
Zm00001d053016::4:209192561-209194562(+)
Zm00001d049254::4:22960066-22962067(-)
Zm00001d019679::7:50546646-50548647(+)
Zm00001d010092::8:99055377-99057378(-)
Zm00001d007964::2:244286076-244288077(-)
Zm00001d029486::1:72786479-72788480(-)
Zm00001d043522::3:202711782-202713783(-)
Zm00001d001973::2:3726693-3728694(+)
Zm00001d041013::3:90295550-90297551(+)
Zm00001d015066::5:73960058-73962059(+)
Zm00001d041215::3:105829560-105831561(-)
Zm00001d023233::10:971582-973583(+)
Zm00001d018113::5:214623836-214625837(-)
Zm00001d046200::9:71539198-71541199(+)
```
