## Supplementary material for "A comprehensive map of preferentially located motifs reveals distinct proximal *cis*-regulatory elements in plants": ATTCAC_containing_gene_set.txt

```
#Occurences of ATTCAC between -40 and 104 (positions relative to the transcription start site)
#2402 sequences with ATTCAC in this interval
#9.53% of the sequences in promoter set with ATTCAC (set with 25199 sequences)
Zm00001d024510::10:74928691-74930692(+)
Zm00001d025039::10:101000184-101002185(-)
Zm00001d008578::8:13457965-13459966(+)
Zm00001d038685::6:162576637-162578638(-)
Zm00001d051704::4:167230062-167232063(-)
Zm00001d034237::1:287531981-287533982(+)
Zm00001d019678::7:50534751-50536752(+)
Zm00001d044217::3:222100100-222102101(+)
Zm00001d030973::1:170235743-170237744(+)
Zm00001d029373::1:67972712-67974713(-)
Zm00001d003983::2:73523641-73525642(+)
Zm00001d032867::1:240894735-240896736(-)
Zm00001d017481::5:197259809-197261810(+)
Zm00001d052331::4:187326376-187328377(+)
Zm00001d019951::7:79611797-79613798(+)
Zm00001d047142::9:119866846-119868847(+)
Zm00001d049541::4:33816268-33818269(+)
Zm00001d018638::7:1409284-1411285(+)
Zm00001d016591::5:168783565-168785566(+)
Zm00001d036026::6:66943466-66945467(-)
Zm00001d028918::1:51463778-51465779(-)
Zm00001d007595::2:235877541-235879542(+)
Zm00001d038076::6:146983713-146985714(+)
Zm00001d022143::7:171101968-171103969(-)
Zm00001d007068::2:221310873-221312874(+)
Zm00001d027747::1:12533690-12535691(+)
Zm00001d031637::1:197047755-197049756(+)
Zm00001d045579::9:27179337-27181338(+)
Zm00001d017307::5:192248623-192250624(+)
Zm00001d001895::2:2499456-2501457(+)
Zm00001d007388::2:230469440-230471441(-)
Zm00001d013225::5:6758752-6760753(-)
Zm00001d025183::10:108274133-108276134(+)
Zm00001d040189::3:31399623-31401624(+)
Zm00001d030618::1:148821377-148823378(+)
Zm00001d020848::7:134492501-134494502(+)
Zm00001d031120::1:178018979-178020980(+)
Zm00001d016856::5:178420523-178422524(-)
Zm00001d016493::5:164626345-164628346(+)
Zm00001d019351::7:29363597-29365598(-)
Zm00001d043801::3:210468126-210470127(+)
Zm00001d021573::7:156463828-156465829(+)
Zm00001d036337::6:84748675-84750676(+)
Zm00001d021452::7:152566106-152568107(+)
Zm00001d027652::1:10149335-10151336(+)
Zm00001d041169::3:101799735-101801736(+)
Zm00001d053448::4:232003961-232005962(-)
Zm00001d035208::6:9904273-9906274(+)
Zm00001d028597::1:40260337-40262338(-)
Zm00001d028057::1:21778641-21780642(+)
Zm00001d001946::2:3401618-3403619(-)
Zm00001d046509::9:93173189-93175190(-)
Zm00001d027342::1:3291383-3293384(+)
Zm00001d015805::5:121769623-121771624(-)
Zm00001d040389::3:41016174-41018175(+)
Zm00001d048814::4:5913127-5915128(-)
Zm00001d032316::1:221940640-221942641(+)
Zm00001d043358::3:197611150-197613151(+)
Zm00001d024910::10:94434703-94436704(+)
Zm00001d012278::8:171802445-171804446(-)
Zm00001d038189::6:150911949-150913950(+)
Zm00001d048705::4:3673902-3675903(-)
Zm00001d050879::4:128120528-128122529(-)
Zm00001d030902::1:166633172-166635173(-)
Zm00001d024499::10:74392527-74394528(+)
Zm00001d043164::3:190400287-190402288(-)
Zm00001d007560::2:234895054-234897055(-)
Zm00001d012803::5:253476-255477(+)
Zm00001d018652::7:1878319-1880320(+)
Zm00001d028129::1:23626869-23628870(-)
Zm00001d019082::7:15673026-15675027(-)
Zm00001d010198::8:103714123-103716124(-)
Zm00001d043979::3:215500766-215502767(-)
Zm00001d038495::6:158581427-158583428(+)
Zm00001d035503::6:29657575-29659576(+)
Zm00001d017336::5:193244250-193246251(+)
Zm00001d039002::6:168608467-168610468(+)
Zm00001d021626::7:158453980-158455981(-)
Zm00001d044164::3:220841593-220843594(+)
Zm00001d010520::8:118978275-118980276(-)
Zm00001d015622::5:101913080-101915081(+)
Zm00001d009374::8:60783585-60785586(-)
Zm00001d051281::4:151511267-151513268(+)
Zm00001d016026::5:140198158-140200159(+)
Zm00001d051870::4:172948899-172950900(+)
Zm00001d030296::1:120069217-120071218(+)
Zm00001d047857::9:143573182-143575183(+)
Zm00001d037531::6:128395303-128397304(-)
Zm00001d009297::8:52933440-52935441(-)
Zm00001d025984::10:135306637-135308638(-)
Zm00001d007441::2:231771928-231773929(-)
Zm00001d035988::6:64832400-64834401(-)
Zm00001d042183::3:155338424-155340425(-)
Zm00001d008405::8:7746490-7748491(+)
Zm00001d010145::8:101317025-101319026(-)
Zm00001d040431::3:43194413-43196414(-)
Zm00001d006828::2:217455855-217457856(+)
Zm00001d042868::3:182503991-182505992(+)
Zm00001d048691::4:3346841-3348842(+)
Zm00001d042399::3:164712961-164714962(+)
Zm00001d029664::1:81801532-81803533(+)
Zm00001d002630::2:17339238-17341239(-)
Zm00001d015309::5:84027255-84029256(-)
Zm00001d048953::4:10607052-10609053(-)
Zm00001d015333::5:84886884-84888885(-)
Zm00001d045063::9:11348018-11350019(-)
Zm00001d027315::1:2810995-2812996(+)
Zm00001d017609::5:201461784-201463785(+)
Zm00001d029205::1:62292310-62294311(+)
Zm00001d010648::8:122890426-122892427(-)
Zm00001d008564::8:13136731-13138732(-)
Zm00001d036630::6:95641970-95643971(+)
Zm00001d036351::6:85230004-85232005(-)
Zm00001d029508::1:73761500-73763501(+)
Zm00001d049893::4:51081105-51083106(+)
Zm00001d019768::7:58258080-58260081(-)
Zm00001d015754::5:116651173-116653174(-)
Zm00001d034738::1:300990317-300992318(+)
Zm00001d017380::5:193885663-193887664(+)
Zm00001d024245::10:59262829-59264830(+)
Zm00001d039169::6:171661937-171663938(+)
Zm00001d003477::2:45425080-45427081(+)
Zm00001d048315::9:154448834-154450835(+)
Zm00001d007535::2:234247439-234249440(+)
Zm00001d038255::6:152443583-152445584(-)
Zm00001d046225::9:73155946-73157947(+)
Zm00001d037156::6:114066190-114068191(+)
Zm00001d028501::1:37244360-37246361(-)
Zm00001d008765::8:19527779-19529780(-)
Zm00001d001901::2:2606518-2608519(+)
Zm00001d024278::10:61395774-61397775(+)
Zm00001d002058::2:5056167-5058168(-)
Zm00001d052830::4:202078494-202080495(-)
Zm00001d026277::10:142720954-142722955(-)
Zm00001d024543::10:77533183-77535184(-)
Zm00001d025251::10:111151695-111153696(-)
Zm00001d006565::2:211034847-211036848(-)
Zm00001d028229::1:27306133-27308134(-)
Zm00001d047835::9:142824830-142826831(+)
Zm00001d002967::2:28258953-28260954(+)
Zm00001d028884::1:49596657-49598658(-)
Zm00001d021403::7:151215372-151217373(-)
Zm00001d009610::8:72972221-72974222(+)
Zm00001d002778::2:22321160-22323161(+)
Zm00001d040388::3:41003549-41005550(+)
Zm00001d044760::9:1599795-1601796(+)
Zm00001d051953::4:175174982-175176983(+)
Zm00001d029123::1:59021513-59023514(+)
Zm00001d025941::10:134171387-134173388(+)
Zm00001d007395::2:230684097-230686098(+)
Zm00001d016041::5:141195778-141197779(+)
Zm00001d017459::5:196474960-196476961(-)
Zm00001d033504::1:264693828-264695829(+)
Zm00001d052327::4:187150990-187152991(+)
Zm00001d037004::6:108812971-108814972(-)
Zm00001d013999::5:28089420-28091421(-)
Zm00001d002812::2:23400309-23402310(-)
Zm00001d017204::5:188801395-188803396(-)
Zm00001d037599::6:131092141-131094142(-)
Zm00001d024763::10:87103897-87105898(-)
Zm00001d002051::2:5012325-5014326(+)
Zm00001d021203::7:145877931-145879932(+)
Zm00001d020588::7:123767005-123769006(-)
Zm00001d034758::1:301491510-301493511(+)
Zm00001d012774::8:180638273-180640274(+)
Zm00001d025754::10:128453574-128455575(-)
Zm00001d005544::2:178133212-178135213(-)
Zm00001d044994::9:9504366-9506367(-)
Zm00001d050074::4:64145503-64147504(+)
Zm00001d011912::8:164360885-164362886(-)
Zm00001d019008::7:12770722-12772723(+)
Zm00001d015385::5:87655529-87657530(-)
Zm00001d007753::2:238892319-238894320(+)
Zm00001d021068::7:142051637-142053638(+)
Zm00001d028877::1:49476889-49478890(-)
Zm00001d002827::2:23923819-23925820(+)
Zm00001d017767::5:206247051-206249052(-)
Zm00001d048210::9:152567419-152569420(-)
Zm00001d007195::2:224442010-224444011(+)
Zm00001d022205::7:172840001-172842002(-)
Zm00001d019453::7:34421555-34423556(+)
Zm00001d013620::5:15680841-15682842(-)
Zm00001d006596::2:211797512-211799513(-)
Zm00001d012492::8:175442076-175444077(+)
Zm00001d005027::2:154621475-154623476(-)
Zm00001d012348::8:172808458-172810459(-)
Zm00001d049311::4:25826671-25828672(+)
Zm00001d042225::3:156803668-156805669(-)
Zm00001d052930::4:205242017-205244018(+)
Zm00001d005298::2:168388647-168390648(-)
Zm00001d001813::2:1415415-1417416(-)
Zm00001d031514::1:192435160-192437161(+)
Zm00001d029657::1:81703856-81705857(-)
Zm00001d039311::3:1450010-1452011(+)
Zm00001d002236::2:8477625-8479626(-)
Zm00001d029545::1:75663702-75665703(-)
Zm00001d015486::5:93126594-93128595(+)
Zm00001d038797::6:164588041-164590042(-)
Zm00001d025867::10:132086959-132088960(-)
Zm00001d013852::5:22709162-22711163(+)
Zm00001d006763::2:216194843-216196844(+)
Zm00001d030317::1:122081451-122083452(+)
Zm00001d035874::6:58023127-58025128(+)
Zm00001d049008::4:12382290-12384291(+)
Zm00001d049701::4:40570491-40572492(+)
Zm00001d004392::2:108516933-108518934(+)
Zm00001d005334::2:169837153-169839154(+)
Zm00001d007443::2:231892670-231894671(+)
Zm00001d040450::3:43933266-43935267(+)
Zm00001d021611::7:158048338-158050339(+)
Zm00001d013212::5:6624046-6626047(+)
Zm00001d037535::6:128523120-128525121(+)
Zm00001d013927::5:25002507-25004508(+)
Zm00001d048422::9:155989190-155991191(+)
Zm00001d014511::5:51071275-51073276(+)
Zm00001d040504::3:47290680-47292681(+)
Zm00001d013664::5:16765345-16767346(+)
Zm00001d004619::2:122403987-122405988(+)
Zm00001d017420::5:195390563-195392564(+)
Zm00001d049269::4:23831532-23833533(-)
Zm00001d003358::2:41529186-41531187(-)
Zm00001d033002::1:246565540-246567541(-)
Zm00001d050328::4:81519495-81521496(+)
Zm00001d035515::6:30768714-30770715(-)
Zm00001d042642::3:175090924-175092925(+)
Zm00001d031473::1:191326327-191328328(+)
Zm00001d035211::6:10028683-10030684(+)
Zm00001d046633::9:99839696-99841697(-)
Zm00001d011782::8:161473713-161475714(+)
Zm00001d038056::6:146553969-146555970(+)
Zm00001d028256::1:28102419-28104420(-)
Zm00001d032208::1:217171055-217173056(+)
Zm00001d020536::7:121384267-121386268(-)
Zm00001d023759::10:19062573-19064574(-)
Zm00001d016015::5:139703040-139705041(+)
Zm00001d038081::6:147118144-147120145(-)
Zm00001d024647::10:82042396-82044397(-)
Zm00001d052022::4:176743712-176745713(+)
Zm00001d007541::2:234296965-234298966(-)
Zm00001d017959::5:210910021-210912022(-)
Zm00001d014708::5:60080325-60082326(+)
Zm00001d027530::1:7488866-7490867(+)
Zm00001d005039::2:155435613-155437614(-)
Zm00001d041268::3:109249719-109251720(+)
Zm00001d046800::9:106459850-106461851(+)
Zm00001d006353::2:205439226-205441227(-)
Zm00001d018632::7:1390029-1392030(-)
Zm00001d041095::3:97128713-97130714(-)
Zm00001d005647::2:181877424-181879425(-)
Zm00001d010293::8:107993794-107995795(-)
Zm00001d028588::1:40098719-40100720(+)
Zm00001d002035::2:4819534-4821535(+)
Zm00001d009580::8:71629141-71631142(-)
Zm00001d021248::7:146831565-146833566(-)
Zm00001d032072::1:211384211-211386212(+)
Zm00001d011005::8:136508251-136510252(-)
Zm00001d024262::10:59949052-59951053(+)
Zm00001d013006::5:3147960-3149961(-)
Zm00001d028951::1:52644232-52646233(+)
Zm00001d051187::4:147819881-147821882(-)
Zm00001d004894::2:147270303-147272304(-)
Zm00001d004139::2:85782447-85784448(+)
Zm00001d016866::5:178640091-178642092(+)
Zm00001d041732::3:135478466-135480467(-)
Zm00001d017103::5:185445341-185447342(+)
Zm00001d034414::1:292294255-292296256(+)
Zm00001d003429::2:44098840-44100841(+)
Zm00001d016658::5:171576136-171578137(-)
Zm00001d025989::10:135485992-135487993(+)
Zm00001d039400::3:3425490-3427491(-)
Zm00001d048340::9:154758548-154760549(-)
Zm00001d020728::7:130417369-130419370(-)
Zm00001d012685::8:178641126-178643127(-)
Zm00001d038510::6:158913488-158915489(-)
Zm00001d003848::2:62263259-62265260(-)
Zm00001d046913::9:110227363-110229364(+)
Zm00001d004806::2:140440496-140442497(+)
Zm00001d052975::4:206853166-206855167(+)
Zm00001d053980::4:244565300-244567301(-)
Zm00001d030300::1:120738604-120740605(+)
Zm00001d044518::3:230736987-230738988(-)
Zm00001d053649::4:238182765-238184766(-)
Zm00001d049855::4:48357656-48359657(-)
Zm00001d032127::1:213901071-213903072(-)
Zm00001d011741::8:160440823-160442824(+)
Zm00001d033047::1:248459664-248461665(+)
Zm00001d040368::3:40483558-40485559(+)
Zm00001d030845::1:162876433-162878434(+)
Zm00001d037602::6:131219922-131221923(-)
Zm00001d033861::1:276342833-276344834(+)
Zm00001d051644::4:165587927-165589928(+)
Zm00001d007455::2:232067554-232069555(-)
Zm00001d010278::8:107110312-107112313(-)
Zm00001d036014::6:66265349-66267350(-)
Zm00001d044117::3:219795084-219797085(+)
Zm00001d047436::9:129912122-129914123(+)
Zm00001d016166::5:148206666-148208667(+)
Zm00001d007154::2:223383441-223385442(-)
Zm00001d011211::8:143050095-143052096(-)
Zm00001d037529::6:128188762-128190763(+)
Zm00001d047385::9:128362008-128364009(-)
Zm00001d010693::8:124739636-124741637(-)
Zm00001d028593::1:40168303-40170304(-)
Zm00001d013186::5:6101469-6103470(+)
Zm00001d003143::2:33543776-33545777(-)
Zm00001d011193::8:142601185-142603186(+)
Zm00001d033394::1:261704462-261706463(+)
Zm00001d010463::8:116484445-116486446(+)
Zm00001d047983::9:147126342-147128343(+)
Zm00001d053952::4:244168616-244170617(-)
Zm00001d033121::1:250964376-250966377(+)
Zm00001d050959::4:133504602-133506603(-)
Zm00001d009668::8:75138390-75140391(+)
Zm00001d026177::10:140378030-140380031(-)
Zm00001d008349::8:6122698-6124699(+)
Zm00001d043051::3:187589835-187591836(-)
Zm00001d034797::1:302386458-302388459(+)
Zm00001d013499::5:12909943-12911944(-)
Zm00001d031643::1:197141503-197143504(-)
Zm00001d054063::4:245759990-245761991(-)
Zm00001d017796::5:207004725-207006726(-)
Zm00001d007288::2:226874247-226876248(+)
Zm00001d019029::7:13468998-13470999(-)
Zm00001d002471::2:13497039-13499040(-)
Zm00001d012267::8:171615062-171617063(-)
Zm00001d047386::9:128435901-128437902(-)
Zm00001d007256::2:225886669-225888670(-)
Zm00001d042246::3:157428676-157430677(-)
Zm00001d052695::4:197648959-197650960(+)
Zm00001d017141::5:186719483-186721484(+)
Zm00001d017189::5:188360992-188362993(-)
Zm00001d010138::8:101135743-101137744(-)
Zm00001d013238::5:6854257-6856258(+)
Zm00001d054054::4:245629593-245631594(-)
Zm00001d010315::8:109276692-109278693(+)
Zm00001d020230::7:101299476-101301477(-)
Zm00001d006615::2:212638440-212640441(-)
Zm00001d035511::6:30355855-30357856(-)
Zm00001d037093::6:111971504-111973505(-)
Zm00001d035933::6:61045004-61047005(+)
Zm00001d051687::4:166719193-166721194(-)
Zm00001d023975::10:33370048-33372049(-)
Zm00001d052837::4:202251357-202253358(-)
Zm00001d015135::5:76827591-76829592(-)
Zm00001d009791::8:81567363-81569364(-)
Zm00001d017871::5:209249618-209251619(-)
Zm00001d002566::2:15559579-15561580(-)
Zm00001d039483::3:5498066-5500067(+)
Zm00001d029130::1:59437861-59439862(+)
Zm00001d014093::5:32108103-32110104(+)
Zm00001d022561::7:180067783-180069784(-)
Zm00001d029651::1:81343274-81345275(-)
Zm00001d032069::1:211231888-211233889(-)
Zm00001d048369::9:155201870-155203871(+)
Zm00001d046628::9:99608271-99610272(+)
Zm00001d008904::8:24557893-24559894(+)
Zm00001d018952::7:10372255-10374256(-)
Zm00001d028919::1:51463565-51465566(+)
Zm00001d039399::3:3408999-3411000(+)
Zm00001d017338::5:193304760-193306761(+)
Zm00001d020896::7:135818319-135820320(+)
Zm00001d017545::5:199139903-199141904(+)
Zm00001d045504::9:24830211-24832212(+)
Zm00001d030690::1:153226725-153228726(-)
Zm00001d049319::4:26180010-26182011(-)
Zm00001d010446::8:115488912-115490913(+)
Zm00001d039601::3:8735174-8737175(+)
Zm00001d025043::10:101205421-101207422(+)
Zm00001d023273::10:1809571-1811572(+)
Zm00001d003813::2:60624644-60626645(+)
Zm00001d046751::9:104380208-104382209(-)
Zm00001d029675::1:82277870-82279871(-)
Zm00001d037479::6:126616683-126618684(-)
Zm00001d029750::1:85464005-85466006(+)
Zm00001d016802::5:176494824-176496825(+)
Zm00001d035575::6:34431850-34433851(+)
Zm00001d052865::4:202875101-202877102(-)
Zm00001d050600::4:103238713-103240714(+)
Zm00001d014290::5:39668181-39670182(-)
Zm00001d007915::2:242380899-242382900(-)
Zm00001d045590::9:27536449-27538450(+)
Zm00001d009037::8:31005113-31007114(-)
Zm00001d053954::4:244172063-244174064(+)
Zm00001d013783::5:20076771-20078772(-)
Zm00001d028408::1:33789681-33791682(-)
Zm00001d010435::8:115026679-115028680(-)
Zm00001d007577::2:235093342-235095343(+)
Zm00001d038554::6:159785064-159787065(-)
Zm00001d040851::3:71657125-71659126(-)
Zm00001d026043::10:136816561-136818562(+)
Zm00001d047666::9:138647359-138649360(-)
Zm00001d013221::5:6716698-6718699(-)
Zm00001d015094::5:75273220-75275221(-)
Zm00001d018799::7:5402481-5404482(+)
Zm00001d019817::7:64689935-64691936(-)
Zm00001d010053::8:97369023-97371024(+)
Zm00001d019279::7:25304087-25306088(-)
Zm00001d052303::4:186499140-186501141(+)
Zm00001d029814::1:88198130-88200131(-)
Zm00001d033011::1:246868940-246870941(+)
Zm00001d028313::1:30343836-30345837(-)
Zm00001d026683::10:149850901-149852902(+)
Zm00001d002068::2:5319722-5321723(-)
Zm00001d029251::1:63832815-63834816(+)
Zm00001d012153::8:169009839-169011840(+)
Zm00001d037109::6:112503476-112505477(+)
Zm00001d027534::1:7565275-7567276(+)
Zm00001d017386::5:194076957-194078958(+)
Zm00001d003255::2:38079158-38081159(-)
Zm00001d045571::9:27018042-27020043(-)
Zm00001d028732::1:44547292-44549293(+)
Zm00001d023989::10:34614670-34616671(+)
Zm00001d006871::2:218307897-218309898(+)
Zm00001d040707::3:59445168-59447169(-)
Zm00001d034978::6:668026-670027(+)
Zm00001d049267::4:23798304-23800305(-)
Zm00001d049709::4:41055603-41057604(-)
Zm00001d044649::3:234061952-234063953(-)
Zm00001d053560::4:234191682-234193683(-)
Zm00001d015409::5:88972058-88974059(-)
Zm00001d051464::4:159596177-159598178(-)
Zm00001d027288::1:1840221-1842222(+)
Zm00001d027691::1:11224716-11226717(-)
Zm00001d045377::9:20084670-20086671(+)
Zm00001d035162::6:7404516-7406517(-)
Zm00001d022545::7:179778177-179780178(-)
Zm00001d041052::3:93328175-93330176(-)
Zm00001d018562::5:223276622-223278623(-)
Zm00001d014685::5:59015472-59017473(-)
Zm00001d035056::6:3350841-3352842(+)
Zm00001d024459::10:71760474-71762475(-)
Zm00001d041036::3:92301027-92303028(+)
Zm00001d039890::3:18009049-18011050(+)
Zm00001d002904::2:26297248-26299249(-)
Zm00001d049210::4:20796325-20798326(-)
Zm00001d016782::5:175732273-175734274(-)
Zm00001d053009::4:208866367-208868368(-)
Zm00001d013419::5:10872743-10874744(+)
Zm00001d019263::7:24739624-24741625(-)
Zm00001d016581::5:168254906-168256907(-)
Zm00001d046603::9:98456935-98458936(+)
Zm00001d007267::2:226140106-226142107(+)
Zm00001d047868::9:143836004-143838005(+)
Zm00001d023825::10:23583977-23585978(+)
Zm00001d027860::1:15528776-15530777(+)
Zm00001d030593::1:147204542-147206543(+)
Zm00001d008856::8:22779526-22781527(+)
Zm00001d022512::7:179139053-179141054(-)
Zm00001d010887::8:132232217-132234218(+)
Zm00001d024575::10:78838164-78840165(+)
Zm00001d052729::4:199201824-199203825(+)
Zm00001d049291::4:24639575-24641576(-)
Zm00001d043591::3:204507907-204509908(-)
Zm00001d005154::2:161426563-161428564(-)
Zm00001d016351::5:158824870-158826871(+)
Zm00001d030093::1:105073231-105075232(-)
Zm00001d044053::3:217893230-217895231(-)
Zm00001d044724::9:323118-325119(+)
Zm00001d006306::2:204115835-204117836(-)
Zm00001d047605::9:136921777-136923778(-)
Zm00001d006604::2:211886192-211888193(-)
Zm00001d052962::4:206382148-206384149(-)
Zm00001d017206::5:188877182-188879183(+)
Zm00001d049499::4:32580152-32582153(+)
Zm00001d051806::4:170135936-170137937(-)
Zm00001d046898::9:109486949-109488950(+)
Zm00001d043640::3:205806565-205808566(-)
Zm00001d021218::7:146450218-146452219(-)
Zm00001d014572::5:53946630-53948631(+)
Zm00001d034534::1:295788306-295790307(+)
Zm00001d047896::9:144628308-144630309(-)
Zm00001d047178::9:121082026-121084027(-)
Zm00001d012036::8:166922759-166924760(-)
Zm00001d018415::5:220298713-220300714(-)
Zm00001d030598::1:147539906-147541907(-)
Zm00001d049107::4:16169274-16171275(+)
Zm00001d021800::7:163136837-163138838(+)
Zm00001d009994::8:93777051-93779052(+)
Zm00001d038929::6:167163220-167165221(+)
Zm00001d013648::5:16155505-16157506(+)
Zm00001d011617::8:156107280-156109281(-)
Zm00001d036533::6:91328064-91330065(-)
Zm00001d007729::2:238305982-238307983(-)
Zm00001d009849::8:85013094-85015095(-)
Zm00001d006072::2:197419678-197421679(+)
Zm00001d039550::3:7838529-7840530(-)
Zm00001d050300::4:79803276-79805277(+)
Zm00001d046581::9:96873603-96875604(+)
Zm00001d053359::4:227595982-227597983(+)
Zm00001d010318::8:109303761-109305762(-)
Zm00001d052675::4:196969360-196971361(-)
Zm00001d015779::5:118855665-118857666(-)
Zm00001d045953::9:49411789-49413790(+)
Zm00001d042228::3:156898304-156900305(-)
Zm00001d016943::5:180769122-180771123(+)
Zm00001d049371::4:28133887-28135888(-)
Zm00001d027458::1:5700179-5702180(+)
Zm00001d023664::10:14451012-14453013(-)
Zm00001d027626::1:9403417-9405418(+)
Zm00001d032123::1:213818512-213820513(+)
Zm00001d053414::4:230781237-230783238(+)
Zm00001d035631::6:37792005-37794006(+)
Zm00001d006513::2:210304554-210306555(+)
Zm00001d015638::5:102524248-102526249(+)
Zm00001d039020::6:168828390-168830391(-)
Zm00001d006582::2:211508195-211510196(+)
Zm00001d008649::8:15901205-15903206(+)
Zm00001d047750::9:140832565-140834566(+)
Zm00001d045474::9:23487086-23489087(+)
Zm00001d050951::4:133236330-133238331(-)
Zm00001d022033::7:168321523-168323524(+)
Zm00001d009987::8:93551246-93553247(-)
Zm00001d021436::7:152287698-152289699(-)
Zm00001d034765::1:301666896-301668897(-)
Zm00001d052519::4:191972079-191974080(-)
Zm00001d038299::6:153763810-153765811(-)
Zm00001d002645::2:18048229-18050230(+)
Zm00001d044542::3:231353180-231355181(-)
Zm00001d048019::9:148175855-148177856(-)
Zm00001d048430::9:156104298-156106299(-)
Zm00001d049419::4:29926160-29928161(+)
Zm00001d032616::1:232177031-232179032(+)
Zm00001d017675::5:203832940-203834941(-)
Zm00001d002259::2:9083886-9085887(+)
Zm00001d014510::5:51048108-51050109(+)
Zm00001d050227::4:74757541-74759542(+)
Zm00001d033588::1:267929548-267931549(+)
Zm00001d024470::10:72343715-72345716(+)
Zm00001d016027::5:140213243-140215244(+)
Zm00001d023309::10:2638937-2640938(+)
Zm00001d038054::6:146524274-146526275(+)
Zm00001d015101::5:75377784-75379785(-)
Zm00001d004707::2:132431553-132433554(+)
Zm00001d043360::3:197668886-197670887(+)
Zm00001d035984::6:64670965-64672966(-)
Zm00001d025848::10:131500443-131502444(-)
Zm00001d045212::9:16242042-16244043(+)
Zm00001d034218::1:287000389-287002390(-)
Zm00001d034157::1:285312163-285314164(-)
Zm00001d018828::7:6679616-6681617(-)
Zm00001d014922::5:68478641-68480642(+)
Zm00001d013156::5:5558767-5560768(-)
Zm00001d044008::3:216398641-216400642(-)
Zm00001d039971::3:21172946-21174947(+)
Zm00001d040455::3:44152363-44154364(-)
Zm00001d007533::2:234174346-234176347(-)
Zm00001d027886::1:16721213-16723214(+)
Zm00001d034727::1:300811033-300813034(+)
Zm00001d023767::10:19463210-19465211(-)
Zm00001d012749::8:179669802-179671803(+)
Zm00001d019337::7:28500732-28502733(-)
Zm00001d002638::2:17669084-17671085(+)
Zm00001d006484::2:209680228-209682229(+)
Zm00001d004231::2:94069855-94071856(+)
Zm00001d014260::5:38479283-38481284(+)
Zm00001d046981::9:114155053-114157054(-)
Zm00001d013321::5:8670046-8672047(+)
Zm00001d040679::3:57621066-57623067(+)
Zm00001d028249::1:27995034-27997035(-)
Zm00001d009799::8:81981643-81983644(+)
Zm00001d047764::9:141296393-141298394(-)
Zm00001d013015::5:3229868-3231869(+)
Zm00001d051541::4:161913839-161915840(-)
Zm00001d005867::2:191186070-191188071(+)
Zm00001d014852::5:65590941-65592942(-)
Zm00001d037406::6:124642509-124644510(+)
Zm00001d050317::4:80845972-80847973(-)
Zm00001d045153::9:14537617-14539618(+)
Zm00001d004727::2:134137132-134139133(-)
Zm00001d029709::1:83410901-83412902(+)
Zm00001d007394::2:230640038-230642039(+)
Zm00001d051050::4:138720714-138722715(-)
Zm00001d012655::8:178009817-178011818(+)
Zm00001d047406::9:129084155-129086156(+)
Zm00001d052595::4:194256227-194258228(+)
Zm00001d034732::1:300945408-300947409(+)
Zm00001d004610::2:121565816-121567817(+)
Zm00001d041508::3:124923181-124925182(-)
Zm00001d027468::1:5947123-5949124(-)
Zm00001d043562::3:203933254-203935255(-)
Zm00001d050933::4:132565662-132567663(-)
Zm00001d002125::2:6289390-6291391(+)
Zm00001d009348::8:57760516-57762517(-)
Zm00001d028541::1:38682256-38684257(+)
Zm00001d001979::2:3822606-3824607(+)
Zm00001d013534::5:13762372-13764373(+)
Zm00001d017727::5:205302583-205304584(+)
Zm00001d046313::9:79858232-79860233(-)
Zm00001d003660::2:52987151-52989152(-)
Zm00001d035480::6:28851582-28853583(-)
Zm00001d026164::10:140164856-140166857(-)
Zm00001d051383::4:156520788-156522789(-)
Zm00001d024273::10:60917121-60919122(-)
Zm00001d007289::2:226919361-226921362(-)
Zm00001d014909::5:67869664-67871665(-)
Zm00001d014873::5:66656694-66658695(+)
Zm00001d009847::8:84848685-84850686(+)
Zm00001d029464::1:71980181-71982182(+)
Zm00001d030881::1:165230235-165232236(+)
Zm00001d022500::7:178895444-178897445(-)
Zm00001d002865::2:24998207-25000208(+)
Zm00001d049923::4:52879219-52881220(+)
Zm00001d015116::5:76327584-76329585(-)
Zm00001d045089::9:12196607-12198608(-)
Zm00001d008244::8:2450875-2452876(+)
Zm00001d014731::5:60956136-60958137(-)
Zm00001d047916::9:145291191-145293192(+)
Zm00001d005028::2:154628177-154630178(+)
Zm00001d001949::2:3417431-3419432(+)
Zm00001d013944::5:25545125-25547126(-)
Zm00001d010556::8:120222200-120224201(-)
Zm00001d015520::5:95613108-95615109(+)
Zm00001d013658::5:16520366-16522367(+)
Zm00001d036496::6:90595516-90597517(+)
Zm00001d030697::1:154087090-154089091(+)
Zm00001d009968::8:92808716-92810717(+)
Zm00001d019350::7:29355755-29357756(+)
Zm00001d035789::6:49256653-49258654(+)
Zm00001d031028::1:174132593-174134594(-)
Zm00001d017085::5:184888708-184890709(+)
Zm00001d033091::1:250100935-250102936(-)
Zm00001d031946::1:207704639-207706640(-)
Zm00001d007688::2:237428738-237430739(-)
Zm00001d024966::10:97203192-97205193(+)
Zm00001d018804::7:5675513-5677514(-)
Zm00001d018525::5:222473387-222475388(+)
Zm00001d033428::1:262688569-262690570(-)
Zm00001d008226::8:1887515-1889516(+)
Zm00001d019267::7:24902036-24904037(+)
Zm00001d034117::1:284360777-284362778(-)
Zm00001d004790::2:139457003-139459004(-)
Zm00001d010251::8:106125822-106127823(+)
Zm00001d040037::3:24015511-24017512(-)
Zm00001d024120::10:47327084-47329085(-)
Zm00001d025484::10:120220670-120222671(+)
Zm00001d053876::4:242706028-242708029(+)
Zm00001d027598::1:8676134-8678135(+)
Zm00001d013597::5:15104382-15106383(-)
Zm00001d039259::3:699635-701636(+)
Zm00001d044020::3:216926484-216928485(+)
Zm00001d015188::5:78733670-78735671(-)
Zm00001d008322::8:5180573-5182574(-)
Zm00001d040628::3:55025569-55027570(-)
Zm00001d038366::6:155618214-155620215(-)
Zm00001d034726::1:300810854-300812855(-)
Zm00001d021253::7:146956808-146958809(+)
Zm00001d015030::5:72783022-72785023(+)
Zm00001d049430::4:30112484-30114485(-)
Zm00001d009714::8:77391359-77393360(-)
Zm00001d041198::3:105026758-105028759(+)
Zm00001d023445::10:5692329-5694330(-)
Zm00001d047767::9:141354468-141356469(-)
Zm00001d004099::2:82706836-82708837(+)
Zm00001d002168::2:7086894-7088895(+)
Zm00001d047706::9:139666771-139668772(-)
Zm00001d013937::5:25429929-25431930(+)
Zm00001d032716::1:235900781-235902782(+)
Zm00001d046971::9:113590320-113592321(+)
Zm00001d011204::8:142926700-142928701(-)
Zm00001d021584::7:157091305-157093306(+)
Zm00001d001896::2:2508066-2510067(+)
Zm00001d033203::1:253922414-253924415(+)
Zm00001d009979::8:93237641-93239642(+)
Zm00001d010023::8:95609747-95611748(-)
Zm00001d004585::2:119953963-119955964(-)
Zm00001d024936::10:95804916-95806917(-)
Zm00001d016879::5:179260328-179262329(+)
Zm00001d015037::5:72933299-72935300(+)
Zm00001d053108::4:214197422-214199423(+)
Zm00001d033951::1:279385034-279387035(+)
Zm00001d007225::2:225140200-225142201(-)
Zm00001d051500::4:160471871-160473872(-)
Zm00001d013188::5:6150435-6152436(-)
Zm00001d007045::2:220800085-220802086(+)
Zm00001d047396::9:128698688-128700689(+)
Zm00001d022400::7:176818035-176820036(-)
Zm00001d041334::3:112553600-112555601(+)
Zm00001d028277::1:28938767-28940768(-)
Zm00001d052532::4:192391899-192393900(+)
Zm00001d019312::7:27240347-27242348(+)
Zm00001d050605::4:103704405-103706406(-)
Zm00001d019534::7:40692723-40694724(+)
Zm00001d040420::3:42567434-42569435(+)
Zm00001d015612::5:101057404-101059405(+)
Zm00001d033968::1:279875244-279877245(-)
Zm00001d052171::4:181667842-181669843(+)
Zm00001d018246::5:217332877-217334878(+)
Zm00001d042511::3:170270781-170272782(-)
Zm00001d034201::1:286550584-286552585(-)
Zm00001d020329::7:106852341-106854342(+)
Zm00001d045069::9:11473658-11475659(-)
Zm00001d021958::7:167115516-167117517(+)
Zm00001d053076::4:212573673-212575674(-)
Zm00001d019432::7:33468517-33470518(+)
Zm00001d047940::9:145878959-145880960(+)
Zm00001d027855::1:15364100-15366101(+)
Zm00001d007200::2:224489508-224491509(-)
Zm00001d034003::1:280808695-280810696(+)
Zm00001d011723::8:159986256-159988257(+)
Zm00001d007263::2:226051486-226053487(-)
Zm00001d021687::7:160064710-160066711(+)
Zm00001d034919::1:305596849-305598850(+)
Zm00001d021654::7:159176467-159178468(-)
Zm00001d011563::8:154567881-154569882(+)
Zm00001d004581::2:119533641-119535642(-)
Zm00001d032986::1:245814991-245816992(+)
Zm00001d023816::10:23317761-23319762(-)
Zm00001d003369::2:41786589-41788590(-)
Zm00001d050884::4:128323773-128325774(-)
Zm00001d007447::2:231963271-231965272(-)
Zm00001d044110::3:219539766-219541767(+)
Zm00001d051764::4:168965668-168967669(+)
Zm00001d001814::2:1414385-1416386(+)
Zm00001d011562::8:154551055-154553056(+)
Zm00001d010936::8:134112917-134114918(+)
Zm00001d043775::3:209810821-209812822(-)
Zm00001d002390::2:11663853-11665854(+)
Zm00001d020783::7:132506381-132508382(+)
Zm00001d018229::5:217044951-217046952(-)
Zm00001d024190::10:54619026-54621027(-)
Zm00001d033247::1:256002679-256004680(-)
Zm00001d005844::2:190613357-190615358(-)
Zm00001d042438::3:167222708-167224709(+)
Zm00001d016566::5:167763467-167765468(+)
Zm00001d007875::2:241469776-241471777(-)
Zm00001d013443::5:11709279-11711280(+)
Zm00001d050612::4:104382162-104384163(-)
Zm00001d053442::4:231581188-231583189(+)
Zm00001d041593::3:129048171-129050172(-)
Zm00001d018643::7:1469577-1471578(+)
Zm00001d010623::8:122211284-122213285(+)
Zm00001d041882::3:142233314-142235315(-)
Zm00001d013678::5:17149939-17151940(-)
Zm00001d031179::1:181312959-181314960(+)
Zm00001d008300::8:4576700-4578701(-)
Zm00001d049832::4:47003027-47005028(-)
Zm00001d031705::1:199018945-199020946(-)
Zm00001d018457::5:221163548-221165549(-)
Zm00001d015280::5:82593175-82595176(+)
Zm00001d018070::5:213767272-213769273(+)
Zm00001d013241::5:6895378-6897379(+)
Zm00001d051163::4:146792239-146794240(+)
Zm00001d011720::8:159840347-159842348(-)
Zm00001d029682::1:82565886-82567887(-)
Zm00001d037359::6:122792111-122794112(+)
Zm00001d024656::10:82269025-82271026(+)
Zm00001d052415::4:189489079-189491080(-)
Zm00001d033670::1:270254103-270256104(+)
Zm00001d020220::7:100666289-100668290(-)
Zm00001d008978::8:28102418-28104419(+)
Zm00001d039469::3:5150209-5152210(-)
Zm00001d043431::3:199617107-199619108(-)
Zm00001d038025::6:145561429-145563430(+)
Zm00001d048044::9:148681439-148683440(+)
Zm00001d037195::6:115286793-115288794(+)
Zm00001d029744::1:85071550-85073551(-)
Zm00001d012484::8:175351532-175353533(+)
Zm00001d025326::10:114245760-114247761(+)
Zm00001d043955::3:214774197-214776198(+)
Zm00001d006354::2:205439009-205441010(+)
Zm00001d039565::3:8098918-8100919(+)
Zm00001d047863::9:143658056-143660057(+)
Zm00001d044541::3:231338873-231340874(+)
Zm00001d027889::1:16774822-16776823(+)
Zm00001d031352::1:187067409-187069410(+)
Zm00001d030603::1:147912100-147914101(+)
Zm00001d002696::2:19452575-19454576(+)
Zm00001d040264::3:34729146-34731147(+)
Zm00001d010190::8:103460156-103462157(-)
Zm00001d048421::9:155969653-155971654(-)
Zm00001d038526::6:159311246-159313247(-)
Zm00001d048717::4:4145109-4147110(+)
Zm00001d004437::2:111722783-111724784(-)
Zm00001d047632::9:137489557-137491558(+)
Zm00001d033236::1:255317660-255319661(+)
Zm00001d039622::3:9303156-9305157(+)
Zm00001d019971::7:81152103-81154104(-)
Zm00001d034222::1:287044875-287046876(+)
Zm00001d021974::7:167387521-167389522(+)
Zm00001d047139::9:119767844-119769845(-)
Zm00001d032325::1:222558984-222560985(+)
Zm00001d016299::5:156135952-156137953(+)
Zm00001d021242::7:146761734-146763735(+)
Zm00001d048680::4:3196413-3198414(+)
Zm00001d033825::1:274896420-274898421(-)
Zm00001d014727::5:60847275-60849276(+)
Zm00001d053119::4:214487872-214489873(+)
Zm00001d022455::7:178068326-178070327(-)
Zm00001d033019::1:247132511-247134512(-)
Zm00001d004968::2:151120985-151122986(+)
Zm00001d041818::3:139106338-139108339(-)
Zm00001d016212::5:150594129-150596130(-)
Zm00001d010148::8:101476363-101478364(+)
Zm00001d038121::6:148610908-148612909(+)
Zm00001d018420::5:220378338-220380339(+)
Zm00001d017544::5:199141519-199143520(-)
Zm00001d020719::7:130054037-130056038(-)
Zm00001d004098::2:82649539-82651540(+)
Zm00001d003559::2:48065262-48067263(+)
Zm00001d051835::4:171671147-171673148(+)
Zm00001d052458::4:190410857-190412858(+)
Zm00001d030781::1:159401739-159403740(+)
Zm00001d046740::9:103971728-103973729(-)
Zm00001d024159::10:51229577-51231578(+)
Zm00001d017460::5:196485350-196487351(-)
Zm00001d053268::4:223284977-223286978(+)
Zm00001d039475::3:5282635-5284636(+)
Zm00001d006647::2:213348664-213350665(-)
Zm00001d022152::7:171320213-171322214(+)
Zm00001d026377::10:144639653-144641654(-)
Zm00001d016543::5:166730550-166732551(-)
Zm00001d004997::2:153082487-153084488(+)
Zm00001d013339::5:8902402-8904403(-)
Zm00001d002257::2:9075769-9077770(-)
Zm00001d003935::2:70121007-70123008(+)
Zm00001d030670::1:152149325-152151326(+)
Zm00001d005529::2:177315737-177317738(-)
Zm00001d049580::4:36016872-36018873(-)
Zm00001d036760::6:99960238-99962239(-)
Zm00001d008544::8:12498659-12500660(+)
Zm00001d023459::10:6298238-6300239(-)
Zm00001d010422::8:114405523-114407524(+)
Zm00001d025266::10:111793474-111795475(+)
Zm00001d034203::1:286723261-286725262(-)
Zm00001d032908::1:242755866-242757867(-)
Zm00001d018501::5:221874873-221876874(+)
Zm00001d047631::9:137490552-137492553(-)
Zm00001d011764::8:161074490-161076491(-)
Zm00001d054042::4:245463713-245465714(+)
Zm00001d026637::10:149250584-149252585(+)
Zm00001d028936::1:52166111-52168112(+)
Zm00001d049391::4:28935530-28937531(-)
Zm00001d030583::1:146256718-146258719(+)
Zm00001d038437::6:157256671-157258672(+)
Zm00001d051814::4:170345602-170347603(-)
Zm00001d028693::1:43341507-43343508(+)
Zm00001d026476::10:146675036-146677037(-)
Zm00001d035802::6:50789948-50791949(-)
Zm00001d003334::2:40567442-40569443(-)
Zm00001d032424::1:225987181-225989182(-)
Zm00001d017713::5:205045490-205047491(-)
Zm00001d044550::3:231456366-231458367(+)
Zm00001d050809::4:124013544-124015545(+)
Zm00001d016903::5:179653104-179655105(-)
Zm00001d006446::2:208455626-208457627(+)
Zm00001d007901::2:242051144-242053145(+)
Zm00001d009454::8:65308925-65310926(-)
Zm00001d042490::3:169329923-169331924(+)
Zm00001d047441::9:130333226-130335227(-)
Zm00001d041186::3:103867966-103869967(-)
Zm00001d047317::9:126396718-126398719(+)
Zm00001d014793::5:63459619-63461620(-)
Zm00001d037497::6:127274245-127276246(-)
Zm00001d015788::5:119721230-119723231(-)
Zm00001d018941::7:9990163-9992164(+)
Zm00001d016054::5:141751231-141753232(+)
Zm00001d017035::5:183276827-183278828(+)
Zm00001d018077::5:213825661-213827662(-)
Zm00001d026079::10:137929130-137931131(-)
Zm00001d053600::4:235973080-235975081(+)
Zm00001d009059::8:33811807-33813808(-)
Zm00001d044895::9:6585750-6587751(+)
Zm00001d036724::6:99054921-99056922(+)
Zm00001d007748::2:238725904-238727905(+)
Zm00001d012851::5:1098556-1100557(-)
Zm00001d018141::5:215275043-215277044(-)
Zm00001d006167::2:200297737-200299738(+)
Zm00001d028810::1:47150550-47152551(-)
Zm00001d009326::8:56110251-56112252(-)
Zm00001d021827::7:163876265-163878266(-)
Zm00001d015702::5:108887299-108889300(-)
Zm00001d031233::1:182945673-182947674(+)
Zm00001d003242::2:37436432-37438433(-)
Zm00001d030693::1:153703067-153705068(-)
Zm00001d006838::2:217670725-217672726(+)
Zm00001d027718::1:12074071-12076072(-)
Zm00001d042549::3:171512698-171514699(+)
Zm00001d048081::9:149607133-149609134(-)
Zm00001d003414::2:43703684-43705685(+)
Zm00001d005125::2:159695135-159697136(-)
Zm00001d043237::3:192733381-192735382(+)
Zm00001d013030::5:3470729-3472730(+)
Zm00001d005849::2:190825605-190827606(-)
Zm00001d032507::1:228911843-228913844(-)
Zm00001d007583::2:235284813-235286814(+)
Zm00001d033541::1:266461160-266463161(+)
Zm00001d024036::10:38821142-38823143(-)
Zm00001d002750::2:21405105-21407106(+)
Zm00001d043025::3:186839354-186841355(+)
Zm00001d014520::5:51450521-51452522(-)
Zm00001d041445::3:120189678-120191679(+)
Zm00001d030373::1:127220089-127222090(+)
Zm00001d010793::8:127992382-127994383(-)
Zm00001d027593::1:8595005-8597006(+)
Zm00001d048997::4:12009157-12011158(-)
Zm00001d016933::5:180366024-180368025(-)
Zm00001d026603::10:148756522-148758523(+)
Zm00001d044673::3:234565553-234567554(+)
Zm00001d047923::9:145516600-145518601(+)
Zm00001d012468::8:175070484-175072485(-)
Zm00001d007532::2:234164117-234166118(-)
Zm00001d003224::2:36778980-36780981(-)
Zm00001d051682::4:166604759-166606760(+)
Zm00001d050334::4:81954793-81956794(-)
Zm00001d016521::5:166106544-166108545(-)
Zm00001d036573::6:93295937-93297938(-)
Zm00001d023326::10:3427034-3429035(+)
Zm00001d032689::1:234492939-234494940(+)
Zm00001d015853::5:126426264-126428265(-)
Zm00001d030866::1:164102355-164104356(+)
Zm00001d049914::4:52309510-52311511(-)
Zm00001d024531::10:76634627-76636628(-)
Zm00001d004532::2:116803000-116805001(+)
Zm00001d051211::4:148732907-148734908(-)
Zm00001d014780::5:62837246-62839247(+)
Zm00001d027321::1:2892111-2894112(-)
Zm00001d021056::7:141665839-141667840(-)
Zm00001d039911::3:19187672-19189673(-)
Zm00001d002716::2:20245752-20247753(+)
Zm00001d013228::5:6772981-6774982(-)
Zm00001d043232::3:192593030-192595031(+)
Zm00001d020555::7:122130411-122132412(+)
Zm00001d010305::8:108604378-108606379(+)
Zm00001d029285::1:64846483-64848484(-)
Zm00001d035737::6:44298790-44300791(+)
Zm00001d005794::2:188894762-188896763(+)
Zm00001d042080::3:149893927-149895928(+)
Zm00001d012832::5:955182-957183(+)
Zm00001d053207::4:219941537-219943538(-)
Zm00001d042520::3:170386953-170388954(+)
Zm00001d022159::7:171438984-171440985(-)
Zm00001d027980::1:19269630-19271631(+)
Zm00001d030936::1:168181525-168183526(+)
Zm00001d052723::4:198868966-198870967(+)
Zm00001d013358::5:9522074-9524075(+)
Zm00001d020280::7:103975936-103977937(+)
Zm00001d038925::6:167145978-167147979(-)
Zm00001d006351::2:205404278-205406279(-)
Zm00001d050307::4:80277972-80279973(-)
Zm00001d047470::9:131182862-131184863(+)
Zm00001d046278::9:77860116-77862117(-)
Zm00001d029009::1:54622560-54624561(+)
Zm00001d005599::2:180238190-180240191(+)
Zm00001d023952::10:31253514-31255515(+)
Zm00001d048285::9:153883554-153885555(+)
Zm00001d034321::1:289224258-289226259(-)
Zm00001d039716::3:12833840-12835841(+)
Zm00001d019215::7:22125936-22127937(-)
Zm00001d051740::4:168580149-168582150(+)
Zm00001d012878::5:1534167-1536168(-)
Zm00001d022264::7:173953956-173955957(-)
Zm00001d003158::2:33990259-33992260(-)
Zm00001d003072::2:31122852-31124853(+)
Zm00001d040205::3:32013296-32015297(-)
Zm00001d010538::8:119701468-119703469(+)
Zm00001d031587::1:195525468-195527469(+)
Zm00001d003154::2:33929749-33931750(-)
Zm00001d051362::4:155983359-155985360(+)
Zm00001d006798::2:216933589-216935590(+)
Zm00001d042493::3:169440991-169442992(-)
Zm00001d051188::4:147842976-147844977(-)
Zm00001d027990::1:19498327-19500328(+)
Zm00001d042027::3:147769289-147771290(+)
Zm00001d040084::3:26934730-26936731(-)
Zm00001d008514::8:11255860-11257861(-)
Zm00001d046001::9:53140007-53142008(-)
Zm00001d018901::7:8757655-8759656(-)
Zm00001d049508::4:32711382-32713383(-)
Zm00001d007354::2:229500782-229502783(-)
Zm00001d040562::3:49884820-49886821(+)
Zm00001d046190::9:71024134-71026135(+)
Zm00001d031928::1:207096613-207098614(+)
Zm00001d020664::7:127270735-127272736(-)
Zm00001d006268::2:203283797-203285798(+)
Zm00001d049030::4:13050018-13052019(+)
Zm00001d032534::1:229829772-229831773(+)
Zm00001d024209::10:56569096-56571097(-)
Zm00001d035475::6:28519661-28521662(-)
Zm00001d052666::4:196480102-196482103(-)
Zm00001d004588::2:120484841-120486842(-)
Zm00001d039946::3:20169460-20171461(-)
Zm00001d005064::2:156946568-156948569(-)
Zm00001d012763::8:180224988-180226989(+)
Zm00001d037833::6:139170172-139172173(+)
Zm00001d025474::10:119965820-119967821(+)
Zm00001d016080::5:143353813-143355814(-)
Zm00001d045679::9:32794727-32796728(+)
Zm00001d010628::8:122252745-122254746(-)
Zm00001d048243::9:153110118-153112119(-)
Zm00001d045391::9:20445563-20447564(+)
Zm00001d015162::5:77983568-77985569(+)
Zm00001d041955::3:145501431-145503432(+)
Zm00001d042669::3:176162398-176164399(-)
Zm00001d037640::6:132628506-132630507(+)
Zm00001d033054::1:248748012-248750013(+)
Zm00001d050669::4:114046703-114048704(+)
Zm00001d028954::1:52840743-52842744(-)
Zm00001d030764::1:158953383-158955384(-)
Zm00001d053662::4:238374489-238376490(+)
Zm00001d011290::8:145987234-145989235(+)
Zm00001d013416::5:10765106-10767107(-)
Zm00001d049156::4:18279904-18281905(-)
Zm00001d021433::7:152093886-152095887(+)
Zm00001d009661::8:74954655-74956656(+)
Zm00001d033859::1:276071834-276073835(+)
Zm00001d031411::1:189278448-189280449(-)
Zm00001d049466::4:31334674-31336675(-)
Zm00001d007717::2:238101881-238103882(-)
Zm00001d053294::4:224640472-224642473(-)
Zm00001d051103::4:142670585-142672586(-)
Zm00001d048334::9:154592080-154594081(+)
Zm00001d042690::3:177033425-177035426(+)
Zm00001d010200::8:103826965-103828966(+)
Zm00001d053438::4:231447937-231449938(+)
Zm00001d021385::7:150634684-150636685(-)
Zm00001d032776::1:237890536-237892537(-)
Zm00001d036360::6:85716167-85718168(-)
Zm00001d019945::7:78502546-78504547(+)
Zm00001d019170::7:20110594-20112595(-)
Zm00001d052324::4:187127353-187129354(-)
Zm00001d005975::2:194486701-194488702(+)
Zm00001d043684::3:207358179-207360180(-)
Zm00001d005178::2:162545404-162547405(-)
Zm00001d033787::1:273744770-273746771(-)
Zm00001d021971::7:167274920-167276921(+)
Zm00001d002824::2:23892856-23894857(-)
Zm00001d018410::5:220245084-220247085(+)
Zm00001d030011::1:99112328-99114329(+)
Zm00001d016821::5:177259272-177261273(-)
Zm00001d030482::1:136726089-136728090(+)
Zm00001d008427::8:8436337-8438338(-)
Zm00001d036299::6:82824703-82826704(-)
Zm00001d010532::8:119569790-119571791(+)
Zm00001d028002::1:19959582-19961583(+)
Zm00001d004318::2:102950767-102952768(+)
Zm00001d037473::6:126458841-126460842(-)
Zm00001d021516::7:154819845-154821846(+)
Zm00001d002149::2:6818250-6820251(+)
Zm00001d024819::10:89570245-89572246(-)
Zm00001d003571::2:48468606-48470607(+)
Zm00001d028931::1:51979050-51981051(-)
Zm00001d042973::3:185494565-185496566(-)
Zm00001d023243::10:1293877-1295878(+)
Zm00001d018571::5:223499706-223501707(-)
Zm00001d049432::4:30128843-30130844(-)
Zm00001d037120::6:113000012-113002013(+)
Zm00001d014853::5:65590339-65592340(+)
Zm00001d023616::10:12213380-12215381(-)
Zm00001d044103::3:219258380-219260381(+)
Zm00001d017117::5:185973580-185975581(-)
Zm00001d009497::8:67373070-67375071(-)
Zm00001d032492::1:228333551-228335552(-)
Zm00001d053881::4:242879077-242881078(+)
Zm00001d024408::10:69365064-69367065(+)
Zm00001d018687::7:2647515-2649516(-)
Zm00001d019680::7:50559066-50561067(+)
Zm00001d039231::6:173935546-173937547(-)
Zm00001d017791::5:206961616-206963617(-)
Zm00001d047092::9:118311778-118313779(-)
Zm00001d029511::1:73860255-73862256(+)
Zm00001d054105::4:246606450-246608451(+)
Zm00001d030100::1:105695695-105697696(-)
Zm00001d022260::7:173854555-173856556(+)
Zm00001d019105::7:16886470-16888471(+)
Zm00001d027506::1:7033579-7035580(-)
Zm00001d044264::3:223328732-223330733(+)
Zm00001d015501::5:94111853-94113854(-)
Zm00001d017555::5:199471601-199473602(-)
Zm00001d027637::1:9636740-9638741(+)
Zm00001d002359::2:10792790-10794791(-)
Zm00001d022594::7:180719722-180721723(+)
Zm00001d042804::3:180462506-180464507(-)
Zm00001d022310::7:174906539-174908540(+)
Zm00001d022046::7:168724093-168726094(-)
Zm00001d009221::8:44260447-44262448(-)
Zm00001d045578::9:27180358-27182359(-)
Zm00001d046805::9:106601629-106603630(+)
Zm00001d036721::6:98814301-98816302(-)
Zm00001d048092::9:149968569-149970570(-)
Zm00001d043401::3:198877271-198879272(-)
Zm00001d008952::8:26875068-26877069(+)
Zm00001d034876::1:304506932-304508933(+)
Zm00001d018211::5:216635669-216637670(-)
Zm00001d047330::9:126721472-126723473(+)
Zm00001d025480::10:120106396-120108397(+)
Zm00001d042506::3:170094185-170096186(-)
Zm00001d043166::3:190404953-190406954(+)
Zm00001d026057::10:137264662-137266663(+)
Zm00001d025653::10:125106473-125108474(+)
Zm00001d019257::7:24291113-24293114(+)
Zm00001d023654::10:13702005-13704006(+)
Zm00001d016402::5:161094040-161096041(-)
Zm00001d003071::2:31123907-31125908(-)
Zm00001d002704::2:19806573-19808574(+)
Zm00001d053900::4:243347587-243349588(+)
Zm00001d034285::1:288483795-288485796(-)
Zm00001d045778::9:38652511-38654512(+)
Zm00001d014911::5:67868738-67870739(+)
Zm00001d041648::3:131577084-131579085(-)
Zm00001d005102::2:158272477-158274478(+)
Zm00001d022603::7:180894347-180896348(-)
Zm00001d047241::9:123685720-123687721(-)
Zm00001d017916::5:210062455-210064456(-)
Zm00001d025401::10:117125276-117127277(+)
Zm00001d048547::9:158516238-158518239(+)
Zm00001d027630::1:9491639-9493640(-)
Zm00001d009798::8:81982647-81984648(-)
Zm00001d032464::1:227553606-227555607(-)
Zm00001d026594::10:148670801-148672802(-)
Zm00001d050112::4:66650890-66652891(-)
Zm00001d007130::2:222970367-222972368(-)
Zm00001d043862::3:212448944-212450945(-)
Zm00001d044180::3:221248492-221250493(+)
Zm00001d038572::6:160157540-160159541(-)
Zm00001d044600::3:233110283-233112284(-)
Zm00001d011182::8:142208216-142210217(+)
Zm00001d030613::1:148630519-148632520(+)
Zm00001d005586::2:179801353-179803354(-)
Zm00001d003824::2:61095513-61097514(-)
Zm00001d034650::1:298806776-298808777(+)
Zm00001d013622::5:15685978-15687979(+)
Zm00001d048314::9:154449914-154451915(-)
Zm00001d036763::6:100070036-100072037(+)
Zm00001d004006::2:75029888-75031889(-)
Zm00001d050985::4:135265296-135267297(+)
Zm00001d029671::1:82077758-82079759(+)
Zm00001d037853::6:139799084-139801085(-)
Zm00001d021994::7:167662420-167664421(-)
Zm00001d051316::4:153361316-153363317(+)
Zm00001d024178::10:53429103-53431104(+)
Zm00001d006797::2:216891199-216893200(+)
Zm00001d035522::6:30886597-30888598(+)
Zm00001d051083::4:141343298-141345299(-)
Zm00001d044838::9:4687084-4689085(-)
Zm00001d030891::1:166008341-166010342(+)
Zm00001d019254::7:24098344-24100345(+)
Zm00001d006614::2:212620105-212622106(+)
Zm00001d034001::1:280776372-280778373(-)
Zm00001d006896::2:218760285-218762286(-)
Zm00001d052176::4:181727316-181729317(-)
Zm00001d044277::3:223833691-223835692(-)
Zm00001d023372::10:4212996-4214997(-)
Zm00001d041852::3:140629191-140631192(-)
Zm00001d002153::2:6868532-6870533(-)
Zm00001d013470::5:12369739-12371740(+)
Zm00001d045324::9:18948444-18950445(+)
Zm00001d018468::5:221353173-221355174(-)
Zm00001d017036::5:183332993-183334994(-)
Zm00001d031971::1:208251390-208253391(+)
Zm00001d048147::9:150861901-150863902(-)
Zm00001d051420::4:157870665-157872666(+)
Zm00001d040501::3:47103651-47105652(+)
Zm00001d016765::5:175253240-175255241(-)
Zm00001d003471::2:45285840-45287841(+)
Zm00001d015942::5:132984115-132986116(-)
Zm00001d022502::7:179045769-179047770(-)
Zm00001d014360::5:42669303-42671304(-)
Zm00001d042322::3:161215963-161217964(+)
Zm00001d026286::10:142865830-142867831(-)
Zm00001d021868::7:164953676-164955677(-)
Zm00001d039293::3:1165722-1167723(+)
Zm00001d009410::8:63368601-63370602(-)
Zm00001d020363::7:109386000-109388001(+)
Zm00001d051427::4:158191257-158193258(-)
Zm00001d047663::9:138530057-138532058(+)
Zm00001d034273::1:288319963-288321964(-)
Zm00001d029396::1:68892310-68894311(-)
Zm00001d027454::1:5603966-5605967(-)
Zm00001d037060::6:110984366-110986367(-)
Zm00001d020792::7:132837044-132839045(+)
Zm00001d052349::4:187822922-187824923(+)
Zm00001d051472::4:159918189-159920190(-)
Zm00001d041778::3:137469803-137471804(-)
Zm00001d022553::7:179900803-179902804(+)
Zm00001d005082::2:157617603-157619604(+)
Zm00001d002680::2:19116043-19118044(+)
Zm00001d008389::8:7027045-7029046(-)
Zm00001d048415::9:155885443-155887444(+)
Zm00001d027448::1:5522840-5524841(-)
Zm00001d032664::1:233546581-233548582(+)
Zm00001d012645::8:177769785-177771786(+)
Zm00001d046590::9:97451070-97453071(+)
Zm00001d011790::8:161666192-161668193(-)
Zm00001d010143::8:101196076-101198077(-)
Zm00001d020627::7:125488554-125490555(-)
Zm00001d018788::7:5216612-5218613(+)
Zm00001d048890::4:7213988-7215989(-)
Zm00001d041994::3:146861239-146863240(-)
Zm00001d024049::10:39764007-39766008(+)
Zm00001d040383::3:40872305-40874306(+)
Zm00001d014337::5:41326361-41328362(-)
Zm00001d020160::7:96520969-96522970(-)
Zm00001d050217::4:74115994-74117995(-)
Zm00001d046260::9:77052790-77054791(-)
Zm00001d023648::10:13615165-13617166(+)
Zm00001d044844::9:4960923-4962924(+)
Zm00001d012336::8:172696235-172698236(+)
Zm00001d042995::3:186184225-186186226(-)
Zm00001d006869::2:218299017-218301018(+)
Zm00001d049912::4:52245822-52247823(-)
Zm00001d038213::6:151785768-151787769(-)
Zm00001d024925::10:95279052-95281053(+)
Zm00001d012751::8:179769265-179771266(-)
Zm00001d006796::2:216892306-216894307(-)
Zm00001d037551::6:129106264-129108265(+)
Zm00001d044061::3:218238323-218240324(+)
Zm00001d035425::6:25087023-25089024(-)
Zm00001d051225::4:149088830-149090831(+)
Zm00001d005896::2:192057775-192059776(-)
Zm00001d035579::6:34689200-34691201(+)
Zm00001d033323::1:258965656-258967657(+)
Zm00001d051604::4:164198420-164200421(+)
Zm00001d030717::1:155478808-155480809(+)
Zm00001d023615::10:12203052-12205053(-)
Zm00001d050172::4:70545291-70547292(-)
Zm00001d050382::4:84998112-85000113(-)
Zm00001d037962::6:143662736-143664737(-)
Zm00001d025305::10:113479168-113481169(+)
Zm00001d033928::1:278736905-278738906(-)
Zm00001d022148::7:171257493-171259494(-)
Zm00001d014899::5:67329016-67331017(-)
Zm00001d002546::2:15134790-15136791(-)
Zm00001d021388::7:150651041-150653042(+)
Zm00001d039004::6:168637458-168639459(-)
Zm00001d037596::6:130901226-130903227(+)
Zm00001d034793::1:302368817-302370818(+)
Zm00001d032085::1:212118772-212120773(+)
Zm00001d012894::5:1700825-1702826(+)
Zm00001d050810::4:124192588-124194589(-)
Zm00001d004917::2:148585367-148587368(-)
Zm00001d052070::4:178513550-178515551(+)
Zm00001d022195::7:172626912-172628913(+)
Zm00001d001789::2:953328-955329(+)
Zm00001d053971::4:244441233-244443234(+)
Zm00001d044122::3:219866357-219868358(+)
Zm00001d028009::1:20218476-20220477(+)
Zm00001d011325::8:146689121-146691122(+)
Zm00001d012041::8:167027887-167029888(+)
Zm00001d014795::5:63485975-63487976(-)
Zm00001d031338::1:186738815-186740816(-)
Zm00001d030849::1:163156439-163158440(-)
Zm00001d017115::5:185869144-185871145(-)
Zm00001d024101::10:44981121-44983122(+)
Zm00001d002381::2:11531702-11533703(+)
Zm00001d014716::5:60300119-60302120(+)
Zm00001d044865::9:5840797-5842798(-)
Zm00001d043728::3:208550772-208552773(+)
Zm00001d017729::5:205466528-205468529(-)
Zm00001d048198::9:152245483-152247484(+)
Zm00001d052060::4:178017570-178019571(+)
Zm00001d016056::5:141856900-141858901(+)
Zm00001d001996::2:4130413-4132414(-)
Zm00001d029357::1:67295351-67297352(+)
Zm00001d002382::2:11630445-11632446(-)
Zm00001d019518::7:39338386-39340387(-)
Zm00001d018843::7:7093848-7095849(+)
Zm00001d043017::3:186593936-186595937(+)
Zm00001d031259::1:184112124-184114125(+)
Zm00001d004993::2:152741656-152743657(-)
Zm00001d031509::1:192303852-192305853(-)
Zm00001d043361::3:197707770-197709771(-)
Zm00001d003924::2:68549153-68551154(+)
Zm00001d005652::2:182102061-182104062(-)
Zm00001d029092::1:57581864-57583865(-)
Zm00001d027728::1:12340165-12342166(-)
Zm00001d047251::9:124087393-124089394(-)
Zm00001d026600::10:148724283-148726284(-)
Zm00001d044831::9:4440979-4442980(-)
Zm00001d016144::5:146538729-146540730(+)
Zm00001d005328::2:169710133-169712134(-)
Zm00001d045162::9:14780805-14782806(-)
Zm00001d026641::10:149272327-149274328(+)
Zm00001d038318::6:154322396-154324397(-)
Zm00001d049640::4:38551028-38553029(-)
Zm00001d044395::3:227054071-227056072(+)
Zm00001d008631::8:15286802-15288803(-)
Zm00001d037668::6:133556810-133558811(-)
Zm00001d002251::2:8980523-8982524(-)
Zm00001d042141::3:153357329-153359330(-)
Zm00001d019478::7:35958638-35960639(-)
Zm00001d051932::4:174803762-174805763(-)
Zm00001d003052::2:30536699-30538700(-)
Zm00001d020041::7:88136758-88138759(-)
Zm00001d017746::5:205828715-205830716(-)
Zm00001d009756::8:79837921-79839922(+)
Zm00001d046595::9:97779932-97781933(-)
Zm00001d022297::7:174718812-174720813(+)
Zm00001d044878::9:6369798-6371799(-)
Zm00001d021521::7:155090924-155092925(-)
Zm00001d038954::6:167631581-167633582(-)
Zm00001d032855::1:240359559-240361560(+)
Zm00001d021392::7:150694461-150696462(+)
Zm00001d039727::3:13016490-13018491(+)
Zm00001d008781::8:19830841-19832842(-)
Zm00001d035285::6:19370641-19372642(-)
Zm00001d032730::1:236471335-236473336(-)
Zm00001d005744::2:185662310-185664311(+)
Zm00001d052992::4:207904167-207906168(+)
Zm00001d003995::2:74392938-74394939(+)
Zm00001d024307::10:63097337-63099338(-)
Zm00001d012474::8:175161147-175163148(+)
Zm00001d029391::1:68667408-68669409(-)
Zm00001d035156::6:7241654-7243655(-)
Zm00001d025907::10:133445685-133447686(+)
Zm00001d043206::3:191717531-191719532(-)
Zm00001d035294::6:19586719-19588720(+)
Zm00001d003100::2:32064389-32066390(-)
Zm00001d039287::3:1053928-1055929(+)
Zm00001d035772::6:46914143-46916144(+)
Zm00001d051367::4:156082554-156084555(+)
Zm00001d051388::4:156843910-156845911(+)
Zm00001d022487::7:178597096-178599097(-)
Zm00001d021770::7:162751883-162753884(+)
Zm00001d013003::5:2976074-2978075(+)
Zm00001d028903::1:50229898-50231899(+)
Zm00001d022374::7:176273828-176275829(+)
Zm00001d014104::5:32670284-32672285(-)
Zm00001d012537::8:176317598-176319599(+)
Zm00001d049433::4:30149170-30151171(-)
Zm00001d044291::3:224386299-224388300(+)
Zm00001d018758::7:4406933-4408934(-)
Zm00001d002043::2:4927969-4929970(-)
Zm00001d033225::1:255168938-255170939(+)
Zm00001d034350::1:290343242-290345243(+)
Zm00001d016220::5:150961595-150963596(+)
Zm00001d035560::6:33143736-33145737(-)
Zm00001d047156::9:120314698-120316699(-)
Zm00001d019363::7:29857567-29859568(-)
Zm00001d013960::5:26335497-26337498(-)
Zm00001d007558::2:234869971-234871972(-)
Zm00001d004896::2:147531349-147533350(+)
Zm00001d052918::4:204768433-204770434(+)
Zm00001d020635::7:125805725-125807726(-)
Zm00001d027484::1:6294734-6296735(+)
Zm00001d024008::10:36384109-36386110(-)
Zm00001d041287::3:110469093-110471094(-)
Zm00001d002790::2:22703066-22705067(+)
Zm00001d019988::7:83008757-83010758(+)
Zm00001d046948::9:112339942-112341943(-)
Zm00001d025135::10:106026414-106028415(-)
Zm00001d022404::7:176861037-176863038(-)
Zm00001d050601::4:103260990-103262991(+)
Zm00001d044394::3:227054057-227056058(-)
Zm00001d041514::3:125125909-125127910(-)
Zm00001d051760::4:168954418-168956419(+)
Zm00001d005029::2:154741577-154743578(+)
Zm00001d021859::7:164646745-164648746(+)
Zm00001d008528::8:11882070-11884071(+)
Zm00001d050575::4:101596726-101598727(-)
Zm00001d022156::7:171401174-171403175(-)
Zm00001d024788::10:88365923-88367924(+)
Zm00001d018742::7:3850708-3852709(-)
Zm00001d032417::1:225913162-225915163(-)
Zm00001d038553::6:159772568-159774569(+)
Zm00001d017724::5:205287058-205289059(+)
Zm00001d046230::9:73364844-73366845(-)
Zm00001d042965::3:185080242-185082243(+)
Zm00001d005156::2:161486064-161488065(+)
Zm00001d030550::1:143281891-143283892(+)
Zm00001d013086::5:4529918-4531919(-)
Zm00001d015785::5:119214135-119216136(+)
Zm00001d047811::9:142368703-142370704(+)
Zm00001d014486::5:49917397-49919398(-)
Zm00001d038742::6:163658478-163660479(-)
Zm00001d022602::7:180848399-180850400(+)
Zm00001d004407::2:110124678-110126679(-)
Zm00001d016024::5:140138814-140140815(+)
Zm00001d014533::5:52132339-52134340(+)
Zm00001d042930::3:184418402-184420403(-)
Zm00001d051842::4:171964911-171966912(-)
Zm00001d006670::2:213903232-213905233(+)
Zm00001d007226::2:225145036-225147037(-)
Zm00001d035886::6:58447358-58449359(-)
Zm00001d023815::10:23251977-23253978(-)
Zm00001d036571::6:93091754-93093755(+)
Zm00001d042580::3:172641453-172643454(+)
Zm00001d027811::1:14317955-14319956(-)
Zm00001d023912::10:27885432-27887433(-)
Zm00001d012737::8:179529750-179531751(-)
Zm00001d021391::7:150692436-150694437(+)
Zm00001d023432::10:5428630-5430631(+)
Zm00001d042078::3:149864244-149866245(+)
Zm00001d049155::4:18235809-18237810(-)
Zm00001d028080::1:22197559-22199560(-)
Zm00001d039181::6:172034439-172036440(+)
Zm00001d039356::3:2464720-2466721(+)
Zm00001d037449::6:125678807-125680808(+)
Zm00001d018641::7:1463664-1465665(-)
Zm00001d013308::5:8187882-8189883(+)
Zm00001d009280::8:50949934-50951935(+)
Zm00001d029964::1:96641440-96643441(-)
Zm00001d005450::2:174573080-174575081(-)
Zm00001d018411::5:220249781-220251782(-)
Zm00001d050482::4:91989824-91991825(-)
Zm00001d028412::1:34037802-34039803(-)
Zm00001d005394::2:172201341-172203342(-)
Zm00001d009524::8:68945900-68947901(-)
Zm00001d047810::9:142360087-142362088(-)
Zm00001d041436::3:119389024-119391025(+)
Zm00001d039250::3:558719-560720(-)
Zm00001d026031::10:136407105-136409106(-)
Zm00001d048386::9:155335962-155337963(+)
Zm00001d028287::1:29237609-29239610(+)
Zm00001d038184::6:150822054-150824055(+)
Zm00001d016488::5:164515656-164517657(+)
Zm00001d018795::7:5386014-5388015(-)
Zm00001d023340::10:3668382-3670383(+)
Zm00001d043415::3:199054399-199056400(+)
Zm00001d047557::9:135410597-135412598(-)
Zm00001d020414::7:112327179-112329180(+)
Zm00001d031412::1:189294327-189296328(-)
Zm00001d030426::1:131874187-131876188(+)
Zm00001d011447::8:150759496-150761497(-)
Zm00001d011188::8:142390808-142392809(+)
Zm00001d008277::8:3713505-3715506(-)
Zm00001d031441::1:190235126-190237127(-)
Zm00001d005205::2:163507569-163509570(+)
Zm00001d009242::8:46228710-46230711(+)
Zm00001d005998::2:194953183-194955184(+)
Zm00001d015863::5:127078174-127080175(+)
Zm00001d053134::4:215434169-215436170(+)
Zm00001d015765::5:117618416-117620417(+)
Zm00001d032457::1:227367490-227369491(-)
Zm00001d015054::5:73450981-73452982(-)
Zm00001d017876::5:209360392-209362393(+)
Zm00001d049544::4:34208048-34210049(-)
Zm00001d053584::4:235340844-235342845(+)
Zm00001d016529::5:166526704-166528705(+)
Zm00001d047823::9:142599318-142601319(+)
Zm00001d005779::2:188020033-188022034(-)
Zm00001d032371::1:224167988-224169989(-)
Zm00001d006564::2:211027228-211029229(-)
Zm00001d042290::3:159215990-159217991(-)
Zm00001d005261::2:166094692-166096693(+)
Zm00001d016463::5:163224051-163226052(-)
Zm00001d007687::2:237422272-237424273(-)
Zm00001d008472::8:9683918-9685919(+)
Zm00001d052495::4:191461021-191463022(-)
Zm00001d040382::3:40872963-40874964(-)
Zm00001d039623::3:9343833-9345834(+)
Zm00001d033620::1:269010883-269012884(+)
Zm00001d049939::4:54196377-54198378(+)
Zm00001d039502::3:6074101-6076102(+)
Zm00001d003266::2:38346953-38348954(+)
Zm00001d040705::3:59361683-59363684(-)
Zm00001d005455::2:174866314-174868315(-)
Zm00001d034009::1:281123080-281125081(-)
Zm00001d045825::9:41800211-41802212(-)
Zm00001d003033::2:29994939-29996940(-)
Zm00001d048184::9:151926157-151928158(+)
Zm00001d018392::5:219946733-219948734(-)
Zm00001d011579::8:154894824-154896825(-)
Zm00001d042829::3:181366922-181368923(+)
Zm00001d042499::3:169648246-169650247(-)
Zm00001d041513::3:125117937-125119938(+)
Zm00001d051504::4:160594209-160596210(-)
Zm00001d006581::2:211469491-211471492(+)
Zm00001d047115::9:119208936-119210937(+)
Zm00001d038691::6:162628134-162630135(-)
Zm00001d037278::6:119171300-119173301(+)
Zm00001d048222::9:152681724-152683725(-)
Zm00001d039096::6:169964159-169966160(-)
Zm00001d018639::7:1412959-1414960(+)
Zm00001d044083::3:218521715-218523716(+)
Zm00001d030006::1:98793742-98795743(-)
Zm00001d008398::8:7256817-7258818(-)
Zm00001d038834::6:165388510-165390511(+)
Zm00001d017142::5:186722988-186724989(+)
Zm00001d038467::6:157927188-157929189(-)
Zm00001d007035::2:220604422-220606423(+)
Zm00001d052674::4:196904789-196906790(-)
Zm00001d037971::6:143893718-143895719(-)
Zm00001d011089::8:138656228-138658229(-)
Zm00001d020688::7:128445355-128447356(-)
Zm00001d047713::9:139752972-139754973(+)
Zm00001d019758::7:56864311-56866312(+)
Zm00001d010321::8:109469210-109471211(-)
Zm00001d041496::3:124143377-124145378(-)
Zm00001d041539::3:126344411-126346412(-)
Zm00001d047208::9:121995827-121997828(+)
Zm00001d034244::1:287674214-287676215(+)
Zm00001d027707::1:11589618-11591619(+)
Zm00001d010339::8:110344209-110346210(-)
Zm00001d004379::2:107363519-107365520(+)
Zm00001d039167::6:171662826-171664827(-)
Zm00001d047408::9:129148984-129150985(+)
Zm00001d038807::6:164816584-164818585(-)
Zm00001d019206::7:21891868-21893869(-)
Zm00001d013590::5:14977799-14979800(+)
Zm00001d007332::2:228915197-228917198(-)
Zm00001d029093::1:57598072-57600073(-)
Zm00001d018119::5:214692531-214694532(+)
Zm00001d051510::4:160973658-160975659(+)
Zm00001d011335::8:147226181-147228182(-)
Zm00001d047538::9:134291708-134293709(-)
Zm00001d028130::1:23627123-23629124(+)
Zm00001d041708::3:134385215-134387216(-)
Zm00001d020769::7:131677125-131679126(+)
Zm00001d003157::2:33979992-33981993(+)
Zm00001d017146::5:186846704-186848705(+)
Zm00001d053287::4:224263105-224265106(+)
Zm00001d025211::10:109334894-109336895(+)
Zm00001d016048::5:141503341-141505342(+)
Zm00001d033468::1:263524083-263526084(-)
Zm00001d050498::4:93537497-93539498(-)
Zm00001d046658::9:100817927-100819928(-)
Zm00001d037787::6:137838110-137840111(-)
Zm00001d027476::1:6207722-6209723(-)
Zm00001d029151::1:60747485-60749486(-)
Zm00001d010173::8:102970241-102972242(-)
Zm00001d021683::7:159952772-159954773(-)
Zm00001d050149::4:69354898-69356899(-)
Zm00001d043196::3:191228335-191230336(+)
Zm00001d037461::6:126017813-126019814(-)
Zm00001d054005::4:245044370-245046371(-)
Zm00001d046016::9:55157277-55159278(+)
Zm00001d054016::4:245186133-245188134(+)
Zm00001d042463::3:168521079-168523080(-)
Zm00001d006616::2:212677651-212679652(+)
Zm00001d054047::4:245532464-245534465(+)
Zm00001d039037::6:169004341-169006342(+)
Zm00001d051629::4:165076729-165078730(+)
Zm00001d028064::1:21884188-21886189(-)
Zm00001d042596::3:173073309-173075310(+)
Zm00001d006549::2:210778100-210780101(+)
Zm00001d032334::1:222822613-222824614(+)
Zm00001d043655::3:206114463-206116464(-)
Zm00001d014058::5:30943540-30945541(-)
Zm00001d049289::4:24584880-24586881(-)
Zm00001d027768::1:13175698-13177699(-)
Zm00001d025985::10:135305623-135307624(+)
Zm00001d002839::2:24272494-24274495(+)
Zm00001d019162::7:19624329-19626330(-)
Zm00001d033005::1:246789050-246791051(+)
Zm00001d037200::6:115550237-115552238(-)
Zm00001d036541::6:91504505-91506506(+)
Zm00001d023327::10:3459212-3461213(+)
Zm00001d026026::10:136305669-136307670(+)
Zm00001d003086::2:31746160-31748161(+)
Zm00001d014968::5:70463005-70465006(-)
Zm00001d002241::2:8685625-8687626(-)
Zm00001d010611::8:121840079-121842080(-)
Zm00001d050184::4:71455439-71457440(-)
Zm00001d049607::4:37271553-37273554(+)
Zm00001d027508::1:7067605-7069606(-)
Zm00001d034200::1:286489394-286491395(-)
Zm00001d026523::10:147515104-147517105(-)
Zm00001d029352::1:67037106-67039107(+)
Zm00001d053575::4:234980132-234982133(-)
Zm00001d022026::7:168239463-168241464(-)
Zm00001d038149::6:149409777-149411778(+)
Zm00001d050969::4:134224449-134226450(-)
Zm00001d052227::4:183818384-183820385(+)
Zm00001d016146::5:146874394-146876395(-)
Zm00001d029922::1:94477290-94479291(+)
Zm00001d048312::9:154435230-154437231(-)
Zm00001d046643::9:100130120-100132121(+)
Zm00001d045493::9:24429607-24431608(-)
Zm00001d026482::10:146766667-146768668(+)
Zm00001d048428::9:156055649-156057650(-)
Zm00001d002998::2:29039300-29041301(+)
Zm00001d048380::9:155276269-155278270(-)
Zm00001d014971::5:70576264-70578265(+)
Zm00001d026060::10:137304010-137306011(-)
Zm00001d028509::1:37480611-37482612(-)
Zm00001d053010::4:208869047-208871048(+)
Zm00001d029056::1:56699578-56701579(-)
Zm00001d005822::2:189711906-189713907(-)
Zm00001d032536::1:229863223-229865224(+)
Zm00001d025106::10:104540049-104542050(+)
Zm00001d028633::1:41472451-41474452(-)
Zm00001d038936::6:167323085-167325086(-)
Zm00001d015870::5:127452818-127454819(+)
Zm00001d029803::1:87585298-87587299(+)
Zm00001d035066::6:3701399-3703400(-)
Zm00001d030523::1:141160549-141162550(-)
Zm00001d019463::7:35181628-35183629(-)
Zm00001d026439::10:145896508-145898509(-)
Zm00001d017489::5:197378485-197380486(-)
Zm00001d013730::5:18826754-18828755(-)
Zm00001d043382::3:198288237-198290238(-)
Zm00001d006036::2:195891295-195893296(+)
Zm00001d037537::6:128613331-128615332(-)
Zm00001d017517::5:198521007-198523008(+)
Zm00001d028423::1:34541478-34543479(-)
Zm00001d011830::8:162252881-162254882(-)
Zm00001d043727::3:208450922-208452923(+)
Zm00001d029841::1:89616220-89618221(+)
Zm00001d047046::9:116595494-116597495(+)
Zm00001d039071::6:169539884-169541885(+)
Zm00001d053447::4:231908622-231910623(-)
Zm00001d037401::6:124531446-124533447(+)
Zm00001d044956::9:8215777-8217778(-)
Zm00001d032582::1:231195639-231197640(+)
Zm00001d019027::7:13228428-13230429(-)
Zm00001d014701::5:59906929-59908930(-)
Zm00001d032191::1:216357374-216359375(-)
Zm00001d029907::1:93608144-93610145(-)
Zm00001d035391::6:24040356-24042357(-)
Zm00001d035813::6:51707398-51709399(+)
Zm00001d013894::5:24017743-24019744(+)
Zm00001d013598::5:15103358-15105359(+)
Zm00001d014532::5:52025237-52027238(+)
Zm00001d043291::3:194723972-194725973(-)
Zm00001d016084::5:143692869-143694870(-)
Zm00001d028276::1:28858301-28860302(-)
Zm00001d029958::1:96470349-96472350(-)
Zm00001d010274::8:106961305-106963306(+)
Zm00001d051755::4:168936693-168938694(-)
Zm00001d022366::7:176168412-176170413(+)
Zm00001d014632::5:56755556-56757557(-)
Zm00001d024193::10:54918697-54920698(+)
Zm00001d005182::2:162853362-162855363(+)
Zm00001d033554::1:267007345-267009346(-)
Zm00001d012794::5:30867-32868(+)
Zm00001d048246::9:153124315-153126316(+)
Zm00001d021706::7:160894307-160896308(-)
Zm00001d023808::10:22666594-22668595(+)
Zm00001d040127::3:28622279-28624280(+)
Zm00001d039401::3:3436743-3438744(-)
Zm00001d052207::4:183231761-183233762(-)
Zm00001d019667::7:49137320-49139321(+)
Zm00001d003150::2:33815714-33817715(-)
Zm00001d016219::5:150959023-150961024(+)
Zm00001d037481::6:126750384-126752385(-)
Zm00001d033196::1:253430411-253432412(+)
Zm00001d030669::1:152131393-152133394(+)
Zm00001d004094::2:82430630-82432631(+)
Zm00001d036862::6:104410750-104412751(+)
Zm00001d024318::10:64155746-64157747(-)
Zm00001d042250::3:157441752-157443753(-)
Zm00001d005436::2:173913886-173915887(+)
Zm00001d049730::4:41764572-41766573(-)
Zm00001d027885::1:16722191-16724192(-)
Zm00001d022275::7:174210504-174212505(-)
Zm00001d020238::7:101651254-101653255(+)
Zm00001d022198::7:172649912-172651913(-)
Zm00001d048525::9:157785480-157787481(+)
Zm00001d018552::5:222830662-222832663(+)
Zm00001d005650::2:181991824-181993825(-)
Zm00001d036556::6:91874364-91876365(-)
Zm00001d023650::10:13642080-13644081(-)
Zm00001d010189::8:103433725-103435726(-)
Zm00001d047962::9:146347207-146349208(+)
Zm00001d009353::8:58248479-58250480(-)
Zm00001d014347::5:42130403-42132404(+)
Zm00001d010989::8:136032372-136034373(+)
Zm00001d015500::5:94104611-94106612(-)
Zm00001d036829::6:103048090-103050091(-)
Zm00001d019123::7:17936213-17938214(+)
Zm00001d005716::2:184486183-184488184(+)
Zm00001d049976::4:56503619-56505620(+)
Zm00001d011712::8:159492530-159494531(-)
Zm00001d031070::1:175957130-175959131(+)
Zm00001d012357::8:172985631-172987632(-)
Zm00001d034843::1:303648354-303650355(-)
Zm00001d011577::8:154838846-154840847(-)
Zm00001d015884::5:128731932-128733933(+)
Zm00001d046929::9:111342412-111344413(-)
Zm00001d013994::5:27802886-27804887(+)
Zm00001d024412::10:69679530-69681531(-)
Zm00001d042639::3:174858671-174860672(+)
Zm00001d020606::7:124626052-124628053(+)
Zm00001d011640::8:157207517-157209518(+)
Zm00001d038312::6:154180760-154182761(-)
Zm00001d012238::8:170737165-170739166(+)
Zm00001d044293::3:224415253-224417254(-)
Zm00001d034736::1:300978015-300980016(+)
Zm00001d006680::2:214130096-214132097(-)
Zm00001d016305::5:156483288-156485289(-)
Zm00001d037056::6:110798265-110800266(-)
Zm00001d037493::6:127216358-127218359(+)
Zm00001d003276::2:38561621-38563622(+)
Zm00001d037332::6:121772400-121774401(-)
Zm00001d012297::8:172057281-172059282(+)
Zm00001d030601::1:147621494-147623495(+)
Zm00001d042655::3:175566060-175568061(-)
Zm00001d008255::8:3112955-3114956(+)
Zm00001d023830::10:23733482-23735483(-)
Zm00001d042016::3:147506658-147508659(+)
Zm00001d030710::1:154976954-154978955(-)
Zm00001d040477::3:45763833-45765834(-)
Zm00001d047809::9:142343263-142345264(+)
Zm00001d005642::2:181730461-181732462(+)
Zm00001d031933::1:207281118-207283119(-)
Zm00001d009210::8:43206484-43208485(-)
Zm00001d011880::8:163861207-163863208(+)
Zm00001d046465::9:91050889-91052890(+)
Zm00001d022388::7:176587685-176589686(+)
Zm00001d031642::1:197130577-197132578(-)
Zm00001d039258::3:700788-702789(-)
Zm00001d039551::3:7837514-7839515(+)
Zm00001d051869::4:172949984-172951985(-)
Zm00001d019704::7:52250033-52252034(-)
Zm00001d011780::8:161469836-161471837(-)
Zm00001d052842::4:202393505-202395506(+)
Zm00001d051055::4:139226388-139228389(+)
Zm00001d036682::6:97480147-97482148(+)
Zm00001d037057::6:110850766-110852767(-)
Zm00001d048759::4:5035327-5037328(-)
Zm00001d027784::1:13439225-13441226(-)
Zm00001d002428::2:12421385-12423386(-)
Zm00001d010526::8:119278467-119280468(-)
Zm00001d048392::9:155443517-155445518(+)
Zm00001d038662::6:162197111-162199112(-)
Zm00001d048715::4:4118392-4120393(-)
Zm00001d026584::10:148382726-148384727(+)
Zm00001d030345::1:123928692-123930693(+)
Zm00001d026260::10:142290948-142292949(-)
Zm00001d023979::10:33920636-33922637(+)
Zm00001d024952::10:96584860-96586861(+)
Zm00001d049457::4:30892183-30894184(+)
Zm00001d007302::2:227312081-227314082(+)
Zm00001d014812::5:63973192-63975193(-)
Zm00001d028220::1:27047651-27049652(-)
Zm00001d007549::2:234541159-234543160(-)
Zm00001d007832::2:240515421-240517422(+)
Zm00001d053128::4:214989340-214991341(-)
Zm00001d029725::1:84226868-84228869(-)
Zm00001d025309::10:113730119-113732120(-)
Zm00001d017621::5:201994798-201996799(-)
Zm00001d049718::4:41323625-41325626(+)
Zm00001d042846::3:181897575-181899576(-)
Zm00001d037266::6:118740658-118742659(-)
Zm00001d017718::5:205091183-205093184(-)
Zm00001d015151::5:77108573-77110574(-)
Zm00001d034036::1:281970832-281972833(-)
Zm00001d025772::10:129097207-129099208(+)
Zm00001d046024::9:55964950-55966951(+)
Zm00001d039432::3:4123248-4125249(-)
Zm00001d045366::9:19824907-19826908(+)
Zm00001d020806::7:133442380-133444381(+)
Zm00001d007352::2:229465826-229467827(+)
Zm00001d033797::1:274039648-274041649(+)
Zm00001d040772::3:64746528-64748529(-)
Zm00001d009430::8:64107060-64109061(-)
Zm00001d028995::1:54032710-54034711(+)
Zm00001d002938::2:27442131-27444132(+)
Zm00001d037248::6:117883398-117885399(-)
Zm00001d033284::1:257408280-257410281(+)
Zm00001d049806::4:45461562-45463563(+)
Zm00001d027719::1:12104920-12106921(-)
Zm00001d045707::9:34570834-34572835(-)
Zm00001d013767::5:19732420-19734421(-)
Zm00001d017526::5:198709952-198711953(-)
Zm00001d045835::9:42523493-42525494(-)
Zm00001d029807::1:87792638-87794639(-)
Zm00001d023995::10:35300375-35302376(+)
Zm00001d020120::7:94098517-94100518(+)
Zm00001d050395::4:85833306-85835307(+)
Zm00001d017965::5:210961941-210963942(+)
Zm00001d006621::2:212768758-212770759(+)
Zm00001d053765::4:240695479-240697480(+)
Zm00001d049641::4:38550043-38552044(+)
Zm00001d043124::3:189750918-189752919(-)
Zm00001d046033::9:57323828-57325829(-)
Zm00001d042437::3:167221858-167223859(-)
Zm00001d034240::1:287657760-287659761(-)
Zm00001d043278::3:194237469-194239470(+)
Zm00001d052980::4:207107982-207109983(-)
Zm00001d038223::6:151956315-151958316(+)
Zm00001d008236::8:2206090-2208091(-)
Zm00001d029636::1:80859451-80861452(-)
Zm00001d045084::9:12047174-12049175(-)
Zm00001d020984::7:139073208-139075209(+)
Zm00001d009837::8:84442691-84444692(-)
Zm00001d046296::9:78818408-78820409(+)
Zm00001d052820::4:202004490-202006491(+)
Zm00001d029163::1:60870544-60872545(-)
Zm00001d024325::10:64668121-64670122(+)
Zm00001d021366::7:150030306-150032307(+)
Zm00001d006250::2:202842784-202844785(+)
Zm00001d015229::5:80098348-80100349(+)
Zm00001d016393::5:160632642-160634643(-)
Zm00001d032633::1:232600545-232602546(+)
Zm00001d024231::10:58448386-58450387(+)
Zm00001d007961::2:244251152-244253153(-)
Zm00001d002804::2:23172805-23174806(+)
Zm00001d017455::5:196313657-196315658(+)
Zm00001d036077::6:70923892-70925893(-)
Zm00001d025753::10:128399211-128401212(+)
Zm00001d042435::3:167143797-167145798(+)
Zm00001d032577::1:231128979-231130980(+)
Zm00001d015767::5:118084816-118086817(-)
Zm00001d049442::4:30474291-30476292(-)
Zm00001d047209::9:122121484-122123485(-)
Zm00001d053521::4:232901179-232903180(+)
Zm00001d053382::4:228562208-228564209(+)
Zm00001d031973::1:208356484-208358485(-)
Zm00001d005053::2:156306463-156308464(+)
Zm00001d012963::5:2414749-2416750(+)
Zm00001d004616::2:122071791-122073792(+)
Zm00001d017988::5:211454210-211456211(+)
Zm00001d031576::1:195076207-195078208(+)
Zm00001d025180::10:107997710-107999711(+)
Zm00001d025664::10:125368297-125370298(+)
Zm00001d047928::9:145584860-145586861(+)
Zm00001d039093::6:169876639-169878640(-)
Zm00001d046942::9:111967697-111969698(+)
Zm00001d027296::1:2107688-2109689(+)
Zm00001d016822::5:177285433-177287434(-)
Zm00001d034772::1:301745444-301747445(-)
Zm00001d050934::4:132597931-132599932(+)
Zm00001d049127::4:16939379-16941380(+)
Zm00001d033200::1:253557924-253559925(+)
Zm00001d037745::6:136192940-136194941(+)
Zm00001d018794::7:5352308-5354309(+)
Zm00001d010923::8:133673022-133675023(-)
Zm00001d011569::8:154610410-154612411(+)
Zm00001d019189::7:20849400-20851401(+)
Zm00001d021558::7:155978243-155980244(+)
Zm00001d013606::5:15251815-15253816(-)
Zm00001d030754::1:158240644-158242645(+)
Zm00001d053588::4:235519804-235521805(-)
Zm00001d033655::1:269773915-269775916(+)
Zm00001d006634::2:213074284-213076285(+)
Zm00001d035370::6:23531885-23533886(+)
Zm00001d006586::2:211672501-211674502(-)
Zm00001d014376::5:43557234-43559235(-)
Zm00001d053685::4:239012225-239014226(-)
Zm00001d020264::7:102996572-102998573(-)
Zm00001d034207::1:286818593-286820594(+)
Zm00001d028039::1:21291529-21293530(-)
Zm00001d012052::8:167249145-167251146(+)
Zm00001d040857::3:72227550-72229551(-)
Zm00001d020237::7:101652227-101654228(-)
Zm00001d034225::1:287136033-287138034(-)
Zm00001d033300::1:258061692-258063693(+)
Zm00001d014993::5:71284139-71286140(+)
Zm00001d028370::1:32366525-32368526(-)
Zm00001d015006::5:72023125-72025126(-)
Zm00001d033303::1:258177004-258179005(-)
Zm00001d030038::1:101379648-101381649(+)
Zm00001d016969::5:181560312-181562313(-)
Zm00001d017392::5:194377072-194379073(+)
Zm00001d013781::5:19949288-19951289(+)
Zm00001d029755::1:85772105-85774106(+)
Zm00001d007502::2:233397503-233399504(-)
Zm00001d038759::6:163968399-163970400(-)
Zm00001d013780::5:19950278-19952279(-)
Zm00001d027545::1:7995131-7997132(+)
Zm00001d024342::10:65791501-65793502(-)
Zm00001d032470::1:227689250-227691251(+)
Zm00001d027525::1:7405722-7407723(-)
Zm00001d025978::10:135070045-135072046(+)
Zm00001d031557::1:194161978-194163979(-)
Zm00001d004438::2:111721671-111723672(+)
Zm00001d034934::1:306088606-306090607(+)
Zm00001d004655::2:126654232-126656233(-)
Zm00001d014826::5:64620765-64622766(-)
Zm00001d051681::4:166605097-166607098(-)
Zm00001d025760::10:128640246-128642247(+)
Zm00001d023827::10:23687802-23689803(+)
Zm00001d051139::4:145544577-145546578(+)
Zm00001d030212::1:113401652-113403653(-)
Zm00001d042810::3:180843736-180845737(+)
Zm00001d047019::9:115436603-115438604(-)
Zm00001d013733::5:18863369-18865370(-)
Zm00001d049126::4:16824354-16826355(+)
Zm00001d009161::8:40266384-40268385(+)
Zm00001d032540::1:229984094-229986095(+)
Zm00001d006219::2:202180529-202182530(-)
Zm00001d044276::3:223710494-223712495(+)
Zm00001d031554::1:194119346-194121347(-)
Zm00001d022437::7:177697619-177699620(-)
Zm00001d041926::3:143906674-143908675(-)
Zm00001d036420::6:87681861-87683862(+)
Zm00001d002462::2:13307249-13309250(-)
Zm00001d036778::6:100567169-100569170(+)
Zm00001d040725::3:60287597-60289598(-)
Zm00001d023813::10:22946795-22948796(+)
Zm00001d001787::2:933227-935228(-)
Zm00001d021525::7:155150029-155152030(+)
Zm00001d045106::9:12891176-12893177(-)
Zm00001d038809::6:164887810-164889811(+)
Zm00001d048834::4:6137415-6139416(+)
Zm00001d022150::7:171310140-171312141(+)
Zm00001d021304::7:148346768-148348769(+)
Zm00001d022262::7:173866691-173868692(-)
Zm00001d038227::6:151994455-151996456(+)
Zm00001d022110::7:170573396-170575397(-)
Zm00001d041225::3:106402499-106404500(-)
Zm00001d049184::4:19659571-19661572(-)
Zm00001d053701::4:239542363-239544364(+)
Zm00001d046592::9:97668226-97670227(+)
Zm00001d004642::2:124715184-124717185(+)
Zm00001d048252::9:153253236-153255237(-)
Zm00001d024275::10:61188516-61190517(-)
Zm00001d012464::8:174969100-174971101(+)
Zm00001d032233::1:218157759-218159760(-)
Zm00001d020417::7:112557133-112559134(+)
Zm00001d002140::2:6554039-6556040(+)
Zm00001d032158::1:214728432-214730433(+)
Zm00001d042985::3:185840610-185842611(+)
Zm00001d015804::5:121510784-121512785(+)
Zm00001d026318::10:143502275-143504276(+)
Zm00001d036955::6:107286259-107288260(-)
Zm00001d030380::1:127552095-127554096(-)
Zm00001d046214::9:72366558-72368559(+)
Zm00001d021890::7:165501189-165503190(-)
Zm00001d047201::9:121701628-121703629(-)
Zm00001d021775::7:162844390-162846391(+)
Zm00001d020519::7:120445075-120447076(-)
Zm00001d046472::9:91534924-91536925(-)
Zm00001d048358::9:154913541-154915542(+)
Zm00001d050922::4:131545986-131547987(-)
Zm00001d047453::9:130690053-130692054(+)
Zm00001d040448::3:43802562-43804563(+)
Zm00001d028531::1:38341734-38343735(-)
Zm00001d013923::5:24945140-24947141(-)
Zm00001d025998::10:135691627-135693628(-)
Zm00001d052993::4:207979003-207981004(+)
Zm00001d005024::2:154433882-154435883(+)
Zm00001d016757::5:175072114-175074115(+)
Zm00001d028401::1:33651093-33653094(-)
Zm00001d010360::8:111040786-111042787(-)
Zm00001d032346::1:223333778-223335779(-)
Zm00001d027571::1:8285347-8287348(+)
Zm00001d010608::8:121800179-121802180(-)
Zm00001d021371::7:150145139-150147140(+)
Zm00001d051991::4:176027584-176029585(+)
Zm00001d040011::3:22864172-22866173(-)
Zm00001d051434::4:158470655-158472656(-)
Zm00001d032676::1:233775864-233777865(+)
Zm00001d009180::8:41198855-41200856(-)
Zm00001d050024::4:60836067-60838068(+)
Zm00001d043137::3:189986586-189988587(+)
Zm00001d043688::3:207416662-207418663(+)
Zm00001d049787::4:44678693-44680694(+)
Zm00001d044102::3:219201058-219203059(-)
Zm00001d002742::2:21196959-21198960(+)
Zm00001d016714::5:173522758-173524759(+)
Zm00001d007714::2:238014858-238016859(-)
Zm00001d001849::2:1911930-1913931(-)
Zm00001d031981::1:208516867-208518868(-)
Zm00001d040577::3:50993579-50995580(-)
Zm00001d046642::9:100131179-100133180(-)
Zm00001d031583::1:195480442-195482443(+)
Zm00001d013399::5:10403421-10405422(+)
Zm00001d045105::9:12704806-12706807(-)
Zm00001d049059::4:14336064-14338065(-)
Zm00001d033028::1:247733751-247735752(+)
Zm00001d053313::4:225613874-225615875(+)
Zm00001d021267::7:147330850-147332851(-)
Zm00001d050107::4:66089795-66091796(-)
Zm00001d021216::7:146425038-146427039(+)
Zm00001d017092::5:185200731-185202732(-)
Zm00001d050380::4:84838181-84840182(+)
Zm00001d053886::4:242980888-242982889(-)
Zm00001d020069::7:90081530-90083531(+)
Zm00001d018807::7:5749033-5751034(+)
Zm00001d010618::8:122040121-122042122(+)
Zm00001d038540::6:159597767-159599768(+)
Zm00001d003501::2:46130823-46132824(+)
Zm00001d005384::2:171870800-171872801(+)
Zm00001d019217::7:22229547-22231548(+)
Zm00001d013214::5:6633194-6635195(-)
Zm00001d053177::4:218292588-218294589(-)
Zm00001d044755::9:1354718-1356719(+)
Zm00001d017416::5:195353432-195355433(+)
Zm00001d040502::3:47172931-47174932(-)
Zm00001d020211::7:100351777-100353778(+)
Zm00001d011819::8:162064972-162066973(-)
Zm00001d006951::2:220015927-220017928(+)
Zm00001d052067::4:178303439-178305440(+)
Zm00001d029554::1:76020896-76022897(+)
Zm00001d006226::2:202329035-202331036(-)
Zm00001d026554::10:148042844-148044845(-)
Zm00001d020838::7:134393301-134395302(-)
Zm00001d044510::3:230398040-230400041(-)
Zm00001d021586::7:157211602-157213603(-)
Zm00001d025816::10:130398399-130400400(+)
Zm00001d048143::9:150814060-150816061(-)
Zm00001d025830::10:131180439-131182440(+)
Zm00001d003589::2:49077346-49079347(+)
Zm00001d016164::5:147980635-147982636(-)
Zm00001d024755::10:86468548-86470549(-)
Zm00001d042618::3:174086553-174088554(-)
Zm00001d027375::1:3971632-3973633(-)
Zm00001d029227::1:63130492-63132493(+)
Zm00001d051840::4:171943788-171945789(-)
Zm00001d030116::1:107056186-107058187(-)
Zm00001d032350::1:223438944-223440945(+)
Zm00001d036307::6:83735046-83737047(-)
Zm00001d013817::5:21327743-21329744(-)
Zm00001d053222::4:220765718-220767719(+)
Zm00001d046234::9:73799113-73801114(+)
Zm00001d043182::3:190806258-190808259(+)
Zm00001d017643::5:202955709-202957710(+)
Zm00001d038623::6:161117104-161119105(+)
Zm00001d048126::9:150510748-150512749(-)
Zm00001d037412::6:124818510-124820511(+)
Zm00001d031712::1:199130607-199132608(+)
Zm00001d012295::8:172038018-172040019(+)
Zm00001d022418::7:177224474-177226475(+)
Zm00001d009958::8:92370168-92372169(-)
Zm00001d020136::7:95253595-95255596(-)
Zm00001d003394::2:42773175-42775176(-)
Zm00001d008525::8:11672333-11674334(-)
Zm00001d018494::5:221799605-221801606(-)
Zm00001d008769::8:19561865-19563866(+)
Zm00001d002285::2:9587701-9589702(+)
Zm00001d002141::2:6562442-6564443(+)
Zm00001d020387::7:110770829-110772830(-)
Zm00001d037910::6:141720935-141722936(+)
Zm00001d011572::8:154712665-154714666(+)
Zm00001d042353::3:162862116-162864117(-)
Zm00001d023499::10:7378824-7380825(-)
Zm00001d042347::3:162368044-162370045(+)
Zm00001d053316::4:225849092-225851093(+)
Zm00001d012409::8:173991170-173993171(+)
Zm00001d052137::4:180620835-180622836(-)
Zm00001d022291::7:174605023-174607024(-)
Zm00001d039978::3:21465248-21467249(+)
Zm00001d034020::1:281342367-281344368(-)
Zm00001d047850::9:143393514-143395515(-)
Zm00001d029919::1:94348280-94350281(-)
Zm00001d038256::6:152463861-152465862(-)
Zm00001d016612::5:170109560-170111561(+)
Zm00001d010805::8:128360016-128362017(+)
Zm00001d015575::5:98920129-98922130(+)
Zm00001d018642::7:1463553-1465554(+)
Zm00001d034804::1:302474998-302476999(-)
Zm00001d051193::4:148035900-148037901(-)
Zm00001d048536::9:158055039-158057040(-)
Zm00001d053133::4:215378291-215380292(+)
Zm00001d010838::8:129536820-129538821(+)
Zm00001d041983::3:146579978-146581979(+)
Zm00001d027771::1:13242953-13244954(-)
Zm00001d017371::5:193737501-193739502(-)
Zm00001d001899::2:2561344-2563345(-)
Zm00001d002602::2:16547101-16549102(-)
Zm00001d025911::10:133612128-133614129(-)
Zm00001d031580::1:195290256-195292257(+)
Zm00001d047433::9:129862529-129864530(-)
Zm00001d048646::4:2597362-2599363(-)
Zm00001d015244::5:80937056-80939057(-)
Zm00001d031518::1:192622093-192624094(-)
Zm00001d025683::10:126172073-126174074(+)
Zm00001d051588::4:163588001-163590002(-)
Zm00001d038393::6:156265115-156267116(+)
Zm00001d035352::6:22885013-22887014(-)
Zm00001d043660::3:206189361-206191362(-)
Zm00001d021522::7:155090763-155092764(+)
Zm00001d050943::4:132885263-132887264(+)
Zm00001d046759::9:104674920-104676921(-)
Zm00001d007952::2:243983259-243985260(-)
Zm00001d016060::5:142154366-142156367(-)
Zm00001d034004::1:280909930-280911931(-)
Zm00001d012511::8:175866345-175868346(-)
Zm00001d019160::7:19593676-19595677(-)
Zm00001d046934::9:111768237-111770238(-)
Zm00001d032083::1:212105383-212107384(-)
Zm00001d007825::2:240369052-240371053(-)
Zm00001d037042::6:110138261-110140262(-)
Zm00001d024822::10:89616473-89618474(+)
Zm00001d052497::4:191489208-191491209(-)
Zm00001d041653::3:131870455-131872456(-)
Zm00001d029380::1:68390922-68392923(+)
Zm00001d038292::6:153561537-153563538(+)
Zm00001d006460::2:208884791-208886792(-)
Zm00001d036678::6:97423560-97425561(+)
Zm00001d025617::10:124148243-124150244(-)
Zm00001d029337::1:66507354-66509355(-)
Zm00001d043666::3:206548831-206550832(-)
Zm00001d053356::4:227419338-227421339(+)
Zm00001d027388::1:4147150-4149151(-)
Zm00001d046679::9:102107969-102109970(-)
Zm00001d028045::1:21526520-21528521(-)
Zm00001d024337::10:65390073-65392074(-)
Zm00001d026575::10:148252708-148254709(-)
Zm00001d025992::10:135573011-135575012(+)
Zm00001d005301::2:168528288-168530289(+)
Zm00001d046638::9:100060804-100062805(-)
Zm00001d027516::1:7296436-7298437(-)
Zm00001d029956::1:96449652-96451653(+)
Zm00001d002688::2:19329345-19331346(-)
Zm00001d025774::10:129118327-129120328(+)
Zm00001d049925::4:53028826-53030827(+)
Zm00001d035135::6:6609360-6611361(+)
Zm00001d007070::2:221395198-221397199(+)
Zm00001d011506::8:152788371-152790372(-)
Zm00001d042720::3:178127429-178129430(+)
Zm00001d051765::4:168990367-168992368(+)
Zm00001d006328::2:204819764-204821765(-)
Zm00001d046600::9:98192099-98194100(-)
Zm00001d017360::5:193621366-193623367(-)
Zm00001d043864::3:212466186-212468187(+)
Zm00001d053393::4:229061160-229063161(-)
Zm00001d050915::4:130733569-130735570(-)
Zm00001d005419::2:173365155-173367156(+)
Zm00001d032081::1:211941864-211943865(+)
Zm00001d023706::10:16407414-16409415(-)
Zm00001d026448::10:146061609-146063610(-)
Zm00001d024779::10:87527742-87529743(-)
Zm00001d020793::7:132929127-132931128(-)
Zm00001d015729::5:114039948-114041949(-)
Zm00001d050150::4:69429224-69431225(-)
Zm00001d010015::8:95240386-95242387(-)
Zm00001d012671::8:178358805-178360806(-)
Zm00001d025044::10:101441581-101443582(-)
Zm00001d043023::3:186820459-186822460(-)
Zm00001d006942::2:219960390-219962391(+)
Zm00001d038903::6:166753515-166755516(-)
Zm00001d050827::4:125018559-125020560(-)
Zm00001d048789::4:5575949-5577950(-)
Zm00001d039750::3:13770594-13772595(+)
Zm00001d020383::7:110508255-110510256(-)
Zm00001d049431::4:30116182-30118183(-)
Zm00001d008516::8:11267096-11269097(+)
Zm00001d029561::1:76213705-76215706(+)
Zm00001d010414::8:113687279-113689280(-)
Zm00001d022564::7:180077069-180079070(+)
Zm00001d038186::6:150860004-150862005(+)
Zm00001d021763::7:162635024-162637025(+)
Zm00001d019305::7:26926145-26928146(+)
Zm00001d044640::3:233821506-233823507(-)
Zm00001d028077::1:22185160-22187161(-)
Zm00001d012599::8:177047578-177049579(-)
Zm00001d045371::9:19938084-19940085(+)
Zm00001d030340::1:123382243-123384244(+)
Zm00001d025866::10:132012362-132014363(-)
Zm00001d031835::1:203192134-203194135(-)
Zm00001d052766::4:200041109-200043110(+)
Zm00001d041180::3:102998270-103000271(-)
Zm00001d037627::6:132318776-132320777(-)
Zm00001d053672::4:238612943-238614944(+)
Zm00001d013629::5:15858669-15860670(-)
Zm00001d031429::1:189861598-189863599(-)
Zm00001d030087::1:104668219-104670220(+)
Zm00001d052153::4:181429413-181431414(-)
Zm00001d039150::6:171095950-171097951(+)
Zm00001d020978::7:138408938-138410939(+)
Zm00001d008390::8:7128719-7130720(-)
Zm00001d051565::4:162885902-162887903(+)
Zm00001d029200::1:62024972-62026973(+)
Zm00001d030544::1:142960036-142962037(+)
Zm00001d019697::7:51732727-51734728(-)
Zm00001d039685::3:11846990-11848991(-)
Zm00001d023552::10:9847377-9849378(+)
Zm00001d029324::1:65939775-65941776(+)
Zm00001d030290::1:119839287-119841288(+)
Zm00001d017236::5:189993938-189995939(+)
Zm00001d025431::10:118600746-118602747(+)
Zm00001d010528::8:119337875-119339876(-)
Zm00001d048794::4:5643896-5645897(-)
Zm00001d048165::9:151241801-151243802(-)
Zm00001d022330::7:175559013-175561014(+)
Zm00001d019472::7:35460514-35462515(-)
Zm00001d053928::4:243711102-243713103(+)
Zm00001d007224::2:225127987-225129988(-)
Zm00001d036738::6:99513896-99515897(-)
Zm00001d019372::7:30448383-30450384(-)
Zm00001d044701::3:235258718-235260719(-)
Zm00001d042475::3:168869720-168871721(+)
Zm00001d032192::1:216395954-216397955(-)
Zm00001d029645::1:80946588-80948589(-)
Zm00001d028339::1:31207107-31209108(+)
Zm00001d053401::4:230204888-230206889(-)
Zm00001d032393::1:225188462-225190463(-)
Zm00001d045263::9:17434928-17436929(-)
Zm00001d036742::6:99716794-99718795(+)
Zm00001d019245::7:23696735-23698736(+)
Zm00001d015243::5:80675459-80677460(+)
Zm00001d010993::8:136139246-136141247(-)
Zm00001d037260::6:118433442-118435443(-)
Zm00001d002878::2:25537220-25539221(+)
Zm00001d035048::6:3085229-3087230(+)
Zm00001d045747::9:36931049-36933050(-)
Zm00001d039489::3:5708477-5710478(+)
Zm00001d008702::8:17445818-17447819(+)
Zm00001d021064::7:141947975-141949976(+)
Zm00001d040342::3:39040078-39042079(-)
Zm00001d048007::9:147860592-147862593(-)
Zm00001d006928::2:219594161-219596162(+)
Zm00001d043560::3:203819508-203821509(+)
Zm00001d027808::1:14083061-14085062(-)
Zm00001d024733::10:85591311-85593312(+)
Zm00001d017030::5:183184352-183186353(-)
Zm00001d035099::6:5211672-5213673(-)
Zm00001d028347::1:31514657-31516658(-)
Zm00001d023681::10:15207038-15209039(+)
Zm00001d043970::3:215388401-215390402(-)
Zm00001d032189::1:216309937-216311938(-)
Zm00001d012993::5:2877952-2879953(-)
Zm00001d037849::6:139655570-139657571(-)
Zm00001d011119::8:139411327-139413328(+)
Zm00001d018674::7:2273709-2275710(+)
Zm00001d012715::8:179101080-179103081(+)
Zm00001d010589::8:121141387-121143388(-)
Zm00001d028726::1:44372378-44374379(+)
Zm00001d024687::10:83607321-83609322(-)
Zm00001d034741::1:301090818-301092819(+)
Zm00001d015628::5:102013703-102015704(+)
Zm00001d004456::2:113207755-113209756(+)
Zm00001d043235::3:192717622-192719623(+)
Zm00001d006677::2:214085348-214087349(+)
Zm00001d043239::3:192800589-192802590(-)
Zm00001d014951::5:69615172-69617173(-)
Zm00001d038014::6:145189540-145191541(+)
Zm00001d011149::8:140720854-140722855(+)
Zm00001d012527::8:176105341-176107342(-)
Zm00001d005286::2:167708054-167710055(+)
Zm00001d036758::6:99944610-99946611(-)
Zm00001d026376::10:144635062-144637063(-)
Zm00001d010553::8:120204582-120206583(+)
Zm00001d044690::3:234989108-234991109(-)
Zm00001d017576::5:200174935-200176936(-)
Zm00001d008999::8:29416250-29418251(-)
Zm00001d039560::3:7994345-7996346(-)
Zm00001d046187::9:70335196-70337197(+)
Zm00001d019907::7:74611506-74613507(+)
Zm00001d004047::2:78778958-78780959(+)
Zm00001d033371::1:260860264-260862265(+)
Zm00001d031954::1:207949469-207951470(-)
Zm00001d048117::9:150409114-150411115(+)
Zm00001d009373::8:60725762-60727763(-)
Zm00001d011145::8:140401596-140403597(+)
Zm00001d008237::8:2223249-2225250(+)
Zm00001d051702::4:167220303-167222304(-)
Zm00001d011135::8:140017873-140019874(+)
Zm00001d052527::4:192220127-192222128(-)
Zm00001d051652::4:165774799-165776800(+)
Zm00001d042764::3:179105358-179107359(+)
Zm00001d049070::4:14650960-14652961(+)
Zm00001d016665::5:171907744-171909745(+)
Zm00001d025303::10:113469735-113471736(-)
Zm00001d002275::2:9315866-9317867(-)
Zm00001d050611::4:104293346-104295347(-)
Zm00001d042601::3:173174149-173176150(-)
Zm00001d046333::9:81218266-81220267(+)
Zm00001d005546::2:178194309-178196310(+)
Zm00001d032353::1:223543781-223545782(+)
Zm00001d048136::9:150659074-150661075(-)
Zm00001d045291::9:18042025-18044026(+)
Zm00001d005480::2:175578719-175580720(+)
Zm00001d011454::8:150933586-150935587(-)
Zm00001d053953::4:244173159-244175160(-)
Zm00001d025681::10:126114096-126116097(-)
Zm00001d033806::1:274287431-274289432(-)
Zm00001d023497::10:7359420-7361421(+)
Zm00001d002592::2:16314303-16316304(-)
Zm00001d044720::9:175827-177828(+)
Zm00001d005578::2:179314455-179316456(+)
Zm00001d032970::1:245045835-245047836(-)
Zm00001d028034::1:20938794-20940795(-)
Zm00001d034651::1:298858115-298860116(-)
Zm00001d011358::8:148345745-148347746(+)
Zm00001d036593::6:93927856-93929857(-)
Zm00001d008396::8:7207404-7209405(-)
Zm00001d017706::5:204698763-204700764(+)
Zm00001d047405::9:129019451-129021452(+)
Zm00001d021562::7:156104922-156106923(+)
Zm00001d021528::7:155182614-155184615(-)
Zm00001d007145::2:223320773-223322774(+)
Zm00001d042689::3:177012860-177014861(+)
Zm00001d035861::6:57252661-57254662(-)
Zm00001d028761::1:45867494-45869495(-)
Zm00001d012112::8:168391736-168393737(-)
Zm00001d020958::7:137740395-137742396(-)
Zm00001d033933::1:278906951-278908952(-)
Zm00001d038486::6:158499537-158501538(+)
Zm00001d010765::8:127356320-127358321(-)
Zm00001d005031::2:154982225-154984226(+)
Zm00001d036759::6:99956370-99958371(-)
Zm00001d029530::1:75040277-75042278(+)
Zm00001d038381::6:155952799-155954800(+)
Zm00001d020540::7:121548911-121550912(-)
Zm00001d032832::1:239627716-239629717(+)
Zm00001d011334::8:147204406-147206407(-)
Zm00001d018413::5:220251582-220253583(+)
Zm00001d045883::9:45476605-45478606(-)
Zm00001d047072::9:117275992-117277993(-)
Zm00001d027976::1:19025158-19027159(-)
Zm00001d005656::2:182284614-182286615(-)
Zm00001d024719::10:84966656-84968657(+)
Zm00001d049757::4:43338676-43340677(+)
Zm00001d018238::5:217195033-217197034(-)
Zm00001d035186::6:8567168-8569169(+)
Zm00001d006473::2:209330475-209332476(+)
Zm00001d023669::10:14595640-14597641(-)
Zm00001d018146::5:215503301-215505302(+)
Zm00001d021915::7:165868268-165870269(-)
Zm00001d031333::1:186422557-186424558(-)
Zm00001d044246::3:222968291-222970292(-)
Zm00001d033985::1:280284881-280286882(-)
Zm00001d039418::3:3842457-3844458(+)
Zm00001d007079::2:221782750-221784751(-)
Zm00001d043800::3:210469214-210471215(-)
Zm00001d014098::5:32363252-32365253(+)
Zm00001d034852::1:303811320-303813321(+)
Zm00001d002736::2:20733950-20735951(-)
Zm00001d031657::1:197691164-197693165(+)
Zm00001d028907::1:50512517-50514518(+)
Zm00001d006929::2:219604999-219607000(-)
Zm00001d013855::5:22765449-22767450(+)
Zm00001d005176::2:162432381-162434382(-)
Zm00001d012292::8:172022916-172024917(+)
Zm00001d035595::6:35978214-35980215(-)
Zm00001d041294::3:110707928-110709929(+)
Zm00001d052518::4:191956901-191958902(+)
Zm00001d037871::6:140508518-140510519(+)
Zm00001d020114::7:93594587-93596588(+)
Zm00001d040479::3:46079672-46081673(-)
Zm00001d013468::5:12326094-12328095(+)
Zm00001d014726::5:60848383-60850384(-)
Zm00001d006486::2:209689225-209691226(-)
Zm00001d013760::5:19609300-19611301(+)
Zm00001d005884::2:191757316-191759317(-)
Zm00001d042215::3:156421057-156423058(-)
Zm00001d041269::3:109540329-109542330(-)
Zm00001d051435::4:158469587-158471588(+)
Zm00001d008953::8:26882731-26884732(-)
Zm00001d046511::9:93194900-93196901(-)
Zm00001d049160::4:18470168-18472169(-)
Zm00001d020563::7:122391196-122393197(+)
Zm00001d020911::7:136266089-136268090(+)
Zm00001d028219::1:26907855-26909856(-)
Zm00001d008956::8:26968814-26970815(+)
Zm00001d029140::1:60224157-60226158(+)
Zm00001d050484::4:92598105-92600106(-)
Zm00001d023747::10:18442195-18444196(-)
Zm00001d015340::5:85303578-85305579(+)
Zm00001d020110::7:92790262-92792263(+)
Zm00001d053589::4:235593298-235595299(-)
Zm00001d031199::1:181911237-181913238(-)
Zm00001d007290::2:226918902-226920903(+)
Zm00001d040106::3:27798470-27800471(+)
Zm00001d015930::5:132537659-132539660(-)
Zm00001d023749::10:18612004-18614005(+)
Zm00001d049826::4:46703735-46705736(+)
Zm00001d014025::5:29091827-29093828(-)
Zm00001d031309::1:185842396-185844397(-)
Zm00001d023949::10:31068334-31070335(-)
Zm00001d032311::1:221836738-221838739(-)
Zm00001d036167::6:75647724-75649725(+)
Zm00001d030648::1:150687934-150689935(+)
Zm00001d043240::3:192836964-192838965(-)
Zm00001d042526::3:170868995-170870996(-)
Zm00001d043216::3:192129064-192131065(+)
Zm00001d048171::9:151308893-151310894(+)
Zm00001d017126::5:186216973-186218974(+)
Zm00001d027580::1:8371478-8373479(-)
Zm00001d012758::8:180043624-180045625(+)
Zm00001d004768::2:137855739-137857740(-)
Zm00001d021301::7:148263073-148265074(+)
Zm00001d050993::4:135910110-135912111(+)
Zm00001d026604::10:148809256-148811257(-)
Zm00001d028284::1:29161999-29164000(+)
Zm00001d021120::7:143204280-143206281(-)
Zm00001d045404::9:20779758-20781759(+)
Zm00001d039647::3:10285999-10288000(-)
Zm00001d029787::1:86784840-86786841(-)
Zm00001d028184::1:25737043-25739044(-)
Zm00001d034735::1:300978901-300980902(-)
Zm00001d035015::6:1848303-1850304(-)
Zm00001d031620::1:196380038-196382039(-)
Zm00001d027872::1:16016912-16018913(-)
Zm00001d024630::10:81139034-81141035(+)
Zm00001d015683::5:107118304-107120305(+)
Zm00001d038991::6:168304497-168306498(+)
Zm00001d039095::6:169956261-169958262(+)
Zm00001d032655::1:233261294-233263295(+)
Zm00001d053376::4:228361485-228363486(+)
Zm00001d028733::1:44560302-44562303(-)
Zm00001d019511::7:38544159-38546160(-)
Zm00001d028295::1:29503580-29505581(-)
Zm00001d049729::4:41736017-41738018(-)
Zm00001d034006::1:281037026-281039027(-)
Zm00001d003696::2:54979564-54981565(+)
Zm00001d003729::2:56643954-56645955(+)
Zm00001d036984::6:108313417-108315418(+)
Zm00001d012475::8:175176644-175178645(+)
Zm00001d011274::8:145455064-145457065(-)
Zm00001d016408::5:161312903-161314904(-)
Zm00001d003934::2:70026410-70028411(-)
Zm00001d006485::2:209681784-209683785(+)
Zm00001d013830::5:21886032-21888033(-)
Zm00001d003058::2:30706546-30708547(+)
Zm00001d023514::10:8361387-8363388(+)
Zm00001d048566::9:158881045-158883046(-)
Zm00001d043686::3:207382448-207384449(+)
Zm00001d036833::6:103276056-103278057(+)
Zm00001d021390::7:150693439-150695440(-)
Zm00001d049024::4:12952478-12954479(-)
Zm00001d009222::8:44259355-44261356(+)
Zm00001d028248::1:27965366-27967367(+)
Zm00001d038374::6:155772963-155774964(-)
Zm00001d045399::9:20665755-20667756(+)
Zm00001d008734::8:18246419-18248420(+)
Zm00001d041979::3:146473216-146475217(-)
Zm00001d031949::1:207799384-207801385(-)
Zm00001d031680::1:198548624-198550625(+)
Zm00001d006697::2:214533956-214535957(+)
Zm00001d013105::5:4766139-4768140(-)
Zm00001d043090::3:188971358-188973359(+)
Zm00001d008772::8:19578973-19580974(+)
Zm00001d011034::8:137156048-137158049(-)
Zm00001d038085::6:147233697-147235698(-)
Zm00001d051520::4:161212075-161214076(+)
Zm00001d038378::6:155918527-155920528(+)
Zm00001d006286::2:203638496-203640497(-)
```
