## Supplementary material for "A comprehensive map of preferentially located motifs reveals distinct proximal *cis*-regulatory elements in plants": ATTCACAA_containing_gene_set.txt

```
#Occurences of ATTCACAA between -13 and 104 (positions relative to the transcription start site)
#364 sequences with ATTCACAA in this interval
#1.44% of the sequences in promoter set with ATTCACAA (set with 25199 sequences)
Zm00001d014812::5:63973192-63975193(-)
Zm00001d048646::4:2597362-2599363(-)
Zm00001d017416::5:195353432-195355433(+)
Zm00001d005544::2:178133212-178135213(-)
Zm00001d044701::3:235258718-235260719(-)
Zm00001d052980::4:207107982-207109983(-)
Zm00001d053442::4:231581188-231583189(+)
Zm00001d011579::8:154894824-154896825(-)
Zm00001d015244::5:80937056-80939057(-)
Zm00001d003471::2:45285840-45287841(+)
Zm00001d048252::9:153253236-153255237(-)
Zm00001d030648::1:150687934-150689935(+)
Zm00001d048386::9:155335962-155337963(+)
Zm00001d010305::8:108604378-108606379(+)
Zm00001d050601::4:103260990-103262991(+)
Zm00001d003394::2:42773175-42775176(-)
Zm00001d025106::10:104540049-104542050(+)
Zm00001d024190::10:54619026-54621027(-)
Zm00001d045883::9:45476605-45478606(-)
Zm00001d002680::2:19116043-19118044(+)
Zm00001d010526::8:119278467-119280468(-)
Zm00001d032540::1:229984094-229986095(+)
Zm00001d008953::8:26882731-26884732(-)
Zm00001d035772::6:46914143-46916144(+)
Zm00001d016220::5:150961595-150963596(+)
Zm00001d048184::9:151926157-151928158(+)
Zm00001d043206::3:191717531-191719532(-)
Zm00001d020806::7:133442380-133444381(+)
Zm00001d034741::1:301090818-301092819(+)
Zm00001d040368::3:40483558-40485559(+)
Zm00001d039622::3:9303156-9305157(+)
Zm00001d013238::5:6854257-6856258(+)
Zm00001d046751::9:104380208-104382209(-)
Zm00001d002967::2:28258953-28260954(+)
Zm00001d005529::2:177315737-177317738(-)
Zm00001d026377::10:144639653-144641654(-)
Zm00001d007558::2:234869971-234871972(-)
Zm00001d012112::8:168391736-168393737(-)
Zm00001d010923::8:133673022-133675023(-)
Zm00001d032208::1:217171055-217173056(+)
Zm00001d020635::7:125805725-125807726(-)
Zm00001d053359::4:227595982-227597983(+)
Zm00001d019123::7:17936213-17938214(+)
Zm00001d045105::9:12704806-12706807(-)
Zm00001d023552::10:9847377-9849378(+)
Zm00001d051464::4:159596177-159598178(-)
Zm00001d009353::8:58248479-58250480(-)
Zm00001d013468::5:12326094-12328095(+)
Zm00001d017576::5:200174935-200176936(-)
Zm00001d028287::1:29237609-29239610(+)
Zm00001d026439::10:145896508-145898509(-)
Zm00001d024193::10:54918697-54920698(+)
Zm00001d014873::5:66656694-66658695(+)
Zm00001d053313::4:225613874-225615875(+)
Zm00001d004231::2:94069855-94071856(+)
Zm00001d028412::1:34037802-34039803(-)
Zm00001d051806::4:170135936-170137937(-)
Zm00001d021584::7:157091305-157093306(+)
Zm00001d016866::5:178640091-178642092(+)
Zm00001d042764::3:179105358-179107359(+)
Zm00001d009610::8:72972221-72974222(+)
Zm00001d052695::4:197648959-197650960(+)
Zm00001d017609::5:201461784-201463785(+)
Zm00001d019105::7:16886470-16888471(+)
Zm00001d025309::10:113730119-113732120(-)
Zm00001d005419::2:173365155-173367156(+)
Zm00001d006871::2:218307897-218309898(+)
Zm00001d034006::1:281037026-281039027(-)
Zm00001d012297::8:172057281-172059282(+)
Zm00001d022553::7:179900803-179902804(+)
Zm00001d051755::4:168936693-168938694(-)
Zm00001d043360::3:197668886-197670887(+)
Zm00001d036724::6:99054921-99056922(+)
Zm00001d034797::1:302386458-302388459(+)
Zm00001d010143::8:101196076-101198077(-)
Zm00001d031835::1:203192134-203194135(-)
Zm00001d020387::7:110770829-110772830(-)
Zm00001d039978::3:21465248-21467249(+)
Zm00001d039020::6:168828390-168830391(-)
Zm00001d047605::9:136921777-136923778(-)
Zm00001d023273::10:1809571-1811572(+)
Zm00001d029391::1:68667408-68669409(-)
Zm00001d005039::2:155435613-155437614(-)
Zm00001d044831::9:4440979-4442980(-)
Zm00001d006286::2:203638496-203640497(-)
Zm00001d023989::10:34614670-34616671(+)
Zm00001d044180::3:221248492-221250493(+)
Zm00001d013733::5:18863369-18865370(-)
Zm00001d014376::5:43557234-43559235(-)
Zm00001d002153::2:6868532-6870533(-)
Zm00001d020120::7:94098517-94100518(+)
Zm00001d025431::10:118600746-118602747(+)
Zm00001d027296::1:2107688-2109689(+)
Zm00001d001949::2:3417431-3419432(+)
Zm00001d020848::7:134492501-134494502(+)
Zm00001d011640::8:157207517-157209518(+)
Zm00001d020664::7:127270735-127272736(-)
Zm00001d019951::7:79611797-79613798(+)
Zm00001d017959::5:210910021-210912022(-)
Zm00001d036496::6:90595516-90597517(+)
Zm00001d036167::6:75647724-75649725(+)
Zm00001d008514::8:11255860-11257861(-)
Zm00001d015500::5:94104611-94106612(-)
Zm00001d007289::2:226919361-226921362(-)
Zm00001d010414::8:113687279-113689280(-)
Zm00001d049107::4:16169274-16171275(+)
Zm00001d041169::3:101799735-101801736(+)
Zm00001d051510::4:160973658-160975659(+)
Zm00001d029554::1:76020896-76022897(+)
Zm00001d040851::3:71657125-71659126(-)
Zm00001d034218::1:287000389-287002390(-)
Zm00001d021558::7:155978243-155980244(+)
Zm00001d046016::9:55157277-55159278(+)
Zm00001d024575::10:78838164-78840165(+)
Zm00001d012599::8:177047578-177049579(-)
Zm00001d009799::8:81981643-81983644(+)
Zm00001d016658::5:171576136-171578137(-)
Zm00001d015135::5:76827591-76829592(-)
Zm00001d035789::6:49256653-49258654(+)
Zm00001d017103::5:185445341-185447342(+)
Zm00001d048814::4:5913127-5915128(-)
Zm00001d041095::3:97128713-97130714(-)
Zm00001d006929::2:219604999-219607000(-)
Zm00001d017796::5:207004725-207006726(-)
Zm00001d002381::2:11531702-11533703(+)
Zm00001d025480::10:120106396-120108397(+)
Zm00001d030881::1:165230235-165232236(+)
Zm00001d038623::6:161117104-161119105(+)
Zm00001d030849::1:163156439-163158440(-)
Zm00001d002638::2:17669084-17671085(+)
Zm00001d044956::9:8215777-8217778(-)
Zm00001d031583::1:195480442-195482443(+)
Zm00001d052830::4:202078494-202080495(-)
Zm00001d006460::2:208884791-208886792(-)
Zm00001d010145::8:101317025-101319026(-)
Zm00001d004610::2:121565816-121567817(+)
Zm00001d046511::9:93194900-93196901(-)
Zm00001d010422::8:114405523-114407524(+)
Zm00001d027784::1:13439225-13441226(-)
Zm00001d012041::8:167027887-167029888(+)
Zm00001d030290::1:119839287-119841288(+)
Zm00001d010318::8:109303761-109305762(-)
Zm00001d021958::7:167115516-167117517(+)
Zm00001d010198::8:103714123-103716124(-)
Zm00001d006549::2:210778100-210780101(+)
Zm00001d002428::2:12421385-12423386(-)
Zm00001d016933::5:180366024-180368025(-)
Zm00001d028184::1:25737043-25739044(-)
Zm00001d017380::5:193885663-193887664(+)
Zm00001d024470::10:72343715-72345716(+)
Zm00001d051388::4:156843910-156845911(+)
Zm00001d037849::6:139655570-139657571(-)
Zm00001d039231::6:173935546-173937547(-)
Zm00001d019697::7:51732727-51734728(-)
Zm00001d006354::2:205439009-205441010(+)
Zm00001d050600::4:103238713-103240714(+)
Zm00001d021827::7:163876265-163878266(-)
Zm00001d011119::8:139411327-139413328(+)
Zm00001d042141::3:153357329-153359330(-)
Zm00001d033951::1:279385034-279387035(+)
Zm00001d047072::9:117275992-117277993(-)
Zm00001d009242::8:46228710-46230711(+)
Zm00001d037640::6:132628506-132630507(+)
Zm00001d033655::1:269773915-269775916(+)
Zm00001d026637::10:149250584-149252585(+)
Zm00001d032371::1:224167988-224169989(-)
Zm00001d045153::9:14537617-14539618(+)
Zm00001d049160::4:18470168-18472169(-)
Zm00001d017236::5:189993938-189995939(+)
Zm00001d014727::5:60847275-60849276(+)
Zm00001d047810::9:142360087-142362088(-)
Zm00001d013678::5:17149939-17151940(-)
Zm00001d049701::4:40570491-40572492(+)
Zm00001d020237::7:101652227-101654228(-)
Zm00001d044755::9:1354718-1356719(+)
Zm00001d017481::5:197259809-197261810(+)
Zm00001d042829::3:181366922-181368923(+)
Zm00001d033028::1:247733751-247735752(+)
Zm00001d019245::7:23696735-23698736(+)
Zm00001d036351::6:85230004-85232005(-)
Zm00001d017115::5:185869144-185871145(-)
Zm00001d041436::3:119389024-119391025(+)
Zm00001d040679::3:57621066-57623067(+)
Zm00001d011149::8:140720854-140722855(+)
Zm00001d022150::7:171310140-171312141(+)
Zm00001d035294::6:19586719-19588720(+)
Zm00001d049371::4:28133887-28135888(-)
Zm00001d009348::8:57760516-57762517(-)
Zm00001d052842::4:202393505-202395506(+)
Zm00001d021868::7:164953676-164955677(-)
Zm00001d004655::2:126654232-126656233(-)
Zm00001d012336::8:172696235-172698236(+)
Zm00001d022512::7:179139053-179141054(-)
Zm00001d007267::2:226140106-226142107(+)
Zm00001d043124::3:189750918-189752919(-)
Zm00001d015622::5:101913080-101915081(+)
Zm00001d048246::9:153124315-153126316(+)
Zm00001d006473::2:209330475-209332476(+)
Zm00001d036593::6:93927856-93929857(-)
Zm00001d024209::10:56569096-56571097(-)
Zm00001d024910::10:94434703-94436704(+)
Zm00001d029636::1:80859451-80861452(-)
Zm00001d027889::1:16774822-16776823(+)
Zm00001d044394::3:227054057-227056058(-)
Zm00001d016612::5:170109560-170111561(+)
Zm00001d015870::5:127452818-127454819(+)
Zm00001d046740::9:103971728-103973729(-)
Zm00001d014632::5:56755556-56757557(-)
Zm00001d029511::1:73860255-73862256(+)
Zm00001d052674::4:196904789-196906790(-)
Zm00001d010608::8:121800179-121802180(-)
Zm00001d030583::1:146256718-146258719(+)
Zm00001d034222::1:287044875-287046876(+)
Zm00001d003983::2:73523641-73525642(+)
Zm00001d029140::1:60224157-60226158(+)
Zm00001d054016::4:245186133-245188134(+)
Zm00001d021366::7:150030306-150032307(+)
Zm00001d033203::1:253922414-253924415(+)
Zm00001d038014::6:145189540-145191541(+)
Zm00001d008765::8:19527779-19529780(-)
Zm00001d051083::4:141343298-141345299(-)
Zm00001d053294::4:224640472-224642473(-)
Zm00001d025760::10:128640246-128642247(+)
Zm00001d047923::9:145516600-145518601(+)
Zm00001d030087::1:104668219-104670220(+)
Zm00001d050328::4:81519495-81521496(+)
Zm00001d038121::6:148610908-148612909(+)
Zm00001d021770::7:162751883-162753884(+)
Zm00001d045953::9:49411789-49413790(+)
Zm00001d017141::5:186719483-186721484(+)
Zm00001d037156::6:114066190-114068191(+)
Zm00001d042290::3:159215990-159217991(-)
Zm00001d012409::8:173991170-173993171(+)
Zm00001d007901::2:242051144-242053145(+)
Zm00001d011193::8:142601185-142603186(+)
Zm00001d052458::4:190410857-190412858(+)
Zm00001d052207::4:183231761-183233762(-)
Zm00001d049289::4:24584880-24586881(-)
Zm00001d050217::4:74115994-74117995(-)
Zm00001d033985::1:280284881-280286882(-)
Zm00001d047811::9:142368703-142370704(+)
Zm00001d018238::5:217195033-217197034(-)
Zm00001d030781::1:159401739-159403740(+)
Zm00001d029373::1:67972712-67974713(-)
Zm00001d050382::4:84998112-85000113(-)
Zm00001d033200::1:253557924-253559925(+)
Zm00001d043239::3:192800589-192802590(-)
Zm00001d026164::10:140164856-140166857(-)
Zm00001d011780::8:161469836-161471837(-)
Zm00001d042965::3:185080242-185082243(+)
Zm00001d007533::2:234174346-234176347(-)
Zm00001d005328::2:169710133-169712134(-)
Zm00001d032534::1:229829772-229831773(+)
Zm00001d027707::1:11589618-11591619(+)
Zm00001d005744::2:185662310-185664311(+)
Zm00001d022291::7:174605023-174607024(-)
Zm00001d040577::3:50993579-50995580(-)
Zm00001d009524::8:68945900-68947901(-)
Zm00001d005650::2:181991824-181993825(-)
Zm00001d013308::5:8187882-8189883(+)
Zm00001d005024::2:154433882-154435883(+)
Zm00001d047139::9:119767844-119769845(-)
Zm00001d008578::8:13457965-13459966(+)
Zm00001d050395::4:85833306-85835307(+)
Zm00001d014726::5:60848383-60850384(-)
Zm00001d015804::5:121510784-121512785(+)
Zm00001d035522::6:30886597-30888598(+)
Zm00001d017767::5:206247051-206249052(-)
Zm00001d047809::9:142343263-142345264(+)
Zm00001d046638::9:100060804-100062805(-)
Zm00001d005652::2:182102061-182104062(-)
Zm00001d009798::8:81982647-81984648(-)
Zm00001d030296::1:120069217-120071218(+)
Zm00001d044649::3:234061952-234063953(-)
Zm00001d020211::7:100351777-100353778(+)
Zm00001d002696::2:19452575-19454576(+)
Zm00001d015683::5:107118304-107120305(+)
Zm00001d026482::10:146766667-146768668(+)
Zm00001d023747::10:18442195-18444196(-)
Zm00001d019463::7:35181628-35183629(-)
Zm00001d049709::4:41055603-41057604(-)
Zm00001d045089::9:12196607-12198608(-)
Zm00001d024788::10:88365923-88367924(+)
Zm00001d028248::1:27965366-27967367(+)
Zm00001d025653::10:125106473-125108474(+)
Zm00001d013534::5:13762372-13764373(+)
Zm00001d044110::3:219539766-219541767(+)
Zm00001d034876::1:304506932-304508933(+)
Zm00001d024543::10:77533183-77535184(-)
Zm00001d005031::2:154982225-154984226(+)
Zm00001d005599::2:180238190-180240191(+)
Zm00001d044083::3:218521715-218523716(+)
Zm00001d020329::7:106852341-106854342(+)
Zm00001d030603::1:147912100-147914101(+)
Zm00001d046260::9:77052790-77054791(-)
Zm00001d032325::1:222558984-222560985(+)
Zm00001d024318::10:64155746-64157747(-)
Zm00001d019971::7:81152103-81154104(-)
Zm00001d031657::1:197691164-197693165(+)
Zm00001d007394::2:230640038-230642039(+)
Zm00001d039560::3:7994345-7996346(-)
Zm00001d019907::7:74611506-74613507(+)
Zm00001d009958::8:92370168-92372169(-)
Zm00001d020588::7:123767005-123769006(-)
Zm00001d030891::1:166008341-166010342(+)
Zm00001d027808::1:14083061-14085062(-)
Zm00001d029709::1:83410901-83412902(+)
Zm00001d014922::5:68478641-68480642(+)
Zm00001d015333::5:84886884-84888885(-)
Zm00001d006486::2:209689225-209691226(-)
Zm00001d010339::8:110344209-110346210(-)
Zm00001d024459::10:71760474-71762475(-)
Zm00001d039890::3:18009049-18011050(+)
Zm00001d023654::10:13702005-13704006(+)
Zm00001d011741::8:160440823-160442824(+)
Zm00001d047868::9:143836004-143838005(+)
Zm00001d029807::1:87792638-87794639(-)
Zm00001d053128::4:214989340-214991341(-)
Zm00001d006614::2:212620105-212622106(+)
Zm00001d001789::2:953328-955329(+)
Zm00001d053881::4:242879077-242881078(+)
Zm00001d035511::6:30355855-30357856(-)
Zm00001d028693::1:43341507-43343508(+)
Zm00001d040420::3:42567434-42569435(+)
Zm00001d018952::7:10372255-10374256(-)
Zm00001d027872::1:16016912-16018913(-)
Zm00001d038227::6:151994455-151996456(+)
Zm00001d035802::6:50789948-50791949(-)
Zm00001d016802::5:176494824-176496825(+)
Zm00001d050959::4:133504602-133506603(-)
Zm00001d050934::4:132597931-132599932(+)
Zm00001d037056::6:110798265-110800266(-)
Zm00001d028313::1:30343836-30345837(-)
Zm00001d043401::3:198877271-198879272(-)
Zm00001d053356::4:227419338-227421339(+)
Zm00001d051050::4:138720714-138722715(-)
Zm00001d015729::5:114039948-114041949(-)
Zm00001d043415::3:199054399-199056400(+)
Zm00001d029841::1:89616220-89618221(+)
Zm00001d048312::9:154435230-154437231(-)
Zm00001d043023::3:186820459-186822460(-)
Zm00001d008956::8:26968814-26970815(+)
Zm00001d026641::10:149272327-149274328(+)
Zm00001d021562::7:156104922-156106923(+)
Zm00001d018410::5:220245084-220247085(+)
Zm00001d009326::8:56110251-56112252(-)
Zm00001d031557::1:194161978-194163979(-)
Zm00001d003100::2:32064389-32066390(-)
Zm00001d036721::6:98814301-98816302(-)
Zm00001d040479::3:46079672-46081673(-)
Zm00001d018804::7:5675513-5677514(-)
Zm00001d024278::10:61395774-61397775(+)
Zm00001d038025::6:145561429-145563430(+)
Zm00001d043688::3:207416662-207418663(+)
Zm00001d005176::2:162432381-162434382(-)
Zm00001d013648::5:16155505-16157506(+)
Zm00001d050482::4:91989824-91991825(-)
Zm00001d019363::7:29857567-29859568(-)
Zm00001d033928::1:278736905-278738906(-)
Zm00001d008856::8:22779526-22781527(+)
Zm00001d044865::9:5840797-5842798(-)
Zm00001d022033::7:168321523-168323524(+)
Zm00001d020041::7:88136758-88138759(-)
Zm00001d042435::3:167143797-167145798(+)
```
