## Supplementary material for "A comprehensive map of preferentially located motifs reveals distinct proximal *cis*-regulatory elements in plants": ATTCACAT_containing_gene_set.txt

```
#Occurences of ATTCACAT between -17 and 92 (positions relative to the transcription start site)
#266 sequences with ATTCACAT in this interval
#1.06% of the sequences in promoter set with ATTCACAT (set with 25199 sequences)
Zm00001d021371::7:150145139-150147140(+)
Zm00001d040388::3:41003549-41005550(+)
Zm00001d048953::4:10607052-10609053(-)
Zm00001d016488::5:164515656-164517657(+)
Zm00001d022502::7:179045769-179047770(-)
Zm00001d020719::7:130054037-130056038(-)
Zm00001d038662::6:162197111-162199112(-)
Zm00001d034020::1:281342367-281344368(-)
Zm00001d045399::9:20665755-20667756(+)
Zm00001d011204::8:142926700-142928701(-)
Zm00001d035391::6:24040356-24042357(-)
Zm00001d010618::8:122040121-122042122(+)
Zm00001d035480::6:28851582-28853583(-)
Zm00001d036862::6:104410750-104412751(+)
Zm00001d035370::6:23531885-23533886(+)
Zm00001d048117::9:150409114-150411115(+)
Zm00001d025978::10:135070045-135072046(+)
Zm00001d018420::5:220378338-220380339(+)
Zm00001d002790::2:22703066-22705067(+)
Zm00001d045579::9:27179337-27181338(+)
Zm00001d043955::3:214774197-214776198(+)
Zm00001d012655::8:178009817-178011818(+)
Zm00001d049457::4:30892183-30894184(+)
Zm00001d046942::9:111967697-111969698(+)
Zm00001d039400::3:3425490-3427491(-)
Zm00001d008427::8:8436337-8438338(-)
Zm00001d047201::9:121701628-121703629(-)
Zm00001d038759::6:163968399-163970400(-)
Zm00001d034736::1:300978015-300980016(+)
Zm00001d004098::2:82649539-82651540(+)
Zm00001d015942::5:132984115-132986116(-)
Zm00001d011334::8:147204406-147206407(-)
Zm00001d029664::1:81801532-81803533(+)
Zm00001d029200::1:62024972-62026973(+)
Zm00001d032492::1:228333551-228335552(-)
Zm00001d011563::8:154567881-154569882(+)
Zm00001d010989::8:136032372-136034373(+)
Zm00001d034273::1:288319963-288321964(-)
Zm00001d015805::5:121769623-121771624(-)
Zm00001d044276::3:223710494-223712495(+)
Zm00001d042810::3:180843736-180845737(+)
Zm00001d038903::6:166753515-166755516(-)
Zm00001d024342::10:65791501-65793502(-)
Zm00001d052527::4:192220127-192222128(-)
Zm00001d051604::4:164198420-164200421(+)
Zm00001d006634::2:213074284-213076285(+)
Zm00001d028276::1:28858301-28860302(-)
Zm00001d007583::2:235284813-235286814(+)
Zm00001d027771::1:13242953-13244954(-)
Zm00001d002236::2:8477625-8479626(-)
Zm00001d044164::3:220841593-220843594(+)
Zm00001d019704::7:52250033-52252034(-)
Zm00001d047046::9:116595494-116597495(+)
Zm00001d036724::6:99054921-99056922(+)
Zm00001d033859::1:276071834-276073835(+)
Zm00001d017621::5:201994798-201996799(-)
Zm00001d016351::5:158824870-158826871(+)
Zm00001d022275::7:174210504-174212505(-)
Zm00001d016299::5:156135952-156137953(+)
Zm00001d017386::5:194076957-194078958(+)
Zm00001d041225::3:106402499-106404500(-)
Zm00001d048126::9:150510748-150512749(-)
Zm00001d039469::3:5150209-5152210(-)
Zm00001d018494::5:221799605-221801606(-)
Zm00001d032083::1:212105383-212107384(-)
Zm00001d049267::4:23798304-23800305(-)
Zm00001d051702::4:167220303-167222304(-)
Zm00001d052067::4:178303439-178305440(+)
Zm00001d008300::8:4576700-4578701(-)
Zm00001d032689::1:234492939-234494940(+)
Zm00001d053886::4:242980888-242982889(-)
Zm00001d028064::1:21884188-21886189(-)
Zm00001d050669::4:114046703-114048704(+)
Zm00001d016026::5:140198158-140200159(+)
Zm00001d008390::8:7128719-7130720(-)
Zm00001d005182::2:162853362-162855363(+)
Zm00001d033787::1:273744770-273746771(-)
Zm00001d041287::3:110469093-110471094(-)
Zm00001d016027::5:140213243-140215244(+)
Zm00001d024966::10:97203192-97205193(+)
Zm00001d037596::6:130901226-130903227(+)
Zm00001d045377::9:20084670-20086671(+)
Zm00001d032470::1:227689250-227691251(+)
Zm00001d017724::5:205287058-205289059(+)
Zm00001d020110::7:92790262-92792263(+)
Zm00001d016060::5:142154366-142156367(-)
Zm00001d046603::9:98456935-98458936(+)
Zm00001d029092::1:57581864-57583865(-)
Zm00001d002736::2:20733950-20735951(-)
Zm00001d004894::2:147270303-147272304(-)
Zm00001d034804::1:302474998-302476999(-)
Zm00001d031643::1:197141503-197143504(-)
Zm00001d011569::8:154610410-154612411(+)
Zm00001d049855::4:48357656-48359657(-)
Zm00001d043164::3:190400287-190402288(-)
Zm00001d022404::7:176861037-176863038(-)
Zm00001d019511::7:38544159-38546160(-)
Zm00001d005154::2:161426563-161428564(-)
Zm00001d053765::4:240695479-240697480(+)
Zm00001d005656::2:182284614-182286615(-)
Zm00001d023243::10:1293877-1295878(+)
Zm00001d053521::4:232901179-232903180(+)
Zm00001d036984::6:108313417-108315418(+)
Zm00001d051472::4:159918189-159920190(-)
Zm00001d017142::5:186722988-186724989(+)
Zm00001d007070::2:221395198-221397199(+)
Zm00001d013894::5:24017743-24019744(+)
Zm00001d019337::7:28500732-28502733(-)
Zm00001d025617::10:124148243-124150244(-)
Zm00001d020563::7:122391196-122393197(+)
Zm00001d054105::4:246606450-246608451(+)
Zm00001d051316::4:153361316-153363317(+)
Zm00001d025992::10:135573011-135575012(+)
Zm00001d018799::7:5402481-5404482(+)
Zm00001d036758::6:99944610-99946611(-)
Zm00001d003086::2:31746160-31748161(+)
Zm00001d051629::4:165076729-165078730(+)
Zm00001d014104::5:32670284-32672285(-)
Zm00001d052595::4:194256227-194258228(+)
Zm00001d028408::1:33789681-33791682(-)
Zm00001d048136::9:150659074-150661075(-)
Zm00001d040450::3:43933266-43935267(+)
Zm00001d016015::5:139703040-139705041(+)
Zm00001d052723::4:198868966-198870967(+)
Zm00001d026575::10:148252708-148254709(-)
Zm00001d023759::10:19062573-19064574(-)
Zm00001d023995::10:35300375-35302376(+)
Zm00001d023340::10:3668382-3670383(+)
Zm00001d047092::9:118311778-118313779(-)
Zm00001d012993::5:2877952-2879953(-)
Zm00001d010532::8:119569790-119571791(+)
Zm00001d008978::8:28102418-28104419(+)
Zm00001d005064::2:156946568-156948569(-)
Zm00001d014025::5:29091827-29093828(-)
Zm00001d052962::4:206382148-206384149(-)
Zm00001d014780::5:62837246-62839247(+)
Zm00001d011912::8:164360885-164362886(-)
Zm00001d021403::7:151215372-151217373(-)
Zm00001d050879::4:128120528-128122529(-)
Zm00001d042985::3:185840610-185842611(+)
Zm00001d034727::1:300811033-300813034(+)
Zm00001d045504::9:24830211-24832212(+)
Zm00001d030973::1:170235743-170237744(+)
Zm00001d037833::6:139170172-139172173(+)
Zm00001d025866::10:132012362-132014363(-)
Zm00001d026376::10:144635062-144637063(-)
Zm00001d025043::10:101205421-101207422(+)
Zm00001d012357::8:172985631-172987632(-)
Zm00001d030754::1:158240644-158242645(+)
Zm00001d042016::3:147506658-147508659(+)
Zm00001d027530::1:7488866-7490867(+)
Zm00001d020792::7:132837044-132839045(+)
Zm00001d048415::9:155885443-155887444(+)
Zm00001d010793::8:127992382-127994383(-)
Zm00001d004896::2:147531349-147533350(+)
Zm00001d015054::5:73450981-73452982(-)
Zm00001d034207::1:286818593-286820594(+)
Zm00001d034157::1:285312163-285314164(-)
Zm00001d004997::2:153082487-153084488(+)
Zm00001d026277::10:142720954-142722955(-)
Zm00001d034919::1:305596849-305598850(+)
Zm00001d040383::3:40872305-40874306(+)
Zm00001d014360::5:42669303-42671304(-)
Zm00001d053953::4:244173159-244175160(-)
Zm00001d002251::2:8980523-8982524(-)
Zm00001d009756::8:79837921-79839922(+)
Zm00001d020536::7:121384267-121386268(-)
Zm00001d050951::4:133236330-133238331(-)
Zm00001d031352::1:187067409-187069410(+)
Zm00001d009059::8:33811807-33813808(-)
Zm00001d037971::6:143893718-143895719(-)
Zm00001d025401::10:117125276-117127277(+)
Zm00001d023514::10:8361387-8363388(+)
Zm00001d007714::2:238014858-238016859(-)
Zm00001d028995::1:54032710-54034711(+)
Zm00001d049826::4:46703735-46705736(+)
Zm00001d007302::2:227312081-227314082(+)
Zm00001d023499::10:7378824-7380825(-)
Zm00001d022545::7:179778177-179780178(-)
Zm00001d016041::5:141195778-141197779(+)
Zm00001d014795::5:63485975-63487976(-)
Zm00001d053662::4:238374489-238376490(+)
Zm00001d021654::7:159176467-159178468(-)
Zm00001d003696::2:54979564-54981565(+)
Zm00001d013944::5:25545125-25547126(-)
Zm00001d005867::2:191186070-191188071(+)
Zm00001d052675::4:196969360-196971361(-)
Zm00001d021253::7:146956808-146958809(+)
Zm00001d025251::10:111151695-111153696(-)
Zm00001d042639::3:174858671-174860672(+)
Zm00001d047019::9:115436603-115438604(-)
Zm00001d010765::8:127356320-127358321(-)
Zm00001d002168::2:7086894-7088895(+)
Zm00001d050985::4:135265296-135267297(+)
Zm00001d044724::9:323118-325119(+)
Zm00001d003154::2:33929749-33931750(-)
Zm00001d007256::2:225886669-225888670(-)
Zm00001d006896::2:218760285-218762286(-)
Zm00001d047666::9:138647359-138649360(-)
Zm00001d011211::8:143050095-143052096(-)
Zm00001d028531::1:38341734-38343735(-)
Zm00001d028080::1:22197559-22199560(-)
Zm00001d023327::10:3459212-3461213(+)
Zm00001d021971::7:167274920-167276921(+)
Zm00001d037449::6:125678807-125680808(+)
Zm00001d037109::6:112503476-112505477(+)
Zm00001d037668::6:133556810-133558811(-)
Zm00001d003150::2:33815714-33817715(-)
Zm00001d005384::2:171870800-171872801(+)
Zm00001d037871::6:140508518-140510519(+)
Zm00001d035475::6:28519661-28521662(-)
Zm00001d015229::5:80098348-80100349(+)
Zm00001d009180::8:41198855-41200856(-)
Zm00001d050227::4:74757541-74759542(+)
Zm00001d017871::5:209249618-209251619(-)
Zm00001d018525::5:222473387-222475388(+)
Zm00001d029123::1:59021513-59023514(+)
Zm00001d053133::4:215378291-215380292(+)
Zm00001d045162::9:14780805-14782806(-)
Zm00001d051652::4:165774799-165776800(+)
Zm00001d053980::4:244565300-244567301(-)
Zm00001d042506::3:170094185-170096186(-)
Zm00001d045578::9:27180358-27182359(-)
Zm00001d005205::2:163507569-163509570(+)
Zm00001d031928::1:207096613-207098614(+)
Zm00001d049757::4:43338676-43340677(+)
Zm00001d021562::7:156104922-156106923(+)
Zm00001d011290::8:145987234-145989235(+)
Zm00001d022143::7:171101968-171103969(-)
Zm00001d054047::4:245532464-245534465(+)
Zm00001d013086::5:4529918-4531919(-)
Zm00001d042804::3:180462506-180464507(-)
Zm00001d005082::2:157617603-157619604(+)
Zm00001d015779::5:118855665-118857666(-)
Zm00001d042511::3:170270781-170272782(-)
Zm00001d005822::2:189711906-189713907(-)
Zm00001d013622::5:15685978-15687979(+)
Zm00001d018246::5:217332877-217334878(+)
Zm00001d044640::3:233821506-233823507(-)
Zm00001d021301::7:148263073-148265074(+)
Zm00001d007226::2:225145036-225147037(-)
Zm00001d002878::2:25537220-25539221(+)
Zm00001d027707::1:11589618-11591619(+)
Zm00001d049030::4:13050018-13052019(+)
Zm00001d053954::4:244172063-244174064(+)
Zm00001d023827::10:23687802-23689803(+)
Zm00001d042973::3:185494565-185496566(-)
Zm00001d021687::7:160064710-160066711(+)
Zm00001d050969::4:134224449-134226450(-)
Zm00001d026260::10:142290948-142292949(-)
Zm00001d031509::1:192303852-192305853(-)
Zm00001d002035::2:4819534-4821535(+)
Zm00001d015243::5:80675459-80677460(+)
Zm00001d032676::1:233775864-233777865(+)
Zm00001d002275::2:9315866-9317867(-)
Zm00001d018795::7:5386014-5388015(-)
Zm00001d024307::10:63097337-63099338(-)
Zm00001d003143::2:33543776-33545777(-)
Zm00001d009161::8:40266384-40268385(+)
Zm00001d018843::7:7093848-7095849(+)
Zm00001d042078::3:149864244-149866245(+)
Zm00001d006670::2:213903232-213905233(+)
Zm00001d017675::5:203832940-203834941(-)
Zm00001d044550::3:231456366-231458367(+)
Zm00001d050184::4:71455439-71457440(-)
Zm00001d040725::3:60287597-60289598(-)
```
