## Supplementary material for "A comprehensive map of preferentially located motifs reveals distinct proximal *cis*-regulatory elements in plants": ATTCACT_containing_gene_set.txt

```
#Occurences of ATTCACT between 27 and 35 (positions relative to the transcription start site)
#75 sequences with ATTCACT in this interval
#0.30% of the sequences in promoter set with ATTCACT (set with 25199 sequences)
Zm00001d048421::9:155969653-155971654(-)
Zm00001d016821::5:177259272-177261273(-)
Zm00001d021371::7:150145139-150147140(+)
Zm00001d030093::1:105073231-105075232(-)
Zm00001d016166::5:148206666-148208667(+)
Zm00001d028339::1:31207107-31209108(+)
Zm00001d006072::2:197419678-197421679(+)
Zm00001d041732::3:135478466-135480467(-)
Zm00001d043640::3:205806565-205808566(-)
Zm00001d012474::8:175161147-175163148(+)
Zm00001d028593::1:40168303-40170304(-)
Zm00001d033002::1:246565540-246567541(-)
Zm00001d037401::6:124531446-124533447(+)
Zm00001d029545::1:75663702-75665703(-)
Zm00001d052729::4:199201824-199203825(+)
Zm00001d025830::10:131180439-131182440(+)
Zm00001d034732::1:300945408-300947409(+)
Zm00001d028057::1:21778641-21780642(+)
Zm00001d030717::1:155478808-155480809(+)
Zm00001d044994::9:9504366-9506367(-)
Zm00001d032072::1:211384211-211386212(+)
Zm00001d033284::1:257408280-257410281(+)
Zm00001d020280::7:103975936-103977937(+)
Zm00001d019206::7:21891868-21893869(-)
Zm00001d051427::4:158191257-158193258(-)
Zm00001d052975::4:206853166-206855167(+)
Zm00001d047631::9:137490552-137492553(-)
Zm00001d030710::1:154976954-154978955(-)
Zm00001d007535::2:234247439-234249440(+)
Zm00001d015037::5:72933299-72935300(+)
Zm00001d033670::1:270254103-270256104(+)
Zm00001d039601::3:8735174-8737175(+)
Zm00001d028884::1:49596657-49598658(-)
Zm00001d021516::7:154819845-154821846(+)
Zm00001d034650::1:298806776-298808777(+)
Zm00001d041180::3:102998270-103000271(-)
Zm00001d038929::6:167163220-167165221(+)
Zm00001d031309::1:185842396-185844397(-)
Zm00001d032986::1:245814991-245816992(+)
Zm00001d007195::2:224442010-224444011(+)
Zm00001d015309::5:84027255-84029256(-)
Zm00001d019160::7:19593676-19595677(-)
Zm00001d016782::5:175732273-175734274(-)
Zm00001d044760::9:1599795-1601796(+)
Zm00001d050484::4:92598105-92600106(-)
Zm00001d022152::7:171320213-171322214(+)
Zm00001d017092::5:185200731-185202732(-)
Zm00001d038834::6:165388510-165390511(+)
Zm00001d028810::1:47150550-47152551(-)
Zm00001d012052::8:167249145-167251146(+)
Zm00001d046024::9:55964950-55966951(+)
Zm00001d012749::8:179669802-179671803(+)
Zm00001d032417::1:225913162-225915163(-)
Zm00001d046981::9:114155053-114157054(-)
Zm00001d046230::9:73364844-73366845(-)
Zm00001d050969::4:134224449-134226450(-)
Zm00001d044394::3:227054057-227056058(-)
Zm00001d021611::7:158048338-158050339(+)
Zm00001d051991::4:176027584-176029585(+)
Zm00001d022374::7:176273828-176275829(+)
Zm00001d029657::1:81703856-81705857(-)
Zm00001d033371::1:260860264-260862265(+)
Zm00001d052518::4:191956901-191958902(+)
Zm00001d019945::7:78502546-78504547(+)
Zm00001d021248::7:146831565-146833566(-)
Zm00001d032158::1:214728432-214730433(+)
Zm00001d025183::10:108274133-108276134(+)
Zm00001d016543::5:166730550-166732551(-)
Zm00001d007224::2:225127987-225129988(-)
Zm00001d032730::1:236471335-236473336(-)
Zm00001d024779::10:87527742-87529743(-)
Zm00001d035813::6:51707398-51709399(+)
Zm00001d009979::8:93237641-93239642(+)
Zm00001d032776::1:237890536-237892537(-)
Zm00001d037195::6:115286793-115288794(+)
```
