## Supplementary material for "A comprehensive map of preferentially located motifs reveals distinct proximal *cis*-regulatory elements in plants": ATTCACTG_containing_gene_set.txt

```
#Occurences of ATTCACTG between 12 and 37 (positions relative to the transcription start site)
#59 sequences with ATTCACTG in this interval
#0.23% of the sequences in promoter set with ATTCACTG (set with 25199 sequences)
Zm00001d053393::4:229061160-229063161(-)
Zm00001d032986::1:245814991-245816992(+)
Zm00001d028810::1:47150550-47152551(-)
Zm00001d017746::5:205828715-205830716(-)
Zm00001d046981::9:114155053-114157054(-)
Zm00001d046230::9:73364844-73366845(-)
Zm00001d016543::5:166730550-166732551(-)
Zm00001d032158::1:214728432-214730433(+)
Zm00001d021371::7:150145139-150147140(+)
Zm00001d036337::6:84748675-84750676(+)
Zm00001d043562::3:203933254-203935255(-)
Zm00001d005844::2:190613357-190615358(-)
Zm00001d015309::5:84027255-84029256(-)
Zm00001d003033::2:29994939-29996940(-)
Zm00001d027506::1:7033579-7035580(-)
Zm00001d031120::1:178018979-178020980(+)
Zm00001d028034::1:20938794-20940795(-)
Zm00001d022455::7:178068326-178070327(-)
Zm00001d031309::1:185842396-185844397(-)
Zm00001d049070::4:14650960-14652961(+)
Zm00001d032417::1:225913162-225915163(-)
Zm00001d021611::7:158048338-158050339(+)
Zm00001d036541::6:91504505-91506506(+)
Zm00001d032582::1:231195639-231197640(+)
Zm00001d033670::1:270254103-270256104(+)
Zm00001d007224::2:225127987-225129988(-)
Zm00001d042463::3:168521079-168523080(-)
Zm00001d008734::8:18246419-18248420(+)
Zm00001d034732::1:300945408-300947409(+)
Zm00001d047631::9:137490552-137492553(-)
Zm00001d030373::1:127220089-127222090(+)
Zm00001d039601::3:8735174-8737175(+)
Zm00001d016821::5:177259272-177261273(-)
Zm00001d028057::1:21778641-21780642(+)
Zm00001d019267::7:24902036-24904037(+)
Zm00001d022198::7:172649912-172651913(-)
Zm00001d028884::1:49596657-49598658(-)
Zm00001d006072::2:197419678-197421679(+)
Zm00001d033371::1:260860264-260862265(+)
Zm00001d052975::4:206853166-206855167(+)
Zm00001d003934::2:70026410-70028411(-)
Zm00001d035352::6:22885013-22887014(-)
Zm00001d045404::9:20779758-20781759(+)
Zm00001d038834::6:165388510-165390511(+)
Zm00001d030710::1:154976954-154978955(-)
Zm00001d016782::5:175732273-175734274(-)
Zm00001d034036::1:281970832-281972833(-)
Zm00001d021391::7:150692436-150694437(+)
Zm00001d051991::4:176027584-176029585(+)
Zm00001d021974::7:167387521-167389522(+)
Zm00001d034650::1:298806776-298808777(+)
Zm00001d007535::2:234247439-234249440(+)
Zm00001d032072::1:211384211-211386212(+)
Zm00001d012527::8:176105341-176107342(-)
Zm00001d022152::7:171320213-171322214(+)
Zm00001d037401::6:124531446-124533447(+)
Zm00001d052729::4:199201824-199203825(+)
Zm00001d044760::9:1599795-1601796(+)
Zm00001d033284::1:257408280-257410281(+)
```
