## Supplementary material for "A comprehensive map of preferentially located motifs reveals distinct proximal *cis*-regulatory elements in plants": ATTCAGAG_containing_gene_set.txt

```
#Occurences of ATTCAGAG between -66 and 25 (positions relative to the transcription start site)
#135 sequences with ATTCAGAG in this interval
#0.54% of the sequences in promoter set with ATTCAGAG (set with 25199 sequences)
Zm00001d013951::5:26022290-26024291(-)
Zm00001d041290::3:110652388-110654389(-)
Zm00001d011895::8:164152639-164154640(-)
Zm00001d010061::8:97790988-97792989(-)
Zm00001d028437::1:34965182-34967183(+)
Zm00001d028436::1:34966092-34968093(-)
Zm00001d015893::5:129696691-129698692(-)
Zm00001d034069::1:283081947-283083948(-)
Zm00001d053996::4:244815156-244817157(+)
Zm00001d018746::7:4063581-4065582(+)
Zm00001d029515::1:74101500-74103501(-)
Zm00001d031956::1:207953543-207955544(+)
Zm00001d005542::2:178095027-178097028(+)
Zm00001d046494::9:92366158-92368159(-)
Zm00001d035200::6:9606911-9608912(+)
Zm00001d042442::3:167611893-167613894(-)
Zm00001d029059::1:56746686-56748687(-)
Zm00001d051961::4:175396832-175398833(-)
Zm00001d050508::4:94918888-94920889(+)
Zm00001d038115::6:148505357-148507358(-)
Zm00001d013035::5:3541806-3543807(-)
Zm00001d005897::2:192116422-192118423(+)
Zm00001d039887::3:17696149-17698150(+)
Zm00001d008720::8:17733127-17735128(-)
Zm00001d049694::4:40527742-40529743(-)
Zm00001d035292::6:19577544-19579545(-)
Zm00001d051964::4:175495182-175497183(-)
Zm00001d025692::10:126424675-126426676(-)
Zm00001d026567::10:148178372-148180373(-)
Zm00001d024528::10:76467471-76469472(-)
Zm00001d003127::2:33153502-33155503(+)
Zm00001d019692::7:51182618-51184619(+)
Zm00001d049067::4:14624692-14626693(-)
Zm00001d004700::2:132138679-132140680(-)
Zm00001d015932::5:132614055-132616056(-)
Zm00001d032186::1:216169353-216171354(-)
Zm00001d026642::10:149279678-149281679(-)
Zm00001d052245::4:184665299-184667300(-)
Zm00001d038712::6:163221923-163223924(-)
Zm00001d010671::8:123810811-123812812(-)
Zm00001d045341::9:19219542-19221543(+)
Zm00001d005328::2:169710133-169712134(-)
Zm00001d035761::6:46128766-46130767(+)
Zm00001d045884::9:45475459-45477460(+)
Zm00001d036642::6:95985349-95987350(+)
Zm00001d008706::8:17462247-17464248(-)
Zm00001d050388::4:85200274-85202275(+)
Zm00001d017708::5:204750193-204752194(+)
Zm00001d017165::5:187568282-187570283(-)
Zm00001d038186::6:150860004-150862005(+)
Zm00001d013060::5:4061063-4063064(-)
Zm00001d031634::1:196940045-196942046(-)
Zm00001d052734::4:199309917-199311918(-)
Zm00001d018441::5:220901405-220903406(+)
Zm00001d019934::7:77374991-77376992(+)
Zm00001d052331::4:187326376-187328377(+)
Zm00001d046600::9:98192099-98194100(-)
Zm00001d011111::8:139305688-139307689(-)
Zm00001d008592::8:13777407-13779408(-)
Zm00001d011112::8:139304720-139306721(+)
Zm00001d024588::10:79473188-79475189(+)
Zm00001d015239::5:80578316-80580317(+)
Zm00001d027816::1:14364635-14366636(-)
Zm00001d042279::3:158648267-158650268(-)
Zm00001d028771::1:46016081-46018082(+)
Zm00001d045445::9:22315869-22317870(+)
Zm00001d053151::4:216315986-216317987(+)
Zm00001d006928::2:219594161-219596162(+)
Zm00001d049683::4:39934278-39936279(+)
Zm00001d011231::8:143889261-143891262(-)
Zm00001d006181::2:200888473-200890474(-)
Zm00001d010193::8:103470295-103472296(+)
Zm00001d021617::7:158164609-158166610(+)
Zm00001d009436::8:64428831-64430832(+)
Zm00001d020057::7:89266534-89268535(+)
Zm00001d012391::8:173413689-173415690(+)
Zm00001d051959::4:175357698-175359699(-)
Zm00001d018047::5:212850184-212852185(-)
Zm00001d039875::3:17370459-17372460(-)
Zm00001d011036::8:137161208-137163209(-)
Zm00001d002104::2:5997924-5999925(-)
Zm00001d032857::1:240407623-240409624(-)
Zm00001d032324::1:222455105-222457106(-)
Zm00001d005735::2:185228555-185230556(-)
Zm00001d003266::2:38346953-38348954(+)
Zm00001d047869::9:143861640-143863641(+)
Zm00001d009488::8:67041786-67043787(+)
Zm00001d053587::4:235505032-235507033(+)
Zm00001d028201::1:26045317-26047318(-)
Zm00001d033323::1:258965656-258967657(+)
Zm00001d004236::2:94298241-94300242(+)
Zm00001d023641::10:13342480-13344481(-)
Zm00001d036402::6:86948905-86950906(+)
Zm00001d003257::2:38089792-38091793(+)
Zm00001d027314::1:2811416-2813417(-)
Zm00001d047993::9:147428172-147430173(-)
Zm00001d051936::4:174848558-174850559(+)
Zm00001d035766::6:46355303-46357304(+)
Zm00001d016345::5:158415878-158417879(-)
Zm00001d023300::10:2364919-2366920(-)
Zm00001d022479::7:178452302-178454303(+)
Zm00001d039012::6:168697851-168699852(+)
Zm00001d015853::5:126426264-126428265(-)
Zm00001d042510::3:170138696-170140697(+)
Zm00001d006663::2:213811478-213813479(-)
Zm00001d018464::5:221328615-221330616(-)
Zm00001d014089::5:31975726-31977727(+)
Zm00001d002853::2:24771721-24773722(-)
Zm00001d013397::5:10350469-10352470(-)
Zm00001d024455::10:71688118-71690119(-)
Zm00001d052111::4:180083939-180085940(-)
Zm00001d053329::4:226393848-226395849(+)
Zm00001d028902::1:50199982-50201983(+)
Zm00001d038805::6:164799601-164801602(+)
Zm00001d051092::4:141765311-141767312(+)
Zm00001d012144::8:168854186-168856187(+)
Zm00001d024743::10:85866135-85868136(-)
Zm00001d020563::7:122391196-122393197(+)
Zm00001d031510::1:192355870-192357871(+)
Zm00001d039899::3:18634891-18636892(+)
Zm00001d017373::5:193775599-193777600(-)
Zm00001d005708::2:184107711-184109712(+)
Zm00001d006592::2:211764805-211766806(-)
Zm00001d050386::4:85165605-85167606(+)
Zm00001d051958::4:175328415-175330416(-)
Zm00001d007945::2:243770973-243772974(-)
Zm00001d034914::1:305339735-305341736(+)
Zm00001d035106::6:5509443-5511444(-)
Zm00001d031187::1:181632473-181634474(+)
Zm00001d026573::10:148201458-148203459(+)
Zm00001d006094::2:197973215-197975216(-)
Zm00001d033174::1:252795615-252797616(+)
Zm00001d035444::6:25702443-25704444(-)
Zm00001d044021::3:216971595-216973596(-)
Zm00001d025654::10:125147212-125149213(+)
```
