## Supplementary material for "A comprehensive map of preferentially located motifs reveals distinct proximal *cis*-regulatory elements in plants": ATTCAT_containing_gene_set.txt

```
#Occurences of ATTCAT between -4 and 54 (positions relative to the transcription start site)
#1924 sequences with ATTCAT in this interval
#7.64% of the sequences in promoter set with ATTCAT (set with 25199 sequences)
Zm00001d028777::1:46188190-46190191(+)
Zm00001d020947::7:137481025-137483026(+)
Zm00001d021036::7:141007642-141009643(+)
Zm00001d052025::4:176829774-176831775(+)
Zm00001d023653::10:13699971-13701972(+)
Zm00001d020442::7:114643528-114645529(+)
Zm00001d051609::4:164484029-164486030(-)
Zm00001d027954::1:18279776-18281777(-)
Zm00001d021639::7:158779472-158781473(+)
Zm00001d021095::7:142662227-142664228(-)
Zm00001d028375::1:32601268-32603269(+)
Zm00001d020887::7:135476545-135478546(-)
Zm00001d037608::6:131622870-131624871(+)
Zm00001d045495::9:24434348-24436349(+)
Zm00001d045147::9:14234635-14236636(+)
Zm00001d047669::9:138729938-138731939(-)
Zm00001d033494::1:264406917-264408918(-)
Zm00001d014013::5:28633409-28635410(+)
Zm00001d051063::4:140064881-140066882(-)
Zm00001d018254::5:217438762-217440763(+)
Zm00001d034610::1:297798148-297800149(+)
Zm00001d048814::4:5913127-5915128(-)
Zm00001d035916::6:60138069-60140070(-)
Zm00001d028773::1:46169902-46171903(-)
Zm00001d021242::7:146761734-146763735(+)
Zm00001d022150::7:171310140-171312141(+)
Zm00001d046581::9:96873603-96875604(+)
Zm00001d005535::2:177654349-177656350(+)
Zm00001d029053::1:56212808-56214809(+)
Zm00001d004363::2:106493515-106495516(-)
Zm00001d013716::5:18303201-18305202(+)
Zm00001d007017::2:220217347-220219348(+)
Zm00001d034157::1:285312163-285314164(-)
Zm00001d042346::3:162350103-162352104(+)
Zm00001d016540::5:166687442-166689443(+)
Zm00001d016982::5:181882578-181884579(+)
Zm00001d045747::9:36931049-36933050(-)
Zm00001d029811::1:88023423-88025424(+)
Zm00001d003044::2:30141116-30143117(+)
Zm00001d040213::3:32147137-32149138(+)
Zm00001d007463::2:232254504-232256505(+)
Zm00001d036338::6:84762264-84764265(+)
Zm00001d009152::8:39845948-39847949(+)
Zm00001d042498::3:169641480-169643481(-)
Zm00001d046751::9:104380208-104382209(-)
Zm00001d042216::3:156423366-156425367(-)
Zm00001d028570::1:39408930-39410931(+)
Zm00001d033524::1:265559654-265561655(-)
Zm00001d006069::2:197413231-197415232(-)
Zm00001d011254::8:144632273-144634274(-)
Zm00001d049959::4:55906821-55908822(+)
Zm00001d009930::8:90322183-90324184(+)
Zm00001d049612::4:37640867-37642868(-)
Zm00001d010015::8:95240386-95242387(-)
Zm00001d020070::7:90262997-90264998(-)
Zm00001d014594::5:54545740-54547741(+)
Zm00001d029033::1:55448858-55450859(+)
Zm00001d014135::5:33671605-33673606(-)
Zm00001d037413::6:124870784-124872785(+)
Zm00001d023655::10:13759114-13761115(-)
Zm00001d043165::3:190399742-190401743(+)
Zm00001d003107::2:32462691-32464692(-)
Zm00001d053797::4:241314067-241316068(+)
Zm00001d013566::5:14439187-14441188(-)
Zm00001d009292::8:52706445-52708446(+)
Zm00001d028960::1:52937129-52939130(+)
Zm00001d044625::3:233524557-233526558(-)
Zm00001d010921::8:133539795-133541796(+)
Zm00001d007345::2:229260981-229262982(-)
Zm00001d020908::7:136243176-136245177(-)
Zm00001d043654::3:206101340-206103341(+)
Zm00001d007055::2:220971102-220973103(-)
Zm00001d033588::1:267929548-267931549(+)
Zm00001d044353::3:225693648-225695649(-)
Zm00001d012880::5:1566420-1568421(-)
Zm00001d025278::10:112307217-112309218(-)
Zm00001d013295::5:7988662-7990663(+)
Zm00001d037299::6:119931639-119933640(+)
Zm00001d004806::2:140440496-140442497(+)
Zm00001d051233::4:149420063-149422064(-)
Zm00001d036592::6:93916083-93918084(-)
Zm00001d011353::8:147895503-147897504(-)
Zm00001d007151::2:223370211-223372212(-)
Zm00001d038331::6:154717212-154719213(+)
Zm00001d033812::1:274318300-274320301(-)
Zm00001d053375::4:228264568-228266569(+)
Zm00001d022231::7:173269791-173271792(+)
Zm00001d053251::4:222298565-222300566(+)
Zm00001d043229::3:192551082-192553083(-)
Zm00001d021254::7:146963606-146965607(-)
Zm00001d003255::2:38079158-38081159(-)
Zm00001d054017::4:245194022-245196023(+)
Zm00001d022518::7:179281672-179283673(-)
Zm00001d046420::9:88598915-88600916(-)
Zm00001d034076::1:283407533-283409534(-)
Zm00001d017258::5:190758823-190760824(-)
Zm00001d025899::10:133319307-133321308(-)
Zm00001d034423::1:292610908-292612909(+)
Zm00001d032736::1:236831603-236833604(+)
Zm00001d025002::10:98767132-98769133(+)
Zm00001d038334::6:154785668-154787669(+)
Zm00001d034984::6:797175-799176(+)
Zm00001d008519::8:11313437-11315438(-)
Zm00001d017420::5:195390563-195392564(+)
Zm00001d011414::8:149850040-149852041(+)
Zm00001d036020::6:66593608-66595609(-)
Zm00001d001916::2:2814462-2816463(+)
Zm00001d052184::4:182561706-182563707(+)
Zm00001d032492::1:228333551-228335552(-)
Zm00001d004681::2:130045871-130047872(+)
Zm00001d019089::7:15823310-15825311(-)
Zm00001d002652::2:18289328-18291329(-)
Zm00001d025613::10:123904905-123906906(-)
Zm00001d032027::1:209850066-209852067(+)
Zm00001d019115::7:17575327-17577328(+)
Zm00001d039727::3:13016490-13018491(+)
Zm00001d020970::7:138206786-138208787(+)
Zm00001d051288::4:151820544-151822545(+)
Zm00001d034344::1:290265951-290267952(+)
Zm00001d048461::9:156767802-156769803(-)
Zm00001d008880::8:23593620-23595621(+)
Zm00001d049440::4:30360858-30362859(-)
Zm00001d031666::1:198112290-198114291(+)
Zm00001d047443::9:130345863-130347864(-)
Zm00001d002168::2:7086894-7088895(+)
Zm00001d033926::1:278713021-278715022(-)
Zm00001d013751::5:19239452-19241453(-)
Zm00001d010877::8:131825753-131827754(-)
Zm00001d013597::5:15104382-15106383(-)
Zm00001d040351::3:39395920-39397921(-)
Zm00001d029331::1:66254869-66256870(-)
Zm00001d026671::10:149703136-149705137(+)
Zm00001d035574::6:34420438-34422439(+)
Zm00001d013817::5:21327743-21329744(-)
Zm00001d027490::1:6425591-6427592(+)
Zm00001d006249::2:202836331-202838332(+)
Zm00001d032504::1:228755296-228757297(+)
Zm00001d010148::8:101476363-101478364(+)
Zm00001d024168::10:52226033-52228034(-)
Zm00001d014761::5:61856653-61858654(+)
Zm00001d019854::7:70496683-70498684(-)
Zm00001d016542::5:166723280-166725281(-)
Zm00001d008720::8:17733127-17735128(-)
Zm00001d003667::2:53273342-53275343(-)
Zm00001d003369::2:41786589-41788590(-)
Zm00001d020879::7:135264250-135266251(+)
Zm00001d029088::1:57480704-57482705(-)
Zm00001d028966::1:53180511-53182512(-)
Zm00001d051995::4:176046586-176048587(+)
Zm00001d008569::8:13255328-13257329(-)
Zm00001d040002::3:22478684-22480685(-)
Zm00001d018526::5:222484456-222486457(-)
Zm00001d022103::7:170385816-170387817(-)
Zm00001d033379::1:261078341-261080342(-)
Zm00001d001898::2:2551843-2553844(+)
Zm00001d019486::7:36645350-36647351(-)
Zm00001d023858::10:25243622-25245623(+)
Zm00001d030955::1:168927885-168929886(-)
Zm00001d025446::10:118851247-118853248(+)
Zm00001d010590::8:121142851-121144852(+)
Zm00001d044694::3:235064511-235066512(+)
Zm00001d013253::5:7144890-7146891(+)
Zm00001d034961::1:306894795-306896796(-)
Zm00001d053274::4:223770411-223772412(+)
Zm00001d003872::2:64314457-64316458(+)
Zm00001d016155::5:147481061-147483062(+)
Zm00001d052115::4:180191092-180193093(-)
Zm00001d037151::6:113971000-113973001(-)
Zm00001d053812::4:241525531-241527532(-)
Zm00001d023294::10:2260953-2262954(+)
Zm00001d014608::5:55122765-55124766(-)
Zm00001d040920::3:79256160-79258161(-)
Zm00001d029397::1:68937738-68939739(-)
Zm00001d034624::1:298188486-298190487(+)
Zm00001d047089::9:118069498-118071499(-)
Zm00001d016816::5:177057782-177059783(-)
Zm00001d021947::7:166770345-166772346(+)
Zm00001d053092::4:213309078-213311079(-)
Zm00001d053272::4:223442778-223444779(-)
Zm00001d029130::1:59437861-59439862(+)
Zm00001d004825::2:141499219-141501220(-)
Zm00001d009211::8:43205754-43207755(+)
Zm00001d010576::8:120770757-120772758(-)
Zm00001d049619::4:37786104-37788105(-)
Zm00001d045944::9:48376678-48378679(+)
Zm00001d047805::9:142243512-142245513(+)
Zm00001d046278::9:77860116-77862117(-)
Zm00001d014758::5:61808516-61810517(-)
Zm00001d022433::7:177643480-177645481(-)
Zm00001d045911::9:47100002-47102003(-)
Zm00001d035375::6:23622497-23624498(-)
Zm00001d026476::10:146675036-146677037(-)
Zm00001d041104::3:97453084-97455085(-)
Zm00001d042279::3:158648267-158650268(-)
Zm00001d044816::9:3593559-3595560(+)
Zm00001d009212::8:43470362-43472363(+)
Zm00001d045044::9:10940919-10942920(+)
Zm00001d039976::3:21376506-21378507(+)
Zm00001d005001::2:153148242-153150243(-)
Zm00001d048860::4:6577683-6579684(-)
Zm00001d034440::1:293006678-293008679(+)
Zm00001d034215::1:286966266-286968267(-)
Zm00001d015654::5:103261844-103263845(+)
Zm00001d012451::8:174783521-174785522(-)
Zm00001d047767::9:141354468-141356469(-)
Zm00001d051871::4:172952675-172954676(+)
Zm00001d008648::8:15865704-15867705(+)
Zm00001d017960::5:210910426-210912427(+)
Zm00001d003804::2:59927856-59929857(-)
Zm00001d034468::1:293850712-293852713(-)
Zm00001d037316::6:120701758-120703759(+)
Zm00001d048129::9:150532495-150534496(-)
Zm00001d006589::2:211705945-211707946(-)
Zm00001d039768::3:14329616-14331617(-)
Zm00001d048442::9:156481636-156483637(+)
Zm00001d027504::1:6906095-6908096(+)
Zm00001d022391::7:176621718-176623719(+)
Zm00001d027412::1:4722955-4724956(+)
Zm00001d028295::1:29503580-29505581(-)
Zm00001d027625::1:9344597-9346598(+)
Zm00001d033039::1:248266904-248268905(+)
Zm00001d047389::9:128554211-128556212(+)
Zm00001d032181::1:216011063-216013064(-)
Zm00001d031619::1:196236436-196238437(-)
Zm00001d035405::6:24543578-24545579(+)
Zm00001d017734::5:205536779-205538780(+)
Zm00001d030133::1:108281382-108283383(+)
Zm00001d011496::8:152418219-152420220(+)
Zm00001d006494::2:209829926-209831927(-)
Zm00001d048180::9:151803415-151805416(-)
Zm00001d014046::5:30561849-30563850(-)
Zm00001d010504::8:118253792-118255793(-)
Zm00001d042231::3:156958636-156960637(-)
Zm00001d020804::7:133413348-133415349(-)
Zm00001d037093::6:111971504-111973505(-)
Zm00001d029092::1:57581864-57583865(-)
Zm00001d018477::5:221514798-221516799(-)
Zm00001d023701::10:16192036-16194037(+)
Zm00001d039041::6:169140019-169142020(-)
Zm00001d005105::2:158415329-158417330(-)
Zm00001d039266::3:825314-827315(+)
Zm00001d042427::3:166930556-166932557(+)
Zm00001d038206::6:151542733-151544734(+)
Zm00001d002503::2:14157621-14159622(+)
Zm00001d039616::3:9146815-9148816(-)
Zm00001d006513::2:210304554-210306555(+)
Zm00001d017189::5:188360992-188362993(-)
Zm00001d042453::3:168342521-168344522(-)
Zm00001d005981::2:194591267-194593268(+)
Zm00001d020491::7:118718938-118720939(-)
Zm00001d029129::1:59420623-59422624(-)
Zm00001d015778::5:118616102-118618103(-)
Zm00001d032402::1:225529074-225531075(+)
Zm00001d038928::6:167155341-167157342(+)
Zm00001d037004::6:108812971-108814972(-)
Zm00001d052259::4:185027405-185029406(+)
Zm00001d017977::5:211171127-211173128(-)
Zm00001d014150::5:34227798-34229799(+)
Zm00001d017832::5:208256774-208258775(-)
Zm00001d041192::3:104336910-104338911(+)
Zm00001d031682::1:198601324-198603325(-)
Zm00001d048954::4:10621603-10623604(-)
Zm00001d041758::3:136137124-136139125(+)
Zm00001d049226::4:21692068-21694069(+)
Zm00001d010319::8:109388288-109390289(-)
Zm00001d041814::3:139022064-139024065(+)
Zm00001d045320::9:18921978-18923979(-)
Zm00001d026218::10:141369471-141371472(-)
Zm00001d015501::5:94111853-94113854(-)
Zm00001d032398::1:225369800-225371801(-)
Zm00001d007825::2:240369052-240371053(-)
Zm00001d029572::1:76876571-76878572(-)
Zm00001d014055::5:30852549-30854550(-)
Zm00001d025533::10:121568605-121570606(-)
Zm00001d020929::7:136897220-136899221(+)
Zm00001d008611::8:14452204-14454205(+)
Zm00001d017448::5:196095527-196097528(+)
Zm00001d051245::4:150317276-150319277(-)
Zm00001d006028::2:195578299-195580300(+)
Zm00001d049080::4:15131769-15133770(+)
Zm00001d005482::2:175597963-175599964(-)
Zm00001d032658::1:233388404-233390405(-)
Zm00001d039230::6:173904857-173906858(-)
Zm00001d051829::4:171483616-171485617(-)
Zm00001d008229::8:1981565-1983566(+)
Zm00001d044508::3:230340061-230342062(-)
Zm00001d024278::10:61395774-61397775(+)
Zm00001d017264::5:191015885-191017886(+)
Zm00001d010805::8:128360016-128362017(+)
Zm00001d034561::1:296365694-296367695(-)
Zm00001d047698::9:139492979-139494980(+)
Zm00001d046083::9:61953630-61955631(+)
Zm00001d010325::8:109743729-109745730(+)
Zm00001d048455::9:156678253-156680254(+)
Zm00001d016708::5:173407782-173409783(-)
Zm00001d010358::8:110964810-110966811(+)
Zm00001d037045::6:110222318-110224319(+)
Zm00001d033708::1:271817644-271819645(+)
Zm00001d017689::5:204309433-204311434(+)
Zm00001d027351::1:3486731-3488732(-)
Zm00001d024478::10:73136558-73138559(+)
Zm00001d047211::9:122169540-122171541(+)
Zm00001d045357::9:19500858-19502859(+)
Zm00001d047081::9:117754085-117756086(-)
Zm00001d003867::2:64010224-64012225(+)
Zm00001d043232::3:192593030-192595031(+)
Zm00001d049174::4:19151519-19153520(+)
Zm00001d018464::5:221328615-221330616(-)
Zm00001d014696::5:59774037-59776038(-)
Zm00001d009353::8:58248479-58250480(-)
Zm00001d040696::3:58891980-58893981(-)
Zm00001d024855::10:90670153-90672154(+)
Zm00001d034336::1:290158966-290160967(-)
Zm00001d008599::8:14051722-14053723(+)
Zm00001d046709::9:103044862-103046863(+)
Zm00001d046538::9:94660645-94662646(+)
Zm00001d051039::4:138152025-138154026(-)
Zm00001d053259::4:222874185-222876186(-)
Zm00001d044813::9:3442464-3444465(+)
Zm00001d002423::2:12374098-12376099(-)
Zm00001d050155::4:69591406-69593407(+)
Zm00001d042958::3:184828833-184830834(-)
Zm00001d020180::7:97826121-97828122(-)
Zm00001d053151::4:216315986-216317987(+)
Zm00001d031210::1:182336238-182338239(-)
Zm00001d051600::4:164092547-164094548(+)
Zm00001d023430::10:5417043-5419044(-)
Zm00001d022082::7:169729084-169731085(+)
Zm00001d030879::1:165083461-165085462(-)
Zm00001d034529::1:295715879-295717880(-)
Zm00001d053630::4:237403458-237405459(-)
Zm00001d032250::1:218948576-218950577(-)
Zm00001d022282::7:174372812-174374813(-)
Zm00001d025735::10:127935663-127937664(-)
Zm00001d008586::8:13642318-13644319(-)
Zm00001d038555::6:159793828-159795829(-)
Zm00001d051291::4:151992838-151994839(+)
Zm00001d036672::6:97223641-97225642(+)
Zm00001d033591::1:268004243-268006244(-)
Zm00001d028806::1:46956170-46958171(-)
Zm00001d051860::4:172527848-172529849(-)
Zm00001d040772::3:64746528-64748529(-)
Zm00001d048384::9:155293930-155295931(-)
Zm00001d034175::1:285705606-285707607(+)
Zm00001d041397::3:116327974-116329975(+)
Zm00001d020955::7:137672334-137674335(-)
Zm00001d018144::5:215391163-215393164(+)
Zm00001d025240::10:110663050-110665051(-)
Zm00001d030464::1:134522179-134524180(-)
Zm00001d044186::3:221414549-221416550(-)
Zm00001d025263::10:111744172-111746173(-)
Zm00001d053885::4:242965897-242967898(-)
Zm00001d037727::6:135294643-135296644(+)
Zm00001d029903::1:93425755-93427756(-)
Zm00001d021592::7:157523543-157525544(+)
Zm00001d040155::3:29584411-29586412(-)
Zm00001d020426::7:113228895-113230896(+)
Zm00001d025725::10:127599072-127601073(+)
Zm00001d038987::6:168292202-168294203(-)
Zm00001d031057::1:175081054-175083055(-)
Zm00001d019980::7:81719302-81721303(+)
Zm00001d010409::8:113369256-113371257(-)
Zm00001d041803::3:138830891-138832892(-)
Zm00001d020053::7:88877339-88879340(+)
Zm00001d044445::3:228256515-228258516(-)
Zm00001d009148::8:39613876-39615877(+)
Zm00001d009929::8:90224897-90226898(-)
Zm00001d032945::1:244342518-244344519(-)
Zm00001d032981::1:245734572-245736573(+)
Zm00001d021060::7:141820399-141822400(+)
Zm00001d034285::1:288483795-288485796(-)
Zm00001d033139::1:251919650-251921651(+)
Zm00001d042923::3:184010939-184012940(+)
Zm00001d007229::2:225209576-225211577(+)
Zm00001d042969::3:185338912-185340913(+)
Zm00001d050380::4:84838181-84840182(+)
Zm00001d040535::3:48602175-48604176(-)
Zm00001d018969::7:11060582-11062583(-)
Zm00001d030627::1:149696242-149698243(-)
Zm00001d006565::2:211034847-211036848(-)
Zm00001d046861::9:108448672-108450673(+)
Zm00001d013503::5:12935695-12937696(-)
Zm00001d046739::9:103946569-103948570(+)
Zm00001d045514::9:25083682-25085683(-)
Zm00001d019403::7:32377976-32379977(-)
Zm00001d041746::3:135790363-135792364(-)
Zm00001d012865::5:1356592-1358593(-)
Zm00001d038091::6:147429906-147431907(+)
Zm00001d034223::1:287063156-287065157(+)
Zm00001d005424::2:173524278-173526279(-)
Zm00001d030881::1:165230235-165232236(+)
Zm00001d051676::4:166356929-166358930(+)
Zm00001d023952::10:31253514-31255515(+)
Zm00001d044754::9:1339265-1341266(+)
Zm00001d018795::7:5386014-5388015(-)
Zm00001d018367::5:219273376-219275377(+)
Zm00001d037867::6:140388220-140390221(-)
Zm00001d025174::10:107648053-107650054(+)
Zm00001d026643::10:149292169-149294170(-)
Zm00001d021574::7:156487460-156489461(+)
Zm00001d050552::4:99665453-99667454(+)
Zm00001d032961::1:244866916-244868917(-)
Zm00001d050218::4:74245096-74247097(-)
Zm00001d004887::2:146643787-146645788(-)
Zm00001d041609::3:129608641-129610642(-)
Zm00001d037836::6:139250121-139252122(-)
Zm00001d032922::1:243199904-243201905(+)
Zm00001d033029::1:247786161-247788162(-)
Zm00001d035321::6:21259683-21261684(-)
Zm00001d015364::5:86324270-86326271(+)
Zm00001d041948::3:144973988-144975989(-)
Zm00001d009418::8:63650766-63652767(+)
Zm00001d015387::5:87759872-87761873(-)
Zm00001d006610::2:212556885-212558886(-)
Zm00001d026685::10:149857560-149859561(+)
Zm00001d023629::10:12740877-12742878(-)
Zm00001d028898::1:50144394-50146395(-)
Zm00001d051988::4:176009872-176011873(-)
Zm00001d048239::9:153032693-153034694(+)
Zm00001d037774::6:137233965-137235966(-)
Zm00001d042045::3:148448588-148450589(+)
Zm00001d043822::3:210991383-210993384(-)
Zm00001d011129::8:139903592-139905593(-)
Zm00001d053261::4:222938667-222940668(+)
Zm00001d042594::3:173060401-173062402(-)
Zm00001d002625::2:17153482-17155483(-)
Zm00001d052320::4:187043981-187045982(-)
Zm00001d002330::2:10469817-10471818(-)
Zm00001d030506::1:140055124-140057125(-)
Zm00001d048715::4:4118392-4120393(-)
Zm00001d052889::4:203542594-203544595(+)
Zm00001d013828::5:21565163-21567164(-)
Zm00001d048334::9:154592080-154594081(+)
Zm00001d042308::3:160128634-160130635(+)
Zm00001d021976::7:167422022-167424023(+)
Zm00001d028331::1:31051213-31053214(-)
Zm00001d009144::8:39284623-39286624(+)
Zm00001d004412::2:110309441-110311442(+)
Zm00001d022517::7:179275190-179277191(-)
Zm00001d021675::7:159777163-159779164(+)
Zm00001d002422::2:12313364-12315365(+)
Zm00001d030997::1:172608720-172610721(+)
Zm00001d051139::4:145544577-145546578(+)
Zm00001d025989::10:135485992-135487993(+)
Zm00001d042979::3:185648145-185650146(+)
Zm00001d008904::8:24557893-24559894(+)
Zm00001d050260::4:77190998-77192999(-)
Zm00001d048483::9:157067300-157069301(-)
Zm00001d031670::1:198162877-198164878(-)
Zm00001d052803::4:201409527-201411528(+)
Zm00001d005736::2:185236392-185238393(-)
Zm00001d029988::1:97702774-97704775(+)
Zm00001d032393::1:225188462-225190463(-)
Zm00001d011970::8:165343030-165345031(-)
Zm00001d043756::3:209119335-209121336(-)
Zm00001d037258::6:118388166-118390167(+)
Zm00001d015955::5:134003894-134005895(-)
Zm00001d020189::7:98580307-98582308(-)
Zm00001d025706::10:126879048-126881049(+)
Zm00001d028662::1:42228098-42230099(+)
Zm00001d025901::10:133324840-133326841(+)
Zm00001d031127::1:178715519-178717520(+)
Zm00001d035046::6:3072439-3074440(+)
Zm00001d029234::1:63274226-63276227(+)
Zm00001d032808::1:238900909-238902910(+)
Zm00001d029627::1:80553516-80555517(+)
Zm00001d031899::1:205990634-205992635(+)
Zm00001d034172::1:285662614-285664615(+)
Zm00001d025031::10:100542344-100544345(+)
Zm00001d024788::10:88365923-88367924(+)
Zm00001d042848::3:181945505-181947506(+)
Zm00001d008974::8:27983989-27985990(+)
Zm00001d007864::2:241249297-241251298(+)
Zm00001d029888::1:92332774-92334775(-)
Zm00001d051607::4:164400847-164402848(-)
Zm00001d023810::10:22807947-22809948(-)
Zm00001d042117::3:151577335-151579336(-)
Zm00001d006382::2:206213990-206215991(-)
Zm00001d024598::10:79907435-79909436(+)
Zm00001d021966::7:167229484-167231485(-)
Zm00001d011444::8:150556098-150558099(-)
Zm00001d029258::1:63929753-63931754(-)
Zm00001d031545::1:193832571-193834572(+)
Zm00001d032534::1:229829772-229831773(+)
Zm00001d051126::4:144690587-144692588(-)
Zm00001d026468::10:146510237-146512238(+)
Zm00001d006193::2:201253520-201255521(+)
Zm00001d034880::1:304587931-304589932(-)
Zm00001d051272::4:151406923-151408924(+)
Zm00001d021668::7:159571772-159573773(+)
Zm00001d023233::10:971582-973583(+)
Zm00001d031211::1:182334646-182336647(+)
Zm00001d013222::5:6719056-6721057(-)
Zm00001d052375::4:188483971-188485972(+)
Zm00001d008769::8:19561865-19563866(+)
Zm00001d017777::5:206414073-206416074(-)
Zm00001d045134::9:13845852-13847853(-)
Zm00001d029620::1:79986057-79988058(-)
Zm00001d031937::1:207440790-207442791(-)
Zm00001d009424::8:63826492-63828493(-)
Zm00001d010228::8:104779910-104781911(+)
Zm00001d014788::5:63148393-63150394(+)
Zm00001d035228::6:15528472-15530473(+)
Zm00001d047641::9:137877541-137879542(+)
Zm00001d041727::3:135394124-135396125(+)
Zm00001d012955::5:2344163-2346164(+)
Zm00001d003322::2:40132929-40134930(+)
Zm00001d002654::2:18310994-18312995(+)
Zm00001d020213::7:100363847-100365848(-)
Zm00001d033547::1:266745892-266747893(+)
Zm00001d026514::10:147435935-147437936(+)
Zm00001d028272::1:28800085-28802086(-)
Zm00001d047352::9:127263084-127265085(+)
Zm00001d037921::6:142015499-142017500(-)
Zm00001d046660::9:100851123-100853124(+)
Zm00001d002085::2:5768434-5770435(-)
Zm00001d043337::3:197015122-197017123(-)
Zm00001d030096::1:105531725-105533726(-)
Zm00001d043086::3:188768195-188770196(+)
Zm00001d025799::10:129945974-129947975(-)
Zm00001d007455::2:232067554-232069555(-)
Zm00001d043170::3:190527752-190529753(-)
Zm00001d037700::6:134425341-134427342(-)
Zm00001d037410::6:124805065-124807066(+)
Zm00001d037541::6:128779460-128781461(-)
Zm00001d006094::2:197973215-197975216(-)
Zm00001d043716::3:208168720-208170721(+)
Zm00001d019100::7:16653881-16655882(-)
Zm00001d037195::6:115286793-115288794(+)
Zm00001d040348::3:39322403-39324404(-)
Zm00001d044475::3:229132569-229134570(+)
Zm00001d039139::6:170960138-170962139(+)
Zm00001d042135::3:152768478-152770479(-)
Zm00001d004416::2:110382415-110384416(+)
Zm00001d028366::1:32268864-32270865(+)
Zm00001d023241::10:1288999-1291000(-)
Zm00001d051666::4:166117498-166119499(+)
Zm00001d034108::1:284167812-284169813(+)
Zm00001d008421::8:8277795-8279796(-)
Zm00001d033365::1:260368865-260370866(+)
Zm00001d026115::10:138790905-138792906(+)
Zm00001d036749::6:99760006-99762007(-)
Zm00001d018515::5:222296716-222298717(+)
Zm00001d029102::1:58053748-58055749(+)
Zm00001d024869::10:91496216-91498217(-)
Zm00001d002086::2:5774711-5776712(-)
Zm00001d004756::2:136521485-136523486(-)
Zm00001d019865::7:71123615-71125616(-)
Zm00001d034779::1:302139647-302141648(-)
Zm00001d007139::2:223205405-223207406(-)
Zm00001d013092::5:4599611-4601612(+)
Zm00001d007828::2:240468614-240470615(+)
Zm00001d024071::10:41455589-41457590(+)
Zm00001d048661::4:2957604-2959605(+)
Zm00001d045454::9:22856262-22858263(+)
Zm00001d032426::1:226004150-226006151(-)
Zm00001d033055::1:248798271-248800272(-)
Zm00001d028260::1:28167732-28169733(+)
Zm00001d045685::9:33206638-33208639(+)
Zm00001d028372::1:32432250-32434251(+)
Zm00001d027630::1:9491639-9493640(-)
Zm00001d003251::2:37949560-37951561(+)
Zm00001d026577::10:148259990-148261991(+)
Zm00001d021492::7:153972660-153974661(+)
Zm00001d032547::1:230139884-230141885(+)
Zm00001d014515::5:51274602-51276603(-)
Zm00001d031778::1:201513767-201515768(+)
Zm00001d008604::8:14290935-14292936(-)
Zm00001d045193::9:15735407-15737408(+)
Zm00001d053452::4:232181939-232183940(-)
Zm00001d053698::4:239537251-239539252(-)
Zm00001d027745::1:12531465-12533466(-)
Zm00001d003857::2:63031868-63033869(+)
Zm00001d014572::5:53946630-53948631(+)
Zm00001d006027::2:195559967-195561968(+)
Zm00001d011222::8:143441705-143443706(-)
Zm00001d054013::4:245165597-245167598(-)
Zm00001d047046::9:116595494-116597495(+)
Zm00001d034068::1:283076840-283078841(-)
Zm00001d021775::7:162844390-162846391(+)
Zm00001d026458::10:146240308-146242309(+)
Zm00001d039163::6:171550664-171552665(-)
Zm00001d033663::1:269979217-269981218(-)
Zm00001d015032::5:72786237-72788238(+)
Zm00001d003386::2:42497471-42499472(-)
Zm00001d045861::9:44260478-44262479(-)
Zm00001d032598::1:231633042-231635043(-)
Zm00001d013982::5:27224162-27226163(+)
Zm00001d005884::2:191757316-191759317(-)
Zm00001d007421::2:231300138-231302139(+)
Zm00001d012213::8:170142685-170144686(+)
Zm00001d031975::1:208355939-208357940(+)
Zm00001d019373::7:30459360-30461361(+)
Zm00001d045424::9:21658739-21660740(-)
Zm00001d022369::7:176241469-176243470(-)
Zm00001d015971::5:135064641-135066642(+)
Zm00001d015366::5:86478474-86480475(-)
Zm00001d008963::8:27603215-27605216(-)
Zm00001d028005::1:20020993-20022994(+)
Zm00001d007169::2:223716198-223718199(+)
Zm00001d051788::4:169861713-169863714(+)
Zm00001d022595::7:180738813-180740814(-)
Zm00001d025952::10:134585060-134587061(-)
Zm00001d044253::3:223071634-223073635(+)
Zm00001d006939::2:219890036-219892037(+)
Zm00001d008178::8:564637-566638(-)
Zm00001d044991::9:9472320-9474321(+)
Zm00001d030786::1:159727148-159729149(-)
Zm00001d033140::1:251983845-251985846(-)
Zm00001d038306::6:154121526-154123527(-)
Zm00001d037993::6:144584308-144586309(-)
Zm00001d019117::7:17794977-17796978(-)
Zm00001d029362::1:67483052-67485053(+)
Zm00001d043144::3:190098683-190100684(+)
Zm00001d014820::5:64544058-64546059(+)
Zm00001d027435::1:5208076-5210077(-)
Zm00001d027371::1:3916562-3918563(-)
Zm00001d029899::1:93191593-93193594(+)
Zm00001d013037::5:3582693-3584694(-)
Zm00001d011370::8:148839450-148841451(-)
Zm00001d014291::5:39721955-39723956(-)
Zm00001d005192::2:163042577-163044578(+)
Zm00001d017240::5:190057516-190059517(-)
Zm00001d035343::6:22589172-22591173(+)
Zm00001d032859::1:240508700-240510701(+)
Zm00001d006419::2:207347092-207349093(+)
Zm00001d026297::10:143162804-143164805(+)
Zm00001d037997::6:144725714-144727715(-)
Zm00001d007419::2:231209325-231211326(+)
Zm00001d039890::3:18009049-18011050(+)
Zm00001d006676::2:214084262-214086263(-)
Zm00001d026251::10:142017630-142019631(-)
Zm00001d012673::8:178377573-178379574(-)
Zm00001d051516::4:161108692-161110693(+)
Zm00001d039265::3:825867-827868(-)
Zm00001d027921::1:17708545-17710546(-)
Zm00001d005466::2:175170755-175172756(-)
Zm00001d011086::8:138469963-138471964(-)
Zm00001d041333::3:112546365-112548366(-)
Zm00001d021238::7:146671142-146673143(-)
Zm00001d024171::10:52660644-52662645(+)
Zm00001d030179::1:110821695-110823696(+)
Zm00001d047608::9:136964075-136966076(+)
Zm00001d049372::4:28133426-28135427(+)
Zm00001d045417::9:21409604-21411605(+)
Zm00001d024619::10:80409182-80411183(-)
Zm00001d023309::10:2638937-2640938(+)
Zm00001d042968::3:185336341-185338342(-)
Zm00001d048184::9:151926157-151928158(+)
Zm00001d034590::1:297306178-297308179(+)
Zm00001d002049::2:4958248-4960249(-)
Zm00001d003383::2:42363763-42365764(-)
Zm00001d047273::9:125013684-125015685(+)
Zm00001d029711::1:83543439-83545440(+)
Zm00001d003531::2:46843574-46845575(-)
Zm00001d009394::8:62171211-62173212(-)
Zm00001d048153::9:151003677-151005678(+)
Zm00001d031481::1:191519627-191521628(+)
Zm00001d020511::7:119802631-119804632(-)
Zm00001d021770::7:162751883-162753884(+)
Zm00001d021375::7:150244088-150246089(-)
Zm00001d038675::6:162385051-162387052(-)
Zm00001d040244::3:33431744-33433745(+)
Zm00001d010040::8:96552412-96554413(-)
Zm00001d020345::7:108137622-108139623(-)
Zm00001d052978::4:207030931-207032932(-)
Zm00001d032306::1:221459274-221461275(-)
Zm00001d033770::1:273102784-273104785(+)
Zm00001d028875::1:49354247-49356248(+)
Zm00001d019299::7:26617825-26619826(+)
Zm00001d006268::2:203283797-203285798(+)
Zm00001d018574::5:223575484-223577485(+)
Zm00001d023277::10:2017355-2019356(-)
Zm00001d004379::2:107363519-107365520(+)
Zm00001d032186::1:216169353-216171354(-)
Zm00001d033982::1:280029492-280031493(+)
Zm00001d011931::8:164806313-164808314(-)
Zm00001d033892::1:277643679-277645680(-)
Zm00001d031779::1:201519019-201521020(+)
Zm00001d002880::2:25549738-25551739(-)
Zm00001d004731::2:134452243-134454244(+)
Zm00001d010054::8:97433872-97435873(-)
Zm00001d006807::2:217110658-217112659(-)
Zm00001d035737::6:44298790-44300791(+)
Zm00001d013446::5:11812419-11814420(-)
Zm00001d026618::10:149043701-149045702(+)
Zm00001d018422::5:220405046-220407047(+)
Zm00001d047306::9:126203510-126205511(-)
Zm00001d008871::8:23390179-23392180(-)
Zm00001d002038::2:4865478-4867479(-)
Zm00001d024947::10:96356973-96358974(+)
Zm00001d037122::6:113167653-113169654(-)
Zm00001d024961::10:96946763-96948764(+)
Zm00001d022541::7:179744991-179746992(-)
Zm00001d012420::8:174178463-174180464(+)
Zm00001d006567::2:211047161-211049162(-)
Zm00001d005579::2:179321520-179323521(+)
Zm00001d044203::3:221804614-221806615(+)
Zm00001d032261::1:219345684-219347685(-)
Zm00001d024323::10:64613330-64615331(-)
Zm00001d019337::7:28500732-28502733(-)
Zm00001d031553::1:194109999-194112000(+)
Zm00001d051683::4:166649721-166651722(+)
Zm00001d038839::6:165592506-165594507(+)
Zm00001d037480::6:126662368-126664369(+)
Zm00001d019956::7:79922260-79924261(-)
Zm00001d031341::1:186785491-186787492(-)
Zm00001d021145::7:144096008-144098009(-)
Zm00001d027306::1:2465144-2467145(+)
Zm00001d006409::2:206932354-206934355(+)
Zm00001d023694::10:15878458-15880459(-)
Zm00001d016841::5:178197821-178199822(-)
Zm00001d039181::6:172034439-172036440(+)
Zm00001d005586::2:179801353-179803354(-)
Zm00001d037920::6:141996224-141998225(+)
Zm00001d015226::5:80065442-80067443(+)
Zm00001d050716::4:118324411-118326412(+)
Zm00001d050488::4:92826375-92828376(-)
Zm00001d051588::4:163588001-163590002(-)
Zm00001d005547::2:178270257-178272258(-)
Zm00001d019125::7:18154323-18156324(-)
Zm00001d006797::2:216891199-216893200(+)
Zm00001d045676::9:32728636-32730637(-)
Zm00001d021485::7:153508315-153510316(+)
Zm00001d048157::9:151090958-151092959(+)
Zm00001d036551::6:91829536-91831537(+)
Zm00001d017800::5:207116679-207118680(+)
Zm00001d051394::4:157045770-157047771(+)
Zm00001d052985::4:207562623-207564624(-)
Zm00001d041996::3:146871796-146873797(+)
Zm00001d051627::4:165053943-165055944(-)
Zm00001d018626::7:1335061-1337062(-)
Zm00001d052327::4:187150990-187152991(+)
Zm00001d030697::1:154087090-154089091(+)
Zm00001d044695::3:235105072-235107073(-)
Zm00001d038587::6:160543442-160545443(+)
Zm00001d027487::1:6317704-6319705(+)
Zm00001d009830::8:84170237-84172238(+)
Zm00001d043366::3:197774886-197776887(+)
Zm00001d020222::7:100720626-100722627(+)
Zm00001d018277::5:217816756-217818757(-)
Zm00001d008809::8:21247735-21249736(+)
Zm00001d004553::2:117603132-117605133(-)
Zm00001d031053::1:174881015-174883016(+)
Zm00001d027355::1:3574706-3576707(-)
Zm00001d031453::1:190555290-190557291(+)
Zm00001d028025::1:20832187-20834188(+)
Zm00001d008496::8:10380734-10382735(+)
Zm00001d013035::5:3541806-3543807(-)
Zm00001d006381::2:206113931-206115932(+)
Zm00001d047092::9:118311778-118313779(-)
Zm00001d051842::4:171964911-171966912(-)
Zm00001d045521::9:25316978-25318979(+)
Zm00001d036785::6:100876204-100878205(-)
Zm00001d035779::6:48225177-48227178(+)
Zm00001d005775::2:187826999-187829000(-)
Zm00001d022350::7:175999582-176001583(-)
Zm00001d007934::2:243394208-243396209(-)
Zm00001d004794::2:139749457-139751458(+)
Zm00001d012475::8:175176644-175178645(+)
Zm00001d048333::9:154593153-154595154(-)
Zm00001d043238::3:192751449-192753450(-)
Zm00001d012339::8:172717795-172719796(-)
Zm00001d015637::5:102458857-102460858(-)
Zm00001d035934::6:61205642-61207643(+)
Zm00001d043563::3:203949367-203951368(+)
Zm00001d033556::1:267108264-267110265(-)
Zm00001d043906::3:213466048-213468049(-)
Zm00001d008816::8:21386924-21388925(+)
Zm00001d035988::6:64832400-64834401(-)
Zm00001d023392::10:4493822-4495823(+)
Zm00001d032454::1:227218560-227220561(+)
Zm00001d037232::6:116992551-116994552(+)
Zm00001d008511::8:11032088-11034089(-)
Zm00001d045590::9:27536449-27538450(+)
Zm00001d012532::8:176206626-176208627(-)
Zm00001d035757::6:45713756-45715757(+)
Zm00001d023437::10:5605600-5607601(-)
Zm00001d031928::1:207096613-207098614(+)
Zm00001d030401::1:129737990-129739991(+)
Zm00001d008886::8:24103283-24105284(-)
Zm00001d045584::9:27334244-27336245(+)
Zm00001d043492::3:201681216-201683217(+)
Zm00001d039467::3:5055782-5057783(+)
Zm00001d036108::6:72485878-72487879(+)
Zm00001d005674::2:182912525-182914526(+)
Zm00001d032832::1:239627716-239629717(+)
Zm00001d008509::8:10980679-10982680(+)
Zm00001d026175::10:140332411-140334412(+)
Zm00001d029184::1:61495464-61497465(-)
Zm00001d020434::7:114137854-114139855(+)
Zm00001d002545::2:15126665-15128666(+)
Zm00001d011868::8:163313964-163315965(-)
Zm00001d002186::2:7614351-7616352(-)
Zm00001d012887::5:1607721-1609722(+)
Zm00001d020402::7:111547096-111549097(+)
Zm00001d035309::6:20495365-20497366(+)
Zm00001d011877::8:163764912-163766913(-)
Zm00001d052164::4:181555592-181557593(-)
Zm00001d045618::9:28911038-28913039(+)
Zm00001d048166::9:151246199-151248200(+)
Zm00001d024659::10:82480585-82482586(+)
Zm00001d011667::8:158091723-158093724(-)
Zm00001d018615::7:1026298-1028299(-)
Zm00001d007806::2:239997251-239999252(+)
Zm00001d042847::3:181899040-181901041(+)
Zm00001d013254::5:7151042-7153043(+)
Zm00001d053743::4:240296512-240298513(-)
Zm00001d043252::3:193358426-193360427(-)
Zm00001d039582::3:8337034-8339035(-)
Zm00001d026099::10:138484005-138486006(+)
Zm00001d043840::3:211464360-211466361(+)
Zm00001d049701::4:40570491-40572492(+)
Zm00001d018399::5:219987881-219989882(-)
Zm00001d008244::8:2450875-2452876(+)
Zm00001d048612::4:1292471-1294472(-)
Zm00001d044284::3:224172828-224174829(-)
Zm00001d029597::1:78390610-78392611(-)
Zm00001d010092::8:99055377-99057378(-)
Zm00001d041222::3:106273906-106275907(+)
Zm00001d013107::5:4771377-4773378(-)
Zm00001d045907::9:46988625-46990626(-)
Zm00001d007930::2:243172380-243174381(+)
Zm00001d017882::5:209533459-209535460(-)
Zm00001d004956::2:150596817-150598818(-)
Zm00001d052953::4:206114998-206116999(+)
Zm00001d010083::8:98784785-98786786(-)
Zm00001d020683::7:128195989-128197990(-)
Zm00001d006454::2:208733068-208735069(-)
Zm00001d030485::1:136738964-136740965(-)
Zm00001d039348::3:2276272-2278273(+)
Zm00001d010560::8:120352774-120354775(+)
Zm00001d027257::1:559455-561456(+)
Zm00001d040997::3:89204706-89206707(+)
Zm00001d016022::5:140071761-140073762(+)
Zm00001d026331::10:143643754-143645755(-)
Zm00001d029206::1:62416638-62418639(-)
Zm00001d006004::2:195077614-195079615(+)
Zm00001d025682::10:126120224-126122225(-)
Zm00001d014848::5:65460768-65462769(-)
Zm00001d012561::8:176653919-176655920(+)
Zm00001d053834::4:242113840-242115841(-)
Zm00001d039370::3:2695774-2697775(-)
Zm00001d048979::4:11356234-11358235(+)
Zm00001d049333::4:26909238-26911239(+)
Zm00001d042381::3:163977526-163979527(+)
Zm00001d022493::7:178733175-178735176(+)
Zm00001d035511::6:30355855-30357856(-)
Zm00001d049884::4:50460333-50462334(+)
Zm00001d035050::6:3215940-3217941(+)
Zm00001d018624::7:1245791-1247792(+)
Zm00001d017169::5:187813004-187815005(-)
Zm00001d024996::10:98385721-98387722(-)
Zm00001d051541::4:161913839-161915840(-)
Zm00001d028047::1:21554635-21556636(-)
Zm00001d025057::10:102028060-102030061(-)
Zm00001d033806::1:274287431-274289432(-)
Zm00001d052694::4:197560059-197562060(+)
Zm00001d032939::1:244120664-244122665(+)
Zm00001d020862::7:134957840-134959841(-)
Zm00001d017050::5:183935601-183937602(-)
Zm00001d023946::10:30975215-30977216(+)
Zm00001d006333::2:204942955-204944956(-)
Zm00001d033404::1:262063312-262065313(-)
Zm00001d038695::6:162657941-162659942(-)
Zm00001d018573::5:223576581-223578582(-)
Zm00001d032225::1:217879832-217881833(+)
Zm00001d010373::8:111701113-111703114(+)
Zm00001d043653::3:206091665-206093666(+)
Zm00001d015007::5:72034312-72036313(-)
Zm00001d004193::2:90153151-90155152(+)
Zm00001d017793::5:206963438-206965439(+)
Zm00001d051875::4:173013629-173015630(+)
Zm00001d029151::1:60747485-60749486(-)
Zm00001d036069::6:70206862-70208863(-)
Zm00001d005616::2:180788690-180790691(+)
Zm00001d034900::1:305105583-305107584(+)
Zm00001d025885::10:133030999-133033000(-)
Zm00001d022045::7:168611657-168613658(-)
Zm00001d035145::6:6907159-6909160(-)
Zm00001d020510::7:119796672-119798673(-)
Zm00001d037725::6:135243299-135245300(+)
Zm00001d042885::3:182851379-182853380(+)
Zm00001d013283::5:7814775-7816776(-)
Zm00001d006300::2:204057129-204059130(+)
Zm00001d052674::4:196904789-196906790(-)
Zm00001d013851::5:22713173-22715174(-)
Zm00001d042720::3:178127429-178129430(+)
Zm00001d030553::1:143421968-143423969(-)
Zm00001d012199::8:170012467-170014468(-)
Zm00001d003046::2:30270247-30272248(+)
Zm00001d006700::2:214677169-214679170(-)
Zm00001d009681::8:75580072-75582073(-)
Zm00001d018031::5:212484806-212486807(-)
Zm00001d032944::1:244291231-244293232(-)
Zm00001d051815::4:170371066-170373067(+)
Zm00001d008396::8:7207404-7209405(-)
Zm00001d048190::9:152140453-152142454(-)
Zm00001d047615::9:137069744-137071745(+)
Zm00001d049360::4:27878811-27880812(-)
Zm00001d035597::6:35985426-35987427(-)
Zm00001d005880::2:191639695-191641696(+)
Zm00001d034057::1:282651442-282653443(-)
Zm00001d030105::1:105947804-105949805(-)
Zm00001d042454::3:168341836-168343837(+)
Zm00001d034552::1:296068720-296070721(-)
Zm00001d017247::5:190231144-190233145(+)
Zm00001d030821::1:161941849-161943850(+)
Zm00001d041103::3:97446960-97448961(-)
Zm00001d029098::1:57991096-57993097(-)
Zm00001d014415::5:45479976-45481977(+)
Zm00001d004090::2:81695025-81697026(+)
Zm00001d034033::1:281630221-281632222(+)
Zm00001d019074::7:15295962-15297963(+)
Zm00001d017085::5:184888708-184890709(+)
Zm00001d028256::1:28102419-28104420(-)
Zm00001d036055::6:69309943-69311944(+)
Zm00001d007700::2:237648590-237650591(-)
Zm00001d010019::8:95339378-95341379(+)
Zm00001d011697::8:159026631-159028632(+)
Zm00001d021183::7:145177986-145179987(+)
Zm00001d049662::4:39073415-39075416(-)
Zm00001d024265::10:60014447-60016448(+)
Zm00001d044608::3:233326909-233328910(+)
Zm00001d014874::5:66660542-66662543(+)
Zm00001d017390::5:194299361-194301362(+)
Zm00001d044441::3:228213467-228215468(-)
Zm00001d039255::3:628028-630029(-)
Zm00001d010395::8:112625631-112627632(+)
Zm00001d039256::3:626958-628959(+)
Zm00001d035608::6:36534430-36536431(-)
Zm00001d009803::8:82154640-82156641(+)
Zm00001d018214::5:216732038-216734039(+)
Zm00001d034010::1:281129243-281131244(-)
Zm00001d002632::2:17556997-17558998(+)
Zm00001d011867::8:163261256-163263257(-)
Zm00001d037418::6:124946339-124948340(+)
Zm00001d034996::6:1309162-1311163(-)
Zm00001d013648::5:16155505-16157506(+)
Zm00001d044727::9:590155-592156(-)
Zm00001d009649::8:74317938-74319939(+)
Zm00001d031257::1:184105067-184107068(+)
Zm00001d034429::1:292816269-292818270(-)
Zm00001d022604::7:180896908-180898909(-)
Zm00001d041679::3:133007645-133009646(+)
Zm00001d026557::10:148114235-148116236(-)
Zm00001d038121::6:148610908-148612909(+)
Zm00001d052751::4:199810550-199812551(-)
Zm00001d035656::6:39270021-39272022(+)
Zm00001d028780::1:46198827-46200828(+)
Zm00001d011901::8:164244590-164246591(+)
Zm00001d007705::2:237876135-237878136(+)
Zm00001d035559::6:33093350-33095351(+)
Zm00001d049769::4:44000702-44002703(-)
Zm00001d043395::3:198674999-198677000(+)
Zm00001d019579::7:44291125-44293126(+)
Zm00001d050606::4:103705099-103707100(+)
Zm00001d012234::8:170598787-170600788(+)
Zm00001d036931::6:106757033-106759034(+)
Zm00001d033423::1:262651704-262653705(+)
Zm00001d049560::4:35293556-35295557(-)
Zm00001d038288::6:153437336-153439337(+)
Zm00001d023767::10:19463210-19465211(-)
Zm00001d021500::7:154167612-154169613(-)
Zm00001d008772::8:19578973-19580974(+)
Zm00001d044988::9:9424327-9426328(-)
Zm00001d045383::9:20239624-20241625(+)
Zm00001d009399::8:62577922-62579923(+)
Zm00001d032678::1:233887193-233889194(+)
Zm00001d010625::8:122247472-122249473(-)
Zm00001d034129::1:284694784-284696785(-)
Zm00001d029290::1:64987711-64989712(-)
Zm00001d021810::7:163427690-163429691(+)
Zm00001d006343::2:205075360-205077361(+)
Zm00001d044479::3:229351549-229353550(-)
Zm00001d022394::7:176674277-176676278(-)
Zm00001d038959::6:167706121-167708122(-)
Zm00001d012395::8:173524889-173526890(+)
Zm00001d006446::2:208455626-208457627(+)
Zm00001d049389::4:28693014-28695015(-)
Zm00001d015097::5:75310204-75312205(-)
Zm00001d014849::5:65475822-65477823(+)
Zm00001d019189::7:20849400-20851401(+)
Zm00001d026637::10:149250584-149252585(+)
Zm00001d010169::8:102777514-102779515(-)
Zm00001d053874::4:242697390-242699391(-)
Zm00001d005772::2:187741523-187743524(-)
Zm00001d023243::10:1293877-1295878(+)
Zm00001d024209::10:56569096-56571097(-)
Zm00001d050310::4:80431309-80433310(+)
Zm00001d029853::1:90317679-90319680(-)
Zm00001d037911::6:141755255-141757256(-)
Zm00001d006099::2:198146446-198148447(+)
Zm00001d045269::9:17523357-17525358(-)
Zm00001d049443::4:30517355-30519356(+)
Zm00001d042977::3:185627854-185629855(-)
Zm00001d016301::5:156273780-156275781(+)
Zm00001d014549::5:52772218-52774219(+)
Zm00001d046014::9:54571611-54573612(-)
Zm00001d028946::1:52508897-52510898(-)
Zm00001d012033::8:166842160-166844161(-)
Zm00001d026598::10:148712055-148714056(-)
Zm00001d048949::4:10534837-10536838(+)
Zm00001d047686::9:139333332-139335333(+)
Zm00001d050372::4:84606584-84608585(+)
Zm00001d040216::3:32391664-32393665(+)
Zm00001d016965::5:181507018-181509019(+)
Zm00001d033787::1:273744770-273746771(-)
Zm00001d024671::10:83030919-83032920(+)
Zm00001d037559::6:129535715-129537716(+)
Zm00001d017032::5:183210659-183212660(-)
Zm00001d046255::9:77035305-77037306(-)
Zm00001d035143::6:6890693-6892694(-)
Zm00001d025322::10:114049648-114051649(+)
Zm00001d004545::2:117224781-117226782(+)
Zm00001d037140::6:113742964-113744965(+)
Zm00001d042533::3:171048185-171050186(-)
Zm00001d014003::5:28277872-28279873(-)
Zm00001d004818::2:141023500-141025501(+)
Zm00001d020806::7:133442380-133444381(+)
Zm00001d003975::2:73015284-73017285(+)
Zm00001d041274::3:109615180-109617181(-)
Zm00001d017036::5:183332993-183334994(-)
Zm00001d024621::10:80564639-80566640(-)
Zm00001d002842::2:24290724-24292725(-)
Zm00001d020424::7:113227984-113229985(-)
Zm00001d007717::2:238101881-238103882(-)
Zm00001d029932::1:94944666-94946667(-)
Zm00001d028646::1:41718044-41720045(+)
Zm00001d007650::2:236928572-236930573(-)
Zm00001d037675::6:133727454-133729455(-)
Zm00001d039394::3:3276031-3278032(-)
Zm00001d007102::2:222316936-222318937(+)
Zm00001d037317::6:120722611-120724612(+)
Zm00001d050217::4:74115994-74117995(-)
Zm00001d022396::7:176686774-176688775(+)
Zm00001d014486::5:49917397-49919398(-)
Zm00001d033088::1:250032448-250034449(-)
Zm00001d017494::5:197533297-197535298(-)
Zm00001d032152::1:214578906-214580907(-)
Zm00001d049684::4:39984073-39986074(+)
Zm00001d018414::5:220285016-220287017(-)
Zm00001d023824::10:23505552-23507553(+)
Zm00001d043548::3:203544912-203546913(+)
Zm00001d022483::7:178485377-178487378(+)
Zm00001d006398::2:206592093-206594094(-)
Zm00001d049125::4:16824192-16826193(-)
Zm00001d038100::6:147945362-147947363(-)
Zm00001d032072::1:211384211-211386212(+)
Zm00001d011004::8:136499673-136501674(+)
Zm00001d003796::2:59681944-59683945(+)
Zm00001d035298::6:20151843-20153844(+)
Zm00001d018392::5:219946733-219948734(-)
Zm00001d038612::6:160912208-160914209(-)
Zm00001d043855::3:212187394-212189395(-)
Zm00001d026684::10:149858648-149860649(-)
Zm00001d053074::4:212402494-212404495(-)
Zm00001d002003::2:4173047-4175048(-)
Zm00001d005431::2:173758442-173760443(-)
Zm00001d026103::10:138513870-138515871(-)
Zm00001d040005::3:22640898-22642899(-)
Zm00001d019511::7:38544159-38546160(-)
Zm00001d034045::1:282134673-282136674(+)
Zm00001d043146::3:190112197-190114198(-)
Zm00001d030061::1:102722604-102724605(-)
Zm00001d042398::3:164485299-164487300(+)
Zm00001d021829::7:164024509-164026510(-)
Zm00001d053404::4:230473981-230475982(-)
Zm00001d018439::5:220889337-220891338(+)
Zm00001d047412::9:129387776-129389777(+)
Zm00001d002410::2:12122450-12124451(-)
Zm00001d027520::1:7358098-7360099(-)
Zm00001d034431::1:292889373-292891374(+)
Zm00001d014189::5:35723214-35725215(-)
Zm00001d026645::10:149325065-149327066(+)
Zm00001d013247::5:7093465-7095466(-)
Zm00001d010290::8:107771833-107773834(+)
Zm00001d004428::2:111132664-111134665(+)
Zm00001d021332::7:149058665-149060666(+)
Zm00001d042166::3:154389748-154391749(+)
Zm00001d038248::6:152311540-152313541(+)
Zm00001d005817::2:189632285-189634286(+)
Zm00001d029329::1:66248137-66250138(-)
Zm00001d008513::8:11211771-11213772(-)
Zm00001d019591::7:45112450-45114451(+)
Zm00001d012499::8:175512594-175514595(+)
Zm00001d037223::6:116550244-116552245(-)
Zm00001d032423::1:225975508-225977509(-)
Zm00001d003846::2:61948402-61950403(-)
Zm00001d017957::5:210865537-210867538(-)
Zm00001d040463::3:44742538-44744539(+)
Zm00001d049232::4:21989484-21991485(-)
Zm00001d029674::1:82236849-82238850(-)
Zm00001d008663::8:16418030-16420031(-)
Zm00001d009407::8:63280965-63282966(-)
Zm00001d004417::2:110446842-110448843(+)
Zm00001d034167::1:285648307-285650308(+)
Zm00001d007307::2:227408378-227410379(-)
Zm00001d013390::5:10259969-10261970(+)
Zm00001d023542::10:9506718-9508719(+)
Zm00001d038807::6:164816584-164818585(-)
Zm00001d031168::1:180445517-180447518(+)
Zm00001d048943::4:10217348-10219349(-)
Zm00001d002504::2:14172216-14174217(+)
Zm00001d028560::1:39163292-39165293(-)
Zm00001d011174::8:141812116-141814117(-)
Zm00001d052980::4:207107982-207109983(-)
Zm00001d037468::6:126303224-126305225(-)
Zm00001d033201::1:253758831-253760832(+)
Zm00001d037724::6:135243216-135245217(-)
Zm00001d016890::5:179457573-179459574(-)
Zm00001d050942::4:132806814-132808815(+)
Zm00001d044622::3:233501619-233503620(-)
Zm00001d035981::6:64339768-64341769(+)
Zm00001d045967::9:50658526-50660527(-)
Zm00001d018791::7:5301257-5303258(-)
Zm00001d001901::2:2606518-2608519(+)
Zm00001d032334::1:222822613-222824614(+)
Zm00001d002811::2:23360732-23362733(+)
Zm00001d033669::1:270237512-270239513(-)
Zm00001d040764::3:64372582-64374583(+)
Zm00001d016942::5:180645955-180647956(-)
Zm00001d017958::5:210866124-210868125(+)
Zm00001d025524::10:121272115-121274116(-)
Zm00001d027333::1:3122366-3124367(-)
Zm00001d035702::6:41776380-41778381(+)
Zm00001d052828::4:202069171-202071172(-)
Zm00001d018667::7:2202597-2204598(-)
Zm00001d053633::4:237654461-237656462(-)
Zm00001d034063::1:282855582-282857583(+)
Zm00001d040578::3:50996096-50998097(-)
Zm00001d033002::1:246565540-246567541(-)
Zm00001d011138::8:140112658-140114659(+)
Zm00001d027277::1:1230044-1232045(+)
Zm00001d004162::2:88160115-88162116(+)
Zm00001d036356::6:85557800-85559801(-)
Zm00001d006903::2:219054202-219056203(+)
Zm00001d043311::3:195852922-195854923(+)
Zm00001d051203::4:148593111-148595112(-)
Zm00001d013524::5:13582820-13584821(+)
Zm00001d022542::7:179746747-179748748(+)
Zm00001d025134::10:105976897-105978898(-)
Zm00001d017113::5:185785704-185787705(-)
Zm00001d035480::6:28851582-28853583(-)
Zm00001d036496::6:90595516-90597517(+)
Zm00001d011745::8:160625540-160627541(+)
Zm00001d024488::10:73837883-73839884(+)
Zm00001d025011::10:99634342-99636343(+)
Zm00001d033176::1:252931615-252933616(+)
Zm00001d048050::9:148910442-148912443(-)
Zm00001d029402::1:69013548-69015549(+)
Zm00001d046779::9:105669671-105671672(+)
Zm00001d033374::1:260971062-260973063(-)
Zm00001d034376::1:291269844-291271845(+)
Zm00001d042024::3:147727400-147729401(-)
Zm00001d007964::2:244286076-244288077(-)
Zm00001d029370::1:67915060-67917061(-)
Zm00001d050219::4:74344358-74346359(-)
Zm00001d002141::2:6562442-6564443(+)
Zm00001d034803::1:302453180-302455181(+)
Zm00001d052974::4:206850812-206852813(-)
Zm00001d028092::1:22731518-22733519(-)
Zm00001d007396::2:230691535-230693536(+)
Zm00001d004585::2:119953963-119955964(-)
Zm00001d039409::3:3618779-3620780(+)
Zm00001d051864::4:172719833-172721834(-)
Zm00001d040243::3:33409417-33411418(+)
Zm00001d027268::1:1033276-1035277(+)
Zm00001d027731::1:12353261-12355262(+)
Zm00001d010021::8:95494142-95496143(-)
Zm00001d049719::4:41372714-41374715(+)
Zm00001d019893::7:73480050-73482051(-)
Zm00001d049071::4:14762014-14764015(-)
Zm00001d027319::1:2877761-2879762(-)
Zm00001d020519::7:120445075-120447076(-)
Zm00001d004757::2:136527543-136529544(-)
Zm00001d018157::5:215692090-215694091(+)
Zm00001d019060::7:14497424-14499425(-)
Zm00001d033951::1:279385034-279387035(+)
Zm00001d042345::3:162351182-162353183(-)
Zm00001d017863::5:209099535-209101536(-)
Zm00001d047265::9:124811528-124813529(-)
Zm00001d002065::2:5236505-5238506(-)
Zm00001d048729::4:4325153-4327154(-)
Zm00001d023881::10:26203815-26205816(-)
Zm00001d011166::8:141515673-141517674(+)
Zm00001d038840::6:165627328-165629329(-)
Zm00001d002991::2:28952172-28954173(+)
Zm00001d043611::3:205135321-205137322(+)
Zm00001d021721::7:161429834-161431835(-)
Zm00001d005684::2:183290820-183292821(-)
Zm00001d030100::1:105695695-105697696(-)
Zm00001d012514::8:175886078-175888079(+)
Zm00001d013514::5:13388019-13390020(-)
Zm00001d011066::8:138000492-138002493(-)
Zm00001d042856::3:182226637-182228638(-)
Zm00001d002680::2:19116043-19118044(+)
Zm00001d049019::4:12799786-12801787(-)
Zm00001d017621::5:201994798-201996799(-)
Zm00001d005384::2:171870800-171872801(+)
Zm00001d043164::3:190400287-190402288(-)
Zm00001d029114::1:58380291-58382292(-)
Zm00001d004931::2:149351731-149353732(+)
Zm00001d027464::1:5887907-5889908(-)
Zm00001d007285::2:226814493-226816494(-)
Zm00001d029077::1:57265705-57267706(-)
Zm00001d047426::9:129701373-129703374(+)
Zm00001d036058::6:69603172-69605173(-)
Zm00001d016041::5:141195778-141197779(+)
Zm00001d012316::8:172333440-172335441(+)
Zm00001d006682::2:214234812-214236813(-)
Zm00001d008610::8:14448852-14450853(+)
Zm00001d022258::7:173811710-173813711(-)
Zm00001d007532::2:234164117-234166118(-)
Zm00001d046490::9:92159169-92161170(+)
Zm00001d033502::1:264641717-264643718(-)
Zm00001d046317::9:80088488-80090489(-)
Zm00001d052769::4:200158540-200160541(-)
Zm00001d034706::1:300345050-300347051(+)
Zm00001d010339::8:110344209-110346210(-)
Zm00001d043253::3:193362995-193364996(+)
Zm00001d001966::2:3606658-3608659(+)
Zm00001d023784::10:20015130-20017131(+)
Zm00001d034003::1:280808695-280810696(+)
Zm00001d035205::6:9897548-9899549(-)
Zm00001d028721::1:44339122-44341123(+)
Zm00001d034250::1:287920535-287922536(-)
Zm00001d011429::8:150283477-150285478(-)
Zm00001d052926::4:205102407-205104408(+)
Zm00001d044983::9:9318975-9320976(-)
Zm00001d039874::3:17364217-17366218(+)
Zm00001d052039::4:177048536-177050537(+)
Zm00001d038205::6:151482732-151484733(+)
Zm00001d042349::3:162502081-162504082(+)
Zm00001d044973::9:8673094-8675095(-)
Zm00001d035267::6:18770125-18772126(+)
Zm00001d026025::10:136294158-136296159(+)
Zm00001d036013::6:66090324-66092325(-)
Zm00001d052213::4:183439447-183441448(-)
Zm00001d021025::7:140789574-140791575(-)
Zm00001d042965::3:185080242-185082243(+)
Zm00001d054001::4:244900586-244902587(-)
Zm00001d018290::5:218020909-218022910(+)
Zm00001d031470::1:191262339-191264340(+)
Zm00001d008303::8:4662013-4664014(+)
Zm00001d049806::4:45461562-45463563(+)
Zm00001d020901::7:136106631-136108632(+)
Zm00001d050943::4:132885263-132887264(+)
Zm00001d036410::6:87192165-87194166(+)
Zm00001d028619::1:41021501-41023502(-)
Zm00001d052218::4:183566779-183568780(-)
Zm00001d011992::8:166017498-166019499(+)
Zm00001d025325::10:114191281-114193282(+)
Zm00001d002284::2:9547289-9549290(+)
Zm00001d022058::7:169127612-169129613(+)
Zm00001d021048::7:141204006-141206007(+)
Zm00001d003190::2:35066812-35068813(-)
Zm00001d034699::1:300207281-300209282(-)
Zm00001d027425::1:4977630-4979631(+)
Zm00001d036161::6:75122939-75124940(+)
Zm00001d040279::3:35509148-35511149(+)
Zm00001d002272::2:9187738-9189739(+)
Zm00001d038652::6:161896059-161898060(-)
Zm00001d015890::5:129464981-129466982(+)
Zm00001d003199::2:35412356-35414357(+)
Zm00001d003607::2:49878331-49880332(-)
Zm00001d051089::4:141672128-141674129(-)
Zm00001d050438::4:88134946-88136947(+)
Zm00001d015244::5:80937056-80939057(-)
Zm00001d017333::5:193209337-193211338(-)
Zm00001d018501::5:221874873-221876874(+)
Zm00001d046638::9:100060804-100062805(-)
Zm00001d027485::1:6309826-6311827(-)
Zm00001d049290::4:24614014-24616015(-)
Zm00001d001973::2:3726693-3728694(+)
Zm00001d006859::2:218015035-218017036(-)
Zm00001d025338::10:114697387-114699388(+)
Zm00001d048386::9:155335962-155337963(+)
Zm00001d051431::4:158373770-158375771(+)
Zm00001d016204::5:150389773-150391774(+)
Zm00001d036674::6:97252640-97254641(-)
Zm00001d006647::2:213348664-213350665(-)
Zm00001d040094::3:27363823-27365824(-)
Zm00001d048019::9:148175855-148177856(-)
Zm00001d021598::7:157744863-157746864(-)
Zm00001d012433::8:174374957-174376958(+)
Zm00001d042158::3:154271291-154273292(-)
Zm00001d046035::9:57473525-57475526(-)
Zm00001d033839::1:275425286-275427287(+)
Zm00001d049099::4:15972247-15974248(+)
Zm00001d021681::7:159846732-159848733(-)
Zm00001d033642::1:269393543-269395544(+)
Zm00001d003930::2:69686245-69688246(+)
Zm00001d044430::3:227748322-227750323(-)
Zm00001d024941::10:96014468-96016469(+)
Zm00001d038808::6:164872556-164874557(-)
Zm00001d051693::4:166936411-166938412(+)
Zm00001d006683::2:214237047-214239048(+)
Zm00001d003267::2:38402089-38404090(-)
Zm00001d002091::2:5844686-5846687(+)
Zm00001d005003::2:153249386-153251387(-)
Zm00001d010995::8:136180690-136182691(-)
Zm00001d040033::3:23714433-23716434(+)
Zm00001d041953::3:145243138-145245139(-)
Zm00001d013026::5:3436530-3438531(-)
Zm00001d025414::10:117934622-117936623(-)
Zm00001d032346::1:223333778-223335779(-)
Zm00001d047165::9:120518488-120520489(-)
Zm00001d038114::6:148434542-148436543(+)
Zm00001d038718::6:163322934-163324935(+)
Zm00001d047437::9:130018296-130020297(+)
Zm00001d040796::3:66374298-66376299(+)
Zm00001d021167::7:144658088-144660089(+)
Zm00001d039470::3:5152521-5154522(-)
Zm00001d021525::7:155150029-155152030(+)
Zm00001d047283::9:125434517-125436518(+)
Zm00001d030194::1:112577757-112579758(+)
Zm00001d022313::7:174976806-174978807(-)
Zm00001d012863::5:1290436-1292437(+)
Zm00001d017422::5:195635359-195637360(+)
Zm00001d041994::3:146861239-146863240(-)
Zm00001d039325::3:1949605-1951606(-)
Zm00001d048597::4:1023616-1025617(+)
Zm00001d032527::1:229514483-229516484(+)
Zm00001d025564::10:122404244-122406245(+)
Zm00001d033798::1:274053913-274055914(+)
Zm00001d052489::4:191189188-191191189(+)
Zm00001d053635::4:237829551-237831552(-)
Zm00001d024018::10:37102351-37104352(-)
Zm00001d051129::4:144993634-144995635(-)
Zm00001d047019::9:115436603-115438604(-)
Zm00001d014455::5:48030105-48032106(+)
Zm00001d034515::1:295312205-295314206(+)
Zm00001d042810::3:180843736-180845737(+)
Zm00001d053284::4:224034102-224036103(+)
Zm00001d012393::8:173521566-173523567(-)
Zm00001d024207::10:56444654-56446655(+)
Zm00001d003472::2:45341251-45343252(-)
Zm00001d008645::8:15644029-15646030(+)
Zm00001d045324::9:18948444-18950445(+)
Zm00001d023664::10:14451012-14453013(-)
Zm00001d054012::4:245104413-245106414(+)
Zm00001d033459::1:263296180-263298181(-)
Zm00001d006125::2:199258411-199260412(+)
Zm00001d004637::2:124459089-124461090(-)
Zm00001d025659::10:125276107-125278108(+)
Zm00001d044194::3:221630133-221632134(-)
Zm00001d049286::4:24419475-24421476(+)
Zm00001d040829::3:68294609-68296610(-)
Zm00001d044471::3:229100832-229102833(+)
Zm00001d050530::4:97416642-97418643(+)
Zm00001d008517::8:11279346-11281347(-)
Zm00001d045950::9:49164759-49166760(-)
Zm00001d015290::5:82879219-82881220(-)
Zm00001d003320::2:40126827-40128828(-)
Zm00001d044705::3:235431213-235433214(+)
Zm00001d043484::3:201623429-201625430(+)
Zm00001d006328::2:204819764-204821765(-)
Zm00001d013829::5:21859900-21861901(-)
Zm00001d049621::4:37871272-37873273(-)
Zm00001d032058::1:211052637-211054638(+)
Zm00001d040468::3:45118536-45120537(+)
Zm00001d005983::2:194676593-194678594(+)
Zm00001d005107::2:158561033-158563034(-)
Zm00001d030079::1:104117204-104119205(+)
Zm00001d039740::3:13455980-13457981(+)
Zm00001d026482::10:146766667-146768668(+)
Zm00001d046485::9:92008445-92010446(-)
Zm00001d049608::4:37420421-37422422(+)
Zm00001d011013::8:136860743-136862744(-)
Zm00001d045155::9:14564162-14566163(-)
Zm00001d017748::5:205852975-205854976(-)
Zm00001d039251::3:562692-564693(-)
Zm00001d024588::10:79473188-79475189(+)
Zm00001d001834::2:1639649-1641650(-)
Zm00001d043196::3:191228335-191230336(+)
Zm00001d030703::1:154504419-154506420(-)
Zm00001d037250::6:118022546-118024547(+)
Zm00001d030773::1:159069558-159071559(-)
Zm00001d035927::6:60712326-60714327(+)
Zm00001d033629::1:269173172-269175173(-)
Zm00001d034842::1:303633544-303635545(+)
Zm00001d020204::7:98993654-98995655(+)
Zm00001d039900::3:18643923-18645924(-)
Zm00001d015132::5:76752208-76754209(-)
Zm00001d039746::3:13661171-13663172(-)
Zm00001d002450::2:12950759-12952760(+)
Zm00001d038931::6:167235924-167237925(-)
Zm00001d011304::8:146196327-146198328(-)
Zm00001d009702::8:76421973-76423974(+)
Zm00001d052918::4:204768433-204770434(+)
Zm00001d051427::4:158191257-158193258(-)
Zm00001d027813::1:14322810-14324811(-)
Zm00001d038197::6:151276344-151278345(+)
Zm00001d007468::2:232338519-232340520(+)
Zm00001d020609::7:124937361-124939362(-)
Zm00001d015064::5:73928048-73930049(-)
Zm00001d005520::2:177216581-177218582(+)
Zm00001d026347::10:143973129-143975130(-)
Zm00001d027428::1:5100588-5102589(+)
Zm00001d033457::1:263189516-263191517(+)
Zm00001d005278::2:167121952-167123953(+)
Zm00001d049379::4:28395339-28397340(-)
Zm00001d028535::1:38519513-38521514(-)
Zm00001d032633::1:232600545-232602546(+)
Zm00001d017270::5:191244627-191246628(-)
Zm00001d044348::3:225600726-225602727(+)
Zm00001d025079::10:102819632-102821633(+)
Zm00001d035922::6:60325293-60327294(+)
Zm00001d015006::5:72023125-72025126(-)
Zm00001d024359::10:66775623-66777624(-)
Zm00001d044770::9:1941183-1943184(+)
Zm00001d021672::7:159694058-159696059(-)
Zm00001d036388::6:86353158-86355159(+)
Zm00001d006749::2:215837411-215839412(+)
Zm00001d015376::5:87055147-87057148(-)
Zm00001d034832::1:303277891-303279892(+)
Zm00001d048769::4:5255275-5257276(-)
Zm00001d052886::4:203411780-203413781(-)
Zm00001d039072::6:169541862-169543863(+)
Zm00001d017785::5:206725027-206727028(+)
Zm00001d022184::7:172169506-172171507(+)
Zm00001d036507::6:90880044-90882045(+)
Zm00001d026307::10:143302524-143304525(+)
Zm00001d019082::7:15673026-15675027(-)
Zm00001d046973::9:113646338-113648339(+)
Zm00001d022189::7:172327202-172329203(-)
Zm00001d010755::8:126977626-126979627(-)
Zm00001d015162::5:77983568-77985569(+)
Zm00001d039631::3:9576927-9578928(-)
Zm00001d020374::7:110029720-110031721(-)
Zm00001d036579::6:93642345-93644346(-)
Zm00001d046501::9:92850826-92852827(+)
Zm00001d053625::4:237084312-237086313(-)
Zm00001d040221::3:32674116-32676117(+)
Zm00001d009840::8:84664814-84666815(-)
Zm00001d025048::10:101559844-101561845(+)
Zm00001d047184::9:121264612-121266613(+)
Zm00001d016786::5:175958382-175960383(+)
Zm00001d003756::2:57731192-57733193(+)
Zm00001d009617::8:73342103-73344104(+)
Zm00001d011929::8:164802116-164804117(-)
Zm00001d021131::7:143434671-143436672(-)
Zm00001d042018::3:147549224-147551225(-)
Zm00001d033786::1:273677507-273679508(-)
Zm00001d053961::4:244357245-244359246(-)
Zm00001d052347::4:187794124-187796125(-)
Zm00001d027454::1:5603966-5605967(-)
Zm00001d019062::7:14886494-14888495(-)
Zm00001d039036::6:169004509-169006510(-)
Zm00001d008245::8:2493127-2495128(-)
Zm00001d050988::4:135626103-135628104(-)
Zm00001d033602::1:268315313-268317314(-)
Zm00001d013412::5:10598922-10600923(+)
Zm00001d021763::7:162635024-162637025(+)
Zm00001d025362::10:115710412-115712413(-)
Zm00001d002058::2:5056167-5058168(-)
Zm00001d001857::2:2013752-2015753(+)
Zm00001d002704::2:19806573-19808574(+)
Zm00001d052138::4:180629613-180631614(-)
Zm00001d043267::3:193842722-193844723(-)
Zm00001d027231::1:49376-51377(+)
Zm00001d030515::1:140798384-140800385(+)
Zm00001d004557::2:117902093-117904094(+)
Zm00001d053414::4:230781237-230783238(+)
Zm00001d023874::10:25934964-25936965(+)
Zm00001d008340::8:5787621-5789622(+)
Zm00001d036748::6:99740793-99742794(+)
Zm00001d040702::3:59071725-59073726(-)
Zm00001d012812::5:700981-702982(-)
Zm00001d014483::5:49801217-49803218(-)
Zm00001d002501::2:14155308-14157309(-)
Zm00001d024591::10:79576951-79578952(+)
Zm00001d025619::10:124226261-124228262(+)
Zm00001d041438::3:119834740-119836741(-)
Zm00001d010816::8:128724864-128726865(-)
Zm00001d023827::10:23687802-23689803(+)
Zm00001d022523::7:179321126-179323127(+)
Zm00001d015066::5:73960058-73962059(+)
Zm00001d010578::8:120769724-120771725(+)
Zm00001d005169::2:162166715-162168716(+)
Zm00001d016024::5:140138814-140140815(+)
Zm00001d045996::9:53099644-53101645(+)
Zm00001d011930::8:164801083-164803084(+)
Zm00001d046169::9:68816638-68818639(+)
Zm00001d040888::3:75757093-75759094(-)
Zm00001d052842::4:202393505-202395506(+)
Zm00001d047557::9:135410597-135412598(-)
Zm00001d024325::10:64668121-64670122(+)
Zm00001d052796::4:201213348-201215349(+)
Zm00001d006240::2:202630422-202632423(-)
Zm00001d025402::10:117255970-117257971(-)
Zm00001d024583::10:79184009-79186010(-)
Zm00001d042260::3:157877975-157879976(+)
Zm00001d006024::2:195442854-195444855(-)
Zm00001d012645::8:177769785-177771786(+)
Zm00001d001830::2:1558109-1560110(+)
Zm00001d053268::4:223284977-223286978(+)
Zm00001d042131::3:152450129-152452130(-)
Zm00001d021469::7:153016514-153018515(+)
Zm00001d010375::8:111878383-111880384(-)
Zm00001d001984::2:3950711-3952712(+)
Zm00001d029642::1:80921437-80923438(-)
Zm00001d016768::5:175325806-175327807(+)
Zm00001d024114::10:46727676-46729677(-)
Zm00001d027815::1:14328326-14330327(+)
Zm00001d044951::9:8115726-8117727(+)
Zm00001d013265::5:7396289-7398290(+)
Zm00001d046595::9:97779932-97781933(-)
Zm00001d048396::9:155581805-155583806(+)
Zm00001d017979::5:211182825-211184826(+)
Zm00001d044371::3:226332535-226334536(-)
Zm00001d016273::5:155107148-155109149(-)
Zm00001d020364::7:109508953-109510954(-)
Zm00001d024756::10:86467645-86469646(+)
Zm00001d007195::2:224442010-224444011(+)
Zm00001d011732::8:160218820-160220821(+)
Zm00001d048802::4:5769664-5771665(-)
Zm00001d045752::9:37136369-37138370(+)
Zm00001d013780::5:19950278-19952279(-)
Zm00001d022212::7:172911096-172913097(+)
Zm00001d052415::4:189489079-189491080(-)
Zm00001d045102::9:12498466-12500467(+)
Zm00001d017646::5:202981856-202983857(+)
Zm00001d015400::5:88448369-88450370(-)
Zm00001d023987::10:34452377-34454378(+)
Zm00001d037970::6:143884273-143886274(-)
Zm00001d021498::7:154119590-154121591(+)
Zm00001d009987::8:93551246-93553247(-)
Zm00001d051809::4:170141299-170143300(+)
Zm00001d006596::2:211797512-211799513(-)
Zm00001d002593::2:16319578-16321579(-)
Zm00001d016705::5:173179905-173181906(-)
Zm00001d034703::1:300275834-300277835(+)
Zm00001d024225::10:58207767-58209768(-)
Zm00001d052022::4:176743712-176745713(+)
Zm00001d038047::6:146027280-146029281(-)
Zm00001d039033::6:168958604-168960605(-)
Zm00001d011780::8:161469836-161471837(-)
Zm00001d005952::2:193762565-193764566(+)
Zm00001d027956::1:18298884-18300885(-)
Zm00001d036343::6:85018148-85020149(-)
Zm00001d041962::3:145907753-145909754(-)
Zm00001d008805::8:21007417-21009418(-)
Zm00001d017043::5:183521242-183523243(-)
Zm00001d026313::10:143374058-143376059(+)
Zm00001d016742::5:174748963-174750964(-)
Zm00001d028018::1:20420694-20422695(+)
Zm00001d035722::6:43058476-43060477(+)
Zm00001d053312::4:225554627-225556628(-)
Zm00001d013162::5:5618757-5620758(+)
Zm00001d022500::7:178895444-178897445(-)
Zm00001d051459::4:159423849-159425850(+)
Zm00001d040259::3:34378465-34380466(-)
Zm00001d051695::4:167036280-167038281(-)
Zm00001d041701::3:133888996-133890997(+)
Zm00001d019017::7:12871829-12873830(-)
Zm00001d035168::6:7511174-7513175(-)
Zm00001d033568::1:267324479-267326480(-)
Zm00001d024318::10:64155746-64157747(-)
Zm00001d037083::6:111668249-111670250(-)
Zm00001d016964::5:181506046-181508047(-)
Zm00001d023885::10:26303869-26305870(+)
Zm00001d033079::1:249832692-249834693(+)
Zm00001d029860::1:90855931-90857932(+)
Zm00001d043968::3:215277380-215279381(-)
Zm00001d007407::2:231035134-231037135(+)
Zm00001d024365::10:67165120-67167121(+)
Zm00001d025365::10:115746800-115748801(-)
Zm00001d044673::3:234565553-234567554(+)
Zm00001d026113::10:138718038-138720039(+)
Zm00001d010274::8:106961305-106963306(+)
Zm00001d013376::5:10002693-10004694(+)
Zm00001d028185::1:25737163-25739164(+)
Zm00001d026543::10:147957413-147959414(-)
Zm00001d011769::8:161257107-161259108(+)
Zm00001d035439::6:25572724-25574725(-)
Zm00001d015602::5:100705900-100707901(-)
Zm00001d034640::1:298692856-298694857(-)
Zm00001d020708::7:129528922-129530923(-)
Zm00001d010207::8:104001685-104003686(+)
Zm00001d031494::1:191910479-191912480(-)
Zm00001d053245::4:221813915-221815916(+)
Zm00001d011387::8:149265713-149267714(-)
Zm00001d047534::9:134029056-134031057(+)
Zm00001d011714::8:159666159-159668160(+)
Zm00001d019182::7:20578899-20580900(+)
Zm00001d046438::9:89740299-89742300(-)
Zm00001d050935::4:132606776-132608777(-)
Zm00001d047153::9:120195332-120197333(-)
Zm00001d042528::3:170871535-170873536(+)
Zm00001d020602::7:124342974-124344975(-)
Zm00001d021587::7:157223791-157225792(-)
Zm00001d006162::2:200219676-200221677(-)
Zm00001d016347::5:158592345-158594346(+)
Zm00001d041731::3:135459580-135461581(+)
Zm00001d013561::5:14346501-14348502(+)
Zm00001d021392::7:150694461-150696462(+)
Zm00001d018403::5:220017727-220019728(-)
Zm00001d029778::1:86529923-86531924(-)
Zm00001d034350::1:290343242-290345243(+)
Zm00001d048525::9:157785480-157787481(+)
Zm00001d051938::4:174853464-174855465(+)
Zm00001d042140::3:153226298-153228299(-)
Zm00001d046890::9:109048145-109050146(+)
Zm00001d010236::8:105520583-105522584(+)
Zm00001d004917::2:148585367-148587368(-)
Zm00001d037526::6:128131200-128133201(-)
Zm00001d014772::5:62614329-62616330(+)
Zm00001d004639::2:124626483-124628484(-)
Zm00001d044332::3:225377500-225379501(+)
Zm00001d025445::10:118845382-118847383(+)
Zm00001d015327::5:84629341-84631342(+)
Zm00001d039744::3:13626302-13628303(-)
Zm00001d015985::5:136821693-136823694(-)
Zm00001d002174::2:7248540-7250541(-)
Zm00001d013058::5:3950945-3952946(+)
Zm00001d048705::4:3673902-3675903(-)
Zm00001d011135::8:140017873-140019874(+)
Zm00001d012881::5:1565374-1567375(+)
Zm00001d008548::8:12670226-12672227(+)
Zm00001d019329::7:28113383-28115384(+)
Zm00001d044267::3:223381590-223383591(+)
Zm00001d042589::3:172884584-172886585(-)
Zm00001d042517::3:170329661-170331662(-)
Zm00001d007094::2:222141699-222143700(-)
Zm00001d048235::9:152941619-152943620(+)
Zm00001d031599::1:195875426-195877427(-)
Zm00001d036482::6:90173689-90175690(-)
Zm00001d033650::1:269667658-269669659(+)
Zm00001d031837::1:203224755-203226756(-)
Zm00001d020692::7:128745972-128747973(+)
Zm00001d034485::1:294248561-294250562(-)
Zm00001d023501::10:7471486-7473487(-)
Zm00001d029592::1:78161433-78163434(+)
Zm00001d006621::2:212768758-212770759(+)
Zm00001d013959::5:26294182-26296183(-)
Zm00001d035008::6:1587849-1589850(+)
Zm00001d035829::6:53795246-53797247(-)
Zm00001d034004::1:280909930-280911931(-)
Zm00001d014297::5:40049454-40051455(-)
Zm00001d031476::1:191374398-191376399(-)
Zm00001d032081::1:211941864-211943865(+)
Zm00001d025724::10:127582687-127584688(-)
Zm00001d032292::1:220639468-220641469(+)
Zm00001d042726::3:178252338-178254339(-)
Zm00001d047468::9:131001700-131003701(+)
Zm00001d011352::8:147823813-147825814(-)
Zm00001d011782::8:161473713-161475714(+)
Zm00001d007319::2:228326529-228328530(-)
Zm00001d011920::8:164599730-164601731(-)
Zm00001d032604::1:231814977-231816978(+)
Zm00001d030562::1:144196810-144198811(-)
Zm00001d025495::10:120565089-120567090(+)
Zm00001d027480::1:6274608-6276609(-)
Zm00001d006889::2:218601539-218603540(-)
Zm00001d005170::2:162190210-162192211(+)
Zm00001d017941::5:210499607-210501608(-)
Zm00001d006157::2:200050923-200052924(-)
Zm00001d039226::6:173878450-173880451(+)
Zm00001d052872::4:203087029-203089030(-)
Zm00001d005676::2:183138920-183140921(-)
Zm00001d005996::2:194931716-194933717(-)
Zm00001d006338::2:205001707-205003708(-)
Zm00001d002128::2:6412308-6414309(-)
Zm00001d033401::1:261929602-261931603(-)
Zm00001d017611::5:201587785-201589786(+)
Zm00001d010138::8:101135743-101137744(-)
Zm00001d011185::8:142292657-142294658(-)
Zm00001d008621::8:14955679-14957680(+)
Zm00001d049049::4:13883439-13885440(+)
Zm00001d021558::7:155978243-155980244(+)
Zm00001d020711::7:129712443-129714444(-)
Zm00001d030914::1:166902321-166904322(+)
Zm00001d036862::6:104410750-104412751(+)
Zm00001d034139::1:284866079-284868080(+)
Zm00001d036396::6:86740399-86742400(-)
Zm00001d009351::8:57970741-57972742(+)
Zm00001d035974::6:63762639-63764640(+)
Zm00001d020569::7:122617469-122619470(+)
Zm00001d037352::6:122504382-122506383(+)
Zm00001d008440::8:8700440-8702441(-)
Zm00001d017187::5:188278797-188280798(+)
Zm00001d015942::5:132984115-132986116(-)
Zm00001d019724::7:53799426-53801427(-)
Zm00001d028707::1:43832314-43834315(-)
Zm00001d046837::9:108064796-108066797(+)
Zm00001d021484::7:153508315-153510316(+)
Zm00001d031331::1:186324362-186326363(-)
Zm00001d044081::3:218484901-218486902(-)
Zm00001d016803::5:176584045-176586046(-)
Zm00001d004775::2:138479346-138481347(-)
Zm00001d005026::2:154616323-154618324(-)
Zm00001d013557::5:14235195-14237196(-)
Zm00001d043382::3:198288237-198290238(-)
Zm00001d012985::5:2834086-2836087(+)
Zm00001d011428::8:150255222-150257223(-)
Zm00001d017475::5:197050757-197052758(-)
Zm00001d047519::9:133376011-133378012(+)
Zm00001d050741::4:120377084-120379085(+)
Zm00001d049120::4:16706151-16708152(+)
Zm00001d024047::10:39669314-39671315(-)
Zm00001d004564::2:118173841-118175842(+)
Zm00001d004414::2:110342134-110344135(+)
Zm00001d010268::8:106749444-106751445(-)
Zm00001d015231::5:80214766-80216767(-)
Zm00001d036547::6:91590595-91592596(-)
Zm00001d020776::7:132115846-132117847(+)
Zm00001d021150::7:144128703-144130704(+)
Zm00001d033136::1:251755393-251757394(-)
Zm00001d007824::2:240325991-240327992(+)
Zm00001d032179::1:215955779-215957780(+)
Zm00001d052378::4:188622727-188624728(+)
Zm00001d037003::6:108767244-108769245(+)
Zm00001d037626::6:132310937-132312938(-)
Zm00001d003048::2:30337112-30339113(+)
Zm00001d015884::5:128731932-128733933(+)
Zm00001d044446::3:228296325-228298326(-)
Zm00001d012407::8:173986929-173988930(-)
Zm00001d049159::4:18437855-18439856(-)
Zm00001d029598::1:78389560-78391561(+)
Zm00001d024755::10:86468548-86470549(-)
Zm00001d019105::7:16886470-16888471(+)
Zm00001d010532::8:119569790-119571791(+)
Zm00001d034181::1:285871287-285873288(-)
Zm00001d010698::8:124954041-124956042(+)
Zm00001d019227::7:22699783-22701784(+)
Zm00001d052227::4:183818384-183820385(+)
Zm00001d034544::1:295924076-295926077(+)
Zm00001d050754::4:121062015-121064016(-)
Zm00001d004729::2:134367657-134369658(-)
Zm00001d042125::3:152139783-152141784(-)
Zm00001d042868::3:182503991-182505992(+)
Zm00001d051994::4:176043669-176045670(-)
Zm00001d033493::1:264230318-264232319(-)
Zm00001d029081::1:57329796-57331797(-)
Zm00001d028616::1:40940651-40942652(+)
Zm00001d027309::1:2627788-2629789(+)
Zm00001d021600::7:157796303-157798304(-)
Zm00001d012641::8:177676784-177678785(-)
Zm00001d033061::1:249092062-249094063(+)
Zm00001d003635::2:51164334-51166335(+)
Zm00001d004772::2:138159544-138161545(+)
Zm00001d007373::2:230075332-230077333(+)
Zm00001d041546::3:126539024-126541025(-)
Zm00001d002384::2:11635801-11637802(-)
Zm00001d002032::2:4805775-4807776(-)
Zm00001d002034::2:4806657-4808658(+)
Zm00001d021704::7:160760647-160762648(+)
Zm00001d052696::4:197663763-197665764(+)
Zm00001d010985::8:135930018-135932019(-)
Zm00001d023564::10:10308975-10310976(-)
Zm00001d042866::3:182483638-182485639(-)
Zm00001d021452::7:152566106-152568107(+)
Zm00001d039489::3:5708477-5710478(+)
Zm00001d045128::9:13707620-13709621(-)
Zm00001d050889::4:128497520-128499521(+)
Zm00001d017961::5:210939252-210941253(-)
Zm00001d050911::4:130233484-130235485(+)
Zm00001d033003::1:246634388-246636389(+)
Zm00001d048946::4:10451452-10453453(-)
Zm00001d029503::1:73478767-73480768(+)
Zm00001d001979::2:3822606-3824607(+)
Zm00001d032801::1:238595061-238597062(+)
Zm00001d033132::1:251720756-251722757(+)
Zm00001d027239::1:195441-197442(+)
Zm00001d025192::10:108464415-108466416(-)
Zm00001d002130::2:6424486-6426487(-)
Zm00001d022461::7:178147805-178149806(-)
Zm00001d010199::8:103713863-103715864(+)
Zm00001d015758::5:116975883-116977884(-)
Zm00001d018250::5:217419611-217421612(-)
Zm00001d034503::1:294740069-294742070(+)
Zm00001d039173::6:171779589-171781590(-)
Zm00001d049082::4:15452606-15454607(-)
Zm00001d006064::2:197105019-197107020(-)
Zm00001d029095::1:57696807-57698808(-)
Zm00001d014360::5:42669303-42671304(-)
Zm00001d002025::2:4634484-4636485(-)
Zm00001d023759::10:19062573-19064574(-)
Zm00001d043386::3:198368338-198370339(+)
Zm00001d037856::6:139900806-139902807(-)
Zm00001d042733::3:178488288-178490289(-)
Zm00001d015328::5:84700225-84702226(+)
Zm00001d051671::4:166249356-166251357(+)
Zm00001d034995::6:1301415-1303416(-)
Zm00001d044028::3:217225481-217227482(+)
Zm00001d004730::2:134440772-134442773(-)
Zm00001d041244::3:107891761-107893762(+)
Zm00001d035921::6:60325292-60327293(+)
Zm00001d043503::3:202106614-202108615(+)
Zm00001d042146::3:153570290-153572291(-)
Zm00001d018525::5:222473387-222475388(+)
Zm00001d053888::4:243028847-243030848(+)
Zm00001d010213::8:104358967-104360968(-)
Zm00001d016619::5:170326349-170328350(-)
Zm00001d002258::2:9079846-9081847(+)
Zm00001d039965::3:20881298-20883299(+)
Zm00001d004740::2:135146203-135148204(+)
Zm00001d026627::10:149176535-149178536(-)
Zm00001d040163::3:29852453-29854454(-)
Zm00001d049781::4:44221085-44223086(+)
Zm00001d006727::2:215377942-215379943(+)
Zm00001d037511::6:127650780-127652781(+)
Zm00001d001808::2:1266678-1268679(+)
Zm00001d035899::6:58735044-58737045(+)
Zm00001d015769::5:118163495-118165496(-)
Zm00001d053679::4:238902021-238904022(-)
Zm00001d005875::2:191462119-191464120(-)
Zm00001d035666::6:40025648-40027649(+)
Zm00001d036640::6:95979927-95981928(-)
Zm00001d033291::1:257766229-257768230(-)
Zm00001d031366::1:187455240-187457241(+)
Zm00001d047142::9:119866846-119868847(+)
Zm00001d005488::2:175659456-175661457(-)
Zm00001d024854::10:90670913-90672914(-)
Zm00001d018625::7:1296267-1298268(+)
Zm00001d015347::5:85613751-85615752(+)
Zm00001d043100::3:189196377-189198378(-)
Zm00001d048376::9:155255127-155257128(+)
Zm00001d009242::8:46228710-46230711(+)
Zm00001d041073::3:95309915-95311916(-)
Zm00001d050119::4:67241480-67243481(-)
Zm00001d020976::7:138348169-138350170(+)
Zm00001d021191::7:145448406-145450407(-)
Zm00001d011130::8:139923913-139925914(-)
Zm00001d046765::9:104864527-104866528(-)
Zm00001d011923::8:164677414-164679415(+)
Zm00001d012952::5:2328031-2330032(-)
Zm00001d047854::9:143521526-143523527(-)
Zm00001d034862::1:304071251-304073252(-)
Zm00001d043879::3:212723407-212725408(-)
Zm00001d015960::5:134286491-134288492(+)
Zm00001d029360::1:67385946-67387947(+)
Zm00001d017382::5:193929483-193931484(+)
Zm00001d052060::4:178017570-178019571(+)
Zm00001d004925::2:149190536-149192537(-)
Zm00001d017103::5:185445341-185447342(+)
Zm00001d029132::1:59753776-59755777(-)
Zm00001d051502::4:160496970-160498971(+)
Zm00001d021065::7:141952185-141954186(+)
Zm00001d016411::5:161325642-161327643(+)
Zm00001d051831::4:171494455-171496456(-)
Zm00001d023374::10:4262135-4264136(+)
Zm00001d015246::5:81106312-81108313(-)
Zm00001d010159::8:102411906-102413907(+)
Zm00001d041298::3:110786860-110788861(+)
Zm00001d034620::1:298049889-298051890(-)
Zm00001d018029::5:212388586-212390587(+)
Zm00001d031923::1:206916141-206918142(+)
Zm00001d033211::1:254302366-254304367(-)
Zm00001d024034::10:38720255-38722256(-)
Zm00001d032666::1:233658382-233660383(-)
Zm00001d012655::8:178009817-178011818(+)
Zm00001d049709::4:41055603-41057604(-)
Zm00001d050610::4:104007218-104009219(+)
Zm00001d028013::1:20302978-20304979(+)
Zm00001d047680::9:139134249-139136250(+)
Zm00001d051595::4:164048489-164050490(+)
Zm00001d016941::5:180625852-180627853(-)
Zm00001d028072::1:21984774-21986775(-)
Zm00001d041611::3:129670743-129672744(-)
Zm00001d030640::1:150295413-150297414(-)
Zm00001d043452::3:200449585-200451586(+)
Zm00001d007312::2:227515288-227517289(-)
Zm00001d006448::2:208516908-208518909(+)
Zm00001d012805::5:378522-380523(-)
Zm00001d003598::2:49335618-49337619(-)
Zm00001d017904::5:209853627-209855628(+)
Zm00001d019600::7:45982893-45984894(-)
Zm00001d044909::9:6991772-6993773(+)
Zm00001d025754::10:128453574-128455575(-)
Zm00001d037406::6:124642509-124644510(+)
Zm00001d031811::1:202552872-202554873(+)
Zm00001d017432::5:195843467-195845468(+)
Zm00001d017186::5:188271602-188273603(+)
Zm00001d026345::10:143893760-143895761(-)
Zm00001d005419::2:173365155-173367156(+)
Zm00001d018659::7:2075030-2077031(+)
Zm00001d037512::6:127659398-127661399(-)
Zm00001d038368::6:155636766-155638767(+)
Zm00001d052950::4:206094931-206096932(-)
Zm00001d016162::5:147919878-147921879(-)
Zm00001d031102::1:177371172-177373173(-)
Zm00001d029387::1:68546972-68548973(+)
Zm00001d050910::4:130229839-130231840(-)
Zm00001d043491::3:201682187-201684188(-)
Zm00001d020003::7:84904763-84906764(-)
Zm00001d012067::8:167568728-167570729(-)
Zm00001d004734::2:134684951-134686952(+)
Zm00001d051056::4:139238162-139240163(-)
Zm00001d005303::2:168787670-168789671(-)
Zm00001d037925::6:142151837-142153838(+)
Zm00001d038766::6:164156402-164158403(+)
Zm00001d044303::3:224621278-224623279(+)
Zm00001d003064::2:30986217-30988218(+)
Zm00001d013214::5:6633194-6635195(-)
Zm00001d052533::4:192457754-192459755(-)
Zm00001d047156::9:120314698-120316699(-)
Zm00001d002975::2:28571314-28573315(+)
Zm00001d013830::5:21886032-21888033(-)
Zm00001d044520::3:230789301-230791302(-)
Zm00001d004140::2:86024884-86026885(+)
Zm00001d024835::10:90193869-90195870(+)
Zm00001d011241::8:144282640-144284641(+)
Zm00001d007153::2:223381169-223383170(-)
Zm00001d041539::3:126344411-126346412(-)
Zm00001d044099::3:219073877-219075878(+)
Zm00001d005270::2:166550425-166552426(+)
Zm00001d048622::4:1528711-1530712(-)
Zm00001d016899::5:179632891-179634892(-)
Zm00001d003995::2:74392938-74394939(+)
Zm00001d023843::10:24285275-24287276(+)
Zm00001d050350::4:82941387-82943388(-)
Zm00001d039280::3:975328-977329(-)
Zm00001d040741::3:61280563-61282564(-)
Zm00001d029658::1:81675844-81677845(+)
Zm00001d030666::1:152040107-152042108(-)
Zm00001d001970::2:3706172-3708173(+)
Zm00001d002409::2:12114961-12116962(+)
Zm00001d012560::8:176651156-176653157(-)
Zm00001d030250::1:116776682-116778683(-)
Zm00001d051430::4:158333695-158335696(-)
Zm00001d049100::4:16063090-16065091(+)
```
