## Supplementary material for "A comprehensive map of preferentially located motifs reveals distinct proximal *cis*-regulatory elements in plants": ATTCATC_containing_gene_set.txt

```
#Occurences of ATTCATC between -63 and 37 (positions relative to the transcription start site)
#674 sequences with ATTCATC in this interval
#2.67% of the sequences in promoter set with ATTCATC (set with 25199 sequences)
Zm00001d015226::5:80065442-80067443(+)
Zm00001d007532::2:234164117-234166118(-)
Zm00001d007396::2:230691535-230693536(+)
Zm00001d005419::2:173365155-173367156(+)
Zm00001d040033::3:23714433-23716434(+)
Zm00001d042140::3:153226298-153228299(-)
Zm00001d051671::4:166249356-166251357(+)
Zm00001d045424::9:21658739-21660740(-)
Zm00001d040455::3:44152363-44154364(-)
Zm00001d004417::2:110446842-110448843(+)
Zm00001d043688::3:207416662-207418663(+)
Zm00001d005107::2:158561033-158563034(-)
Zm00001d010293::8:107993794-107995795(-)
Zm00001d046278::9:77860116-77862117(-)
Zm00001d044203::3:221804614-221806615(+)
Zm00001d009148::8:39613876-39615877(+)
Zm00001d050007::4:59044739-59046740(-)
Zm00001d004734::2:134684951-134686952(+)
Zm00001d050610::4:104007218-104009219(+)
Zm00001d041693::3:133752810-133754811(-)
Zm00001d043251::3:193344332-193346333(-)
Zm00001d042755::3:179000818-179002819(-)
Zm00001d051135::4:145472639-145474640(-)
Zm00001d042533::3:171048185-171050186(-)
Zm00001d014761::5:61856653-61858654(+)
Zm00001d035029::6:2399757-2401758(-)
Zm00001d026144::10:139665377-139667378(+)
Zm00001d029033::1:55448858-55450859(+)
Zm00001d015006::5:72023125-72025126(-)
Zm00001d038803::6:164790921-164792922(-)
Zm00001d021765::7:162693866-162695867(-)
Zm00001d009465::8:65748617-65750618(-)
Zm00001d042024::3:147727400-147729401(-)
Zm00001d025011::10:99634342-99636343(+)
Zm00001d013287::5:7899798-7901799(-)
Zm00001d018367::5:219273376-219275377(+)
Zm00001d045454::9:22856262-22858263(+)
Zm00001d046716::9:103213587-103215588(-)
Zm00001d007064::2:221090253-221092254(-)
Zm00001d019059::7:14394501-14396502(-)
Zm00001d052213::4:183439447-183441448(-)
Zm00001d046595::9:97779932-97781933(-)
Zm00001d020380::7:110162517-110164518(+)
Zm00001d049853::4:48164819-48166820(-)
Zm00001d025982::10:135289601-135291602(-)
Zm00001d033982::1:280029492-280031493(+)
Zm00001d012259::8:171232542-171234543(+)
Zm00001d030881::1:165230235-165232236(+)
Zm00001d012033::8:166842160-166844161(-)
Zm00001d038699::6:162813145-162815146(+)
Zm00001d013446::5:11812419-11814420(-)
Zm00001d039727::3:13016490-13018491(+)
Zm00001d026448::10:146061609-146063610(-)
Zm00001d002284::2:9547289-9549290(+)
Zm00001d002272::2:9187738-9189739(+)
Zm00001d041111::3:97973454-97975455(+)
Zm00001d050935::4:132606776-132608777(-)
Zm00001d027257::1:559455-561456(+)
Zm00001d048136::9:150659074-150661075(-)
Zm00001d048190::9:152140453-152142454(-)
Zm00001d036749::6:99760006-99762007(-)
Zm00001d051431::4:158373770-158375771(+)
Zm00001d025402::10:117255970-117257971(-)
Zm00001d012998::5:2892464-2894465(+)
Zm00001d036917::6:106359117-106361118(+)
Zm00001d041822::3:139335329-139337330(-)
Zm00001d013797::5:20396693-20398694(+)
Zm00001d006549::2:210778100-210780101(+)
Zm00001d025494::10:120564881-120566882(-)
Zm00001d013217::5:6651638-6653639(-)
Zm00001d003663::2:53139924-53141925(-)
Zm00001d022175::7:171736467-171738468(-)
Zm00001d008511::8:11032088-11034089(-)
Zm00001d051036::4:137982260-137984261(-)
Zm00001d029658::1:81675844-81677845(+)
Zm00001d048483::9:157067300-157069301(-)
Zm00001d027900::1:17148010-17150011(-)
Zm00001d039874::3:17364217-17366218(+)
Zm00001d011965::8:165287924-165289925(-)
Zm00001d029312::1:65583281-65585282(+)
Zm00001d034833::1:303289369-303291370(+)
Zm00001d012985::5:2834086-2836087(+)
Zm00001d051988::4:176009872-176011873(-)
Zm00001d037724::6:135243216-135245217(-)
Zm00001d030486::1:136739039-136741040(+)
Zm00001d032728::1:236339046-236341047(+)
Zm00001d035829::6:53795246-53797247(-)
Zm00001d020983::7:139024059-139026060(-)
Zm00001d031002::1:172830717-172832718(+)
Zm00001d025706::10:126879048-126881049(+)
Zm00001d012791::8:181041384-181043385(+)
Zm00001d020374::7:110029720-110031721(-)
Zm00001d031239::1:183227736-183229737(+)
Zm00001d013035::5:3541806-3543807(-)
Zm00001d039258::3:700788-702789(-)
Zm00001d050217::4:74115994-74117995(-)
Zm00001d031411::1:189278448-189280449(-)
Zm00001d049120::4:16706151-16708152(+)
Zm00001d020843::7:134480629-134482630(-)
Zm00001d042373::3:163724651-163726652(-)
Zm00001d024756::10:86467645-86469646(+)
Zm00001d042591::3:172996908-172998909(+)
Zm00001d002452::2:13066791-13068792(+)
Zm00001d009661::8:74954655-74956656(+)
Zm00001d052796::4:201213348-201215349(+)
Zm00001d014924::5:68743979-68745980(+)
Zm00001d012953::5:2328780-2330781(+)
Zm00001d025484::10:120220670-120222671(+)
Zm00001d035927::6:60712326-60714327(+)
Zm00001d029285::1:64846483-64848484(-)
Zm00001d012573::8:176813432-176815433(+)
Zm00001d041803::3:138830891-138832892(-)
Zm00001d050155::4:69591406-69593407(+)
Zm00001d019299::7:26617825-26619826(+)
Zm00001d027485::1:6309826-6311827(-)
Zm00001d035988::6:64832400-64834401(-)
Zm00001d012433::8:174374957-174376958(+)
Zm00001d016441::5:162433399-162435400(-)
Zm00001d002379::2:11527410-11529411(-)
Zm00001d024621::10:80564639-80566640(-)
Zm00001d017869::5:209161413-209163414(-)
Zm00001d044194::3:221630133-221632134(-)
Zm00001d042726::3:178252338-178254339(-)
Zm00001d031670::1:198162877-198164878(-)
Zm00001d042290::3:159215990-159217991(-)
Zm00001d051676::4:166356929-166358930(+)
Zm00001d044348::3:225600726-225602727(+)
Zm00001d042455::3:168344796-168346797(+)
Zm00001d037546::6:128909149-128911150(-)
Zm00001d027477::1:6236165-6238166(+)
Zm00001d009297::8:52933440-52935441(-)
Zm00001d008772::8:19578973-19580974(+)
Zm00001d052291::4:186138232-186140233(-)
Zm00001d022513::7:179168537-179170538(+)
Zm00001d034039::1:282001888-282003889(+)
Zm00001d022282::7:174372812-174374813(-)
Zm00001d040485::3:46293824-46295825(-)
Zm00001d036855::6:104126121-104128122(+)
Zm00001d038112::6:148376747-148378748(+)
Zm00001d052552::4:192875911-192877912(+)
Zm00001d002049::2:4958248-4960249(-)
Zm00001d049789::4:44707979-44709980(-)
Zm00001d035511::6:30355855-30357856(-)
Zm00001d019018::7:12871995-12873996(+)
Zm00001d011254::8:144632273-144634274(-)
Zm00001d051336::4:155040677-155042678(-)
Zm00001d021485::7:153508315-153510316(+)
Zm00001d052184::4:182561706-182563707(+)
Zm00001d044394::3:227054057-227056058(-)
Zm00001d006447::2:208479068-208481069(-)
Zm00001d034344::1:290265951-290267952(+)
Zm00001d029098::1:57991096-57993097(-)
Zm00001d016708::5:173407782-173409783(-)
Zm00001d045875::9:45234399-45236400(-)
Zm00001d017611::5:201587785-201589786(+)
Zm00001d026598::10:148712055-148714056(-)
Zm00001d028721::1:44339122-44341123(+)
Zm00001d033380::1:261080603-261082604(+)
Zm00001d014081::5:31730339-31732340(+)
Zm00001d004818::2:141023500-141025501(+)
Zm00001d017958::5:210866124-210868125(+)
Zm00001d015769::5:118163495-118165496(-)
Zm00001d030713::1:155200184-155202185(+)
Zm00001d047531::9:134018434-134020435(-)
Zm00001d014820::5:64544058-64546059(+)
Zm00001d038523::6:159194874-159196875(+)
Zm00001d048131::9:150562984-150564985(+)
Zm00001d046083::9:61953630-61955631(+)
Zm00001d033892::1:277643679-277645680(-)
Zm00001d002511::2:14416620-14418621(-)
Zm00001d034129::1:284694784-284696785(-)
Zm00001d021883::7:165342578-165344579(+)
Zm00001d013561::5:14346501-14348502(+)
Zm00001d002352::2:10724932-10726933(+)
Zm00001d040614::3:54000569-54002570(+)
Zm00001d027504::1:6906095-6908096(+)
Zm00001d020702::7:129166700-129168701(-)
Zm00001d016048::5:141503341-141505342(+)
Zm00001d049045::4:13818644-13820645(-)
Zm00001d028025::1:20832187-20834188(+)
Zm00001d031666::1:198112290-198114291(+)
Zm00001d010360::8:111040786-111042787(-)
Zm00001d014360::5:42669303-42671304(-)
Zm00001d047389::9:128554211-128556212(+)
Zm00001d050530::4:97416642-97418643(+)
Zm00001d044990::9:9471646-9473647(-)
Zm00001d005676::2:183138920-183140921(-)
Zm00001d031447::1:190283062-190285063(+)
Zm00001d046511::9:93194900-93196901(-)
Zm00001d048715::4:4118392-4120393(-)
Zm00001d031599::1:195875426-195877427(-)
Zm00001d039526::3:7129757-7131758(-)
Zm00001d013566::5:14439187-14441188(-)
Zm00001d016619::5:170326349-170328350(-)
Zm00001d026351::10:144097574-144099575(+)
Zm00001d022267::7:174004692-174006693(-)
Zm00001d006028::2:195578299-195580300(+)
Zm00001d021484::7:153508315-153510316(+)
Zm00001d010554::8:120207028-120209029(+)
Zm00001d037375::6:123497288-123499289(+)
Zm00001d022150::7:171310140-171312141(+)
Zm00001d005303::2:168787670-168789671(-)
Zm00001d037979::6:144059071-144061072(+)
Zm00001d011753::8:160752186-160754187(+)
Zm00001d012869::5:1397429-1399430(-)
Zm00001d034172::1:285662614-285664615(+)
Zm00001d011611::8:155866258-155868259(-)
Zm00001d026637::10:149250584-149252585(+)
Zm00001d043968::3:215277380-215279381(-)
Zm00001d020214::7:100367902-100369903(+)
Zm00001d052519::4:191972079-191974080(-)
Zm00001d015328::5:84700225-84702226(+)
Zm00001d021829::7:164024509-164026510(-)
Zm00001d009829::8:84168645-84170646(-)
Zm00001d047864::9:143764301-143766302(-)
Zm00001d024207::10:56444654-56446655(+)
Zm00001d027502::1:6828615-6830616(-)
Zm00001d037700::6:134425341-134427342(-)
Zm00001d021068::7:142051637-142053638(+)
Zm00001d023437::10:5605600-5607601(-)
Zm00001d028513::1:37767355-37769356(-)
Zm00001d009175::8:41012357-41014358(-)
Zm00001d017962::5:210954390-210956391(-)
Zm00001d029163::1:60870544-60872545(-)
Zm00001d014152::5:34257724-34259725(-)
Zm00001d041073::3:95309915-95311916(-)
Zm00001d015244::5:80937056-80939057(-)
Zm00001d027745::1:12531465-12533466(-)
Zm00001d019125::7:18154323-18156324(-)
Zm00001d008781::8:19830841-19832842(-)
Zm00001d004585::2:119953963-119955964(-)
Zm00001d012634::8:177535855-177537856(+)
Zm00001d015290::5:82879219-82881220(-)
Zm00001d046296::9:78818408-78820409(+)
Zm00001d002128::2:6412308-6414309(-)
Zm00001d006859::2:218015035-218017036(-)
Zm00001d037550::6:129102996-129104997(-)
Zm00001d032179::1:215955779-215957780(+)
Zm00001d047265::9:124811528-124813529(-)
Zm00001d040593::3:52127826-52129827(-)
Zm00001d026345::10:143893760-143895761(-)
Zm00001d004877::2:145960813-145962814(+)
Zm00001d013595::5:15092039-15094040(-)
Zm00001d037853::6:139799084-139801085(-)
Zm00001d042125::3:152139783-152141784(-)
Zm00001d007107::2:222391987-222393988(+)
Zm00001d044727::9:590155-592156(-)
Zm00001d035348::6:22762815-22764816(+)
Zm00001d023459::10:6298238-6300239(-)
Zm00001d013037::5:3582693-3584694(-)
Zm00001d042284::3:158787825-158789826(+)
Zm00001d006024::2:195442854-195444855(-)
Zm00001d053251::4:222298565-222300566(+)
Zm00001d049661::4:39028533-39030534(+)
Zm00001d008242::8:2437782-2439783(-)
Zm00001d033029::1:247786161-247788162(-)
Zm00001d049071::4:14762014-14764015(-)
Zm00001d048943::4:10217348-10219349(-)
Zm00001d011967::8:165308911-165310912(-)
Zm00001d048442::9:156481636-156483637(+)
Zm00001d038100::6:147945362-147947363(-)
Zm00001d003319::2:40119359-40121360(-)
Zm00001d046581::9:96873603-96875604(+)
Zm00001d008306::8:4746501-4748502(-)
Zm00001d042965::3:185080242-185082243(+)
Zm00001d025764::10:128934434-128936435(-)
Zm00001d019105::7:16886470-16888471(+)
Zm00001d011868::8:163313964-163315965(-)
Zm00001d003855::2:62853801-62855802(+)
Zm00001d026586::10:148396481-148398482(+)
Zm00001d020340::7:107528390-107530391(+)
Zm00001d024961::10:96946763-96948764(+)
Zm00001d002168::2:7086894-7088895(+)
Zm00001d013546::5:14013698-14015699(-)
Zm00001d031576::1:195076207-195078208(+)
Zm00001d038925::6:167145978-167147979(-)
Zm00001d010985::8:135930018-135932019(-)
Zm00001d049174::4:19151519-19153520(+)
Zm00001d027435::1:5208076-5210077(-)
Zm00001d004047::2:78778958-78780959(+)
Zm00001d002000::2:4153903-4155904(-)
Zm00001d029448::1:71160169-71162170(+)
Zm00001d002038::2:4865478-4867479(-)
Zm00001d051538::4:161855247-161857248(-)
Zm00001d035773::6:47338938-47340939(-)
Zm00001d025613::10:123904905-123906906(-)
Zm00001d023681::10:15207038-15209039(+)
Zm00001d048926::4:8237998-8239999(+)
Zm00001d030133::1:108281382-108283383(+)
Zm00001d007577::2:235093342-235095343(+)
Zm00001d029102::1:58053748-58055749(+)
Zm00001d017345::5:193473547-193475548(-)
Zm00001d024470::10:72343715-72345716(+)
Zm00001d041679::3:133007645-133009646(+)
Zm00001d031734::1:200081757-200083758(-)
Zm00001d049709::4:41055603-41057604(-)
Zm00001d039041::6:169140019-169142020(-)
Zm00001d016550::5:167010336-167012337(+)
Zm00001d001984::2:3950711-3952712(+)
Zm00001d027305::1:2384619-2386620(+)
Zm00001d044273::3:223524842-223526843(+)
Zm00001d014135::5:33671605-33673606(-)
Zm00001d046638::9:100060804-100062805(-)
Zm00001d026420::10:145445020-145447021(-)
Zm00001d025079::10:102819632-102821633(+)
Zm00001d034796::1:302386798-302388799(-)
Zm00001d031212::1:182383972-182385973(-)
Zm00001d007207::2:224756980-224758981(-)
Zm00001d016084::5:143692869-143694870(-)
Zm00001d024981::10:97874241-97876242(-)
Zm00001d050004::4:59019085-59021086(-)
Zm00001d013471::5:12400483-12402484(-)
Zm00001d011746::8:160677846-160679847(-)
Zm00001d037818::6:138766662-138768663(+)
Zm00001d029130::1:59437861-59439862(+)
Zm00001d049099::4:15972247-15974248(+)
Zm00001d021704::7:160760647-160762648(+)
Zm00001d039390::3:3171011-3173012(-)
Zm00001d030703::1:154504419-154506420(-)
Zm00001d044172::3:221069602-221071603(+)
Zm00001d042454::3:168341836-168343837(+)
Zm00001d046103::9:63754122-63756123(-)
Zm00001d019227::7:22699783-22701784(+)
Zm00001d002328::2:10447086-10449087(+)
Zm00001d036682::6:97480147-97482148(+)
Zm00001d034941::1:306290487-306292488(-)
Zm00001d011174::8:141812116-141814117(-)
Zm00001d003383::2:42363763-42365764(-)
Zm00001d023241::10:1288999-1291000(-)
Zm00001d026115::10:138790905-138792906(+)
Zm00001d019115::7:17575327-17577328(+)
Zm00001d011428::8:150255222-150257223(-)
Zm00001d029512::1:73973464-73975465(-)
Zm00001d034204::1:286729934-286731935(-)
Zm00001d035909::6:59673949-59675950(+)
Zm00001d009766::8:80258614-80260615(-)
Zm00001d024018::10:37102351-37104352(-)
Zm00001d001970::2:3706172-3708173(+)
Zm00001d011429::8:150283477-150285478(-)
Zm00001d020001::7:84203866-84205867(-)
Zm00001d048386::9:155335962-155337963(+)
Zm00001d036785::6:100876204-100878205(-)
Zm00001d014788::5:63148393-63150394(+)
Zm00001d014947::5:69455257-69457258(-)
Zm00001d048707::4:3785918-3787919(+)
Zm00001d017240::5:190057516-190059517(-)
Zm00001d052674::4:196904789-196906790(-)
Zm00001d004090::2:81695025-81697026(+)
Zm00001d017717::5:205085169-205087170(-)
Zm00001d012880::5:1566420-1568421(-)
Zm00001d024278::10:61395774-61397775(+)
Zm00001d007953::2:243987178-243989179(-)
Zm00001d031453::1:190555290-190557291(+)
Zm00001d047519::9:133376011-133378012(+)
Zm00001d042260::3:157877975-157879976(+)
Zm00001d043267::3:193842722-193844723(-)
Zm00001d039994::3:22274718-22276719(+)
Zm00001d033625::1:269138139-269140140(-)
Zm00001d041996::3:146871796-146873797(+)
Zm00001d036356::6:85557800-85559801(-)
Zm00001d025278::10:112307217-112309218(-)
Zm00001d045155::9:14564162-14566163(-)
Zm00001d051829::4:171483616-171485617(-)
Zm00001d021254::7:146963606-146965607(-)
Zm00001d022541::7:179744991-179746992(-)
Zm00001d027490::1:6425591-6427592(+)
Zm00001d010021::8:95494142-95496143(-)
Zm00001d013022::5:3408674-3410675(+)
Zm00001d027411::1:4717445-4719446(+)
Zm00001d053635::4:237829551-237831552(-)
Zm00001d046767::9:104953386-104955387(+)
Zm00001d028543::1:38736698-38738699(-)
Zm00001d026671::10:149703136-149705137(+)
Zm00001d040124::3:28463164-28465165(+)
Zm00001d048323::9:154488737-154490738(-)
Zm00001d052046::4:177533062-177535063(+)
Zm00001d036161::6:75122939-75124940(+)
Zm00001d047945::9:145927845-145929846(+)
Zm00001d002409::2:12114961-12116962(+)
Zm00001d050669::4:114046703-114048704(+)
Zm00001d023497::10:7359420-7361421(+)
Zm00001d014549::5:52772218-52774219(+)
Zm00001d047090::9:118163053-118165054(-)
Zm00001d038742::6:163658478-163660479(-)
Zm00001d034376::1:291269844-291271845(+)
Zm00001d040731::3:60613279-60615280(-)
Zm00001d052889::4:203542594-203544595(+)
Zm00001d007717::2:238101881-238103882(-)
Zm00001d035916::6:60138069-60140070(-)
Zm00001d038587::6:160543442-160545443(+)
Zm00001d010877::8:131825753-131827754(-)
Zm00001d012308::8:172185948-172187949(+)
Zm00001d004363::2:106493515-106495516(-)
Zm00001d035702::6:41776380-41778381(+)
Zm00001d010373::8:111701113-111703114(+)
Zm00001d050911::4:130233484-130235485(+)
Zm00001d028139::1:23958114-23960115(+)
Zm00001d015637::5:102458857-102460858(-)
Zm00001d032729::1:236410593-236412594(-)
Zm00001d031779::1:201519019-201521020(+)
Zm00001d043666::3:206548831-206550832(-)
Zm00001d011697::8:159026631-159028632(+)
Zm00001d051498::4:160463321-160465322(-)
Zm00001d048040::9:148599129-148601130(+)
Zm00001d042958::3:184828833-184830834(-)
Zm00001d045036::9:10720045-10722046(+)
Zm00001d035375::6:23622497-23624498(-)
Zm00001d048375::9:155254919-155256920(-)
Zm00001d021763::7:162635024-162637025(+)
Zm00001d032534::1:229829772-229831773(+)
Zm00001d005684::2:183290820-183292821(-)
Zm00001d024413::10:69710966-69712967(+)
Zm00001d008200::8:983627-985628(+)
Zm00001d024743::10:85866135-85868136(-)
Zm00001d048184::9:151926157-151928158(+)
Zm00001d030953::1:168709003-168711004(-)
Zm00001d048705::4:3673902-3675903(-)
Zm00001d020708::7:129528922-129530923(-)
Zm00001d039255::3:628028-630029(-)
Zm00001d047753::9:140909163-140911164(-)
Zm00001d002186::2:7614351-7616352(-)
Zm00001d043311::3:195852922-195854923(+)
Zm00001d022630::7:181798896-181800897(-)
Zm00001d034544::1:295924076-295926077(+)
Zm00001d017036::5:183332993-183334994(-)
Zm00001d025901::10:133324840-133326841(+)
Zm00001d044508::3:230340061-230342062(-)
Zm00001d038206::6:151542733-151544734(+)
Zm00001d048597::4:1023616-1025617(+)
Zm00001d031186::1:181629308-181631309(+)
Zm00001d054012::4:245104413-245106414(+)
Zm00001d022460::7:178141999-178144000(-)
Zm00001d048742::4:4827586-4829587(+)
Zm00001d051421::4:158023293-158025294(-)
Zm00001d016942::5:180645955-180647956(-)
Zm00001d005118::2:159229565-159231566(-)
Zm00001d029502::1:73454048-73456049(-)
Zm00001d020887::7:135476545-135478546(-)
Zm00001d004891::2:147084631-147086632(+)
Zm00001d007934::2:243394208-243396209(-)
Zm00001d020003::7:84904763-84906764(-)
Zm00001d013499::5:12909943-12911944(-)
Zm00001d043471::3:201135390-201137391(+)
Zm00001d038652::6:161896059-161898060(-)
Zm00001d038004::6:144864535-144866536(+)
Zm00001d049719::4:41372714-41374715(+)
Zm00001d042621::3:174099165-174101166(+)
Zm00001d036877::6:105438112-105440113(+)
Zm00001d037829::6:138951400-138953401(+)
Zm00001d035874::6:58023127-58025128(+)
Zm00001d040735::3:60821873-60823874(-)
Zm00001d024548::10:77770696-77772697(+)
Zm00001d017189::5:188360992-188362993(-)
Zm00001d016841::5:178197821-178199822(-)
Zm00001d021592::7:157523543-157525544(+)
Zm00001d051427::4:158191257-158193258(-)
Zm00001d051545::4:162050062-162052063(+)
Zm00001d002854::2:24775639-24777640(-)
Zm00001d005482::2:175597963-175599964(-)
Zm00001d027480::1:6274608-6276609(-)
Zm00001d041953::3:145243138-145245139(-)
Zm00001d030736::1:156845390-156847391(+)
Zm00001d035050::6:3215940-3217941(+)
Zm00001d026218::10:141369471-141371472(-)
Zm00001d048314::9:154449914-154451915(-)
Zm00001d041397::3:116327974-116329975(+)
Zm00001d049698::4:40546777-40548778(-)
Zm00001d010199::8:103713863-103715864(+)
Zm00001d011901::8:164244590-164246591(+)
Zm00001d015150::5:77074900-77076901(+)
Zm00001d024209::10:56569096-56571097(-)
Zm00001d043146::3:190112197-190114198(-)
Zm00001d028806::1:46956170-46958171(-)
Zm00001d002652::2:18289328-18291329(-)
Zm00001d046485::9:92008445-92010446(-)
Zm00001d026331::10:143643754-143645755(-)
Zm00001d051995::4:176046586-176048587(+)
Zm00001d005135::2:160465341-160467342(-)
Zm00001d002003::2:4173047-4175048(-)
Zm00001d043765::3:209277168-209279169(-)
Zm00001d045582::9:27267580-27269581(-)
Zm00001d027625::1:9344597-9346598(+)
Zm00001d039139::6:170960138-170962139(+)
Zm00001d035119::6:6129553-6131554(+)
Zm00001d012206::8:170078256-170080257(-)
Zm00001d042528::3:170871535-170873536(+)
Zm00001d043100::3:189196377-189198378(-)
Zm00001d023759::10:19062573-19064574(-)
Zm00001d011304::8:146196327-146198328(-)
Zm00001d020447::7:114951093-114953094(+)
Zm00001d053006::4:208793706-208795707(-)
Zm00001d045095::9:12378912-12380913(+)
Zm00001d006338::2:205001707-205003708(-)
Zm00001d003064::2:30986217-30988218(+)
Zm00001d053728::4:239929854-239931855(+)
Zm00001d003369::2:41786589-41788590(-)
Zm00001d032346::1:223333778-223335779(-)
Zm00001d006615::2:212638440-212640441(-)
Zm00001d005520::2:177216581-177218582(+)
Zm00001d019337::7:28500732-28502733(-)
Zm00001d016549::5:167011281-167013282(-)
Zm00001d012144::8:168854186-168856187(+)
Zm00001d049612::4:37640867-37642868(-)
Zm00001d027486::1:6308821-6310822(+)
Zm00001d004052::2:79612637-79614638(-)
Zm00001d038987::6:168292202-168294203(-)
Zm00001d008842::8:22388275-22390276(+)
Zm00001d034616::1:297875606-297877607(-)
Zm00001d009242::8:46228710-46230711(+)
Zm00001d006869::2:218299017-218301018(+)
Zm00001d010170::8:102779062-102781063(+)
Zm00001d004357::2:105979321-105981322(-)
Zm00001d002823::2:23767421-23769422(+)
Zm00001d040190::3:31508236-31510237(+)
Zm00001d016024::5:140138814-140140815(+)
Zm00001d035480::6:28851582-28853583(-)
Zm00001d012166::8:169362390-169364391(+)
Zm00001d015890::5:129464981-129466982(+)
Zm00001d024889::10:93023107-93025108(-)
Zm00001d021182::7:145177778-145179779(-)
Zm00001d046781::9:105703138-105705139(-)
Zm00001d024459::10:71760474-71762475(-)
Zm00001d018439::5:220889337-220891338(+)
Zm00001d031210::1:182336238-182338239(-)
Zm00001d053274::4:223770411-223772412(+)
Zm00001d008303::8:4662013-4664014(+)
Zm00001d007332::2:228915197-228917198(-)
Zm00001d023262::10:1563891-1565892(+)
Zm00001d041701::3:133888996-133890997(+)
Zm00001d053630::4:237403458-237405459(-)
Zm00001d044705::3:235431213-235433214(+)
Zm00001d039280::3:975328-977329(-)
Zm00001d035597::6:35985426-35987427(-)
Zm00001d002971::2:28375801-28377802(-)
Zm00001d006001::2:195045687-195047688(+)
Zm00001d016256::5:153842958-153844959(+)
Zm00001d052259::4:185027405-185029406(+)
Zm00001d046539::9:94823346-94825347(-)
Zm00001d035030::6:2409108-2411109(-)
Zm00001d038718::6:163322934-163324935(+)
Zm00001d052219::4:183566390-183568391(+)
Zm00001d028092::1:22731518-22733519(-)
Zm00001d016899::5:179632891-179634892(-)
Zm00001d010207::8:104001685-104003686(+)
Zm00001d005339::2:170024733-170026734(-)
Zm00001d034503::1:294740069-294742070(+)
Zm00001d003199::2:35412356-35414357(+)
Zm00001d015032::5:72786237-72788238(+)
Zm00001d016070::5:142714268-142716269(+)
Zm00001d052392::4:188986973-188988974(+)
Zm00001d016863::5:178549673-178551674(+)
Zm00001d045747::9:36931049-36933050(-)
Zm00001d023946::10:30975215-30977216(+)
Zm00001d044171::3:221070507-221072508(-)
Zm00001d036931::6:106757033-106759034(+)
Zm00001d042210::3:156118020-156120021(-)
Zm00001d022599::7:180833861-180835862(-)
Zm00001d041546::3:126539024-126541025(-)
Zm00001d030011::1:99112328-99114329(+)
Zm00001d050112::4:66650890-66652891(-)
Zm00001d023243::10:1293877-1295878(+)
Zm00001d053158::4:217087549-217089550(+)
Zm00001d039683::3:11815278-11817279(+)
Zm00001d031488::1:191773534-191775535(+)
Zm00001d043824::3:210992077-210994078(+)
Zm00001d045102::9:12498466-12500467(+)
Zm00001d042620::3:174100085-174102086(-)
Zm00001d030764::1:158953383-158955384(-)
Zm00001d006207::2:201785321-201787322(+)
Zm00001d035267::6:18770125-18772126(+)
Zm00001d018254::5:217438762-217440763(+)
Zm00001d031969::1:208242589-208244590(-)
Zm00001d004925::2:149190536-149192537(-)
Zm00001d004553::2:117603132-117605133(-)
Zm00001d020070::7:90262997-90264998(-)
Zm00001d034842::1:303633544-303635545(+)
Zm00001d011975::8:165505529-165507530(-)
Zm00001d042183::3:155338424-155340425(-)
Zm00001d011066::8:138000492-138002493(-)
Zm00001d052980::4:207107982-207109983(-)
Zm00001d027268::1:1033276-1035277(+)
Zm00001d030489::1:136750445-136752446(+)
Zm00001d038839::6:165592506-165594507(+)
Zm00001d026482::10:146766667-146768668(+)
Zm00001d007719::2:238200053-238202054(-)
Zm00001d006621::2:212768758-212770759(+)
Zm00001d039409::3:3618779-3620780(+)
Zm00001d049159::4:18437855-18439856(-)
Zm00001d047141::9:119772136-119774137(+)
Zm00001d015636::5:102368048-102370049(-)
Zm00001d002857::2:24837093-24839094(-)
Zm00001d029504::1:73575150-73577151(-)
Zm00001d004140::2:86024884-86026885(+)
Zm00001d039890::3:18009049-18011050(+)
Zm00001d035347::6:22750198-22752199(-)
Zm00001d031773::1:201396142-201398143(+)
Zm00001d028185::1:25737163-25739164(+)
Zm00001d029643::1:80922113-80924114(+)
Zm00001d015064::5:73928048-73930049(-)
Zm00001d020806::7:133442380-133444381(+)
Zm00001d046837::9:108064796-108066797(+)
Zm00001d050119::4:67241480-67243481(-)
Zm00001d010368::8:111480166-111482167(+)
Zm00001d019980::7:81719302-81721303(+)
Zm00001d012208::8:170083765-170085766(-)
Zm00001d016041::5:141195778-141197779(+)
Zm00001d013026::5:3436530-3438531(-)
Zm00001d018406::5:220160462-220162463(-)
Zm00001d049929::4:53636472-53638473(+)
Zm00001d052320::4:187043981-187045982(-)
Zm00001d047462::9:130901060-130903061(-)
Zm00001d027425::1:4977630-4979631(+)
Zm00001d007864::2:241249297-241251298(+)
Zm00001d011129::8:139903592-139905593(-)
Zm00001d019498::7:37886289-37888290(+)
Zm00001d050614::4:104547798-104549799(+)
Zm00001d009177::8:41090404-41092405(-)
Zm00001d045590::9:27536449-27538450(+)
Zm00001d053055::4:211053307-211055308(+)
Zm00001d008769::8:19561865-19563866(+)
Zm00001d046916::9:110413744-110415745(+)
Zm00001d038937::6:167326113-167328114(-)
Zm00001d031899::1:205990634-205992635(+)
Zm00001d037559::6:129535715-129537716(+)
Zm00001d037352::6:122504382-122506383(+)
Zm00001d039169::6:171661937-171663938(+)
Zm00001d017261::5:190818533-190820534(-)
Zm00001d007229::2:225209576-225211577(+)
Zm00001d051764::4:168965668-168967669(+)
Zm00001d038248::6:152311540-152313541(+)
Zm00001d034215::1:286966266-286968267(-)
Zm00001d018429::5:220586715-220588716(+)
Zm00001d013162::5:5618757-5620758(+)
Zm00001d010236::8:105520583-105522584(+)
Zm00001d019463::7:35181628-35183629(-)
Zm00001d010892::8:132360848-132362849(-)
Zm00001d040014::3:22987441-22989442(-)
Zm00001d032678::1:233887193-233889194(+)
Zm00001d025240::10:110663050-110665051(-)
Zm00001d048157::9:151090958-151092959(+)
Zm00001d023694::10:15878458-15880459(-)
Zm00001d027231::1:49376-51377(+)
Zm00001d043389::3:198495257-198497258(-)
Zm00001d044909::9:6991772-6993773(+)
Zm00001d036832::6:103270139-103272140(+)
Zm00001d010942::8:134411920-134413921(-)
Zm00001d020609::7:124937361-124939362(-)
Zm00001d033594::1:268071626-268073627(-)
Zm00001d003667::2:53273342-53275343(-)
Zm00001d010148::8:101476363-101478364(+)
Zm00001d026113::10:138718038-138720039(+)
Zm00001d047848::9:143210851-143212852(+)
Zm00001d048337::9:154665572-154667573(+)
Zm00001d017946::5:210557233-210559234(+)
Zm00001d048957::4:10670336-10672337(+)
Zm00001d041746::3:135790363-135792364(-)
Zm00001d024588::10:79473188-79475189(+)
Zm00001d040463::3:44742538-44744539(+)
Zm00001d047878::9:144090468-144092469(+)
Zm00001d047399::9:128745189-128747190(+)
Zm00001d004379::2:107363519-107365520(+)
Zm00001d034779::1:302139647-302141648(-)
Zm00001d035320::6:21082454-21084455(-)
Zm00001d032379::1:224584869-224586870(-)
Zm00001d012276::8:171738419-171740420(+)
Zm00001d023998::10:35440028-35442029(+)
Zm00001d042509::3:170137518-170139519(-)
Zm00001d014321::5:40893950-40895951(+)
Zm00001d010921::8:133539795-133541796(+)
Zm00001d052756::4:199896155-199898156(-)
Zm00001d029397::1:68937738-68939739(-)
Zm00001d045134::9:13845852-13847853(-)
Zm00001d027492::1:6522880-6524881(+)
Zm00001d024940::10:96015488-96017489(-)
```
