## Supplementary material for "A comprehensive map of preferentially located motifs reveals distinct proximal *cis*-regulatory elements in plants": ATTCATCC_containing_gene_set.txt

```
#Occurences of ATTCATCC between -36 and -24 (positions relative to the transcription start site)
#52 sequences with ATTCATCC in this interval
#0.21% of the sequences in promoter set with ATTCATCC (set with 25199 sequences)
Zm00001d048184::9:151926157-151928158(+)
Zm00001d005419::2:173365155-173367156(+)
Zm00001d039526::3:7129757-7131758(-)
Zm00001d030881::1:165230235-165232236(+)
Zm00001d024940::10:96015488-96017489(-)
Zm00001d044171::3:221070507-221072508(-)
Zm00001d004357::2:105979321-105981322(-)
Zm00001d031002::1:172830717-172832718(+)
Zm00001d031576::1:195076207-195078208(+)
Zm00001d052674::4:196904789-196906790(-)
Zm00001d053055::4:211053307-211055308(+)
Zm00001d032534::1:229829772-229831773(+)
Zm00001d008842::8:22388275-22390276(+)
Zm00001d037546::6:128909149-128911150(-)
Zm00001d016048::5:141503341-141505342(+)
Zm00001d030736::1:156845390-156847391(+)
Zm00001d024459::10:71760474-71762475(-)
Zm00001d006615::2:212638440-212640441(-)
Zm00001d019105::7:16886470-16888471(+)
Zm00001d046296::9:78818408-78820409(+)
Zm00001d031734::1:200081757-200083758(-)
Zm00001d024470::10:72343715-72345716(+)
Zm00001d048386::9:155335962-155337963(+)
Zm00001d036855::6:104126121-104128122(+)
Zm00001d026637::10:149250584-149252585(+)
Zm00001d022267::7:174004692-174006693(-)
Zm00001d040190::3:31508236-31510237(+)
Zm00001d010293::8:107993794-107995795(-)
Zm00001d044203::3:221804614-221806615(+)
Zm00001d052519::4:191972079-191974080(-)
Zm00001d020806::7:133442380-133444381(+)
Zm00001d046638::9:100060804-100062805(-)
Zm00001d035511::6:30355855-30357856(-)
Zm00001d050217::4:74115994-74117995(-)
Zm00001d004047::2:78778958-78780959(+)
Zm00001d039890::3:18009049-18011050(+)
Zm00001d052980::4:207107982-207109983(-)
Zm00001d051764::4:168965668-168967669(+)
Zm00001d024278::10:61395774-61397775(+)
Zm00001d017946::5:210557233-210559234(+)
Zm00001d009242::8:46228710-46230711(+)
Zm00001d015244::5:80937056-80939057(-)
Zm00001d024209::10:56569096-56571097(-)
Zm00001d022150::7:171310140-171312141(+)
Zm00001d007064::2:221090253-221092254(-)
Zm00001d040455::3:44152363-44154364(-)
Zm00001d007396::2:230691535-230693536(+)
Zm00001d039683::3:11815278-11817279(+)
Zm00001d040033::3:23714433-23716434(+)
Zm00001d009297::8:52933440-52935441(-)
Zm00001d026482::10:146766667-146768668(+)
Zm00001d009661::8:74954655-74956656(+)
```
