## Supplementary material for "A comprehensive map of preferentially located motifs reveals distinct proximal *cis*-regulatory elements in plants": ATTCATCT_containing_gene_set.txt

```
#Occurences of ATTCATCT between -65 and 37 (positions relative to the transcription start site)
#192 sequences with ATTCATCT in this interval
#0.76% of the sequences in promoter set with ATTCATCT (set with 25199 sequences)
Zm00001d012259::8:171232542-171234543(+)
Zm00001d027268::1:1033276-1035277(+)
Zm00001d038937::6:167326113-167328114(-)
Zm00001d025402::10:117255970-117257971(-)
Zm00001d016863::5:178549673-178551674(+)
Zm00001d002452::2:13066791-13068792(+)
Zm00001d029504::1:73575150-73577151(-)
Zm00001d020708::7:129528922-129530923(-)
Zm00001d009766::8:80258614-80260615(-)
Zm00001d042260::3:157877975-157879976(+)
Zm00001d026218::10:141369471-141371472(-)
Zm00001d027504::1:6906095-6908096(+)
Zm00001d048742::4:4827586-4829587(+)
Zm00001d012869::5:1397429-1399430(-)
Zm00001d004417::2:110446842-110448843(+)
Zm00001d045582::9:27267580-27269581(-)
Zm00001d051336::4:155040677-155042678(-)
Zm00001d015328::5:84700225-84702226(+)
Zm00001d029102::1:58053748-58055749(+)
Zm00001d008303::8:4662013-4664014(+)
Zm00001d035347::6:22750198-22752199(-)
Zm00001d039139::6:170960138-170962139(+)
Zm00001d019018::7:12871995-12873996(+)
Zm00001d031969::1:208242589-208244590(-)
Zm00001d013162::5:5618757-5620758(+)
Zm00001d021765::7:162693866-162695867(-)
Zm00001d013037::5:3582693-3584694(-)
Zm00001d009175::8:41012357-41014358(-)
Zm00001d005135::2:160465341-160467342(-)
Zm00001d038523::6:159194874-159196875(+)
Zm00001d029512::1:73973464-73975465(-)
Zm00001d002049::2:4958248-4960249(-)
Zm00001d015226::5:80065442-80067443(+)
Zm00001d028025::1:20832187-20834188(+)
Zm00001d044194::3:221630133-221632134(-)
Zm00001d048131::9:150562984-150564985(+)
Zm00001d052213::4:183439447-183441448(-)
Zm00001d023946::10:30975215-30977216(+)
Zm00001d050610::4:104007218-104009219(+)
Zm00001d004052::2:79612637-79614638(-)
Zm00001d021254::7:146963606-146965607(-)
Zm00001d046539::9:94823346-94825347(-)
Zm00001d031670::1:198162877-198164878(-)
Zm00001d019463::7:35181628-35183629(-)
Zm00001d039041::6:169140019-169142020(-)
Zm00001d049071::4:14762014-14764015(-)
Zm00001d021829::7:164024509-164026510(-)
Zm00001d011428::8:150255222-150257223(-)
Zm00001d007953::2:243987178-243989179(-)
Zm00001d016942::5:180645955-180647956(-)
Zm00001d048375::9:155254919-155256920(-)
Zm00001d038112::6:148376747-148378748(+)
Zm00001d029643::1:80922113-80924114(+)
Zm00001d026586::10:148396481-148398482(+)
Zm00001d050669::4:114046703-114048704(+)
Zm00001d022460::7:178141999-178144000(-)
Zm00001d035320::6:21082454-21084455(-)
Zm00001d010892::8:132360848-132362849(-)
Zm00001d028513::1:37767355-37769356(-)
Zm00001d016041::5:141195778-141197779(+)
Zm00001d040124::3:28463164-28465165(+)
Zm00001d025764::10:128934434-128936435(-)
Zm00001d031779::1:201519019-201521020(+)
Zm00001d014135::5:33671605-33673606(-)
Zm00001d038839::6:165592506-165594507(+)
Zm00001d010021::8:95494142-95496143(-)
Zm00001d053251::4:222298565-222300566(+)
Zm00001d011697::8:159026631-159028632(+)
Zm00001d042454::3:168341836-168343837(+)
Zm00001d017240::5:190057516-190059517(-)
Zm00001d046837::9:108064796-108066797(+)
Zm00001d023262::10:1563891-1565892(+)
Zm00001d038652::6:161896059-161898060(-)
Zm00001d007207::2:224756980-224758981(-)
Zm00001d026331::10:143643754-143645755(-)
Zm00001d002186::2:7614351-7616352(-)
Zm00001d041073::3:95309915-95311916(-)
Zm00001d040614::3:54000569-54002570(+)
Zm00001d004140::2:86024884-86026885(+)
Zm00001d051427::4:158191257-158193258(-)
Zm00001d006447::2:208479068-208481069(-)
Zm00001d013499::5:12909943-12911944(-)
Zm00001d029130::1:59437861-59439862(+)
Zm00001d017345::5:193473547-193475548(-)
Zm00001d031212::1:182383972-182385973(-)
Zm00001d044705::3:235431213-235433214(+)
Zm00001d012998::5:2892464-2894465(+)
Zm00001d007229::2:225209576-225211577(+)
Zm00001d038699::6:162813145-162815146(+)
Zm00001d004090::2:81695025-81697026(+)
Zm00001d011129::8:139903592-139905593(-)
Zm00001d015032::5:72786237-72788238(+)
Zm00001d027480::1:6274608-6276609(-)
Zm00001d026144::10:139665377-139667378(+)
Zm00001d013035::5:3541806-3543807(-)
Zm00001d040238::3:33381360-33383361(-)
Zm00001d045875::9:45234399-45236400(-)
Zm00001d043146::3:190112197-190114198(-)
Zm00001d048136::9:150659074-150661075(-)
Zm00001d004925::2:149190536-149192537(-)
Zm00001d040463::3:44742538-44744539(+)
Zm00001d038742::6:163658478-163660479(-)
Zm00001d046781::9:105703138-105705139(-)
Zm00001d020340::7:107528390-107530391(+)
Zm00001d047753::9:140909163-140911164(-)
Zm00001d012033::8:166842160-166844161(-)
Zm00001d006859::2:218015035-218017036(-)
Zm00001d035597::6:35985426-35987427(-)
Zm00001d032179::1:215955779-215957780(+)
Zm00001d035030::6:2409108-2411109(-)
Zm00001d023694::10:15878458-15880459(-)
Zm00001d028295::1:29503580-29505581(-)
Zm00001d011254::8:144632273-144634274(-)
Zm00001d013561::5:14346501-14348502(+)
Zm00001d046083::9:61953630-61955631(+)
Zm00001d042140::3:153226298-153228299(-)
Zm00001d012953::5:2328780-2330781(+)
Zm00001d037375::6:123497288-123499289(+)
Zm00001d007107::2:222391987-222393988(+)
Zm00001d005520::2:177216581-177218582(+)
Zm00001d051538::4:161855247-161857248(-)
Zm00001d034796::1:302386798-302388799(-)
Zm00001d042620::3:174100085-174102086(-)
Zm00001d042621::3:174099165-174101166(+)
Zm00001d018429::5:220586715-220588716(+)
Zm00001d012208::8:170083765-170085766(-)
Zm00001d013471::5:12400483-12402484(-)
Zm00001d030486::1:136739039-136741040(+)
Zm00001d025240::10:110663050-110665051(-)
Zm00001d046103::9:63754122-63756123(-)
Zm00001d030011::1:99112328-99114329(+)
Zm00001d030489::1:136750445-136752446(+)
Zm00001d015769::5:118163495-118165496(-)
Zm00001d025613::10:123904905-123906906(-)
Zm00001d011429::8:150283477-150285478(-)
Zm00001d043824::3:210992077-210994078(+)
Zm00001d020380::7:110162517-110164518(+)
Zm00001d038925::6:167145978-167147979(-)
Zm00001d041746::3:135790363-135792364(-)
Zm00001d035050::6:3215940-3217941(+)
Zm00001d015637::5:102458857-102460858(-)
Zm00001d028185::1:25737163-25739164(+)
Zm00001d050935::4:132606776-132608777(-)
Zm00001d021182::7:145177778-145179779(-)
Zm00001d048314::9:154449914-154451915(-)
Zm00001d002854::2:24775639-24777640(-)
Zm00001d002168::2:7086894-7088895(+)
Zm00001d029098::1:57991096-57993097(-)
Zm00001d047389::9:128554211-128556212(+)
Zm00001d053006::4:208793706-208795707(-)
Zm00001d041803::3:138830891-138832892(-)
Zm00001d019980::7:81719302-81721303(+)
Zm00001d052046::4:177533062-177535063(+)
Zm00001d007934::2:243394208-243396209(-)
Zm00001d029312::1:65583281-65585282(+)
Zm00001d043765::3:209277168-209279169(-)
Zm00001d036749::6:99760006-99762007(-)
Zm00001d045590::9:27536449-27538450(+)
Zm00001d051498::4:160463321-160465322(-)
Zm00001d023241::10:1288999-1291000(-)
Zm00001d042726::3:178252338-178254339(-)
Zm00001d003319::2:40119359-40121360(-)
Zm00001d038004::6:144864535-144866536(+)
Zm00001d025494::10:120564881-120566882(-)
Zm00001d039409::3:3618779-3620780(+)
Zm00001d003064::2:30986217-30988218(+)
Zm00001d035029::6:2399757-2401758(-)
Zm00001d037700::6:134425341-134427342(-)
Zm00001d009829::8:84168645-84170646(-)
Zm00001d027411::1:4717445-4719446(+)
Zm00001d035909::6:59673949-59675950(+)
Zm00001d002038::2:4865478-4867479(-)
Zm00001d027900::1:17148010-17150011(-)
Zm00001d013566::5:14439187-14441188(-)
Zm00001d002511::2:14416620-14418621(-)
Zm00001d040485::3:46293824-46295825(-)
Zm00001d049159::4:18437855-18439856(-)
Zm00001d024743::10:85866135-85868136(-)
Zm00001d022630::7:181798896-181800897(-)
Zm00001d034833::1:303289369-303291370(+)
Zm00001d052219::4:183566390-183568391(+)
Zm00001d002328::2:10447086-10449087(+)
Zm00001d047531::9:134018434-134020435(-)
Zm00001d013022::5:3408674-3410675(+)
Zm00001d020702::7:129166700-129168701(-)
Zm00001d027625::1:9344597-9346598(+)
Zm00001d010921::8:133539795-133541796(+)
Zm00001d052184::4:182561706-182563707(+)
Zm00001d017036::5:183332993-183334994(-)
Zm00001d006338::2:205001707-205003708(-)
Zm00001d002003::2:4173047-4175048(-)
Zm00001d044990::9:9471646-9473647(-)
```
