## Supplementary material for "A comprehensive map of preferentially located motifs reveals distinct proximal *cis*-regulatory elements in plants": ATTCATG_containing_gene_set.txt

```
#Occurences of ATTCATG between -9 and 127 (positions relative to the transcription start site)
#1013 sequences with ATTCATG in this interval
#4.02% of the sequences in promoter set with ATTCATG (set with 25199 sequences)
Zm00001d020087::7:91037629-91039630(-)
Zm00001d030053::1:102362883-102364884(-)
Zm00001d035870::6:57860943-57862944(+)
Zm00001d052748::4:199648140-199650141(-)
Zm00001d027911::1:17366676-17368677(+)
Zm00001d009220::8:44227231-44229232(-)
Zm00001d031487::1:191771308-191773309(-)
Zm00001d017459::5:196474960-196476961(-)
Zm00001d003369::2:41786589-41788590(-)
Zm00001d009512::8:68436815-68438816(+)
Zm00001d014697::5:59817036-59819037(+)
Zm00001d029722::1:84144655-84146656(-)
Zm00001d045382::9:20229398-20231399(+)
Zm00001d020569::7:122617469-122619470(+)
Zm00001d007065::2:221293225-221295226(-)
Zm00001d013733::5:18863369-18865370(-)
Zm00001d002129::2:6411408-6413409(+)
Zm00001d004843::2:143856637-143858638(-)
Zm00001d033806::1:274287431-274289432(-)
Zm00001d026311::10:143368785-143370786(-)
Zm00001d033262::1:256424328-256426329(-)
Zm00001d010258::8:106427559-106429560(-)
Zm00001d010553::8:120204582-120206583(+)
Zm00001d052694::4:197560059-197562060(+)
Zm00001d035838::6:54312076-54314077(-)
Zm00001d011363::8:148504956-148506957(+)
Zm00001d008245::8:2493127-2495128(-)
Zm00001d041277::3:109761170-109763171(+)
Zm00001d038306::6:154121526-154123527(-)
Zm00001d010054::8:97433872-97435873(-)
Zm00001d050822::4:124716937-124718938(-)
Zm00001d034485::1:294248561-294250562(-)
Zm00001d026577::10:148259990-148261991(+)
Zm00001d045514::9:25083682-25085683(-)
Zm00001d001916::2:2814462-2816463(+)
Zm00001d012655::8:178009817-178011818(+)
Zm00001d047608::9:136964075-136966076(+)
Zm00001d048396::9:155581805-155583806(+)
Zm00001d027464::1:5887907-5889908(-)
Zm00001d010138::8:101135743-101137744(-)
Zm00001d023430::10:5417043-5419044(-)
Zm00001d004102::2:82837862-82839863(+)
Zm00001d003949::2:71577619-71579620(+)
Zm00001d020434::7:114137854-114139855(+)
Zm00001d035300::6:20186775-20188776(+)
Zm00001d052938::4:205509090-205511091(-)
Zm00001d039362::3:2567675-2569676(+)
Zm00001d013151::5:5451972-5453973(+)
Zm00001d037867::6:140388220-140390221(-)
Zm00001d033349::1:259901209-259903210(-)
Zm00001d010785::8:127753802-127755803(-)
Zm00001d006884::2:218529416-218531417(+)
Zm00001d005306::2:168879036-168881037(+)
Zm00001d005672::2:182906061-182908062(+)
Zm00001d024826::10:89842505-89844506(+)
Zm00001d031427::1:189776468-189778469(+)
Zm00001d006749::2:215837411-215839412(+)
Zm00001d029997::1:98384020-98386021(-)
Zm00001d003793::2:59495011-59497012(-)
Zm00001d035143::6:6890693-6892694(-)
Zm00001d038885::6:166377452-166379453(+)
Zm00001d048153::9:151003677-151005678(+)
Zm00001d028535::1:38519513-38521514(-)
Zm00001d029860::1:90855931-90857932(+)
Zm00001d047262::9:124765526-124767527(+)
Zm00001d048243::9:153110118-153112119(-)
Zm00001d033847::1:275689268-275691269(-)
Zm00001d017335::5:193224198-193226199(+)
Zm00001d021558::7:155978243-155980244(+)
Zm00001d006738::2:215640560-215642561(-)
Zm00001d051306::4:152566193-152568194(-)
Zm00001d026696::10:150203508-150205509(-)
Zm00001d016162::5:147919878-147921879(-)
Zm00001d044096::3:219036636-219038637(+)
Zm00001d020108::7:92394510-92396511(+)
Zm00001d031676::1:198304449-198306450(-)
Zm00001d043086::3:188768195-188770196(+)
Zm00001d038025::6:145561429-145563430(+)
Zm00001d052433::4:189867845-189869846(+)
Zm00001d016836::5:177821854-177823855(+)
Zm00001d045835::9:42523493-42525494(-)
Zm00001d001973::2:3726693-3728694(+)
Zm00001d010796::8:128044576-128046577(-)
Zm00001d053404::4:230473981-230475982(-)
Zm00001d043253::3:193362995-193364996(+)
Zm00001d040878::3:74733196-74735197(-)
Zm00001d035214::6:10071215-10073216(-)
Zm00001d020180::7:97826121-97828122(-)
Zm00001d021287::7:147958805-147960806(+)
Zm00001d044186::3:221414549-221416550(-)
Zm00001d018884::7:8343108-8345109(+)
Zm00001d025833::10:131302577-131304578(+)
Zm00001d040757::3:63812137-63814138(-)
Zm00001d052022::4:176743712-176745713(+)
Zm00001d034552::1:296068720-296070721(-)
Zm00001d008930::8:25818878-25820879(+)
Zm00001d037418::6:124946339-124948340(+)
Zm00001d003389::2:42584541-42586542(-)
Zm00001d043134::3:189964910-189966911(-)
Zm00001d036579::6:93642345-93644346(-)
Zm00001d044988::9:9424327-9426328(-)
Zm00001d006094::2:197973215-197975216(-)
Zm00001d054055::4:245632793-245634794(-)
Zm00001d051831::4:171494455-171496456(-)
Zm00001d035656::6:39270021-39272022(+)
Zm00001d032253::1:219091702-219093703(-)
Zm00001d032981::1:245734572-245736573(+)
Zm00001d052409::4:189309813-189311814(+)
Zm00001d036388::6:86353158-86355159(+)
Zm00001d020615::7:125166589-125168590(-)
Zm00001d016347::5:158592345-158594346(+)
Zm00001d013240::5:6866632-6868633(+)
Zm00001d045774::9:38440716-38442717(+)
Zm00001d021675::7:159777163-159779164(+)
Zm00001d009418::8:63650766-63652767(+)
Zm00001d010512::8:118586580-118588581(+)
Zm00001d020519::7:120445075-120447076(-)
Zm00001d012768::8:180445595-180447596(-)
Zm00001d023813::10:22946795-22948796(+)
Zm00001d006442::2:208278887-208280888(+)
Zm00001d044816::9:3593559-3595560(+)
Zm00001d017469::5:196845280-196847281(-)
Zm00001d034285::1:288483795-288485796(-)
Zm00001d005996::2:194931716-194933717(-)
Zm00001d004379::2:107363519-107365520(+)
Zm00001d017050::5:183935601-183937602(-)
Zm00001d034983::6:787273-789274(-)
Zm00001d011918::8:164543155-164545156(+)
Zm00001d041274::3:109615180-109617181(-)
Zm00001d018526::5:222484456-222486457(-)
Zm00001d026685::10:149857560-149859561(+)
Zm00001d003288::2:38811401-38813402(+)
Zm00001d044763::9:1777304-1779305(+)
Zm00001d024114::10:46727676-46729677(-)
Zm00001d008645::8:15644029-15646030(+)
Zm00001d046467::9:91187175-91189176(+)
Zm00001d053261::4:222938667-222940668(+)
Zm00001d015501::5:94111853-94113854(-)
Zm00001d010754::8:126892510-126894511(-)
Zm00001d041994::3:146861239-146863240(-)
Zm00001d018648::7:1662432-1664433(-)
Zm00001d036672::6:97223641-97225642(+)
Zm00001d041476::3:122413321-122415322(+)
Zm00001d039816::3:15653895-15655896(-)
Zm00001d033839::1:275425286-275427287(+)
Zm00001d043734::3:208689085-208691086(-)
Zm00001d030640::1:150295413-150297414(-)
Zm00001d015274::5:82405813-82407814(-)
Zm00001d017374::5:193774912-193776913(+)
Zm00001d027401::1:4416037-4418038(+)
Zm00001d020424::7:113227984-113229985(-)
Zm00001d052985::4:207562623-207564624(-)
Zm00001d039744::3:13626302-13628303(-)
Zm00001d031971::1:208251390-208253391(+)
Zm00001d052749::4:199666076-199668077(-)
Zm00001d012805::5:378522-380523(-)
Zm00001d010019::8:95339378-95341379(+)
Zm00001d031539::1:193696731-193698732(-)
Zm00001d041993::3:146854033-146856034(+)
Zm00001d045598::9:28062829-28064830(-)
Zm00001d013092::5:4599611-4601612(+)
Zm00001d006700::2:214677169-214679170(-)
Zm00001d042260::3:157877975-157879976(+)
Zm00001d013317::5:8501333-8503334(-)
Zm00001d032152::1:214578906-214580907(-)
Zm00001d053079::4:212654228-212656229(+)
Zm00001d010098::8:99151734-99153735(+)
Zm00001d043563::3:203949367-203951368(+)
Zm00001d044625::3:233524557-233526558(-)
Zm00001d047165::9:120518488-120520489(-)
Zm00001d043292::3:194730315-194732316(-)
Zm00001d025867::10:132086959-132088960(-)
Zm00001d021643::7:158944890-158946891(+)
Zm00001d046779::9:105669671-105671672(+)
Zm00001d036674::6:97252640-97254641(-)
Zm00001d001834::2:1639649-1641650(-)
Zm00001d040187::3:31070658-31072659(-)
Zm00001d031109::1:177583458-177585459(-)
Zm00001d002342::2:10611564-10613565(+)
Zm00001d007921::2:242699001-242701002(-)
Zm00001d029840::1:89589364-89591365(-)
Zm00001d042517::3:170329661-170331662(-)
Zm00001d042810::3:180843736-180845737(+)
Zm00001d011352::8:147823813-147825814(-)
Zm00001d033003::1:246634388-246636389(+)
Zm00001d020426::7:113228895-113230896(+)
Zm00001d006426::2:207631219-207633220(+)
Zm00001d003031::2:29816332-29818333(+)
Zm00001d003393::2:42617862-42619863(+)
Zm00001d051465::4:159609924-159611925(-)
Zm00001d051203::4:148593111-148595112(-)
Zm00001d010936::8:134112917-134114918(+)
Zm00001d023294::10:2260953-2262954(+)
Zm00001d017689::5:204309433-204311434(+)
Zm00001d017646::5:202981856-202983857(+)
Zm00001d030079::1:104117204-104119205(+)
Zm00001d015990::5:137521533-137523534(-)
Zm00001d012810::5:687027-689028(-)
Zm00001d037232::6:116992551-116994552(+)
Zm00001d038046::6:145995507-145997508(+)
Zm00001d004193::2:90153151-90155152(+)
Zm00001d005192::2:163042577-163044578(+)
Zm00001d039280::3:975328-977329(-)
Zm00001d033067::1:249376450-249378451(+)
Zm00001d034668::1:299313017-299315018(-)
Zm00001d019034::7:13645776-13647777(+)
Zm00001d018944::7:10192902-10194903(-)
Zm00001d042923::3:184010939-184012940(+)
Zm00001d013524::5:13582820-13584821(+)
Zm00001d040197::3:31704209-31706210(+)
Zm00001d023318::10:2948876-2950877(+)
Zm00001d052014::4:176583578-176585579(+)
Zm00001d029329::1:66248137-66250138(-)
Zm00001d039394::3:3276031-3278032(-)
Zm00001d045999::9:53119195-53121196(+)
Zm00001d009779::8:80652333-80654334(-)
Zm00001d034644::1:298707606-298709607(-)
Zm00001d014486::5:49917397-49919398(-)
Zm00001d029106::1:58277566-58279567(-)
Zm00001d031553::1:194109999-194112000(+)
Zm00001d023521::10:8659467-8661468(-)
Zm00001d018471::5:221362492-221364493(+)
Zm00001d031682::1:198601324-198603325(-)
Zm00001d046835::9:107935327-107937328(-)
Zm00001d047940::9:145878959-145880960(+)
Zm00001d035145::6:6907159-6909160(-)
Zm00001d050937::4:132631935-132633936(-)
Zm00001d019743::7:55055450-55057451(-)
Zm00001d035046::6:3072439-3074440(+)
Zm00001d050157::4:69659721-69661722(+)
Zm00001d040468::3:45118536-45120537(+)
Zm00001d040707::3:59445168-59447169(-)
Zm00001d050283::4:78447489-78449490(-)
Zm00001d027306::1:2465144-2467145(+)
Zm00001d041067::3:94633830-94635831(-)
Zm00001d036245::6:79488428-79490429(-)
Zm00001d035934::6:61205642-61207643(+)
Zm00001d045193::9:15735407-15737408(+)
Zm00001d038928::6:167155341-167157342(+)
Zm00001d027293::1:2025324-2027325(+)
Zm00001d042131::3:152450129-152452130(-)
Zm00001d015971::5:135064641-135066642(+)
Zm00001d015634::5:102220421-102222422(+)
Zm00001d006731::2:215413987-215415988(-)
Zm00001d042619::3:174094653-174096654(-)
Zm00001d045944::9:48376678-48378679(+)
Zm00001d017936::5:210381350-210383351(+)
Zm00001d044479::3:229351549-229353550(-)
Zm00001d002034::2:4806657-4808658(+)
Zm00001d024440::10:70866135-70868136(-)
Zm00001d007961::2:244251152-244253153(-)
Zm00001d004731::2:134452243-134454244(+)
Zm00001d048729::4:4325153-4327154(-)
Zm00001d020280::7:103975936-103977937(+)
Zm00001d018669::7:2250435-2252436(+)
Zm00001d051056::4:139238162-139240163(-)
Zm00001d050988::4:135626103-135628104(-)
Zm00001d036588::6:93868174-93870175(+)
Zm00001d023784::10:20015130-20017131(+)
Zm00001d035818::6:52788907-52790908(-)
Zm00001d027319::1:2877761-2879762(-)
Zm00001d017432::5:195843467-195845468(+)
Zm00001d029597::1:78390610-78392611(-)
Zm00001d044153::3:220576273-220578274(+)
Zm00001d033872::1:276985580-276987581(+)
Zm00001d007558::2:234869971-234871972(-)
Zm00001d014696::5:59774037-59776038(-)
Zm00001d034250::1:287920535-287922536(-)
Zm00001d037313::6:120387600-120389601(+)
Zm00001d045967::9:50658526-50660527(-)
Zm00001d019060::7:14497424-14499425(-)
Zm00001d008769::8:19561865-19563866(+)
Zm00001d002408::2:12110761-12112762(+)
Zm00001d051683::4:166649721-166651722(+)
Zm00001d022226::7:173087954-173089955(+)
Zm00001d020681::7:127877919-127879920(+)
Zm00001d044446::3:228296325-228298326(-)
Zm00001d040691::3:58484404-58486405(-)
Zm00001d050307::4:80277972-80279973(-)
Zm00001d041582::3:128234685-128236686(+)
Zm00001d003107::2:32462691-32464692(-)
Zm00001d002880::2:25549738-25551739(-)
Zm00001d030506::1:140055124-140057125(-)
Zm00001d051272::4:151406923-151408924(+)
Zm00001d050643::4:109048039-109050040(-)
Zm00001d032250::1:218948576-218950577(-)
Zm00001d047615::9:137069744-137071745(+)
Zm00001d035988::6:64832400-64834401(-)
Zm00001d044585::3:232637656-232639657(-)
Zm00001d047765::9:141345899-141347900(-)
Zm00001d008601::8:14156748-14158749(+)
Zm00001d007533::2:234174346-234176347(-)
Zm00001d033459::1:263296180-263298181(-)
Zm00001d032027::1:209850066-209852067(+)
Zm00001d017141::5:186719483-186721484(+)
Zm00001d048553::9:158560343-158562344(-)
Zm00001d047686::9:139333332-139335333(+)
Zm00001d005257::2:166024004-166026005(+)
Zm00001d050350::4:82941387-82943388(-)
Zm00001d051499::4:160462442-160464443(+)
Zm00001d050380::4:84838181-84840182(+)
Zm00001d029160::1:60843997-60845998(+)
Zm00001d029552::1:75901904-75903905(-)
Zm00001d041092::3:97015312-97017313(-)
Zm00001d024325::10:64668121-64670122(+)
Zm00001d020908::7:136243176-136245177(-)
Zm00001d042979::3:185648145-185650146(+)
Zm00001d028174::1:25498259-25500260(-)
Zm00001d003903::2:66483517-66485518(+)
Zm00001d039173::6:171779589-171781590(-)
Zm00001d028875::1:49354247-49356248(+)
Zm00001d010395::8:112625631-112627632(+)
Zm00001d022131::7:170932837-170934838(+)
Zm00001d017686::5:204307711-204309712(-)
Zm00001d040163::3:29852453-29854454(-)
Zm00001d017420::5:195390563-195392564(+)
Zm00001d034181::1:285871287-285873288(-)
Zm00001d015285::5:82699477-82701478(+)
Zm00001d037956::6:143536005-143538006(+)
Zm00001d023885::10:26303869-26305870(+)
Zm00001d006483::2:209673388-209675389(+)
Zm00001d046786::9:105954353-105956354(+)
Zm00001d045760::9:37434899-37436900(+)
Zm00001d003495::2:46043304-46045305(+)
Zm00001d006640::2:213257621-213259622(-)
Zm00001d048455::9:156678253-156680254(+)
Zm00001d013802::5:20823336-20825337(+)
Zm00001d029642::1:80921437-80923438(-)
Zm00001d015985::5:136821693-136823694(-)
Zm00001d024756::10:86467645-86469646(+)
Zm00001d045044::9:10940919-10942920(+)
Zm00001d047739::9:140360704-140362705(-)
Zm00001d021498::7:154119590-154121591(+)
Zm00001d048428::9:156055649-156057650(-)
Zm00001d024633::10:81352137-81354138(-)
Zm00001d035777::6:48099549-48101550(+)
Zm00001d022369::7:176241469-176243470(-)
Zm00001d009407::8:63280965-63282966(-)
Zm00001d038365::6:155604551-155606552(+)
Zm00001d007299::2:227229497-227231498(+)
Zm00001d046928::9:111172827-111174828(+)
Zm00001d004459::2:113248459-113250460(+)
Zm00001d021095::7:142662227-142664228(-)
Zm00001d033651::1:269672267-269674268(+)
Zm00001d046420::9:88598915-88600916(-)
Zm00001d033494::1:264406917-264408918(-)
Zm00001d032555::1:230381171-230383172(+)
Zm00001d008904::8:24557893-24559894(+)
Zm00001d050552::4:99665453-99667454(+)
Zm00001d042421::3:166638986-166640987(+)
Zm00001d019299::7:26617825-26619826(+)
Zm00001d019511::7:38544159-38546160(-)
Zm00001d020998::7:139830550-139832551(+)
Zm00001d042896::3:183207401-183209402(-)
Zm00001d012866::5:1362449-1364450(-)
Zm00001d045418::9:21511007-21513008(-)
Zm00001d006382::2:206213990-206215991(-)
Zm00001d035346::6:22714957-22716958(+)
Zm00001d007825::2:240369052-240371053(-)
Zm00001d051245::4:150317276-150319277(-)
Zm00001d005431::2:173758442-173760443(-)
Zm00001d029206::1:62416638-62418639(-)
Zm00001d042075::3:149708348-149710349(+)
Zm00001d025545::10:121850029-121852030(-)
Zm00001d052926::4:205102407-205104408(+)
Zm00001d023564::10:10308975-10310976(-)
Zm00001d038123::6:148748040-148750041(-)
Zm00001d008809::8:21247735-21249736(+)
Zm00001d033588::1:267929548-267931549(+)
Zm00001d004500::2:115234896-115236897(+)
Zm00001d052886::4:203411780-203413781(-)
Zm00001d011616::8:156077621-156079622(+)
Zm00001d012887::5:1607721-1609722(+)
Zm00001d002058::2:5056167-5058168(-)
Zm00001d029184::1:61495464-61497465(-)
Zm00001d026690::10:150051359-150053360(-)
Zm00001d053284::4:224034102-224036103(+)
Zm00001d012670::8:178338614-178340615(-)
Zm00001d042143::3:153386743-153388744(-)
Zm00001d006677::2:214085348-214087349(+)
Zm00001d015162::5:77983568-77985569(+)
Zm00001d038792::6:164387594-164389595(+)
Zm00001d002654::2:18310994-18312995(+)
Zm00001d014967::5:70441023-70443024(+)
Zm00001d018659::7:2075030-2077031(+)
Zm00001d053761::4:240644314-240646315(-)
Zm00001d039181::6:172034439-172036440(+)
Zm00001d049662::4:39073415-39075416(-)
Zm00001d038196::6:151271221-151273222(-)
Zm00001d031257::1:184105067-184107068(+)
Zm00001d051919::4:174631527-174633528(+)
Zm00001d048525::9:157785480-157787481(+)
Zm00001d008411::8:8050262-8052263(-)
Zm00001d019956::7:79922260-79924261(-)
Zm00001d040149::3:29239428-29241429(-)
Zm00001d001984::2:3950711-3952712(+)
Zm00001d027954::1:18279776-18281777(-)
Zm00001d026305::10:143271791-143273792(-)
Zm00001d038368::6:155636766-155638767(+)
Zm00001d006249::2:202836331-202838332(+)
Zm00001d025338::10:114697387-114699388(+)
Zm00001d047483::9:131743822-131745823(-)
Zm00001d023277::10:2017355-2019356(-)
Zm00001d028347::1:31514657-31516658(-)
Zm00001d042225::3:156803668-156805669(-)
Zm00001d029177::1:61045455-61047456(-)
Zm00001d002842::2:24290724-24292725(-)
Zm00001d041991::3:146846439-146848440(+)
Zm00001d033812::1:274318300-274320301(-)
Zm00001d047698::9:139492979-139494980(+)
Zm00001d029321::1:65853375-65855376(+)
Zm00001d046255::9:77035305-77037306(-)
Zm00001d051541::4:161913839-161915840(-)
Zm00001d037480::6:126662368-126664369(+)
Zm00001d012845::5:1065030-1067031(+)
Zm00001d037921::6:142015499-142017500(-)
Zm00001d020345::7:108137622-108139623(-)
Zm00001d006193::2:201253520-201255521(+)
Zm00001d040216::3:32391664-32393665(+)
Zm00001d025542::10:121759084-121761085(+)
Zm00001d008925::8:25524325-25526326(-)
Zm00001d013503::5:12935695-12937696(-)
Zm00001d012560::8:176651156-176653157(-)
Zm00001d039376::3:2779216-2781217(+)
Zm00001d029088::1:57480704-57482705(-)
Zm00001d034818::1:302867820-302869821(+)
Zm00001d051809::4:170141299-170143300(+)
Zm00001d051225::4:149088830-149090831(+)
Zm00001d032729::1:236410593-236412594(-)
Zm00001d021132::7:143452392-143454393(+)
Zm00001d053585::4:235375541-235377542(-)
Zm00001d029572::1:76876571-76878572(-)
Zm00001d020431::7:113757522-113759523(+)
Zm00001d017867::5:209145342-209147343(-)
Zm00001d013851::5:22713173-22715174(-)
Zm00001d003324::2:40165370-40167371(-)
Zm00001d022489::7:178607342-178609343(+)
Zm00001d021348::7:149643470-149645471(+)
Zm00001d005950::2:193721774-193723775(-)
Zm00001d012561::8:176653919-176655920(+)
Zm00001d024621::10:80564639-80566640(-)
Zm00001d037593::6:130756442-130758443(+)
Zm00001d031366::1:187455240-187457241(+)
Zm00001d037775::6:137238226-137240227(+)
Zm00001d036459::6:89231248-89233249(-)
Zm00001d004914::2:148226722-148228723(+)
Zm00001d020419::7:112909093-112911094(-)
Zm00001d023651::10:13650721-13652722(-)
Zm00001d029084::1:57452094-57454095(-)
Zm00001d007650::2:236928572-236930573(-)
Zm00001d010945::8:134567359-134569360(+)
Zm00001d037526::6:128131200-128133201(-)
Zm00001d026297::10:143162804-143164805(+)
Zm00001d013222::5:6719056-6721057(-)
Zm00001d021433::7:152093886-152095887(+)
Zm00001d005424::2:173524278-173526279(-)
Zm00001d024359::10:66775623-66777624(-)
Zm00001d049389::4:28693014-28695015(-)
Zm00001d026645::10:149325065-149327066(+)
Zm00001d010319::8:109388288-109390289(-)
Zm00001d049806::4:45461562-45463563(+)
Zm00001d004227::2:93483307-93485308(+)
Zm00001d009144::8:39284623-39286624(+)
Zm00001d006562::2:210983466-210985467(+)
Zm00001d032993::1:246129730-246131731(+)
Zm00001d049621::4:37871272-37873273(-)
Zm00001d037997::6:144725714-144727715(-)
Zm00001d008244::8:2450875-2452876(+)
Zm00001d053961::4:244357245-244359246(-)
Zm00001d034429::1:292816269-292818270(-)
Zm00001d034313::1:288966421-288968422(+)
Zm00001d025446::10:118851247-118853248(+)
Zm00001d048217::9:152625641-152627642(-)
Zm00001d024654::10:82206902-82208903(-)
Zm00001d036020::6:66593608-66595609(-)
Zm00001d006069::2:197413231-197415232(-)
Zm00001d033568::1:267324479-267326480(-)
Zm00001d017981::5:211301898-211303899(+)
Zm00001d011166::8:141515673-141517674(+)
Zm00001d018214::5:216732038-216734039(+)
Zm00001d050714::4:117918748-117920749(-)
Zm00001d021662::7:159484072-159486073(-)
Zm00001d039325::3:1949605-1951606(-)
Zm00001d051014::4:136925571-136927572(+)
Zm00001d028366::1:32268864-32270865(+)
Zm00001d043797::3:210376539-210378540(+)
Zm00001d002085::2:5768434-5770435(-)
Zm00001d014058::5:30943540-30945541(-)
Zm00001d024567::10:78548546-78550547(-)
Zm00001d031494::1:191910479-191912480(-)
Zm00001d031168::1:180445517-180447518(+)
Zm00001d037066::6:111300280-111302281(-)
Zm00001d027239::1:195441-197442(+)
Zm00001d013283::5:7814775-7816776(-)
Zm00001d006168::2:200361450-200363451(-)
Zm00001d048166::9:151246199-151248200(+)
Zm00001d028926::1:51753051-51755052(+)
Zm00001d013830::5:21886032-21888033(-)
Zm00001d027939::1:18003373-18005374(+)
Zm00001d009987::8:93551246-93553247(-)
Zm00001d021187::7:145309958-145311959(-)
Zm00001d016606::5:169949247-169951248(-)
Zm00001d033629::1:269173172-269175173(-)
Zm00001d015116::5:76327584-76329585(-)
Zm00001d034524::1:295620066-295622067(+)
Zm00001d021587::7:157223791-157225792(-)
Zm00001d043548::3:203544912-203546913(+)
Zm00001d040628::3:55025569-55027570(-)
Zm00001d017943::5:210530676-210532677(-)
Zm00001d014977::5:70821120-70823121(+)
Zm00001d053414::4:230781237-230783238(+)
Zm00001d012251::8:171034594-171036595(-)
Zm00001d001880::2:2262407-2264408(-)
Zm00001d034157::1:285312163-285314164(-)
Zm00001d042968::3:185336341-185338342(-)
Zm00001d043366::3:197774886-197776887(+)
Zm00001d005732::2:185164189-185166190(-)
Zm00001d018829::7:6699651-6701652(-)
Zm00001d004991::2:152586326-152588327(+)
Zm00001d005488::2:175659456-175661457(-)
Zm00001d044668::3:234438839-234440840(-)
Zm00001d032072::1:211384211-211386212(+)
Zm00001d035439::6:25572724-25574725(-)
Zm00001d016786::5:175958382-175960383(+)
Zm00001d030527::1:141840301-141842302(-)
Zm00001d008913::8:25174531-25176532(-)
Zm00001d047352::9:127263084-127265085(+)
Zm00001d027268::1:1033276-1035277(+)
Zm00001d004400::2:109228846-109230847(+)
Zm00001d029592::1:78161433-78163434(+)
Zm00001d016204::5:150389773-150391774(+)
Zm00001d025263::10:111744172-111746173(-)
Zm00001d014150::5:34227798-34229799(+)
Zm00001d043653::3:206091665-206093666(+)
Zm00001d026404::10:145312476-145314477(+)
Zm00001d037576::6:130119367-130121368(-)
Zm00001d017734::5:205536779-205538780(+)
Zm00001d006903::2:219054202-219056203(+)
Zm00001d003635::2:51164334-51166335(+)
Zm00001d052918::4:204768433-204770434(+)
Zm00001d006513::2:210304554-210306555(+)
Zm00001d052637::4:195494607-195496608(-)
Zm00001d051815::4:170371066-170373067(+)
Zm00001d005278::2:167121952-167123953(+)
Zm00001d020006::7:85215927-85217928(-)
Zm00001d036862::6:104410750-104412751(+)
Zm00001d043452::3:200449585-200451586(+)
Zm00001d029300::1:65443061-65445062(-)
Zm00001d029932::1:94944666-94946667(-)
Zm00001d005653::2:182140917-182142918(-)
Zm00001d028402::1:33653228-33655229(+)
Zm00001d028762::1:45895994-45897995(-)
Zm00001d020471::7:116950491-116952492(-)
Zm00001d013079::5:4420805-4422806(+)
Zm00001d032393::1:225188462-225190463(-)
Zm00001d033931::1:278819797-278821798(+)
Zm00001d054017::4:245194022-245196023(+)
Zm00001d048204::9:152407448-152409449(-)
Zm00001d033493::1:264230318-264232319(-)
Zm00001d009399::8:62577922-62579923(+)
Zm00001d044622::3:233501619-233503620(-)
Zm00001d005745::2:185840382-185842383(-)
Zm00001d026604::10:148809256-148811257(-)
Zm00001d018667::7:2202597-2204598(-)
Zm00001d052415::4:189489079-189491080(-)
Zm00001d036396::6:86740399-86742400(-)
Zm00001d016965::5:181507018-181509019(+)
Zm00001d004825::2:141499219-141501220(-)
Zm00001d039311::3:1450010-1452011(+)
Zm00001d033556::1:267108264-267110265(-)
Zm00001d018791::7:5301257-5303258(-)
Zm00001d047493::9:132374785-132376786(+)
Zm00001d011714::8:159666159-159668160(+)
Zm00001d028372::1:32432250-32434251(+)
Zm00001d038761::6:163996495-163998496(-)
Zm00001d038807::6:164816584-164818585(-)
Zm00001d010268::8:106749444-106751445(-)
Zm00001d033379::1:261078341-261080342(-)
Zm00001d015484::5:92902119-92904120(-)
Zm00001d020776::7:132115846-132117847(+)
Zm00001d034620::1:298049889-298051890(-)
Zm00001d014848::5:65460768-65462769(-)
Zm00001d042135::3:152768478-152770479(-)
Zm00001d016273::5:155107148-155109149(-)
Zm00001d007455::2:232067554-232069555(-)
Zm00001d047689::9:139369731-139371732(-)
Zm00001d010411::8:113491413-113493414(+)
Zm00001d052859::4:202732880-202734881(+)
Zm00001d004413::2:110316121-110318122(-)
Zm00001d015028::5:72771686-72773687(-)
Zm00001d018912::7:9136416-9138417(-)
Zm00001d024610::10:80279369-80281370(-)
Zm00001d022144::7:171126049-171128050(+)
Zm00001d018758::7:4406933-4408934(-)
Zm00001d009353::8:58248479-58250480(-)
Zm00001d039787::3:14746808-14748809(-)
Zm00001d052842::4:202393505-202395506(+)
Zm00001d010040::8:96552412-96554413(-)
Zm00001d052138::4:180629613-180631614(-)
Zm00001d052378::4:188622727-188624728(+)
Zm00001d009564::8:70517475-70519476(+)
Zm00001d039582::3:8337034-8339035(-)
Zm00001d033314::1:258694499-258696500(+)
Zm00001d033602::1:268315313-268317314(-)
Zm00001d017768::5:206247801-206249802(+)
Zm00001d007463::2:232254504-232256505(+)
Zm00001d014772::5:62614329-62616330(+)
Zm00001d037483::6:126832860-126834861(+)
Zm00001d032575::1:231048109-231050110(+)
Zm00001d028898::1:50144394-50146395(-)
Zm00001d008759::8:19243838-19245839(-)
Zm00001d010703::8:125096469-125098470(+)
Zm00001d014046::5:30561849-30563850(-)
Zm00001d025098::10:103787073-103789074(-)
Zm00001d047219::9:122662859-122664860(-)
Zm00001d024053::10:40256178-40258179(-)
Zm00001d043232::3:192593030-192595031(+)
Zm00001d013698::5:17827412-17829413(-)
Zm00001d044303::3:224621278-224623279(+)
Zm00001d003423::2:43896776-43898777(+)
Zm00001d030421::1:131280386-131282387(+)
Zm00001d049286::4:24419475-24421476(+)
Zm00001d021285::7:147851585-147853586(+)
Zm00001d017487::5:197360981-197362982(+)
Zm00001d012170::8:169427553-169429554(+)
Zm00001d054001::4:244900586-244902587(-)
Zm00001d048979::4:11356234-11358235(+)
Zm00001d018422::5:220405046-220407047(+)
Zm00001d035168::6:7511174-7513175(-)
Zm00001d001979::2:3822606-3824607(+)
Zm00001d007324::2:228478180-228480181(-)
Zm00001d012452::8:174783485-174785486(+)
Zm00001d017045::5:183594833-183596834(-)
Zm00001d024842::10:90455147-90457148(-)
Zm00001d017129::5:186409204-186411205(+)
Zm00001d020035::7:87297900-87299901(+)
Zm00001d045885::9:45588623-45590624(-)
Zm00001d016185::5:148954312-148956313(+)
Zm00001d025192::10:108464415-108466416(-)
Zm00001d048859::4:6486881-6488882(-)
Zm00001d040567::3:50464638-50466639(-)
Zm00001d047873::9:143985381-143987382(-)
Zm00001d020442::7:114643528-114645529(+)
Zm00001d041847::3:140451441-140453442(+)
Zm00001d024488::10:73837883-73839884(+)
Zm00001d036936::6:106845749-106847750(-)
Zm00001d039959::3:20749840-20751841(+)
Zm00001d038576::6:160352812-160354813(-)
Zm00001d045403::9:20781038-20783039(-)
Zm00001d021183::7:145177986-145179987(+)
Zm00001d014415::5:45479976-45481977(+)
Zm00001d042847::3:181899040-181901041(+)
Zm00001d028235::1:27499079-27501080(+)
Zm00001d005547::2:178270257-178272258(-)
Zm00001d016343::5:158389940-158391941(+)
Zm00001d035187::6:8603192-8605193(+)
Zm00001d052218::4:183566779-183568780(-)
Zm00001d035098::6:5181409-5183410(+)
Zm00001d034108::1:284167812-284169813(+)
Zm00001d020835::7:134259741-134261742(+)
Zm00001d021279::7:147726366-147728367(-)
Zm00001d016634::5:170838032-170840033(-)
Zm00001d028021::1:20538960-20540961(+)
Zm00001d026593::10:148636021-148638022(+)
Zm00001d028946::1:52508897-52510898(-)
Zm00001d008805::8:21007417-21009418(-)
Zm00001d008517::8:11279346-11281347(-)
Zm00001d045315::9:18808835-18810836(-)
Zm00001d030562::1:144196810-144198811(-)
Zm00001d010099::8:99175161-99177162(+)
Zm00001d053172::4:217832006-217834007(-)
Zm00001d053351::4:227180798-227182799(-)
Zm00001d017009::5:182660585-182662586(+)
Zm00001d014874::5:66660542-66662543(+)
Zm00001d027588::1:8556729-8558730(-)
Zm00001d016543::5:166730550-166732551(-)
Zm00001d029207::1:62415535-62417536(+)
Zm00001d013301::5:8063416-8065417(+)
Zm00001d050395::4:85833306-85835307(+)
Zm00001d012532::8:176206626-176208627(-)
Zm00001d003695::2:54866684-54868685(+)
Zm00001d037083::6:111668249-111670250(-)
Zm00001d044028::3:217225481-217227482(+)
Zm00001d039348::3:2276272-2278273(+)
Zm00001d027333::1:3122366-3124367(-)
Zm00001d029674::1:82236849-82238850(-)
Zm00001d049781::4:44221085-44223086(+)
Zm00001d045559::9:26675472-26677473(-)
Zm00001d007396::2:230691535-230693536(+)
Zm00001d006002::2:195070552-195072553(+)
Zm00001d029258::1:63929753-63931754(-)
Zm00001d003287::2:38812107-38814108(-)
Zm00001d033742::1:272630999-272633000(-)
Zm00001d027277::1:1230044-1232045(+)
Zm00001d004917::2:148585367-148587368(-)
Zm00001d031923::1:206916141-206918142(+)
Zm00001d006287::2:203643783-203645784(-)
Zm00001d044471::3:229100832-229102833(+)
Zm00001d007419::2:231209325-231211326(+)
Zm00001d042349::3:162502081-162504082(+)
Zm00001d036564::6:92505461-92507462(+)
Zm00001d013376::5:10002693-10004694(+)
Zm00001d043508::3:202330632-202332633(-)
Zm00001d050857::4:127181794-127183795(-)
Zm00001d019082::7:15673026-15675027(-)
Zm00001d016893::5:179477777-179479778(+)
Zm00001d002593::2:16319578-16321579(-)
Zm00001d012421::8:174234964-174236965(-)
Zm00001d045964::9:50370908-50372909(-)
Zm00001d007094::2:222141699-222143700(-)
Zm00001d037511::6:127650780-127652781(+)
Zm00001d001857::2:2013752-2015753(+)
Zm00001d010409::8:113369256-113371257(-)
Zm00001d032292::1:220639468-220641469(+)
Zm00001d046454::9:90616750-90618751(+)
Zm00001d043822::3:210991383-210993384(-)
Zm00001d026254::10:142136190-142138191(-)
Zm00001d026317::10:143494247-143496248(-)
Zm00001d006589::2:211705945-211707946(-)
Zm00001d033822::1:274809791-274811792(-)
Zm00001d020614::7:125132239-125134240(+)
Zm00001d012597::8:177039449-177041450(-)
Zm00001d021672::7:159694058-159696059(-)
Zm00001d015174::5:78398413-78400414(-)
Zm00001d035199::6:9597016-9599017(+)
Zm00001d025402::10:117255970-117257971(-)
Zm00001d027956::1:18298884-18300885(-)
Zm00001d030627::1:149696242-149698243(-)
Zm00001d037675::6:133727454-133729455(-)
Zm00001d017904::5:209853627-209855628(+)
Zm00001d024635::10:81354018-81356019(+)
Zm00001d052489::4:191189188-191191189(+)
Zm00001d028531::1:38341734-38343735(-)
Zm00001d040971::3:85996865-85998866(+)
Zm00001d023629::10:12740877-12742878(-)
Zm00001d026251::10:142017630-142019631(-)
Zm00001d038783::6:164328528-164330529(-)
Zm00001d010604::8:121660963-121662964(-)
Zm00001d011335::8:147226181-147228182(-)
Zm00001d026422::10:145494236-145496237(-)
Zm00001d038762::6:164027077-164029078(-)
Zm00001d027758::1:12771496-12773497(-)
Zm00001d025124::10:105452742-105454743(-)
Zm00001d038207::6:151567241-151569242(+)
Zm00001d011304::8:146196327-146198328(-)
Zm00001d047089::9:118069498-118071499(-)
Zm00001d039266::3:825314-827315(+)
Zm00001d045950::9:49164759-49166760(-)
Zm00001d034515::1:295312205-295314206(+)
Zm00001d050943::4:132885263-132887264(+)
Zm00001d035099::6:5211672-5213673(-)
Zm00001d003216::2:36269762-36271763(-)
Zm00001d038866::6:166082750-166084751(+)
Zm00001d030638::1:150125731-150127732(+)
Zm00001d032832::1:239627716-239629717(+)
Zm00001d029598::1:78389560-78391561(+)
Zm00001d030561::1:144148095-144150096(+)
Zm00001d034046::1:282185396-282187397(+)
Zm00001d002115::2:6095921-6097922(+)
Zm00001d047519::9:133376011-133378012(+)
Zm00001d021553::7:155748197-155750198(-)
Zm00001d012420::8:174178463-174180464(+)
Zm00001d036055::6:69309943-69311944(+)
Zm00001d036507::6:90880044-90882045(+)
Zm00001d015383::5:87522263-87524264(-)
Zm00001d025659::10:125276107-125278108(+)
Zm00001d049581::4:36068697-36070698(-)
Zm00001d036353::6:85343638-85345639(+)
Zm00001d045996::9:53099644-53101645(+)
Zm00001d051063::4:140064881-140066882(-)
Zm00001d051129::4:144993634-144995635(-)
Zm00001d027672::1:10689672-10691673(-)
Zm00001d022223::7:173078592-173080593(+)
Zm00001d002091::2:5844686-5846687(+)
Zm00001d044991::9:9472320-9474321(+)
Zm00001d016297::5:156102092-156104093(-)
Zm00001d006307::2:204150196-204152197(+)
Zm00001d017509::5:197959371-197961372(+)
Zm00001d029212::1:62492771-62494772(+)
Zm00001d046909::9:110046218-110048219(+)
Zm00001d026476::10:146675036-146677037(-)
Zm00001d042216::3:156423366-156425367(-)
Zm00001d046676::9:101919281-101921282(-)
Zm00001d023827::10:23687802-23689803(+)
Zm00001d048239::9:153032693-153034694(+)
Zm00001d027580::1:8371478-8373479(-)
Zm00001d028010::1:20262176-20264177(+)
Zm00001d040279::3:35509148-35511149(+)
Zm00001d034260::1:288241627-288243628(-)
Zm00001d013615::5:15494520-15496521(-)
Zm00001d049684::4:39984073-39986074(+)
Zm00001d018292::5:218055027-218057028(-)
Zm00001d034423::1:292610908-292612909(+)
Zm00001d009715::8:77389068-77391069(+)
Zm00001d049082::4:15452606-15454607(-)
Zm00001d022518::7:179281672-179283673(-)
Zm00001d017422::5:195635359-195637360(+)
Zm00001d044520::3:230789301-230791302(-)
Zm00001d036749::6:99760006-99762007(-)
Zm00001d032085::1:212118772-212120773(+)
Zm00001d027329::1:3036412-3038413(-)
Zm00001d011138::8:140112658-140114659(+)
Zm00001d006240::2:202630422-202632423(-)
Zm00001d021810::7:163427690-163429691(+)
Zm00001d017882::5:209533459-209535460(-)
Zm00001d009803::8:82154640-82156641(+)
Zm00001d048860::4:6577683-6579684(-)
Zm00001d008974::8:27983989-27985990(+)
Zm00001d010443::8:115386831-115388832(-)
Zm00001d019627::7:46650025-46652026(-)
Zm00001d016625::5:170511881-170513882(+)
Zm00001d020970::7:138206786-138208787(+)
Zm00001d013397::5:10350469-10352470(-)
Zm00001d020675::7:127688993-127690994(-)
Zm00001d016891::5:179456639-179458640(+)
Zm00001d020955::7:137672334-137674335(-)
Zm00001d013076::5:4381353-4383354(-)
Zm00001d023653::10:13699971-13701972(+)
Zm00001d016540::5:166687442-166689443(+)
Zm00001d031527::1:192955957-192957958(-)
Zm00001d010083::8:98784785-98786786(-)
Zm00001d026129::10:139298234-139300235(-)
Zm00001d031779::1:201519019-201521020(+)
Zm00001d015366::5:86478474-86480475(-)
Zm00001d017202::5:188701990-188703991(+)
Zm00001d006683::2:214237047-214239048(+)
Zm00001d007175::2:223827602-223829603(+)
Zm00001d038608::6:160897849-160899850(-)
Zm00001d021490::7:153923118-153925119(-)
Zm00001d050754::4:121062015-121064016(-)
Zm00001d037925::6:142151837-142153838(+)
Zm00001d020511::7:119802631-119804632(-)
Zm00001d029832::1:89270526-89272527(-)
Zm00001d051887::4:173754847-173756848(-)
Zm00001d047959::9:146179953-146181954(-)
Zm00001d036995::6:108559373-108561374(+)
Zm00001d040321::3:37995304-37997305(-)
Zm00001d048385::9:155336458-155338459(-)
Zm00001d017957::5:210865537-210867538(-)
Zm00001d022500::7:178895444-178897445(-)
Zm00001d022104::7:170385153-170387154(+)
Zm00001d035048::6:3085229-3087230(+)
Zm00001d027534::1:7565275-7567276(+)
Zm00001d024168::10:52226033-52228034(-)
Zm00001d046436::9:89640044-89642045(-)
Zm00001d033002::1:246565540-246567541(-)
Zm00001d003255::2:38079158-38081159(-)
Zm00001d038161::6:149981478-149983479(-)
Zm00001d013431::5:11268314-11270315(+)
Zm00001d019460::7:34717888-34719889(-)
Zm00001d042140::3:153226298-153228299(-)
Zm00001d012654::8:178001180-178003181(+)
Zm00001d003259::2:38103878-38105879(+)
Zm00001d022058::7:169127612-169129613(+)
Zm00001d039494::3:5816844-5818845(-)
Zm00001d030981::1:171567591-171569592(-)
Zm00001d032430::1:226162657-226164658(+)
Zm00001d006099::2:198146446-198148447(+)
Zm00001d041637::3:130715387-130717388(+)
Zm00001d007285::2:226814493-226816494(-)
Zm00001d017373::5:193775599-193777600(-)
Zm00001d039580::3:8287700-8289701(-)
Zm00001d041611::3:129670743-129672744(-)
Zm00001d047557::9:135410597-135412598(-)
Zm00001d024051::10:40114942-40116943(-)
Zm00001d012339::8:172717795-172719796(-)
Zm00001d044754::9:1339265-1341266(+)
Zm00001d015400::5:88448369-88450370(-)
Zm00001d010698::8:124954041-124956042(+)
Zm00001d027236::1:136877-138878(+)
Zm00001d011226::8:143744168-143746169(+)
Zm00001d048539::9:158111602-158113603(-)
Zm00001d045124::9:13597015-13599016(+)
Zm00001d051394::4:157045770-157047771(+)
Zm00001d046765::9:104864527-104866528(-)
Zm00001d030100::1:105695695-105697696(-)
Zm00001d009872::8:86439760-86441761(-)
Zm00001d010434::8:115005549-115007550(+)
Zm00001d049290::4:24614014-24616015(-)
Zm00001d047857::9:143573182-143575183(+)
Zm00001d033388::1:261264893-261266894(+)
Zm00001d006125::2:199258411-199260412(+)
Zm00001d051938::4:174853464-174855465(+)
Zm00001d048376::9:155255127-155257128(+)
Zm00001d026684::10:149858648-149860649(-)
Zm00001d013780::5:19950278-19952279(-)
Zm00001d031899::1:205990634-205992635(+)
Zm00001d015885::5:128938971-128940972(+)
Zm00001d018477::5:221514798-221516799(-)
Zm00001d010172::8:102867167-102869168(+)
Zm00001d012931::5:2171688-2173689(+)
Zm00001d025899::10:133319307-133321308(-)
Zm00001d020019::7:86099197-86101198(-)
Zm00001d053797::4:241314067-241316068(+)
Zm00001d006866::2:218205167-218207168(+)
Zm00001d003048::2:30337112-30339113(+)
Zm00001d036013::6:66090324-66092325(-)
Zm00001d005105::2:158415329-158417330(-)
Zm00001d006929::2:219604999-219607000(-)
Zm00001d003163::2:34123795-34125796(+)
Zm00001d021507::7:154424580-154426581(-)
Zm00001d045872::9:44942187-44944188(+)
Zm00001d046709::9:103044862-103046863(+)
Zm00001d037422::6:125057115-125059116(-)
Zm00001d007068::2:221310873-221312874(+)
Zm00001d035298::6:20151843-20153844(+)
Zm00001d011780::8:161469836-161471837(-)
Zm00001d017997::5:211653098-211655099(-)
Zm00001d015420::5:89299222-89301223(-)
Zm00001d033011::1:246868940-246870941(+)
Zm00001d052955::4:206261434-206263435(-)
Zm00001d050488::4:92826375-92828376(-)
Zm00001d007920::2:242697012-242699013(-)
Zm00001d025495::10:120565089-120567090(+)
Zm00001d008529::8:11907380-11909381(-)
Zm00001d024378::10:68055743-68057744(-)
Zm00001d010805::8:128360016-128362017(+)
Zm00001d027996::1:19698031-19700032(+)
Zm00001d035321::6:21259683-21261684(-)
Zm00001d046357::9:83805539-83807540(-)
Zm00001d002961::2:28153093-28155094(+)
Zm00001d035309::6:20495365-20497366(+)
Zm00001d010502::8:118239542-118241543(-)
Zm00001d018615::7:1026298-1028299(-)
Zm00001d044081::3:218484901-218486902(-)
Zm00001d027710::1:11717273-11719274(-)
Zm00001d023810::10:22807947-22809948(-)
Zm00001d020189::7:98580307-98582308(-)
Zm00001d035012::6:1759632-1761633(-)
Zm00001d043492::3:201681216-201683217(+)
Zm00001d034832::1:303277891-303279892(+)
Zm00001d043491::3:201682187-201684188(-)
Zm00001d017181::5:188173143-188175144(-)
Zm00001d022218::7:172978929-172980930(+)
Zm00001d045464::9:23165192-23167193(-)
Zm00001d044253::3:223071634-223073635(+)
Zm00001d018254::5:217438762-217440763(+)
Zm00001d038440::6:157307680-157309681(-)
Zm00001d032492::1:228333551-228335552(-)
Zm00001d049080::4:15131769-15133770(+)
Zm00001d031049::1:174838418-174840419(+)
Zm00001d017864::5:209120964-209122965(-)
Zm00001d040888::3:75757093-75759094(-)
Zm00001d008548::8:12670226-12672227(+)
Zm00001d032633::1:232600545-232602546(+)
Zm00001d046792::9:106297538-106299539(-)
Zm00001d043503::3:202106614-202108615(+)
Zm00001d007102::2:222316936-222318937(+)
Zm00001d042284::3:158787825-158789826(+)
Zm00001d034706::1:300345050-300347051(+)
Zm00001d052769::4:200158540-200160541(-)
Zm00001d033798::1:274053913-274055914(+)
Zm00001d008772::8:19578973-19580974(+)
Zm00001d025837::10:131417823-131419824(+)
Zm00001d028662::1:42228098-42230099(+)
Zm00001d027412::1:4722955-4724956(+)
Zm00001d054003::4:244906791-244908792(+)
Zm00001d017334::5:193208445-193210446(+)
Zm00001d046660::9:100851123-100853124(+)
Zm00001d024265::10:60014447-60016448(+)
Zm00001d016890::5:179457573-179459574(-)
Zm00001d051856::4:172456987-172458988(+)
Zm00001d026627::10:149176535-149178536(-)
Zm00001d051595::4:164048489-164050490(+)
Zm00001d033139::1:251919650-251921651(+)
Zm00001d037258::6:118388166-118390167(+)
Zm00001d031549::1:193853281-193855282(+)
Zm00001d017382::5:193929483-193931484(+)
Zm00001d030845::1:162876433-162878434(+)
Zm00001d033140::1:251983845-251985846(-)
Zm00001d032598::1:231633042-231635043(-)
Zm00001d026557::10:148114235-148116236(-)
Zm00001d029020::1:55059628-55061629(-)
Zm00001d006596::2:211797512-211799513(-)
Zm00001d037727::6:135294643-135296644(+)
Zm00001d053171::4:217817166-217819167(+)
Zm00001d042215::3:156421057-156423058(-)
Zm00001d049958::4:55677477-55679478(+)
Zm00001d036968::6:107777707-107779708(+)
Zm00001d051089::4:141672128-141674129(-)
Zm00001d002714::2:20018282-20020283(-)
Zm00001d037725::6:135243299-135245300(+)
Zm00001d036940::6:106880859-106882860(-)
Zm00001d013730::5:18826754-18828755(-)
Zm00001d053897::4:243336331-243338332(-)
Zm00001d051528::4:161594032-161596033(-)
Zm00001d049049::4:13883439-13885440(+)
Zm00001d037386::6:124043507-124045508(+)
Zm00001d013982::5:27224162-27226163(+)
Zm00001d031476::1:191374398-191376399(-)
Zm00001d007834::2:240537407-240539408(-)
Zm00001d042589::3:172884584-172886585(-)
Zm00001d007017::2:220217347-220219348(+)
Zm00001d009140::8:38887587-38889588(+)
Zm00001d053375::4:228264568-228266569(+)
Zm00001d033572::1:267358710-267360711(+)
Zm00001d005100::2:158140865-158142866(+)
Zm00001d033404::1:262063312-262065313(-)
Zm00001d003804::2:59927856-59929857(-)
Zm00001d007745::2:238605420-238607421(+)
Zm00001d018141::5:215275043-215277044(-)
Zm00001d007077::2:221762059-221764060(-)
Zm00001d013514::5:13388019-13390020(-)
Zm00001d049769::4:44000702-44002703(-)
Zm00001d032547::1:230139884-230141885(+)
Zm00001d024047::10:39669314-39671315(-)
Zm00001d002283::2:9546767-9548768(-)
Zm00001d053972::4:244495782-244497783(+)
Zm00001d012662::8:178242489-178244490(+)
Zm00001d006381::2:206113931-206115932(+)
Zm00001d012673::8:178377573-178379574(-)
Zm00001d014455::5:48030105-48032106(+)
Zm00001d010735::8:126340021-126342022(+)
```
