## Supplementary material for "A comprehensive map of preferentially located motifs reveals distinct proximal *cis*-regulatory elements in plants": ATTCATGA_containing_gene_set.txt

```
#Occurences of ATTCATGA between 11 and 25 (positions relative to the transcription start site)
#42 sequences with ATTCATGA in this interval
#0.17% of the sequences in promoter set with ATTCATGA (set with 25199 sequences)
Zm00001d013830::5:21886032-21888033(-)
Zm00001d035168::6:7511174-7513175(-)
Zm00001d029597::1:78390610-78392611(-)
Zm00001d026627::10:149176535-149178536(-)
Zm00001d020189::7:98580307-98582308(-)
Zm00001d041611::3:129670743-129672744(-)
Zm00001d044754::9:1339265-1341266(+)
Zm00001d047519::9:133376011-133378012(+)
Zm00001d014874::5:66660542-66662543(+)
Zm00001d020569::7:122617469-122619470(+)
Zm00001d002654::2:18310994-18312995(+)
Zm00001d051272::4:151406923-151408924(+)
Zm00001d017882::5:209533459-209535460(-)
Zm00001d044303::3:224621278-224623279(+)
Zm00001d053284::4:224034102-224036103(+)
Zm00001d035046::6:3072439-3074440(+)
Zm00001d020776::7:132115846-132117847(+)
Zm00001d007102::2:222316936-222318937(+)
Zm00001d006249::2:202836331-202838332(+)
Zm00001d032072::1:211384211-211386212(+)
Zm00001d001857::2:2013752-2015753(+)
Zm00001d030079::1:104117204-104119205(+)
Zm00001d026577::10:148259990-148261991(+)
Zm00001d006749::2:215837411-215839412(+)
Zm00001d039582::3:8337034-8339035(-)
Zm00001d037258::6:118388166-118390167(+)
Zm00001d052378::4:188622727-188624728(+)
Zm00001d049769::4:44000702-44002703(-)
Zm00001d036020::6:66593608-66595609(-)
Zm00001d031899::1:205990634-205992635(+)
Zm00001d044081::3:218484901-218486902(-)
Zm00001d052985::4:207562623-207564624(-)
Zm00001d026476::10:146675036-146677037(-)
Zm00001d031682::1:198601324-198603325(-)
Zm00001d015985::5:136821693-136823694(-)
Zm00001d006596::2:211797512-211799513(-)
Zm00001d029572::1:76876571-76878572(-)
Zm00001d018422::5:220405046-220407047(+)
Zm00001d047698::9:139492979-139494980(+)
Zm00001d005431::2:173758442-173760443(-)
Zm00001d036507::6:90880044-90882045(+)
Zm00001d015400::5:88448369-88450370(-)
```
