## Supplementary material for "A comprehensive map of preferentially located motifs reveals distinct proximal *cis*-regulatory elements in plants": ATTCATT_containing_gene_set.txt

```
#Occurences of ATTCATT between -4 and 49 (positions relative to the transcription start site)
#575 sequences with ATTCATT in this interval
#2.28% of the sequences in promoter set with ATTCATT (set with 25199 sequences)
Zm00001d052347::4:187794124-187796125(-)
Zm00001d051430::4:158333695-158335696(-)
Zm00001d021392::7:150694461-150696462(+)
Zm00001d046581::9:96873603-96875604(+)
Zm00001d006027::2:195559967-195561968(+)
Zm00001d024598::10:79907435-79909436(+)
Zm00001d048235::9:152941619-152943620(+)
Zm00001d017270::5:191244627-191246628(-)
Zm00001d051860::4:172527848-172529849(-)
Zm00001d052375::4:188483971-188485972(+)
Zm00001d018501::5:221874873-221876874(+)
Zm00001d003598::2:49335618-49337619(-)
Zm00001d029711::1:83543439-83545440(+)
Zm00001d008621::8:14955679-14957680(+)
Zm00001d048153::9:151003677-151005678(+)
Zm00001d021668::7:159571772-159573773(+)
Zm00001d040764::3:64372582-64374583(+)
Zm00001d037045::6:110222318-110224319(+)
Zm00001d044371::3:226332535-226334536(-)
Zm00001d023664::10:14451012-14453013(-)
Zm00001d034880::1:304587931-304589932(-)
Zm00001d033061::1:249092062-249094063(+)
Zm00001d051607::4:164400847-164402848(-)
Zm00001d008496::8:10380734-10382735(+)
Zm00001d054013::4:245165597-245167598(-)
Zm00001d047283::9:125434517-125436518(+)
Zm00001d033211::1:254302366-254304367(-)
Zm00001d019579::7:44291125-44293126(+)
Zm00001d030401::1:129737990-129739991(+)
Zm00001d026175::10:140332411-140334412(+)
Zm00001d014594::5:54545740-54547741(+)
Zm00001d020947::7:137481025-137483026(+)
Zm00001d023374::10:4262135-4264136(+)
Zm00001d045147::9:14234635-14236636(+)
Zm00001d004545::2:117224781-117226782(+)
Zm00001d021167::7:144658088-144660089(+)
Zm00001d028260::1:28167732-28169733(+)
Zm00001d032225::1:217879832-217881833(+)
Zm00001d042158::3:154271291-154273292(-)
Zm00001d020053::7:88877339-88879340(+)
Zm00001d047534::9:134029056-134031057(+)
Zm00001d005466::2:175170755-175172756(-)
Zm00001d038331::6:154717212-154719213(+)
Zm00001d035480::6:28851582-28853583(-)
Zm00001d001898::2:2551843-2553844(+)
Zm00001d035921::6:60325292-60327293(+)
Zm00001d009152::8:39845948-39847949(+)
Zm00001d012560::8:176651156-176653157(-)
Zm00001d038612::6:160912208-160914209(-)
Zm00001d007700::2:237648590-237650591(-)
Zm00001d032261::1:219345684-219347685(-)
Zm00001d034139::1:284866079-284868080(+)
Zm00001d053272::4:223442778-223444779(-)
Zm00001d025414::10:117934622-117936623(-)
Zm00001d027464::1:5887907-5889908(-)
Zm00001d030096::1:105531725-105533726(-)
Zm00001d044973::9:8673094-8675095(-)
Zm00001d022394::7:176674277-176676278(-)
Zm00001d035974::6:63762639-63764640(+)
Zm00001d024755::10:86468548-86470549(-)
Zm00001d042848::3:181945505-181947506(+)
Zm00001d011444::8:150556098-150558099(-)
Zm00001d036108::6:72485878-72487879(+)
Zm00001d042117::3:151577335-151579336(-)
Zm00001d029387::1:68546972-68548973(+)
Zm00001d027371::1:3916562-3918563(-)
Zm00001d043654::3:206101340-206103341(+)
Zm00001d009930::8:90322183-90324184(+)
Zm00001d043855::3:212187394-212189395(-)
Zm00001d034996::6:1309162-1311163(-)
Zm00001d019017::7:12871829-12873830(-)
Zm00001d035205::6:9897548-9899549(-)
Zm00001d019062::7:14886494-14888495(-)
Zm00001d022391::7:176621718-176623719(+)
Zm00001d006610::2:212556885-212558886(-)
Zm00001d018515::5:222296716-222298717(+)
Zm00001d036069::6:70206862-70208863(-)
Zm00001d019724::7:53799426-53801427(-)
Zm00001d051516::4:161108692-161110693(+)
Zm00001d050716::4:118324411-118326412(+)
Zm00001d044441::3:228213467-228215468(-)
Zm00001d006409::2:206932354-206934355(+)
Zm00001d003472::2:45341251-45343252(-)
Zm00001d014013::5:28633409-28635410(+)
Zm00001d005520::2:177216581-177218582(+)
Zm00001d037856::6:139900806-139902807(-)
Zm00001d006939::2:219890036-219892037(+)
Zm00001d038931::6:167235924-167237925(-)
Zm00001d040244::3:33431744-33433745(+)
Zm00001d037406::6:124642509-124644510(+)
Zm00001d020213::7:100363847-100365848(-)
Zm00001d027355::1:3574706-3576707(-)
Zm00001d002141::2:6562442-6564443(+)
Zm00001d030955::1:168927885-168929886(-)
Zm00001d044267::3:223381590-223383591(+)
Zm00001d021500::7:154167612-154169613(-)
Zm00001d033669::1:270237512-270239513(-)
Zm00001d042018::3:147549224-147551225(-)
Zm00001d044284::3:224172828-224174829(-)
Zm00001d007407::2:231035134-231037135(+)
Zm00001d032666::1:233658382-233660383(-)
Zm00001d005535::2:177654349-177656350(+)
Zm00001d044430::3:227748322-227750323(-)
Zm00001d005586::2:179801353-179803354(-)
Zm00001d043879::3:212723407-212725408(-)
Zm00001d010358::8:110964810-110966811(+)
Zm00001d040094::3:27363823-27365824(-)
Zm00001d048954::4:10621603-10623604(-)
Zm00001d013597::5:15104382-15106383(-)
Zm00001d011004::8:136499673-136501674(+)
Zm00001d005169::2:162166715-162168716(+)
Zm00001d006682::2:214234812-214236813(-)
Zm00001d030879::1:165083461-165085462(-)
Zm00001d030786::1:159727148-159729149(-)
Zm00001d002680::2:19116043-19118044(+)
Zm00001d038121::6:148610908-148612909(+)
Zm00001d045618::9:28911038-28913039(+)
Zm00001d005875::2:191462119-191464120(-)
Zm00001d003846::2:61948402-61950403(-)
Zm00001d026307::10:143302524-143304525(+)
Zm00001d047443::9:130345863-130347864(-)
Zm00001d022350::7:175999582-176001583(-)
Zm00001d024583::10:79184009-79186010(-)
Zm00001d050155::4:69591406-69593407(+)
Zm00001d013829::5:21859900-21861901(-)
Zm00001d021492::7:153972660-153974661(+)
Zm00001d025735::10:127935663-127937664(-)
Zm00001d032426::1:226004150-226006151(-)
Zm00001d010755::8:126977626-126979627(-)
Zm00001d002422::2:12313364-12315365(+)
Zm00001d007139::2:223205405-223207406(-)
Zm00001d047767::9:141354468-141356469(-)
Zm00001d044694::3:235064511-235066512(+)
Zm00001d043196::3:191228335-191230336(+)
Zm00001d019299::7:26617825-26619826(+)
Zm00001d043165::3:190399742-190401743(+)
Zm00001d021598::7:157744863-157746864(-)
Zm00001d024941::10:96014468-96016469(+)
Zm00001d009617::8:73342103-73344104(+)
Zm00001d044673::3:234565553-234567554(+)
Zm00001d002450::2:12950759-12952760(+)
Zm00001d040348::3:39322403-39324404(-)
Zm00001d041192::3:104336910-104338911(+)
Zm00001d042810::3:180843736-180845737(+)
Zm00001d043716::3:208168720-208170721(+)
Zm00001d045320::9:18921978-18923979(-)
Zm00001d037468::6:126303224-126305225(-)
Zm00001d052828::4:202069171-202071172(-)
Zm00001d024478::10:73136558-73138559(+)
Zm00001d050942::4:132806814-132808815(+)
Zm00001d028780::1:46198827-46200828(+)
Zm00001d006807::2:217110658-217112659(-)
Zm00001d024947::10:96356973-96358974(+)
Zm00001d003531::2:46843574-46845575(-)
Zm00001d032801::1:238595061-238597062(+)
Zm00001d047641::9:137877541-137879542(+)
Zm00001d028570::1:39408930-39410931(+)
Zm00001d039072::6:169541862-169543863(+)
Zm00001d002501::2:14155308-14157309(-)
Zm00001d034900::1:305105583-305107584(+)
Zm00001d012407::8:173986929-173988930(-)
Zm00001d029234::1:63274226-63276227(+)
Zm00001d042166::3:154389748-154391749(+)
Zm00001d033459::1:263296180-263298181(-)
Zm00001d035559::6:33093350-33095351(+)
Zm00001d033591::1:268004243-268006244(-)
Zm00001d017689::5:204309433-204311434(+)
Zm00001d014608::5:55122765-55124766(-)
Zm00001d013959::5:26294182-26296183(-)
Zm00001d014297::5:40049454-40051455(-)
Zm00001d045417::9:21409604-21411605(+)
Zm00001d031102::1:177371172-177373173(-)
Zm00001d038205::6:151482732-151484733(+)
Zm00001d052218::4:183566779-183568780(-)
Zm00001d008880::8:23593620-23595621(+)
Zm00001d039582::3:8337034-8339035(-)
Zm00001d050218::4:74245096-74247097(-)
Zm00001d042308::3:160128634-160130635(+)
Zm00001d022282::7:174372812-174374813(-)
Zm00001d005775::2:187826999-187829000(-)
Zm00001d003756::2:57731192-57733193(+)
Zm00001d020491::7:118718938-118720939(-)
Zm00001d048019::9:148175855-148177856(-)
Zm00001d034429::1:292816269-292818270(-)
Zm00001d034961::1:306894795-306896796(-)
Zm00001d031619::1:196236436-196238437(-)
Zm00001d017785::5:206725027-206727028(+)
Zm00001d042346::3:162350103-162352104(+)
Zm00001d002065::2:5236505-5238506(-)
Zm00001d018969::7:11060582-11062583(-)
Zm00001d040221::3:32674116-32676117(+)
Zm00001d048333::9:154593153-154595154(-)
Zm00001d049884::4:50460333-50462334(+)
Zm00001d004414::2:110342134-110344135(+)
Zm00001d019182::7:20578899-20580900(+)
Zm00001d021242::7:146761734-146763735(+)
Zm00001d052039::4:177048536-177050537(+)
Zm00001d047412::9:129387776-129389777(+)
Zm00001d051126::4:144690587-144692588(-)
Zm00001d029853::1:90317679-90319680(-)
Zm00001d033136::1:251755393-251757394(-)
Zm00001d030697::1:154087090-154089091(+)
Zm00001d038197::6:151276344-151278345(+)
Zm00001d011930::8:164801083-164803084(+)
Zm00001d044445::3:228256515-228258516(-)
Zm00001d001808::2:1266678-1268679(+)
Zm00001d010560::8:120352774-120354775(+)
Zm00001d020204::7:98993654-98995655(+)
Zm00001d011667::8:158091723-158093724(-)
Zm00001d034063::1:282855582-282857583(+)
Zm00001d002503::2:14157621-14159622(+)
Zm00001d020364::7:109508953-109510954(-)
Zm00001d049621::4:37871272-37873273(-)
Zm00001d028773::1:46169902-46171903(-)
Zm00001d027351::1:3486731-3488732(-)
Zm00001d020222::7:100720626-100722627(+)
Zm00001d023827::10:23687802-23689803(+)
Zm00001d018144::5:215391163-215393164(+)
Zm00001d002258::2:9079846-9081847(+)
Zm00001d013253::5:7144890-7146891(+)
Zm00001d020976::7:138348169-138350170(+)
Zm00001d018624::7:1245791-1247792(+)
Zm00001d021452::7:152566106-152568107(+)
Zm00001d041298::3:110786860-110788861(+)
Zm00001d006024::2:195442854-195444855(-)
Zm00001d051600::4:164092547-164094548(+)
Zm00001d033708::1:271817644-271819645(+)
Zm00001d007930::2:243172380-243174381(+)
Zm00001d035405::6:24543578-24545579(+)
Zm00001d012514::8:175886078-175888079(+)
Zm00001d034167::1:285648307-285650308(+)
Zm00001d040535::3:48602175-48604176(-)
Zm00001d040578::3:50996096-50998097(-)
Zm00001d021131::7:143434671-143436672(-)
Zm00001d045128::9:13707620-13709621(-)
Zm00001d036338::6:84762264-84764265(+)
Zm00001d037626::6:132310937-132312938(-)
Zm00001d025031::10:100542344-100544345(+)
Zm00001d029329::1:66248137-66250138(-)
Zm00001d046317::9:80088488-80090489(-)
Zm00001d013390::5:10259969-10261970(+)
Zm00001d006382::2:206213990-206215991(-)
Zm00001d032081::1:211941864-211943865(+)
Zm00001d031211::1:182334646-182336647(+)
Zm00001d011929::8:164802116-164804117(-)
Zm00001d002410::2:12122450-12124451(-)
Zm00001d053885::4:242965897-242967898(-)
Zm00001d050372::4:84606584-84608585(+)
Zm00001d014055::5:30852549-30854550(-)
Zm00001d023294::10:2260953-2262954(+)
Zm00001d017169::5:187813004-187815005(-)
Zm00001d010995::8:136180690-136182691(-)
Zm00001d048814::4:5913127-5915128(-)
Zm00001d010274::8:106961305-106963306(+)
Zm00001d014515::5:51274602-51276603(-)
Zm00001d047854::9:143521526-143523527(-)
Zm00001d034350::1:290343242-290345243(+)
Zm00001d018526::5:222484456-222486457(-)
Zm00001d004162::2:88160115-88162116(+)
Zm00001d031053::1:174881015-174883016(+)
Zm00001d015364::5:86324270-86326271(+)
Zm00001d003386::2:42497471-42499472(-)
Zm00001d011970::8:165343030-165345031(-)
Zm00001d052115::4:180191092-180193093(-)
Zm00001d052751::4:199810550-199812551(-)
Zm00001d007705::2:237876135-237878136(+)
Zm00001d049379::4:28395339-28397340(-)
Zm00001d041438::3:119834740-119836741(-)
Zm00001d021639::7:158779472-158781473(+)
Zm00001d052872::4:203087029-203089030(-)
Zm00001d035922::6:60325293-60327294(+)
Zm00001d053452::4:232181939-232183940(-)
Zm00001d003190::2:35066812-35068813(-)
Zm00001d022313::7:174976806-174978807(-)
Zm00001d007806::2:239997251-239999252(+)
Zm00001d052327::4:187150990-187152991(+)
Zm00001d012395::8:173524889-173526890(+)
Zm00001d042279::3:158648267-158650268(-)
Zm00001d015376::5:87055147-87057148(-)
Zm00001d011732::8:160218820-160220821(+)
Zm00001d040829::3:68294609-68296610(-)
Zm00001d002423::2:12374098-12376099(-)
Zm00001d023874::10:25934964-25936965(+)
Zm00001d003046::2:30270247-30272248(+)
Zm00001d014483::5:49801217-49803218(-)
Zm00001d038114::6:148434542-148436543(+)
Zm00001d050988::4:135626103-135628104(-)
Zm00001d017475::5:197050757-197052758(-)
Zm00001d016941::5:180625852-180627853(-)
Zm00001d038288::6:153437336-153439337(+)
Zm00001d027813::1:14322810-14324811(-)
Zm00001d047184::9:121264612-121266613(+)
Zm00001d053679::4:238902021-238904022(-)
Zm00001d022604::7:180896908-180898909(-)
Zm00001d020692::7:128745972-128747973(+)
Zm00001d042498::3:169641480-169643481(-)
Zm00001d031928::1:207096613-207098614(+)
Zm00001d012067::8:167568728-167570729(-)
Zm00001d015884::5:128731932-128733933(+)
Zm00001d015132::5:76752208-76754209(-)
Zm00001d003930::2:69686245-69688246(+)
Zm00001d006268::2:203283797-203285798(+)
Zm00001d042231::3:156958636-156960637(-)
Zm00001d009292::8:52706445-52708446(+)
Zm00001d021469::7:153016514-153018515(+)
Zm00001d028018::1:20420694-20422695(+)
Zm00001d018392::5:219946733-219948734(-)
Zm00001d037836::6:139250121-139252122(-)
Zm00001d040005::3:22640898-22642899(-)
Zm00001d003267::2:38402089-38404090(-)
Zm00001d039740::3:13455980-13457981(+)
Zm00001d030485::1:136738964-136740965(-)
Zm00001d048949::4:10534837-10536838(+)
Zm00001d043840::3:211464360-211466361(+)
Zm00001d039255::3:628028-630029(-)
Zm00001d007421::2:231300138-231302139(+)
Zm00001d047680::9:139134249-139136250(+)
Zm00001d026458::10:146240308-146242309(+)
Zm00001d039768::3:14329616-14331617(-)
Zm00001d002330::2:10469817-10471818(-)
Zm00001d030914::1:166902321-166904322(+)
Zm00001d007153::2:223381169-223383170(-)
Zm00001d016803::5:176584045-176586046(-)
Zm00001d046490::9:92159169-92161170(+)
Zm00001d037413::6:124870784-124872785(+)
Zm00001d032398::1:225369800-225371801(-)
Zm00001d038555::6:159793828-159795829(-)
Zm00001d050910::4:130229839-130231840(-)
Zm00001d025192::10:108464415-108466416(-)
Zm00001d002174::2:7248540-7250541(-)
Zm00001d031341::1:186785491-186787492(-)
Zm00001d014415::5:45479976-45481977(+)
Zm00001d006419::2:207347092-207349093(+)
Zm00001d023858::10:25243622-25245623(+)
Zm00001d001901::2:2606518-2608519(+)
Zm00001d027815::1:14328326-14330327(+)
Zm00001d018414::5:220285016-220287017(-)
Zm00001d022517::7:179275190-179277191(-)
Zm00001d046973::9:113646338-113648339(+)
Zm00001d047156::9:120314698-120316699(-)
Zm00001d038959::6:167706121-167708122(-)
Zm00001d032504::1:228755296-228757297(+)
Zm00001d020180::7:97826121-97828122(-)
Zm00001d028707::1:43832314-43834315(-)
Zm00001d024996::10:98385721-98387722(-)
Zm00001d017032::5:183210659-183212660(-)
Zm00001d025619::10:124226261-124228262(+)
Zm00001d042427::3:166930556-166932557(+)
Zm00001d029620::1:79986057-79988058(-)
Zm00001d029129::1:59420623-59422624(-)
Zm00001d029290::1:64987711-64989712(-)
Zm00001d029402::1:69013548-69015549(+)
Zm00001d029888::1:92332774-92334775(-)
Zm00001d009681::8:75580072-75582073(-)
Zm00001d018403::5:220017727-220019728(-)
Zm00001d020804::7:133413348-133415349(-)
Zm00001d033423::1:262651704-262653705(+)
Zm00001d024788::10:88365923-88367924(+)
Zm00001d012499::8:175512594-175514595(+)
Zm00001d009830::8:84170237-84172238(+)
Zm00001d042398::3:164485299-164487300(+)
Zm00001d008663::8:16418030-16420031(-)
Zm00001d035899::6:58735044-58737045(+)
Zm00001d039616::3:9146815-9148816(-)
Zm00001d028560::1:39163292-39165293(-)
Zm00001d030105::1:105947804-105949805(-)
Zm00001d021600::7:157796303-157798304(-)
Zm00001d045383::9:20239624-20241625(+)
Zm00001d045861::9:44260478-44262479(-)
Zm00001d011931::8:164806313-164808314(-)
Zm00001d037970::6:143884273-143886274(-)
Zm00001d019100::7:16653881-16655882(-)
Zm00001d006249::2:202836331-202838332(+)
Zm00001d005684::2:183290820-183292821(-)
Zm00001d016768::5:175325806-175327807(+)
Zm00001d004557::2:117902093-117904094(+)
Zm00001d025325::10:114191281-114193282(+)
Zm00001d011130::8:139923913-139925914(-)
Zm00001d051788::4:169861713-169863714(+)
Zm00001d046014::9:54571611-54573612(-)
Zm00001d034223::1:287063156-287065157(+)
Zm00001d004931::2:149351731-149353732(+)
Zm00001d029932::1:94944666-94946667(-)
Zm00001d010625::8:122247472-122249473(-)
Zm00001d040796::3:66374298-66376299(+)
Zm00001d015246::5:81106312-81108313(-)
Zm00001d024659::10:82480585-82482586(+)
Zm00001d018791::7:5301257-5303258(-)
Zm00001d022258::7:173811710-173813711(-)
Zm00001d005736::2:185236392-185238393(-)
Zm00001d036343::6:85018148-85020149(-)
Zm00001d032736::1:236831603-236833604(+)
Zm00001d037911::6:141755255-141757256(-)
Zm00001d010290::8:107771833-107773834(+)
Zm00001d048802::4:5769664-5771665(-)
Zm00001d042977::3:185627854-185629855(-)
Zm00001d052227::4:183818384-183820385(+)
Zm00001d033892::1:277643679-277645680(-)
Zm00001d053743::4:240296512-240298513(-)
Zm00001d005270::2:166550425-166552426(+)
Zm00001d012451::8:174783521-174785522(-)
Zm00001d012865::5:1356592-1358593(-)
Zm00001d017977::5:211171127-211173128(-)
Zm00001d006454::2:208733068-208735069(-)
Zm00001d021810::7:163427690-163429691(+)
Zm00001d018029::5:212388586-212390587(+)
Zm00001d043146::3:190112197-190114198(-)
Zm00001d005482::2:175597963-175599964(-)
Zm00001d040243::3:33409417-33411418(+)
Zm00001d014291::5:39721955-39723956(-)
Zm00001d036547::6:91590595-91592596(-)
Zm00001d017941::5:210499607-210501608(-)
Zm00001d040351::3:39395920-39397921(-)
Zm00001d052696::4:197663763-197665764(+)
Zm00001d027487::1:6317704-6319705(+)
Zm00001d009424::8:63826492-63828493(-)
Zm00001d033547::1:266745892-266747893(+)
Zm00001d023501::10:7471486-7473487(-)
Zm00001d029988::1:97702774-97704775(+)
Zm00001d005579::2:179321520-179323521(+)
Zm00001d019115::7:17575327-17577328(+)
Zm00001d031331::1:186324362-186326363(-)
Zm00001d003607::2:49878331-49880332(-)
Zm00001d013648::5:16155505-16157506(+)
Zm00001d004428::2:111132664-111134665(+)
Zm00001d042923::3:184010939-184012940(+)
Zm00001d018290::5:218020909-218022910(+)
Zm00001d037122::6:113167653-113169654(-)
Zm00001d035757::6:45713756-45715757(+)
Zm00001d023309::10:2638937-2640938(+)
Zm00001d033132::1:251720756-251722757(+)
Zm00001d036551::6:91829536-91831537(+)
Zm00001d037140::6:113742964-113744965(+)
Zm00001d006162::2:200219676-200221677(-)
Zm00001d034068::1:283076840-283078841(-)
Zm00001d029899::1:93191593-93193594(+)
Zm00001d051609::4:164484029-164486030(-)
Zm00001d049333::4:26909238-26911239(+)
Zm00001d035343::6:22589172-22591173(+)
Zm00001d011013::8:136860743-136862744(-)
Zm00001d013828::5:21565163-21567164(-)
Zm00001d044983::9:9318975-9320976(-)
Zm00001d049701::4:40570491-40572492(+)
Zm00001d027428::1:5100588-5102589(+)
Zm00001d014849::5:65475822-65477823(+)
Zm00001d046438::9:89740299-89742300(-)
Zm00001d033457::1:263189516-263191517(+)
Zm00001d027454::1:5603966-5605967(-)
Zm00001d003995::2:74392938-74394939(+)
Zm00001d026468::10:146510237-146512238(+)
Zm00001d031811::1:202552872-202554873(+)
Zm00001d052953::4:206114998-206116999(+)
Zm00001d041609::3:129608641-129610642(-)
Zm00001d042345::3:162351182-162353183(-)
Zm00001d038248::6:152311540-152313541(+)
Zm00001d051459::4:159423849-159425850(+)
Zm00001d029503::1:73478767-73480768(+)
Zm00001d037920::6:141996224-141998225(+)
Zm00001d018277::5:217816756-217818757(-)
Zm00001d010159::8:102411906-102413907(+)
Zm00001d039467::3:5055782-5057783(+)
Zm00001d038047::6:146027280-146029281(-)
Zm00001d030194::1:112577757-112579758(+)
Zm00001d021704::7:160760647-160762648(+)
Zm00001d019117::7:17794977-17796978(-)
Zm00001d025048::10:101559844-101561845(+)
Zm00001d010169::8:102777514-102779515(-)
Zm00001d004806::2:140440496-140442497(+)
Zm00001d010015::8:95240386-95242387(-)
Zm00001d017448::5:196095527-196097528(+)
Zm00001d047468::9:131001700-131003701(+)
Zm00001d011923::8:164677414-164679415(+)
Zm00001d010409::8:113369256-113371257(-)
Zm00001d033365::1:260368865-260370866(+)
Zm00001d034699::1:300207281-300209282(-)
Zm00001d006494::2:209829926-209831927(-)
Zm00001d034529::1:295715879-295717880(-)
Zm00001d021048::7:141204006-141206007(+)
Zm00001d002975::2:28571314-28573315(+)
Zm00001d005884::2:191757316-191759317(-)
Zm00001d017103::5:185445341-185447342(+)
Zm00001d026103::10:138513870-138515871(-)
Zm00001d020929::7:136897220-136899221(+)
Zm00001d043484::3:201623429-201625430(+)
Zm00001d013817::5:21327743-21329744(-)
Zm00001d018399::5:219987881-219989882(-)
Zm00001d007468::2:232338519-232340520(+)
Zm00001d007319::2:228326529-228328530(-)
Zm00001d007373::2:230075332-230077333(+)
Zm00001d019980::7:81719302-81721303(+)
Zm00001d051842::4:171964911-171966912(-)
Zm00001d047669::9:138729938-138731939(-)
Zm00001d011496::8:152418219-152420220(+)
Zm00001d038808::6:164872556-164874557(-)
Zm00001d009211::8:43205754-43207755(+)
Zm00001d051864::4:172719833-172721834(-)
Zm00001d039470::3:5152521-5154522(-)
Zm00001d051695::4:167036280-167038281(-)
Zm00001d027731::1:12353261-12355262(+)
Zm00001d037480::6:126662368-126664369(+)
Zm00001d021036::7:141007642-141009643(+)
Zm00001d041539::3:126344411-126346412(-)
Zm00001d022595::7:180738813-180740814(-)
Zm00001d046538::9:94660645-94662646(+)
Zm00001d025724::10:127582687-127584688(-)
Zm00001d033650::1:269667658-269669659(+)
Zm00001d002272::2:9187738-9189739(+)
Zm00001d049125::4:16824192-16826193(-)
Zm00001d023824::10:23505552-23507553(+)
Zm00001d040997::3:89204706-89206707(+)
Zm00001d034431::1:292889373-292891374(+)
Zm00001d047426::9:129701373-129703374(+)
Zm00001d039370::3:2695774-2697775(-)
Zm00001d007169::2:223716198-223718199(+)
Zm00001d028966::1:53180511-53182512(-)
Zm00001d028721::1:44339122-44341123(+)
Zm00001d032945::1:244342518-244344519(-)
Zm00001d032334::1:222822613-222824614(+)
Zm00001d017961::5:210939252-210941253(-)
Zm00001d014758::5:61808516-61810517(-)
Zm00001d048622::4:1528711-1530712(-)
Zm00001d035981::6:64339768-64341769(+)
Zm00001d005003::2:153249386-153251387(-)
Zm00001d002632::2:17556997-17558998(+)
Zm00001d008178::8:564637-566638(-)
Zm00001d021332::7:149058665-149060666(+)
Zm00001d039489::3:5708477-5710478(+)
Zm00001d031366::1:187455240-187457241(+)
Zm00001d017494::5:197533297-197535298(-)
Zm00001d016982::5:181882578-181884579(+)
Zm00001d022493::7:178733175-178735176(+)
Zm00001d025011::10:99634342-99636343(+)
Zm00001d017186::5:188271602-188273603(+)
Zm00001d002086::2:5774711-5776712(-)
Zm00001d018573::5:223576581-223578582(-)
Zm00001d021191::7:145448406-145450407(-)
Zm00001d033291::1:257766229-257768230(-)
Zm00001d037559::6:129535715-129537716(+)
Zm00001d005674::2:182912525-182914526(+)
Zm00001d006328::2:204819764-204821765(-)
Zm00001d013557::5:14235195-14237196(-)
Zm00001d036055::6:69309943-69311944(+)
Zm00001d047081::9:117754085-117756086(-)
Zm00001d006565::2:211034847-211036848(-)
Zm00001d003320::2:40126827-40128828(-)
Zm00001d052060::4:178017570-178019571(+)
Zm00001d028777::1:46188190-46190191(+)
Zm00001d051039::4:138152025-138154026(-)
Zm00001d032306::1:221459274-221461275(-)
Zm00001d032423::1:225975508-225977509(-)
Zm00001d034485::1:294248561-294250562(-)
Zm00001d029114::1:58380291-58382292(-)
Zm00001d045752::9:37136369-37138370(+)
Zm00001d022433::7:177643480-177645481(-)
Zm00001d015231::5:80214766-80216767(-)
Zm00001d045521::9:25316978-25318979(+)
Zm00001d049440::4:30360858-30362859(-)
Zm00001d006157::2:200050923-200052924(-)
Zm00001d016301::5:156273780-156275781(+)
Zm00001d045324::9:18948444-18950445(+)
Zm00001d034003::1:280808695-280810696(+)
Zm00001d018031::5:212484806-212486807(-)
Zm00001d003796::2:59681944-59683945(+)
Zm00001d008340::8:5787621-5789622(+)
Zm00001d035228::6:15528472-15530473(+)
Zm00001d037410::6:124805065-124807066(+)
Zm00001d051502::4:160496970-160498971(+)
Zm00001d044508::3:230340061-230342062(-)
Zm00001d034984::6:797175-799176(+)
Zm00001d051875::4:173013629-173015630(+)
Zm00001d040741::3:61280563-61282564(-)
Zm00001d048334::9:154592080-154594081(+)
Zm00001d019403::7:32377976-32379977(-)
Zm00001d022231::7:173269791-173271792(+)
Zm00001d035574::6:34420438-34422439(+)
```
