## Supplementary material for "A comprehensive map of preferentially located motifs reveals distinct proximal *cis*-regulatory elements in plants": ATTCATTT_containing_gene_set.txt

```
#Occurences of ATTCATTT between 5 and 21 (positions relative to the transcription start site)
#98 sequences with ATTCATTT in this interval
#0.39% of the sequences in promoter set with ATTCATTT (set with 25199 sequences)
Zm00001d030105::1:105947804-105949805(-)
Zm00001d014291::5:39721955-39723956(-)
Zm00001d019724::7:53799426-53801427(-)
Zm00001d039370::3:2695774-2697775(-)
Zm00001d011667::8:158091723-158093724(-)
Zm00001d014297::5:40049454-40051455(-)
Zm00001d005579::2:179321520-179323521(+)
Zm00001d042158::3:154271291-154273292(-)
Zm00001d009211::8:43205754-43207755(+)
Zm00001d032334::1:222822613-222824614(+)
Zm00001d029899::1:93191593-93193594(+)
Zm00001d019062::7:14886494-14888495(-)
Zm00001d008621::8:14955679-14957680(+)
Zm00001d023501::10:7471486-7473487(-)
Zm00001d040244::3:33431744-33433745(+)
Zm00001d034063::1:282855582-282857583(+)
Zm00001d047680::9:139134249-139136250(+)
Zm00001d011931::8:164806313-164808314(-)
Zm00001d007153::2:223381169-223383170(-)
Zm00001d021704::7:160760647-160762648(+)
Zm00001d040243::3:33409417-33411418(+)
Zm00001d033423::1:262651704-262653705(+)
Zm00001d045417::9:21409604-21411605(+)
Zm00001d014608::5:55122765-55124766(-)
Zm00001d038959::6:167706121-167708122(-)
Zm00001d028966::1:53180511-53182512(-)
Zm00001d033211::1:254302366-254304367(-)
Zm00001d041609::3:129608641-129610642(-)
Zm00001d050910::4:130229839-130231840(-)
Zm00001d015246::5:81106312-81108313(-)
Zm00001d037836::6:139250121-139252122(-)
Zm00001d022391::7:176621718-176623719(+)
Zm00001d029387::1:68546972-68548973(+)
Zm00001d051516::4:161108692-161110693(+)
Zm00001d001808::2:1266678-1268679(+)
Zm00001d018392::5:219946733-219948734(-)
Zm00001d034068::1:283076840-283078841(-)
Zm00001d045752::9:37136369-37138370(+)
Zm00001d033457::1:263189516-263191517(+)
Zm00001d002141::2:6562442-6564443(+)
Zm00001d038808::6:164872556-164874557(-)
Zm00001d040741::3:61280563-61282564(-)
Zm00001d053885::4:242965897-242967898(-)
Zm00001d012067::8:167568728-167570729(-)
Zm00001d029129::1:59420623-59422624(-)
Zm00001d002065::2:5236505-5238506(-)
Zm00001d008880::8:23593620-23595621(+)
Zm00001d012499::8:175512594-175514595(+)
Zm00001d028570::1:39408930-39410931(+)
Zm00001d003995::2:74392938-74394939(+)
Zm00001d018969::7:11060582-11062583(-)
Zm00001d018624::7:1245791-1247792(+)
Zm00001d038114::6:148434542-148436543(+)
Zm00001d009424::8:63826492-63828493(-)
Zm00001d050218::4:74245096-74247097(-)
Zm00001d048814::4:5913127-5915128(-)
Zm00001d022313::7:174976806-174978807(-)
Zm00001d048949::4:10534837-10536838(+)
Zm00001d040005::3:22640898-22642899(-)
Zm00001d052347::4:187794124-187796125(-)
Zm00001d047468::9:131001700-131003701(+)
Zm00001d020491::7:118718938-118720939(-)
Zm00001d043840::3:211464360-211466361(+)
Zm00001d031331::1:186324362-186326363(-)
Zm00001d050942::4:132806814-132808815(+)
Zm00001d024996::10:98385721-98387722(-)
Zm00001d005003::2:153249386-153251387(-)
Zm00001d006419::2:207347092-207349093(+)
Zm00001d010755::8:126977626-126979627(-)
Zm00001d034996::6:1309162-1311163(-)
Zm00001d051864::4:172719833-172721834(-)
Zm00001d028777::1:46188190-46190191(+)
Zm00001d013817::5:21327743-21329744(-)
Zm00001d048235::9:152941619-152943620(+)
Zm00001d006409::2:206932354-206934355(+)
Zm00001d020947::7:137481025-137483026(+)
Zm00001d011130::8:139923913-139925914(-)
Zm00001d031928::1:207096613-207098614(+)
Zm00001d021668::7:159571772-159573773(+)
Zm00001d004428::2:111132664-111134665(+)
Zm00001d018515::5:222296716-222298717(+)
Zm00001d051039::4:138152025-138154026(-)
Zm00001d013390::5:10259969-10261970(+)
Zm00001d017270::5:191244627-191246628(-)
Zm00001d042166::3:154389748-154391749(+)
Zm00001d046317::9:80088488-80090489(-)
Zm00001d051860::4:172527848-172529849(-)
Zm00001d035922::6:60325293-60327294(+)
Zm00001d025031::10:100542344-100544345(+)
Zm00001d023827::10:23687802-23689803(+)
Zm00001d034699::1:300207281-300209282(-)
Zm00001d035559::6:33093350-33095351(+)
Zm00001d011444::8:150556098-150558099(-)
Zm00001d051126::4:144690587-144692588(-)
Zm00001d035921::6:60325292-60327293(+)
Zm00001d032736::1:236831603-236833604(+)
Zm00001d053272::4:223442778-223444779(-)
Zm00001d021131::7:143434671-143436672(-)
```
