## Supplementary material for "A comprehensive map of preferentially located motifs reveals distinct proximal *cis*-regulatory elements in plants": ATTCCA_containing_gene_set.txt

```
#Occurences of ATTCCA between 0 and 75 (positions relative to the transcription start site)
#1561 sequences with ATTCCA in this interval
#6.19% of the sequences in promoter set with ATTCCA (set with 25199 sequences)
Zm00001d040409::3:41723911-41725912(+)
Zm00001d020501::7:119466025-119468026(-)
Zm00001d009320::8:55174264-55176265(-)
Zm00001d020838::7:134393301-134395302(-)
Zm00001d016174::5:148424946-148426947(+)
Zm00001d022236::7:173378435-173380436(-)
Zm00001d044222::3:222371205-222373206(-)
Zm00001d008604::8:14290935-14292936(-)
Zm00001d050518::4:96147893-96149894(+)
Zm00001d021759::7:162470187-162472188(-)
Zm00001d029684::1:82568089-82570090(+)
Zm00001d047875::9:144031735-144033736(-)
Zm00001d034547::1:295998387-296000388(-)
Zm00001d048612::4:1292471-1294472(-)
Zm00001d003320::2:40126827-40128828(-)
Zm00001d044495::3:229663163-229665164(+)
Zm00001d022433::7:177643480-177645481(-)
Zm00001d042578::3:172479563-172481564(+)
Zm00001d043374::3:198032815-198034816(-)
Zm00001d034937::1:306103146-306105147(+)
Zm00001d033870::1:276810431-276812432(+)
Zm00001d018529::5:222528225-222530226(-)
Zm00001d014525::5:51637728-51639729(+)
Zm00001d034964::6:167201-169202(+)
Zm00001d003846::2:61948402-61950403(-)
Zm00001d005441::2:174333122-174335123(-)
Zm00001d043378::3:198228736-198230737(-)
Zm00001d002122::2:6154645-6156646(-)
Zm00001d053386::4:228806324-228808325(+)
Zm00001d037468::6:126303224-126305225(-)
Zm00001d038362::6:155597450-155599451(-)
Zm00001d046916::9:110413744-110415745(+)
Zm00001d046730::9:103863504-103865505(-)
Zm00001d009403::8:63099416-63101417(-)
Zm00001d015399::5:88375773-88377774(-)
Zm00001d019126::7:18219048-18221049(-)
Zm00001d048664::4:2980252-2982253(-)
Zm00001d049049::4:13883439-13885440(+)
Zm00001d012673::8:178377573-178379574(-)
Zm00001d026046::10:136886393-136888394(-)
Zm00001d032993::1:246129730-246131731(+)
Zm00001d034018::1:281250238-281252239(+)
Zm00001d047124::9:119368683-119370684(+)
Zm00001d040984::3:88119177-88121178(-)
Zm00001d009580::8:71629141-71631142(-)
Zm00001d031070::1:175957130-175959131(+)
Zm00001d053964::4:244387831-244389832(-)
Zm00001d016458::5:163057462-163059463(-)
Zm00001d012287::8:171911007-171913008(+)
Zm00001d025114::10:104937988-104939989(+)
Zm00001d030544::1:142960036-142962037(+)
Zm00001d041353::3:113998675-114000676(+)
Zm00001d002257::2:9075769-9077770(-)
Zm00001d017037::5:183342312-183344313(-)
Zm00001d012504::8:175576427-175578428(-)
Zm00001d031325::1:186051223-186053224(+)
Zm00001d051114::4:143870229-143872230(-)
Zm00001d038826::6:165294475-165296476(+)
Zm00001d013214::5:6633194-6635195(-)
Zm00001d045792::9:39398930-39400931(+)
Zm00001d026598::10:148712055-148714056(-)
Zm00001d030717::1:155478808-155480809(+)
Zm00001d040775::3:64948045-64950046(-)
Zm00001d033591::1:268004243-268006244(-)
Zm00001d006916::2:219338969-219340970(-)
Zm00001d015226::5:80065442-80067443(+)
Zm00001d043406::3:198945575-198947576(-)
Zm00001d043254::3:193420909-193422910(+)
Zm00001d003258::2:38102427-38104428(-)
Zm00001d011486::8:152037296-152039297(-)
Zm00001d044395::3:227054071-227056072(+)
Zm00001d018926::7:9493218-9495219(-)
Zm00001d048627::4:1736790-1738791(+)
Zm00001d030264::1:117367324-117369325(+)
Zm00001d039976::3:21376506-21378507(+)
Zm00001d030368::1:126764056-126766057(+)
Zm00001d021856::7:164590434-164592435(+)
Zm00001d039467::3:5055782-5057783(+)
Zm00001d024364::10:67011629-67013630(-)
Zm00001d017335::5:193224198-193226199(+)
Zm00001d018048::5:212840380-212842381(+)
Zm00001d036940::6:106880859-106882860(-)
Zm00001d045340::9:19214810-19216811(+)
Zm00001d021918::7:165873633-165875634(+)
Zm00001d018515::5:222296716-222298717(+)
Zm00001d011258::8:144736523-144738524(-)
Zm00001d021391::7:150692436-150694437(+)
Zm00001d012397::8:173576751-173578752(+)
Zm00001d034510::1:294989746-294991747(+)
Zm00001d033167::1:252665379-252667380(-)
Zm00001d031059::1:175154809-175156810(+)
Zm00001d033642::1:269393543-269395544(+)
Zm00001d041768::3:136776301-136778302(-)
Zm00001d035540::6:31629371-31631372(-)
Zm00001d002295::2:9725560-9727561(-)
Zm00001d019373::7:30459360-30461361(+)
Zm00001d009965::8:92682350-92684351(+)
Zm00001d053966::4:244413419-244415420(-)
Zm00001d018011::5:211974128-211976129(+)
Zm00001d013083::5:4459781-4461782(+)
Zm00001d034770::1:301728480-301730481(-)
Zm00001d048943::4:10217348-10219349(-)
Zm00001d013721::5:18528426-18530427(+)
Zm00001d033727::1:272345713-272347714(+)
Zm00001d045889::9:46115908-46117909(-)
Zm00001d042050::3:148700325-148702326(+)
Zm00001d004835::2:142242685-142244686(-)
Zm00001d031754::1:200813453-200815454(+)
Zm00001d007186::2:224116465-224118466(-)
Zm00001d030133::1:108281382-108283383(+)
Zm00001d035681::6:40868006-40870007(-)
Zm00001d016031::5:140471748-140473749(-)
Zm00001d026117::10:138799750-138801751(+)
Zm00001d043383::3:198346465-198348466(+)
Zm00001d015115::5:76218703-76220704(+)
Zm00001d009348::8:57760516-57762517(-)
Zm00001d019813::7:64605678-64607679(-)
Zm00001d019463::7:35181628-35183629(-)
Zm00001d050913::4:130431944-130433945(+)
Zm00001d034650::1:298806776-298808777(+)
Zm00001d009017::8:30235862-30237863(+)
Zm00001d016884::5:179291242-179293243(-)
Zm00001d045566::9:26892888-26894889(+)
Zm00001d010892::8:132360848-132362849(-)
Zm00001d052457::4:190411131-190413132(-)
Zm00001d049708::4:40975010-40977011(+)
Zm00001d034823::1:302959179-302961180(+)
Zm00001d039293::3:1165722-1167723(+)
Zm00001d026358::10:144192770-144194771(+)
Zm00001d017818::5:207637367-207639368(+)
Zm00001d027230::1:49336-51337(-)
Zm00001d028619::1:41021501-41023502(-)
Zm00001d030374::1:127339805-127341806(-)
Zm00001d029629::1:80602599-80604600(+)
Zm00001d016768::5:175325806-175327807(+)
Zm00001d003016::2:29540933-29542934(-)
Zm00001d024824::10:89685762-89687763(+)
Zm00001d021104::7:142841659-142843660(+)
Zm00001d029214::1:62508996-62510997(+)
Zm00001d040147::3:29190049-29192050(+)
Zm00001d054093::4:246369613-246371614(+)
Zm00001d034368::1:291058037-291060038(-)
Zm00001d031005::1:172954982-172956983(+)
Zm00001d008645::8:15644029-15646030(+)
Zm00001d015314::5:84261721-84263722(+)
Zm00001d021617::7:158164609-158166610(+)
Zm00001d032210::1:217249758-217251759(-)
Zm00001d020616::7:125179237-125181238(-)
Zm00001d049898::4:51370419-51372420(+)
Zm00001d029588::1:78030065-78032066(-)
Zm00001d020977::7:138409102-138411103(-)
Zm00001d017721::5:205188682-205190683(+)
Zm00001d018033::5:212493272-212495273(+)
Zm00001d018703::7:2765806-2767807(-)
Zm00001d053274::4:223770411-223772412(+)
Zm00001d052777::4:200550616-200552617(+)
Zm00001d008242::8:2437782-2439783(-)
Zm00001d047904::9:144841638-144843639(-)
Zm00001d018596::7:294937-296938(-)
Zm00001d021866::7:164895830-164897831(-)
Zm00001d025454::10:119067061-119069062(+)
Zm00001d046644::9:100190940-100192941(-)
Zm00001d053332::4:226435638-226437639(+)
Zm00001d053017::4:209240757-209242758(+)
Zm00001d004438::2:111721671-111723672(+)
Zm00001d051229::4:149276719-149278720(+)
Zm00001d035303::6:20254276-20256277(-)
Zm00001d050917::4:130889208-130891209(-)
Zm00001d046297::9:78829267-78831268(-)
Zm00001d007195::2:224442010-224444011(+)
Zm00001d012786::8:180930552-180932553(-)
Zm00001d026680::10:149771632-149773633(+)
Zm00001d032045::1:210456884-210458885(+)
Zm00001d018195::5:216246824-216248825(+)
Zm00001d014569::5:53757990-53759991(-)
Zm00001d014424::5:46055203-46057204(-)
Zm00001d037343::6:122123734-122125735(+)
Zm00001d053384::4:228800268-228802269(+)
Zm00001d015202::5:79031171-79033172(-)
Zm00001d047689::9:139369731-139371732(-)
Zm00001d010304::8:108571112-108573113(-)
Zm00001d035015::6:1848303-1850304(-)
Zm00001d037772::6:137027035-137029036(-)
Zm00001d051554::4:162656912-162658913(-)
Zm00001d013187::5:6105563-6107564(+)
Zm00001d030019::1:99944051-99946052(-)
Zm00001d040286::3:35719910-35721911(+)
Zm00001d040235::3:33199241-33201242(+)
Zm00001d021729::7:161574646-161576647(+)
Zm00001d014470::5:49229792-49231793(-)
Zm00001d037085::6:111708188-111710189(+)
Zm00001d051678::4:166469477-166471478(+)
Zm00001d042069::3:149625879-149627880(-)
Zm00001d014659::5:57819095-57821096(+)
Zm00001d009619::8:73564292-73566293(-)
Zm00001d038054::6:146524274-146526275(+)
Zm00001d014015::5:28775999-28778000(+)
Zm00001d003119::2:32816193-32818194(+)
Zm00001d017043::5:183521242-183523243(-)
Zm00001d032625::1:232390000-232392001(-)
Zm00001d047258::9:124551724-124553725(+)
Zm00001d024186::10:54195053-54197054(-)
Zm00001d039519::3:6562453-6564454(+)
Zm00001d002314::2:10149940-10151941(-)
Zm00001d023885::10:26303869-26305870(+)
Zm00001d039037::6:169004341-169006342(+)
Zm00001d037265::6:118740606-118742607(-)
Zm00001d033738::1:272594431-272596432(-)
Zm00001d031210::1:182336238-182338239(-)
Zm00001d004437::2:111722783-111724784(-)
Zm00001d005124::2:159691786-159693787(-)
Zm00001d009997::8:93872991-93874992(+)
Zm00001d030130::1:107992129-107994130(+)
Zm00001d015721::5:112710310-112712311(-)
Zm00001d025204::10:109023015-109025016(-)
Zm00001d044541::3:231338873-231340874(+)
Zm00001d049588::4:36426449-36428450(+)
Zm00001d012916::5:1906804-1908805(+)
Zm00001d036161::6:75122939-75124940(+)
Zm00001d048229::9:152801085-152803086(+)
Zm00001d037495::6:127256879-127258880(+)
Zm00001d033120::1:250630690-250632691(+)
Zm00001d032776::1:237890536-237892537(-)
Zm00001d042144::3:153386206-153388207(+)
Zm00001d038194::6:151180818-151182819(+)
Zm00001d051611::4:164540540-164542541(+)
Zm00001d010092::8:99055377-99057378(-)
Zm00001d033535::1:266251207-266253208(-)
Zm00001d024421::10:70311178-70313179(+)
Zm00001d050794::4:123432773-123434774(+)
Zm00001d021676::7:159795568-159797569(-)
Zm00001d039762::3:14140676-14142677(-)
Zm00001d014192::5:35783364-35785365(+)
Zm00001d050307::4:80277972-80279973(-)
Zm00001d054106::4:246773882-246775883(+)
Zm00001d030108::1:106186473-106188474(-)
Zm00001d027842::1:14880957-14882958(+)
Zm00001d045948::9:49020495-49022496(-)
Zm00001d043654::3:206101340-206103341(+)
Zm00001d048314::9:154449914-154451915(-)
Zm00001d048239::9:153032693-153034694(+)
Zm00001d050823::4:124719883-124721884(+)
Zm00001d044318::3:225066204-225068205(+)
Zm00001d022334::7:175629485-175631486(-)
Zm00001d019684::7:50707441-50709442(-)
Zm00001d033822::1:274809791-274811792(-)
Zm00001d049407::4:29593734-29595735(+)
Zm00001d053353::4:227249303-227251304(+)
Zm00001d011457::8:150977030-150979031(+)
Zm00001d027585::1:8488767-8490768(-)
Zm00001d048595::4:984006-986007(-)
Zm00001d052656::4:196027839-196029840(+)
Zm00001d022625::7:181506058-181508059(-)
Zm00001d053643::4:238098456-238100457(+)
Zm00001d051911::4:174429345-174431346(-)
Zm00001d012394::8:173520610-173522611(+)
Zm00001d042870::3:182561540-182563541(-)
Zm00001d008193::8:822987-824988(+)
Zm00001d027302::1:2283351-2285352(+)
Zm00001d010113::8:99703380-99705381(+)
Zm00001d038486::6:158499537-158501538(+)
Zm00001d002714::2:20018282-20020283(-)
Zm00001d046827::9:107403826-107405827(+)
Zm00001d003271::2:38439170-38441171(-)
Zm00001d010381::8:112229366-112231367(+)
Zm00001d037340::6:122062577-122064578(+)
Zm00001d051308::4:152674407-152676408(+)
Zm00001d052074::4:178665266-178667267(+)
Zm00001d025509::10:120874560-120876561(+)
Zm00001d029840::1:89589364-89591365(-)
Zm00001d026641::10:149272327-149274328(+)
Zm00001d007225::2:225140200-225142201(-)
Zm00001d041798::3:138775680-138777681(-)
Zm00001d007124::2:222818900-222820901(-)
Zm00001d033210::1:254192591-254194592(+)
Zm00001d025185::10:108318067-108320068(-)
Zm00001d038088::6:147387978-147389979(+)
Zm00001d036601::6:94184221-94186222(+)
Zm00001d028875::1:49354247-49356248(+)
Zm00001d011514::8:152939269-152941270(+)
Zm00001d025253::10:111411563-111413564(-)
Zm00001d005733::2:185170564-185172565(-)
Zm00001d028359::1:32048053-32050054(-)
Zm00001d005818::2:189657253-189659254(+)
Zm00001d052197::4:183012605-183014606(+)
Zm00001d018742::7:3850708-3852709(-)
Zm00001d045861::9:44260478-44262479(-)
Zm00001d030813::1:161364467-161366468(+)
Zm00001d025921::10:133780320-133782321(-)
Zm00001d016675::5:172208152-172210153(+)
Zm00001d018574::5:223575484-223577485(+)
Zm00001d051231::4:149354274-149356275(+)
Zm00001d034157::1:285312163-285314164(-)
Zm00001d017830::5:208015008-208017009(+)
Zm00001d016920::5:180058877-180060878(+)
Zm00001d037393::6:124227947-124229948(+)
Zm00001d003851::2:62501924-62503925(+)
Zm00001d005256::2:165993699-165995700(+)
Zm00001d014446::5:47420945-47422946(+)
Zm00001d049617::4:37705696-37707697(+)
Zm00001d044271::3:223468677-223470678(-)
Zm00001d013288::5:7910497-7912498(+)
Zm00001d012042::8:167080891-167082892(-)
Zm00001d003659::2:52837912-52839913(+)
Zm00001d036868::6:105065200-105067201(-)
Zm00001d025712::10:126996963-126998964(+)
Zm00001d027534::1:7565275-7567276(+)
Zm00001d051328::4:154579734-154581735(+)
Zm00001d033030::1:247822965-247824966(+)
Zm00001d007783::2:239498895-239500896(+)
Zm00001d036507::6:90880044-90882045(+)
Zm00001d013798::5:20527896-20529897(+)
Zm00001d036051::6:69068803-69070804(+)
Zm00001d050275::4:78017820-78019821(+)
Zm00001d043766::3:209297208-209299209(+)
Zm00001d028229::1:27306133-27308134(-)
Zm00001d008610::8:14448852-14450853(+)
Zm00001d004779::2:138646141-138648142(+)
Zm00001d046598::9:97935577-97937578(-)
Zm00001d010863::8:130917201-130919202(+)
Zm00001d002036::2:4851296-4853297(-)
Zm00001d051947::4:175074390-175076391(+)
Zm00001d017151::5:187072212-187074213(+)
Zm00001d014897::5:67133627-67135628(+)
Zm00001d050023::4:60694993-60696994(+)
Zm00001d023946::10:30975215-30977216(+)
Zm00001d051186::4:147696042-147698043(+)
Zm00001d041990::3:146847497-146849498(-)
Zm00001d002781::2:22576167-22578168(-)
Zm00001d042896::3:183207401-183209402(-)
Zm00001d042850::3:182060885-182062886(-)
Zm00001d045297::9:18175172-18177173(-)
Zm00001d025977::10:135064179-135066180(+)
Zm00001d040126::3:28538408-28540409(+)
Zm00001d021868::7:164953676-164955677(-)
Zm00001d043574::3:204280686-204282687(-)
Zm00001d034818::1:302867820-302869821(+)
Zm00001d028039::1:21291529-21293530(-)
Zm00001d033421::1:262586524-262588525(+)
Zm00001d021934::7:166184909-166186910(-)
Zm00001d049714::4:41259300-41261301(+)
Zm00001d012886::5:1603586-1605587(+)
Zm00001d037659::6:133274292-133276293(+)
Zm00001d022058::7:169127612-169129613(+)
Zm00001d053350::4:227163937-227165938(-)
Zm00001d039316::3:1540244-1542245(+)
Zm00001d042051::3:148705787-148707788(+)
Zm00001d047090::9:118163053-118165054(-)
Zm00001d027757::1:12715888-12717889(-)
Zm00001d053240::4:221659254-221661255(+)
Zm00001d026300::10:143202662-143204663(-)
Zm00001d050470::4:91086624-91088625(+)
Zm00001d019342::7:28766938-28768939(-)
Zm00001d005459::2:174945210-174947211(-)
Zm00001d021127::7:143344304-143346305(-)
Zm00001d034730::1:300932153-300934154(-)
Zm00001d050577::4:101825107-101827108(+)
Zm00001d017137::5:186653387-186655388(-)
Zm00001d013745::5:19097998-19099999(+)
Zm00001d016877::5:179233474-179235475(-)
Zm00001d004109::2:83267393-83269394(+)
Zm00001d018024::5:212252761-212254762(+)
Zm00001d007081::2:221853108-221855109(-)
Zm00001d003179::2:34713274-34715275(-)
Zm00001d052089::4:179109571-179111572(+)
Zm00001d030527::1:141840301-141842302(-)
Zm00001d047538::9:134291708-134293709(-)
Zm00001d020175::7:97546179-97548180(-)
Zm00001d014664::5:58017426-58019427(-)
Zm00001d045383::9:20239624-20241625(+)
Zm00001d003352::2:41247258-41249259(-)
Zm00001d053835::4:242116109-242118110(-)
Zm00001d032116::1:213633819-213635820(+)
Zm00001d037856::6:139900806-139902807(-)
Zm00001d015108::5:75639246-75641247(-)
Zm00001d050920::4:131269647-131271648(+)
Zm00001d002713::2:20016404-20018405(-)
Zm00001d032313::1:221893674-221895675(-)
Zm00001d024890::10:93050918-93052919(+)
Zm00001d008458::8:9252892-9254893(+)
Zm00001d013873::5:23539764-23541765(-)
Zm00001d049649::4:38709238-38711239(-)
Zm00001d043779::3:209998516-210000517(-)
Zm00001d014140::5:34017957-34019958(+)
Zm00001d024321::10:64376700-64378701(+)
Zm00001d028428::1:34688970-34690971(+)
Zm00001d031013::1:173402262-173404263(-)
Zm00001d032337::1:223037122-223039123(-)
Zm00001d031241::1:183295071-183297072(-)
Zm00001d021255::7:147041544-147043545(-)
Zm00001d044835::9:4604985-4606986(-)
Zm00001d029353::1:67107326-67109327(+)
Zm00001d017187::5:188278797-188280798(+)
Zm00001d042929::3:184354113-184356114(-)
Zm00001d025772::10:129097207-129099208(+)
Zm00001d005348::2:170436306-170438307(-)
Zm00001d053639::4:238007754-238009755(+)
Zm00001d035377::6:23690139-23692140(-)
Zm00001d017501::5:197646030-197648031(+)
Zm00001d053524::4:233017449-233019450(+)
Zm00001d034887::1:304718458-304720459(+)
Zm00001d002952::2:27984530-27986531(+)
Zm00001d035343::6:22589172-22591173(+)
Zm00001d048445::9:156576083-156578084(+)
Zm00001d006341::2:205069558-205071559(-)
Zm00001d002857::2:24837093-24839094(-)
Zm00001d035570::6:34075049-34077050(-)
Zm00001d011930::8:164801083-164803084(+)
Zm00001d034207::1:286818593-286820594(+)
Zm00001d035864::6:57472144-57474145(-)
Zm00001d024194::10:54978344-54980345(-)
Zm00001d032398::1:225369800-225371801(-)
Zm00001d044566::3:231876997-231878998(-)
Zm00001d015319::5:84426196-84428197(-)
Zm00001d003146::2:33735255-33737256(+)
Zm00001d008271::8:3628768-3630769(-)
Zm00001d048366::9:155191196-155193197(-)
Zm00001d038170::6:150416643-150418644(+)
Zm00001d020538::7:121479506-121481507(-)
Zm00001d049351::4:27712313-27714314(-)
Zm00001d030376::1:127352694-127354695(-)
Zm00001d012098::8:168222192-168224193(+)
Zm00001d031611::1:196149068-196151069(+)
Zm00001d006102::2:198164580-198166581(+)
Zm00001d022161::7:171456237-171458238(-)
Zm00001d034255::1:288033277-288035278(-)
Zm00001d029208::1:62426851-62428852(-)
Zm00001d025445::10:118845382-118847383(+)
Zm00001d035669::6:40166720-40168721(-)
Zm00001d010576::8:120770757-120772758(-)
Zm00001d048416::9:155901508-155903509(-)
Zm00001d042731::3:178453160-178455161(+)
Zm00001d015963::5:134457294-134459295(-)
Zm00001d038155::6:149714409-149716410(+)
Zm00001d049138::4:17364683-17366684(+)
Zm00001d039483::3:5498066-5500067(+)
Zm00001d038171::6:150451127-150453128(+)
Zm00001d034803::1:302453180-302455181(+)
Zm00001d015308::5:83965124-83967125(+)
Zm00001d020149::7:95875137-95877138(-)
Zm00001d017312::5:192404756-192406757(-)
Zm00001d010358::8:110964810-110966811(+)
Zm00001d032677::1:233882962-233884963(+)
Zm00001d035761::6:46128766-46130767(+)
Zm00001d020618::7:125221385-125223386(+)
Zm00001d025465::10:119818641-119820642(-)
Zm00001d004489::2:114740805-114742806(-)
Zm00001d040360::3:39912912-39914913(-)
Zm00001d006509::2:210198914-210200915(-)
Zm00001d013738::5:18987725-18989726(-)
Zm00001d006745::2:215775353-215777354(+)
Zm00001d020958::7:137740395-137742396(-)
Zm00001d044713::3:235583304-235585305(+)
Zm00001d033832::1:275191545-275193546(-)
Zm00001d013412::5:10598922-10600923(+)
Zm00001d034503::1:294740069-294742070(+)
Zm00001d029992::1:98011815-98013816(-)
Zm00001d006269::2:203286104-203288105(+)
Zm00001d010578::8:120769724-120771725(+)
Zm00001d020821::7:133910274-133912275(+)
Zm00001d033975::1:279921938-279923939(-)
Zm00001d006760::2:216125953-216127954(+)
Zm00001d045787::9:39205535-39207536(-)
Zm00001d012089::8:168027878-168029879(+)
Zm00001d015839::5:124934813-124936814(+)
Zm00001d012274::8:171720566-171722567(-)
Zm00001d029814::1:88198130-88200131(-)
Zm00001d021824::7:163781513-163783514(+)
Zm00001d017326::5:192887384-192889385(+)
Zm00001d043223::3:192361489-192363490(+)
Zm00001d038885::6:166377452-166379453(+)
Zm00001d009315::8:54552440-54554441(-)
Zm00001d045938::9:47943616-47945617(+)
Zm00001d052268::4:185306084-185308085(+)
Zm00001d020374::7:110029720-110031721(-)
Zm00001d010485::8:117412400-117414401(+)
Zm00001d021423::7:151787096-151789097(+)
Zm00001d045138::9:14008150-14010151(-)
Zm00001d014463::5:48440667-48442668(+)
Zm00001d029648::1:81311546-81313547(-)
Zm00001d012286::8:171912015-171914016(-)
Zm00001d043329::3:196700300-196702301(+)
Zm00001d034282::1:288418212-288420213(+)
Zm00001d015743::5:115455901-115457902(-)
Zm00001d015012::5:72081808-72083809(-)
Zm00001d053931::4:243766287-243768288(-)
Zm00001d017334::5:193208445-193210446(+)
Zm00001d047528::9:133965292-133967293(+)
Zm00001d043814::3:210942399-210944400(-)
Zm00001d029087::1:57456045-57458046(+)
Zm00001d015685::5:107181942-107183943(+)
Zm00001d028971::1:53300205-53302206(-)
Zm00001d044945::9:8014479-8016480(+)
Zm00001d016999::5:182340858-182342859(+)
Zm00001d011917::8:164543624-164545625(-)
Zm00001d045528::9:25545700-25547701(+)
Zm00001d006548::2:210778466-210780467(-)
Zm00001d013075::5:4367005-4369006(+)
Zm00001d014511::5:51071275-51073276(+)
Zm00001d044878::9:6369798-6371799(-)
Zm00001d046126::9:65015434-65017435(+)
Zm00001d003064::2:30986217-30988218(+)
Zm00001d003436::2:44360624-44362625(+)
Zm00001d020306::7:105045189-105047190(-)
Zm00001d022301::7:174762430-174764431(-)
Zm00001d010554::8:120207028-120209029(+)
Zm00001d051972::4:175655190-175657191(+)
Zm00001d044874::9:6096943-6098944(-)
Zm00001d037500::6:127558981-127560982(-)
Zm00001d051808::4:170138643-170140644(+)
Zm00001d007616::2:236349868-236351869(-)
Zm00001d011766::8:161194302-161196303(+)
Zm00001d008656::8:16235958-16237959(-)
Zm00001d006825::2:217433055-217435056(+)
Zm00001d018291::5:218025591-218027592(+)
Zm00001d045221::9:16489209-16491210(+)
Zm00001d014704::5:59969692-59971693(+)
Zm00001d032811::1:239027488-239029489(-)
Zm00001d009866::8:85806479-85808480(-)
Zm00001d046186::9:70324052-70326053(+)
Zm00001d032804::1:238804364-238806365(-)
Zm00001d012725::8:179212901-179214902(+)
Zm00001d009548::8:69758395-69760396(-)
Zm00001d008952::8:26875068-26877069(+)
Zm00001d040572::3:50776378-50778379(-)
Zm00001d023650::10:13642080-13644081(-)
Zm00001d019562::7:42854795-42856796(-)
Zm00001d031727::1:199718142-199720143(-)
Zm00001d033859::1:276071834-276073835(+)
Zm00001d020309::7:105198433-105200434(+)
Zm00001d035336::6:21912465-21914466(-)
Zm00001d004677::2:129846377-129848378(-)
Zm00001d020188::7:98544032-98546033(+)
Zm00001d015463::5:91732348-91734349(+)
Zm00001d042880::3:182653341-182655342(+)
Zm00001d046605::9:98557983-98559984(+)
Zm00001d018489::5:221701462-221703463(+)
Zm00001d013448::5:11833563-11835564(-)
Zm00001d034263::1:288289224-288291225(-)
Zm00001d042589::3:172884584-172886585(-)
Zm00001d049092::4:15795221-15797222(+)
Zm00001d024963::10:96968011-96970012(+)
Zm00001d051450::4:159075162-159077163(+)
Zm00001d051119::4:144243499-144245500(+)
Zm00001d026580::10:148341585-148343586(+)
Zm00001d020983::7:139024059-139026060(-)
Zm00001d048360::9:154978197-154980198(+)
Zm00001d008871::8:23390179-23392180(-)
Zm00001d012651::8:177878899-177880900(-)
Zm00001d012915::5:1907831-1909832(-)
Zm00001d020606::7:124626052-124628053(+)
Zm00001d031702::1:198849440-198851441(+)
Zm00001d033223::1:255092857-255094858(-)
Zm00001d006885::2:218536310-218538311(+)
Zm00001d017656::5:203301851-203303852(-)
Zm00001d023635::10:13068515-13070516(+)
Zm00001d031132::1:178991272-178993273(+)
Zm00001d053599::4:235961239-235963240(-)
Zm00001d012664::8:178285556-178287557(-)
Zm00001d007172::2:223799592-223801593(+)
Zm00001d005027::2:154621475-154623476(-)
Zm00001d042148::3:153589649-153591650(+)
Zm00001d008989::8:29002356-29004357(+)
Zm00001d029193::1:61663167-61665168(+)
Zm00001d050182::4:71326741-71328742(+)
Zm00001d029768::1:86259615-86261616(+)
Zm00001d034129::1:284694784-284696785(-)
Zm00001d038069::6:146852190-146854191(-)
Zm00001d002615::2:16780762-16782763(+)
Zm00001d032608::1:231929915-231931916(+)
Zm00001d048047::9:148735280-148737281(+)
Zm00001d021023::7:140680653-140682654(+)
Zm00001d017987::5:211410994-211412995(+)
Zm00001d038587::6:160543442-160545443(+)
Zm00001d002141::2:6562442-6564443(+)
Zm00001d037001::6:108724044-108726045(+)
Zm00001d049179::4:19410423-19412424(-)
Zm00001d011441::8:150498701-150500702(+)
Zm00001d047271::9:124917161-124919162(-)
Zm00001d024590::10:79531172-79533173(-)
Zm00001d011162::8:141380826-141382827(+)
Zm00001d046397::9:87182688-87184689(+)
Zm00001d026477::10:146709101-146711102(-)
Zm00001d038018::6:145330144-145332145(+)
Zm00001d018179::5:215872175-215874176(+)
Zm00001d052056::4:177954468-177956469(+)
Zm00001d037163::6:114531418-114533419(-)
Zm00001d018610::7:837728-839729(+)
Zm00001d053377::4:228377580-228379581(-)
Zm00001d050716::4:118324411-118326412(+)
Zm00001d027312::1:2780129-2782130(-)
Zm00001d026291::10:142981466-142983467(+)
Zm00001d028986::1:53578144-53580145(+)
Zm00001d042106::3:150767047-150769048(-)
Zm00001d049507::4:32693239-32695240(+)
Zm00001d044225::3:222410660-222412661(+)
Zm00001d017119::5:185982938-185984939(-)
Zm00001d012934::5:2201419-2203420(-)
Zm00001d048093::9:149978352-149980353(+)
Zm00001d039415::3:3818977-3820978(-)
Zm00001d005099::2:158138900-158140901(-)
Zm00001d029605::1:78861789-78863790(+)
Zm00001d033518::1:265457136-265459137(+)
Zm00001d014735::5:61102298-61104299(+)
Zm00001d030310::1:121456900-121458901(+)
Zm00001d031602::1:195965388-195967389(-)
Zm00001d033555::1:267027367-267029368(+)
Zm00001d048736::4:4609856-4611857(-)
Zm00001d024560::10:78245103-78247104(+)
Zm00001d045987::9:52750061-52752062(-)
Zm00001d007433::2:231619510-231621511(-)
Zm00001d038661::6:161971843-161973844(+)
Zm00001d018444::5:220941000-220943001(-)
Zm00001d014510::5:51048108-51050109(+)
Zm00001d009727::8:78050795-78052796(-)
Zm00001d006670::2:213903232-213905233(+)
Zm00001d016188::5:149309454-149311455(-)
Zm00001d036024::6:66762931-66764932(-)
Zm00001d024510::10:74928691-74930692(+)
Zm00001d010772::8:127426497-127428498(+)
Zm00001d013113::5:4878326-4880327(-)
Zm00001d015637::5:102458857-102460858(-)
Zm00001d021147::7:144095513-144097514(+)
Zm00001d029339::1:66572337-66574338(-)
Zm00001d016166::5:148206666-148208667(+)
Zm00001d040784::3:65850682-65852683(+)
Zm00001d013648::5:16155505-16157506(+)
Zm00001d048443::9:156574491-156576492(-)
Zm00001d020190::7:98588250-98590251(-)
Zm00001d022463::7:178163731-178165732(+)
Zm00001d018755::7:4287565-4289566(-)
Zm00001d049832::4:47003027-47005028(-)
Zm00001d003439::2:44470130-44472131(+)
Zm00001d034010::1:281129243-281131244(-)
Zm00001d026551::10:148014256-148016257(+)
Zm00001d035115::6:5902998-5904999(+)
Zm00001d039258::3:700788-702789(-)
Zm00001d005156::2:161486064-161488065(+)
Zm00001d015007::5:72034312-72036313(-)
Zm00001d032480::1:228061647-228063648(+)
Zm00001d022379::7:176450843-176452844(+)
Zm00001d002319::2:10183926-10185927(+)
Zm00001d036927::6:106650701-106652702(+)
Zm00001d018022::5:212223586-212225587(+)
Zm00001d045998::9:53118390-53120391(-)
Zm00001d024704::10:84196999-84199000(+)
Zm00001d049355::4:27740362-27742363(-)
Zm00001d050988::4:135626103-135628104(-)
Zm00001d032932::1:243650882-243652883(-)
Zm00001d048315::9:154448834-154450835(+)
Zm00001d019966::7:80976464-80978465(-)
Zm00001d017145::5:186841226-186843227(+)
Zm00001d004651::2:126254686-126256687(+)
Zm00001d028104::1:23018009-23020010(+)
Zm00001d004022::2:76079876-76081877(+)
Zm00001d013831::5:21885862-21887863(+)
Zm00001d045405::9:20782988-20784989(+)
Zm00001d027622::1:9232804-9234805(-)
Zm00001d006510::2:210203101-210205102(-)
Zm00001d052841::4:202390991-202392992(+)
Zm00001d036026::6:66943466-66945467(-)
Zm00001d038312::6:154180760-154182761(-)
Zm00001d047201::9:121701628-121703629(-)
Zm00001d053011::4:208897398-208899399(+)
Zm00001d041036::3:92301027-92303028(+)
Zm00001d015428::5:89623565-89625566(-)
Zm00001d020887::7:135476545-135478546(-)
Zm00001d040320::3:37922163-37924164(+)
Zm00001d012532::8:176206626-176208627(-)
Zm00001d038457::6:157653498-157655499(+)
Zm00001d050922::4:131545986-131547987(-)
Zm00001d006476::2:209518073-209520074(-)
Zm00001d039378::3:2793425-2795426(-)
Zm00001d029091::1:57484475-57486476(+)
Zm00001d005769::2:187444520-187446521(+)
Zm00001d032332::1:222798077-222800078(-)
Zm00001d047399::9:128745189-128747190(+)
Zm00001d012533::8:176251422-176253423(-)
Zm00001d018977::7:11478767-11480768(-)
Zm00001d034932::1:306070953-306072954(+)
Zm00001d002299::2:9769402-9771403(-)
Zm00001d033471::1:263621381-263623382(-)
Zm00001d042761::3:179088099-179090100(-)
Zm00001d020450::7:115279090-115281091(+)
Zm00001d017096::5:185265828-185267829(+)
Zm00001d038604::6:160836698-160838699(+)
Zm00001d004495::2:115170366-115172367(-)
Zm00001d017264::5:191015885-191017886(+)
Zm00001d051474::4:159943078-159945079(-)
Zm00001d041691::3:133496081-133498082(+)
Zm00001d027705::1:11552486-11554487(+)
Zm00001d047909::9:144968939-144970940(-)
Zm00001d012429::8:174354400-174356401(+)
Zm00001d045385::9:20248487-20250488(+)
Zm00001d045114::9:13156242-13158243(-)
Zm00001d042319::3:161004733-161006734(+)
Zm00001d048731::4:4468774-4470775(-)
Zm00001d052493::4:191341885-191343886(+)
Zm00001d036343::6:85018148-85020149(-)
Zm00001d028408::1:33789681-33791682(-)
Zm00001d015181::5:78509190-78511191(-)
Zm00001d007121::2:222806157-222808158(-)
Zm00001d020955::7:137672334-137674335(-)
Zm00001d052921::4:204938754-204940755(-)
Zm00001d013402::5:10478578-10480579(-)
Zm00001d040677::3:57354172-57356173(+)
Zm00001d039301::3:1327117-1329118(-)
Zm00001d046722::9:103558618-103560619(-)
Zm00001d046621::9:99141162-99143163(-)
Zm00001d030969::1:169640183-169642184(+)
Zm00001d018573::5:223576581-223578582(-)
Zm00001d014029::5:29348679-29350680(-)
Zm00001d003533::2:47103686-47105687(+)
Zm00001d022185::7:172181693-172183694(+)
Zm00001d034033::1:281630221-281632222(+)
Zm00001d044040::3:217474955-217476956(+)
Zm00001d008218::8:1591122-1593123(-)
Zm00001d044153::3:220576273-220578274(+)
Zm00001d026586::10:148396481-148398482(+)
Zm00001d004804::2:140345223-140347224(-)
Zm00001d041994::3:146861239-146863240(-)
Zm00001d046016::9:55157277-55159278(+)
Zm00001d028771::1:46016081-46018082(+)
Zm00001d043589::3:204491264-204493265(-)
Zm00001d004354::2:105822608-105824609(+)
Zm00001d044669::3:234438634-234440635(+)
Zm00001d038769::6:164165545-164167546(+)
Zm00001d003947::2:71149464-71151465(+)
Zm00001d032857::1:240407623-240409624(-)
Zm00001d034456::1:293562224-293564225(-)
Zm00001d031712::1:199130607-199132608(+)
Zm00001d017485::5:197278906-197280907(+)
Zm00001d034232::1:287351741-287353742(+)
Zm00001d042182::3:155274195-155276196(-)
Zm00001d006678::2:214095872-214097873(+)
Zm00001d044228::3:222460483-222462484(+)
Zm00001d027509::1:7074023-7076024(-)
Zm00001d037925::6:142151837-142153838(+)
Zm00001d006681::2:214216843-214218844(-)
Zm00001d017091::5:185082604-185084605(+)
Zm00001d042908::3:183673690-183675691(-)
Zm00001d008196::8:909610-911611(-)
Zm00001d002307::2:10001003-10003004(-)
Zm00001d027887::1:16742839-16744840(+)
Zm00001d050726::4:118936725-118938726(+)
Zm00001d013430::5:11238955-11240956(-)
Zm00001d026619::10:149047845-149049846(+)
Zm00001d034591::1:297380716-297382717(+)
Zm00001d035701::6:41696975-41698976(+)
Zm00001d029573::1:77069597-77071598(-)
Zm00001d007435::2:231644638-231646639(-)
Zm00001d008259::8:3339126-3341127(+)
Zm00001d041647::3:131553866-131555867(-)
Zm00001d010189::8:103433725-103435726(-)
Zm00001d013838::5:22092002-22094003(+)
Zm00001d032128::1:213906589-213908590(-)
Zm00001d053099::4:213565931-213567932(-)
Zm00001d036077::6:70923892-70925893(-)
Zm00001d016160::5:147711913-147713914(-)
Zm00001d011272::8:145384460-145386461(-)
Zm00001d039342::3:2140947-2142948(-)
Zm00001d051375::4:156370914-156372915(-)
Zm00001d019467::7:35256408-35258409(+)
Zm00001d016202::5:150381816-150383817(-)
Zm00001d045527::9:25546771-25548772(-)
Zm00001d048644::4:2545174-2547175(+)
Zm00001d005092::2:157944698-157946699(+)
Zm00001d022526::7:179347453-179349454(+)
Zm00001d004430::2:111459186-111461187(+)
Zm00001d021376::7:150244530-150246531(+)
Zm00001d039390::3:3171011-3173012(-)
Zm00001d047739::9:140360704-140362705(-)
Zm00001d050074::4:64145503-64147504(+)
Zm00001d038543::6:159653313-159655314(+)
Zm00001d025342::10:114815794-114817795(+)
Zm00001d017962::5:210954390-210956391(-)
Zm00001d019172::7:20292069-20294070(+)
Zm00001d021588::7:157335107-157337108(-)
Zm00001d031893::1:205619861-205621862(-)
Zm00001d019041::7:13883753-13885754(+)
Zm00001d044695::3:235105072-235107073(-)
Zm00001d048862::4:6615285-6617286(+)
Zm00001d037029::6:109565544-109567545(+)
Zm00001d014858::5:65679228-65681229(+)
Zm00001d028964::1:53154353-53156354(-)
Zm00001d048696::4:3443802-3445803(-)
Zm00001d002149::2:6818250-6820251(+)
Zm00001d033365::1:260368865-260370866(+)
Zm00001d011912::8:164360885-164362886(-)
Zm00001d038034::6:145743471-145745472(+)
Zm00001d001807::2:1266116-1268117(-)
Zm00001d051723::4:168074655-168076656(-)
Zm00001d005195::2:163100814-163102815(-)
Zm00001d016771::5:175545468-175547469(-)
Zm00001d006055::2:196665878-196667879(-)
Zm00001d021933::7:166110423-166112424(+)
Zm00001d049085::4:15538670-15540671(-)
Zm00001d039816::3:15653895-15655896(-)
Zm00001d009645::8:74158356-74160357(+)
Zm00001d044694::3:235064511-235066512(+)
Zm00001d052247::4:184665246-184667247(+)
Zm00001d037596::6:130901226-130903227(+)
Zm00001d012595::8:177030939-177032940(-)
Zm00001d052136::4:180603176-180605177(+)
Zm00001d002541::2:14999965-15001966(+)
Zm00001d053074::4:212402494-212404495(-)
Zm00001d032991::1:246034440-246036441(-)
Zm00001d009946::8:91669874-91671875(-)
Zm00001d033892::1:277643679-277645680(-)
Zm00001d020891::7:135607560-135609561(+)
Zm00001d030663::1:151764813-151766814(+)
Zm00001d031764::1:201104549-201106550(+)
Zm00001d018111::5:214561993-214563994(-)
Zm00001d034529::1:295715879-295717880(-)
Zm00001d034020::1:281342367-281344368(-)
Zm00001d015802::5:121338198-121340199(-)
Zm00001d011900::8:164236948-164238949(+)
Zm00001d012034::8:166901880-166903881(-)
Zm00001d046834::9:107877590-107879591(-)
Zm00001d012833::5:959624-961625(-)
Zm00001d050372::4:84606584-84608585(+)
Zm00001d025273::10:112115363-112117364(+)
Zm00001d026238::10:141678541-141680542(+)
Zm00001d003679::2:53859569-53861570(+)
Zm00001d039787::3:14746808-14748809(-)
Zm00001d012599::8:177047578-177049579(-)
Zm00001d040901::3:77300704-77302705(-)
Zm00001d008614::8:14480330-14482331(+)
Zm00001d043110::3:189420698-189422699(-)
Zm00001d012662::8:178242489-178244490(+)
Zm00001d034223::1:287063156-287065157(+)
Zm00001d037540::6:128728306-128730307(-)
Zm00001d001974::2:3762360-3764361(-)
Zm00001d006731::2:215413987-215415988(-)
Zm00001d047633::9:137593557-137595558(+)
Zm00001d014968::5:70463005-70465006(-)
Zm00001d022418::7:177224474-177226475(+)
Zm00001d049405::4:29548940-29550941(+)
Zm00001d005636::2:181465068-181467069(-)
Zm00001d041481::3:122810677-122812678(+)
Zm00001d053974::4:244499336-244501337(+)
Zm00001d048707::4:3785918-3787919(+)
Zm00001d024005::10:35921181-35923182(+)
Zm00001d028475::1:36215534-36217535(-)
Zm00001d018459::5:221175041-221177042(+)
Zm00001d038681::6:162448211-162450212(+)
Zm00001d040014::3:22987441-22989442(-)
Zm00001d013116::5:4886799-4888800(+)
Zm00001d032621::1:232352619-232354620(-)
Zm00001d021825::7:163781537-163783538(+)
Zm00001d043579::3:204369810-204371811(+)
Zm00001d046852::9:108403768-108405769(+)
Zm00001d008354::8:6162976-6164977(-)
Zm00001d038299::6:153763810-153765811(-)
Zm00001d033787::1:273744770-273746771(-)
Zm00001d002940::2:27637014-27639015(-)
Zm00001d027607::1:8918183-8920184(+)
Zm00001d005708::2:184107711-184109712(+)
Zm00001d050440::4:88237464-88239465(+)
Zm00001d033420::1:262570997-262572998(-)
Zm00001d021705::7:160792722-160794723(-)
Zm00001d042427::3:166930556-166932557(+)
Zm00001d009182::8:41431534-41433535(+)
Zm00001d036573::6:93295937-93297938(-)
Zm00001d025914::10:133732103-133734104(-)
Zm00001d004036::2:77716820-77718821(-)
Zm00001d009753::8:79786965-79788966(+)
Zm00001d003115::2:32716159-32718160(-)
Zm00001d011699::8:159171349-159173350(-)
Zm00001d044517::3:230726046-230728047(-)
Zm00001d011108::8:139151610-139153611(+)
Zm00001d034225::1:287136033-287138034(-)
Zm00001d046603::9:98456935-98458936(+)
Zm00001d034496::1:294668917-294670918(-)
Zm00001d027546::1:8016152-8018153(+)
Zm00001d053819::4:241708555-241710556(+)
Zm00001d028093::1:22733765-22735766(+)
Zm00001d048977::4:11328345-11330346(-)
Zm00001d029316::1:65768670-65770671(+)
Zm00001d022385::7:176526145-176528146(+)
Zm00001d024594::10:79730778-79732779(-)
Zm00001d032118::1:213707755-213709756(+)
Zm00001d038574::6:160171584-160173585(+)
Zm00001d008455::8:9189150-9191151(+)
Zm00001d037455::6:125933455-125935456(-)
Zm00001d037315::6:120634699-120636700(-)
Zm00001d031970::1:208242070-208244071(+)
Zm00001d044619::3:233471005-233473006(+)
Zm00001d018788::7:5216612-5218613(+)
Zm00001d013029::5:3471365-3473366(-)
Zm00001d047546::9:134871989-134873990(+)
Zm00001d029055::1:56381757-56383758(+)
Zm00001d044417::3:227494209-227496210(+)
Zm00001d021965::7:167219995-167221996(-)
Zm00001d001825::2:1529084-1531085(+)
Zm00001d001944::2:3246930-3248931(-)
Zm00001d036092::6:71928061-71930062(-)
Zm00001d048548::9:158519656-158521657(+)
Zm00001d019542::7:41593272-41595273(+)
Zm00001d040475::3:45717775-45719776(-)
Zm00001d020530::7:121044687-121046688(+)
Zm00001d014187::5:35510226-35512227(-)
Zm00001d048901::4:7405386-7407387(-)
Zm00001d027677::1:10874410-10876411(+)
Zm00001d030791::1:159883101-159885102(+)
Zm00001d017805::5:207307867-207309868(-)
Zm00001d052540::4:192576671-192578672(+)
Zm00001d053652::4:238241148-238243149(-)
Zm00001d010921::8:133539795-133541796(+)
Zm00001d016885::5:179323687-179325688(-)
Zm00001d010425::8:114501951-114503952(+)
Zm00001d002190::2:7654258-7656259(-)
Zm00001d033003::1:246634388-246636389(+)
Zm00001d032242::1:218582303-218584304(-)
Zm00001d052487::4:191155088-191157089(-)
Zm00001d051000::4:136178717-136180718(-)
Zm00001d004933::2:149550529-149552530(-)
Zm00001d038676::6:162391071-162393072(-)
Zm00001d044622::3:233501619-233503620(-)
Zm00001d021582::7:156870547-156872548(+)
Zm00001d006204::2:201770324-201772325(-)
Zm00001d031331::1:186324362-186326363(-)
Zm00001d013278::5:7697193-7699194(+)
Zm00001d043747::3:209010444-209012445(-)
Zm00001d048383::9:155285341-155287342(+)
Zm00001d042863::3:182290030-182292031(+)
Zm00001d040029::3:23585030-23587031(+)
Zm00001d028103::1:23018361-23020362(-)
Zm00001d023350::10:3916058-3918059(-)
Zm00001d043175::3:190627316-190629317(+)
Zm00001d043776::3:209888007-209890008(+)
Zm00001d020752::7:131208847-131210848(+)
Zm00001d011091::8:138658536-138660537(+)
Zm00001d003048::2:30337112-30339113(+)
Zm00001d025435::10:118620457-118622458(-)
Zm00001d052978::4:207030931-207032932(-)
Zm00001d019643::7:47841511-47843512(-)
Zm00001d002510::2:14286860-14288861(+)
Zm00001d050921::4:131328756-131330757(+)
Zm00001d029139::1:60185527-60187528(+)
Zm00001d013527::5:13628813-13630814(+)
Zm00001d005641::2:181715493-181717494(-)
Zm00001d031621::1:196583717-196585718(-)
Zm00001d038750::6:163854263-163856264(-)
Zm00001d039273::3:899266-901267(+)
Zm00001d043890::3:213159900-213161901(+)
Zm00001d025201::10:108848121-108850122(-)
Zm00001d018585::5:223771816-223773817(-)
Zm00001d046363::9:84133937-84135938(-)
Zm00001d048153::9:151003677-151005678(+)
Zm00001d016490::5:164554731-164556732(-)
Zm00001d021883::7:165342578-165344579(+)
Zm00001d021031::7:140953704-140955705(-)
Zm00001d021420::7:151703506-151705507(-)
Zm00001d002670::2:18878026-18880027(+)
Zm00001d021696::7:160470260-160472261(+)
Zm00001d019555::7:42145529-42147530(-)
Zm00001d013557::5:14235195-14237196(-)
Zm00001d037742::6:136087334-136089335(+)
Zm00001d006157::2:200050923-200052924(-)
Zm00001d042809::3:180798541-180800542(+)
Zm00001d002711::2:19967420-19969421(-)
Zm00001d009465::8:65748617-65750618(-)
Zm00001d040163::3:29852453-29854454(-)
Zm00001d016549::5:167011281-167013282(-)
Zm00001d002674::2:18933021-18935022(-)
Zm00001d037633::6:132469412-132471413(+)
Zm00001d049479::4:31732163-31734164(-)
Zm00001d015748::5:115887239-115889240(-)
Zm00001d010971::8:135476919-135478920(+)
Zm00001d050824::4:124820476-124822477(-)
Zm00001d051244::4:150195091-150197092(+)
Zm00001d039240::3:383496-385497(-)
Zm00001d009524::8:68945900-68947901(-)
Zm00001d014782::5:62915659-62917660(+)
Zm00001d032926::1:243419336-243421337(-)
Zm00001d036984::6:108313417-108315418(+)
Zm00001d052047::4:177538775-177540776(+)
Zm00001d024981::10:97874241-97876242(-)
Zm00001d028006::1:20027288-20029289(+)
Zm00001d011195::8:142650368-142652369(-)
Zm00001d027626::1:9403417-9405418(+)
Zm00001d034446::1:293289215-293291216(-)
Zm00001d007242::2:225533325-225535326(+)
Zm00001d032716::1:235900781-235902782(+)
Zm00001d030103::1:105861446-105863447(+)
Zm00001d007427::2:231464899-231466900(-)
Zm00001d044895::9:6585750-6587751(+)
Zm00001d003289::2:38816880-38818881(+)
Zm00001d017964::5:210964882-210966883(-)
Zm00001d002624::2:17072570-17074571(+)
Zm00001d034028::1:281460165-281462166(+)
Zm00001d040780::3:65425646-65427647(-)
Zm00001d002433::2:12563852-12565853(-)
Zm00001d032027::1:209850066-209852067(+)
Zm00001d011684::8:158594493-158596494(-)
Zm00001d001927::2:3059714-3061715(+)
Zm00001d004607::2:121539351-121541352(-)
Zm00001d043036::3:187093867-187095868(+)
Zm00001d012238::8:170737165-170739166(+)
Zm00001d014129::5:33510097-33512098(+)
Zm00001d002812::2:23400309-23402310(-)
Zm00001d042059::3:149109991-149111992(+)
Zm00001d041287::3:110469093-110471094(-)
Zm00001d047764::9:141296393-141298394(-)
Zm00001d016832::5:177778273-177780274(+)
Zm00001d047224::9:122889835-122891836(+)
Zm00001d029839::1:89566991-89568992(-)
Zm00001d022604::7:180896908-180898909(-)
Zm00001d044743::9:973852-975853(+)
Zm00001d009605::8:72868094-72870095(-)
Zm00001d013891::5:24008240-24010241(-)
Zm00001d009117::8:37519322-37521323(-)
Zm00001d022417::7:177211339-177213340(+)
Zm00001d032704::1:235323362-235325363(+)
Zm00001d042692::3:177202536-177204537(+)
Zm00001d014718::5:60364503-60366504(-)
Zm00001d047759::9:141100592-141102593(-)
Zm00001d015810::5:122523258-122525259(+)
Zm00001d049403::4:29505395-29507396(+)
Zm00001d004383::2:107709449-107711450(-)
Zm00001d028482::1:36507411-36509412(+)
Zm00001d043095::3:189139311-189141312(+)
Zm00001d025816::10:130398399-130400400(+)
Zm00001d006287::2:203643783-203645784(-)
Zm00001d019850::7:69630657-69632658(+)
Zm00001d010257::8:106418298-106420299(-)
Zm00001d050708::4:117429732-117431733(-)
Zm00001d044575::3:232164756-232166757(+)
Zm00001d038920::6:166933902-166935903(-)
Zm00001d048129::9:150532495-150534496(-)
Zm00001d028925::1:51729901-51731902(-)
Zm00001d009967::8:92804970-92806971(+)
Zm00001d003603::2:49595078-49597079(-)
Zm00001d034166::1:285646783-285648784(-)
Zm00001d051977::4:175742655-175744656(-)
Zm00001d001973::2:3726693-3728694(+)
Zm00001d028332::1:31050321-31052322(+)
Zm00001d019579::7:44291125-44293126(+)
Zm00001d004293::2:100987502-100989503(-)
Zm00001d015348::5:85739252-85741253(-)
Zm00001d051953::4:175174982-175176983(+)
Zm00001d002514::2:14443250-14445251(+)
Zm00001d029429::1:70218659-70220660(-)
Zm00001d019139::7:18790257-18792258(+)
Zm00001d011157::8:141126413-141128414(-)
Zm00001d022492::7:178733481-178735482(-)
Zm00001d002611::2:16716732-16718733(+)
Zm00001d007103::2:222360254-222362255(-)
Zm00001d053272::4:223442778-223444779(-)
Zm00001d053102::4:213814612-213816613(+)
Zm00001d012527::8:176105341-176107342(-)
Zm00001d016176::5:148531536-148533537(-)
Zm00001d039079::6:169688420-169690421(-)
Zm00001d024187::10:54274604-54276605(-)
Zm00001d032360::1:223966111-223968112(-)
Zm00001d031209::1:182294452-182296453(-)
Zm00001d039051::6:169305938-169307939(-)
Zm00001d034075::1:283306929-283308930(-)
Zm00001d028593::1:40168303-40170304(-)
Zm00001d033411::1:262278643-262280644(+)
Zm00001d049046::4:13855755-13857756(-)
Zm00001d043628::3:205576362-205578363(-)
Zm00001d018151::5:215568487-215570488(+)
Zm00001d002325::2:10314346-10316347(+)
Zm00001d038221::6:151944449-151946450(-)
Zm00001d013669::5:16899823-16901824(+)
Zm00001d012800::5:118055-120056(+)
Zm00001d026195::10:140695082-140697083(+)
Zm00001d029243::1:63575699-63577700(-)
Zm00001d002978::2:28632643-28634644(-)
Zm00001d015519::5:95544645-95546646(+)
Zm00001d035007::6:1585620-1587621(+)
Zm00001d042367::3:163387836-163389837(+)
Zm00001d023651::10:13650721-13652722(-)
Zm00001d008297::8:4494009-4496010(+)
Zm00001d050103::4:65731595-65733596(+)
Zm00001d036337::6:84748675-84750676(+)
Zm00001d044192::3:221549765-221551766(-)
Zm00001d047166::9:120518570-120520571(+)
Zm00001d041857::3:141368077-141370078(+)
Zm00001d050321::4:81381682-81383683(-)
Zm00001d035715::6:42376577-42378578(-)
Zm00001d023801::10:22187302-22189303(+)
Zm00001d050017::4:59933825-59935826(-)
Zm00001d015586::5:99713230-99715231(-)
Zm00001d015754::5:116651173-116653174(-)
Zm00001d046568::9:96277535-96279536(-)
Zm00001d032099::1:212669641-212671642(+)
Zm00001d032921::1:243132486-243134487(-)
Zm00001d043868::3:212516955-212518956(-)
Zm00001d011506::8:152788371-152790372(-)
Zm00001d034183::1:285938040-285940041(-)
Zm00001d040379::3:40804196-40806197(-)
Zm00001d035776::6:48052687-48054688(-)
Zm00001d053329::4:226393848-226395849(+)
Zm00001d019591::7:45112450-45114451(+)
Zm00001d022120::7:170787667-170789668(+)
Zm00001d045497::9:24458387-24460388(+)
Zm00001d028549::1:38972464-38974465(-)
Zm00001d031315::1:185869753-185871754(+)
Zm00001d013197::5:6202220-6204221(-)
Zm00001d050394::4:85654315-85656316(+)
Zm00001d004871::2:145663025-145665026(-)
Zm00001d015195::5:78920696-78922697(+)
Zm00001d009827::8:84136049-84138050(+)
Zm00001d039505::3:6093210-6095211(+)
Zm00001d043571::3:204232732-204234733(+)
Zm00001d032565::1:230665744-230667745(-)
Zm00001d025751::10:128390710-128392711(-)
Zm00001d009979::8:93237641-93239642(+)
Zm00001d038576::6:160352812-160354813(-)
Zm00001d017237::5:190013861-190015862(-)
Zm00001d023710::10:16565465-16567466(-)
Zm00001d026307::10:143302524-143304525(+)
Zm00001d021615::7:158110121-158112122(+)
Zm00001d016811::5:176928871-176930872(+)
Zm00001d009929::8:90224897-90226898(-)
Zm00001d008992::8:29057560-29059561(+)
Zm00001d010715::8:125480781-125482782(+)
Zm00001d048355::9:154873696-154875697(+)
Zm00001d048444::9:156573366-156575367(+)
Zm00001d044288::3:224352138-224354139(-)
Zm00001d009033::8:30869189-30871190(-)
Zm00001d022374::7:176273828-176275829(+)
Zm00001d048501::9:157428789-157430790(-)
Zm00001d007597::2:235975631-235977632(-)
Zm00001d002462::2:13307249-13309250(-)
Zm00001d024575::10:78838164-78840165(+)
Zm00001d046616::9:98846256-98848257(+)
Zm00001d009556::8:70019174-70021175(+)
Zm00001d044378::3:226468343-226470344(+)
Zm00001d011840::8:162505562-162507563(+)
Zm00001d004676::2:129846331-129848332(-)
Zm00001d038862::6:166029475-166031476(-)
Zm00001d010274::8:106961305-106963306(+)
Zm00001d051692::4:166907623-166909624(-)
Zm00001d034413::1:292245804-292247805(+)
Zm00001d020748::7:131106212-131108213(-)
Zm00001d043638::3:205795410-205797411(-)
Zm00001d032209::1:217179538-217181539(+)
Zm00001d002772::2:22171326-22173327(-)
Zm00001d029657::1:81703856-81705857(-)
Zm00001d026541::10:147940549-147942550(-)
Zm00001d028351::1:31654564-31656565(+)
Zm00001d027376::1:3972642-3974643(+)
Zm00001d027334::1:3135316-3137317(-)
Zm00001d023392::10:4493822-4495823(+)
Zm00001d022378::7:176443502-176445503(-)
Zm00001d024441::10:70869322-70871323(-)
Zm00001d004903::2:147880614-147882615(+)
Zm00001d033634::1:269329534-269331535(-)
Zm00001d045036::9:10720045-10722046(+)
Zm00001d035195::6:9101653-9103654(+)
Zm00001d014366::5:43075659-43077660(-)
Zm00001d037582::6:130522958-130524959(-)
Zm00001d022424::7:177375526-177377527(-)
Zm00001d017960::5:210910426-210912427(+)
Zm00001d029004::1:54484182-54486183(-)
Zm00001d022206::7:172851982-172853983(-)
Zm00001d015992::5:137786851-137788852(+)
Zm00001d035975::6:63920311-63922312(+)
Zm00001d026588::10:148411355-148413356(+)
Zm00001d029464::1:71980181-71982182(+)
Zm00001d046465::9:91050889-91052890(+)
Zm00001d027317::1:2826110-2828111(-)
Zm00001d033814::1:274364575-274366576(+)
Zm00001d046654::9:100662666-100664667(-)
Zm00001d016599::5:169221286-169223287(-)
Zm00001d014524::5:51588014-51590015(+)
Zm00001d005097::2:158070732-158072733(-)
Zm00001d027394::1:4340289-4342290(-)
Zm00001d028172::1:25154106-25156107(+)
Zm00001d015066::5:73960058-73962059(+)
Zm00001d033752::1:272911772-272913773(+)
Zm00001d005535::2:177654349-177656350(+)
Zm00001d052726::4:199127479-199129480(-)
Zm00001d036641::6:95983318-95985319(-)
Zm00001d041204::3:105354876-105356877(+)
Zm00001d003690::2:54521135-54523136(-)
Zm00001d021662::7:159484072-159486073(-)
Zm00001d010732::8:126284654-126286655(-)
Zm00001d035974::6:63762639-63764640(+)
Zm00001d008281::8:3862511-3864512(-)
Zm00001d028185::1:25737163-25739164(+)
Zm00001d035270::6:18859080-18861081(-)
Zm00001d041983::3:146579978-146581979(+)
Zm00001d037266::6:118740658-118742659(-)
Zm00001d033545::1:266570614-266572615(+)
Zm00001d032405::1:225599175-225601176(+)
Zm00001d016568::5:167815823-167817824(+)
Zm00001d037234::6:117127708-117129709(-)
Zm00001d044828::9:4252669-4254670(-)
Zm00001d039264::3:765583-767584(+)
Zm00001d053625::4:237084312-237086313(-)
Zm00001d034757::1:301492236-301494237(-)
Zm00001d052801::4:201409677-201411678(-)
Zm00001d034448::1:293309684-293311685(+)
Zm00001d042856::3:182226637-182228638(-)
Zm00001d029576::1:77174645-77176646(-)
Zm00001d014078::5:31720534-31722535(-)
Zm00001d045216::9:16432429-16434430(-)
Zm00001d032904::1:242401622-242403623(+)
Zm00001d016393::5:160632642-160634643(-)
Zm00001d025294::10:112984367-112986368(-)
Zm00001d042475::3:168869720-168871721(+)
Zm00001d039325::3:1949605-1951606(-)
Zm00001d047906::9:144885188-144887189(-)
Zm00001d017117::5:185973580-185975581(-)
Zm00001d038784::6:164335771-164337772(-)
Zm00001d038880::6:166317759-166319760(-)
Zm00001d034454::1:293444340-293446341(-)
Zm00001d031415::1:189361621-189363622(-)
Zm00001d018210::5:216620253-216622254(+)
Zm00001d022199::7:172706718-172708719(-)
Zm00001d053676::4:238812969-238814970(+)
Zm00001d008646::8:15708275-15710276(+)
Zm00001d015866::5:127127482-127129483(+)
Zm00001d012140::8:168730009-168732010(-)
Zm00001d050400::4:85968037-85970038(-)
Zm00001d033629::1:269173172-269175173(-)
Zm00001d017178::5:188137267-188139268(+)
Zm00001d014422::5:45962334-45964335(-)
Zm00001d028770::1:46010025-46012026(+)
Zm00001d010446::8:115488912-115490913(+)
Zm00001d036936::6:106845749-106847750(-)
Zm00001d031449::1:190321266-190323267(-)
Zm00001d021600::7:157796303-157798304(-)
Zm00001d041345::3:113724464-113726465(+)
Zm00001d039718::3:12977193-12979194(-)
Zm00001d031450::1:190373001-190375002(-)
Zm00001d032347::1:223351662-223353663(-)
Zm00001d021505::7:154278196-154280197(-)
Zm00001d041748::3:135858402-135860403(-)
Zm00001d010553::8:120204582-120206583(+)
Zm00001d030815::1:161477210-161479211(-)
Zm00001d047392::9:128612607-128614608(+)
Zm00001d016854::5:178393845-178395846(-)
Zm00001d017598::5:201226125-201228126(-)
Zm00001d016496::5:164785745-164787746(+)
Zm00001d041180::3:102998270-103000271(-)
Zm00001d038268::6:152780589-152782590(+)
Zm00001d016084::5:143692869-143694870(-)
Zm00001d042343::3:162176591-162178592(-)
Zm00001d030995::1:172456977-172458978(-)
Zm00001d014124::5:33237570-33239571(+)
Zm00001d044375::3:226410454-226412455(+)
Zm00001d018392::5:219946733-219948734(-)
Zm00001d031126::1:178551560-178553561(+)
Zm00001d005912::2:192535766-192537767(-)
Zm00001d014442::5:47131648-47133649(-)
Zm00001d037313::6:120387600-120389601(+)
Zm00001d053342::4:226825396-226827397(+)
Zm00001d027688::1:11156614-11158615(+)
Zm00001d018811::7:5844108-5846109(+)
Zm00001d022576::7:180279897-180281898(-)
Zm00001d009193::8:42031752-42033753(+)
Zm00001d036875::6:105401557-105403558(+)
Zm00001d007312::2:227515288-227517289(-)
Zm00001d043179::3:190704269-190706270(-)
Zm00001d006454::2:208733068-208735069(-)
Zm00001d035737::6:44298790-44300791(+)
Zm00001d026056::10:137255865-137257866(+)
Zm00001d011687::8:158766323-158768324(+)
Zm00001d004956::2:150596817-150598818(-)
Zm00001d020117::7:93696155-93698156(-)
Zm00001d040977::3:87275254-87277255(+)
Zm00001d004740::2:135146203-135148204(+)
Zm00001d033206::1:254177770-254179771(-)
Zm00001d048770::4:5257271-5259272(-)
Zm00001d028181::1:25716726-25718727(-)
Zm00001d005932::2:193257281-193259282(+)
Zm00001d053207::4:219941537-219943538(-)
Zm00001d025232::10:110235918-110237919(-)
Zm00001d036235::6:78456535-78458536(-)
Zm00001d052039::4:177048536-177050537(+)
Zm00001d008223::8:1664681-1666682(-)
Zm00001d017845::5:208604535-208606536(-)
Zm00001d020764::7:131556448-131558449(+)
Zm00001d031447::1:190283062-190285063(+)
Zm00001d013983::5:27293059-27295060(+)
Zm00001d012932::5:2182442-2184443(+)
Zm00001d024294::10:62511230-62513231(+)
Zm00001d001852::2:1946595-1948596(-)
Zm00001d030080::1:104120378-104122379(-)
Zm00001d041232::3:106915886-106917887(+)
Zm00001d034813::1:302795055-302797056(-)
Zm00001d048247::9:153131799-153133800(+)
Zm00001d045475::9:23614899-23616900(-)
Zm00001d003207::2:35905982-35907983(+)
Zm00001d042869::3:182507442-182509443(+)
Zm00001d031168::1:180445517-180447518(+)
Zm00001d013560::5:14346696-14348697(-)
Zm00001d017410::5:195100954-195102955(+)
Zm00001d048466::9:156831058-156833059(-)
Zm00001d051645::4:165613786-165615787(-)
Zm00001d011821::8:162137781-162139782(-)
Zm00001d047561::9:135581454-135583455(-)
Zm00001d009504::8:67752273-67754274(+)
Zm00001d014468::5:49215827-49217828(-)
Zm00001d011929::8:164802116-164804117(-)
Zm00001d014701::5:59906929-59908930(-)
Zm00001d049642::4:38573514-38575515(-)
Zm00001d038346::6:154921219-154923220(+)
Zm00001d013858::5:22864578-22866579(-)
Zm00001d024908::10:94272761-94274762(+)
Zm00001d003511::2:46290958-46292959(+)
Zm00001d038882::6:166323112-166325113(+)
Zm00001d010834::8:129333942-129335943(-)
Zm00001d026267::10:142374704-142376705(+)
Zm00001d015785::5:119214135-119216136(+)
Zm00001d032528::1:229574250-229576251(+)
Zm00001d040175::3:30631637-30633638(+)
Zm00001d032469::1:227684108-227686109(-)
Zm00001d036307::6:83735046-83737047(-)
Zm00001d016977::5:181787780-181789781(+)
Zm00001d050468::4:90793910-90795911(+)
Zm00001d028769::1:46010752-46012753(-)
Zm00001d049938::4:54076398-54078399(-)
Zm00001d024058::10:40475527-40477528(+)
Zm00001d014950::5:69577597-69579598(-)
Zm00001d009848::8:84950580-84952581(-)
Zm00001d054078::4:245969174-245971175(+)
Zm00001d008728::8:17944340-17946341(+)
Zm00001d002371::2:11320258-11322259(-)
Zm00001d045519::9:25260935-25262936(-)
Zm00001d034651::1:298858115-298860116(-)
Zm00001d040358::3:39839931-39841932(+)
Zm00001d016544::5:166730121-166732122(+)
Zm00001d047285::9:125458583-125460584(-)
Zm00001d018603::7:567421-569422(-)
Zm00001d008388::8:6992358-6994359(-)
Zm00001d008472::8:9683918-9685919(+)
Zm00001d043449::3:200420223-200422224(-)
Zm00001d017561::5:199653967-199655968(-)
Zm00001d029807::1:87792638-87794639(-)
Zm00001d025717::10:127359054-127361055(+)
Zm00001d005049::2:156251538-156253539(+)
Zm00001d031429::1:189861598-189863599(-)
Zm00001d037873::6:140616801-140618802(+)
Zm00001d032213::1:217295714-217297715(-)
Zm00001d044849::9:5071874-5073875(-)
Zm00001d032188::1:216285784-216287785(-)
Zm00001d002429::2:12495531-12497532(-)
Zm00001d026706::10:150555300-150557301(+)
Zm00001d012228::8:170461502-170463503(-)
Zm00001d011908::8:164312212-164314213(+)
Zm00001d012659::8:178075608-178077609(+)
Zm00001d035527::6:31121213-31123214(+)
Zm00001d041696::3:133857824-133859825(-)
Zm00001d051893::4:173864644-173866645(-)
Zm00001d027576::1:8335861-8337862(-)
Zm00001d034710::1:300426235-300428236(-)
Zm00001d009112::8:37141382-37143383(+)
Zm00001d021145::7:144096008-144098009(-)
Zm00001d042569::3:172227646-172229647(+)
Zm00001d043895::3:213253503-213255504(-)
Zm00001d048174::9:151400061-151402062(+)
Zm00001d017005::5:182539817-182541818(-)
Zm00001d053618::4:236690888-236692889(+)
Zm00001d004637::2:124459089-124461090(-)
Zm00001d004768::2:137855739-137857740(-)
Zm00001d002312::2:10109155-10111156(-)
Zm00001d036196::6:76733463-76735464(-)
Zm00001d006580::2:211469363-211471364(-)
Zm00001d025998::10:135691627-135693628(-)
Zm00001d022388::7:176587685-176589686(+)
Zm00001d029604::1:78772819-78774820(-)
Zm00001d019004::7:12733738-12735739(-)
Zm00001d043194::3:191212310-191214311(+)
Zm00001d044019::3:216881071-216883072(-)
Zm00001d041991::3:146846439-146848440(+)
Zm00001d022117::7:170766640-170768641(+)
Zm00001d001940::2:3196493-3198494(+)
Zm00001d046064::9:60754817-60756818(+)
Zm00001d011708::8:159403866-159405867(-)
Zm00001d035578::6:34501614-34503615(+)
Zm00001d027232::1:90798-92799(+)
Zm00001d043737::3:208731332-208733333(+)
Zm00001d017286::5:191706353-191708354(-)
Zm00001d034434::1:292937219-292939220(+)
Zm00001d032618::1:232255501-232257502(+)
Zm00001d052851::4:202599031-202601032(-)
Zm00001d033487::1:264042816-264044817(+)
Zm00001d028563::1:39219964-39221965(-)
Zm00001d053663::4:238380190-238382191(-)
Zm00001d011099::8:139021903-139023904(-)
Zm00001d022282::7:174372812-174374813(-)
Zm00001d047667::9:138656191-138658192(-)
Zm00001d014413::5:45127429-45129430(+)
Zm00001d030726::1:156049139-156051140(-)
Zm00001d027339::1:3230895-3232896(+)
Zm00001d038605::6:160886606-160888607(+)
Zm00001d041752::3:135963921-135965922(+)
Zm00001d034555::1:296184569-296186570(-)
Zm00001d011572::8:154712665-154714666(+)
Zm00001d006697::2:214533956-214535957(+)
Zm00001d052227::4:183818384-183820385(+)
Zm00001d002244::2:8754623-8756624(+)
Zm00001d006881::2:218475375-218477376(-)
Zm00001d043078::3:188514710-188516711(-)
Zm00001d026236::10:141666774-141668775(-)
Zm00001d011213::8:143158458-143160459(+)
Zm00001d013906::5:24368668-24370669(-)
Zm00001d044774::9:2066181-2068182(-)
Zm00001d044720::9:175827-177828(+)
Zm00001d052979::4:207069447-207071448(+)
Zm00001d002490::2:13900201-13902202(-)
Zm00001d008963::8:27603215-27605216(-)
Zm00001d026413::10:145391763-145393764(-)
Zm00001d053261::4:222938667-222940668(+)
Zm00001d042862::3:182291069-182293070(-)
Zm00001d047823::9:142599318-142601319(+)
Zm00001d026670::10:149699286-149701287(+)
Zm00001d042080::3:149893927-149895928(+)
Zm00001d024365::10:67165120-67167121(+)
Zm00001d031674::1:198271491-198273492(-)
Zm00001d040368::3:40483558-40485559(+)
Zm00001d019279::7:25304087-25306088(-)
Zm00001d005004::2:153299156-153301157(-)
Zm00001d008502::8:10654528-10656529(-)
Zm00001d025692::10:126424675-126426676(-)
Zm00001d033614::1:268752634-268754635(+)
Zm00001d047518::9:133250236-133252237(+)
Zm00001d018099::5:214156147-214158148(+)
Zm00001d008601::8:14156748-14158749(+)
Zm00001d034935::1:306104224-306106225(-)
Zm00001d004023::2:76314802-76316803(+)
Zm00001d031170::1:180462967-180464968(-)
Zm00001d040317::3:37807262-37809263(-)
Zm00001d038207::6:151567241-151569242(+)
Zm00001d031058::1:175153833-175155834(-)
Zm00001d041923::3:143810981-143812982(+)
Zm00001d009555::8:70019409-70021410(-)
Zm00001d003600::2:49394017-49396018(-)
Zm00001d006047::2:196522482-196524483(-)
Zm00001d037362::6:122861418-122863419(+)
Zm00001d014887::5:67029522-67031523(-)
Zm00001d017800::5:207116679-207118680(+)
Zm00001d013194::5:6184644-6186645(-)
Zm00001d049284::4:24396336-24398337(-)
Zm00001d018307::5:218237435-218239436(-)
Zm00001d052689::4:197455803-197457804(-)
Zm00001d048544::9:158370642-158372643(-)
Zm00001d011431::8:150347404-150349405(-)
Zm00001d003414::2:43703684-43705685(+)
Zm00001d047507::9:133048448-133050449(+)
Zm00001d028054::1:21773444-21775445(-)
Zm00001d041059::3:93625814-93627815(-)
Zm00001d001790::2:1022992-1024993(-)
Zm00001d048086::9:149841313-149843314(+)
Zm00001d002917::2:26428488-26430489(-)
Zm00001d051403::4:157203486-157205487(-)
Zm00001d017482::5:197270686-197272687(+)
Zm00001d028868::1:49086368-49088369(+)
Zm00001d004466::2:113645136-113647137(+)
Zm00001d015364::5:86324270-86326271(+)
Zm00001d012148::8:168925497-168927498(+)
Zm00001d024635::10:81354018-81356019(+)
Zm00001d018790::7:5229693-5231694(+)
Zm00001d044625::3:233524557-233526558(-)
Zm00001d028657::1:42056084-42058085(-)
Zm00001d035680::6:40863818-40865819(-)
Zm00001d042264::3:158022761-158024762(-)
Zm00001d032836::1:239715069-239717070(-)
Zm00001d029762::1:86134030-86136031(-)
Zm00001d044285::3:224216225-224218226(-)
Zm00001d051576::4:163288041-163290042(-)
Zm00001d042207::3:156094991-156096992(-)
Zm00001d025417::10:117969636-117971637(-)
Zm00001d053241::4:221660989-221662990(+)
Zm00001d019957::7:80230684-80232685(+)
Zm00001d023279::10:2036063-2038064(-)
Zm00001d035140::6:6798250-6800251(+)
Zm00001d048137::9:150681028-150683029(-)
Zm00001d038495::6:158581427-158583428(+)
Zm00001d053716::4:239766086-239768087(+)
Zm00001d053091::4:213271770-213273771(+)
Zm00001d038558::6:159803408-159805409(+)
Zm00001d029504::1:73575150-73577151(-)
Zm00001d036073::6:70603616-70605617(+)
Zm00001d013022::5:3408674-3410675(+)
Zm00001d022059::7:169186985-169188986(-)
Zm00001d034793::1:302368817-302370818(+)
Zm00001d045127::9:13688643-13690644(-)
Zm00001d002154::2:6867695-6869696(+)
Zm00001d044138::3:220165116-220167117(+)
Zm00001d024952::10:96584860-96586861(+)
Zm00001d009783::8:80841764-80843765(+)
Zm00001d033297::1:258036706-258038707(+)
Zm00001d045024::9:10461220-10463221(+)
Zm00001d017000::5:182398565-182400566(+)
Zm00001d020763::7:131557544-131559545(-)
Zm00001d026406::10:145323803-145325804(-)
Zm00001d025182::10:108130983-108132984(-)
Zm00001d044653::3:234081056-234083057(+)
Zm00001d034764::1:301650752-301652753(+)
Zm00001d029034::1:55483489-55485490(-)
Zm00001d039409::3:3618779-3620780(+)
Zm00001d019377::7:30758321-30760322(-)
Zm00001d025111::10:104815851-104817852(+)
Zm00001d032344::1:223291110-223293111(-)
Zm00001d021579::7:156777924-156779925(-)
Zm00001d023373::10:4235419-4237420(+)
Zm00001d033236::1:255317660-255319661(+)
Zm00001d028654::1:41848258-41850259(-)
Zm00001d051472::4:159918189-159920190(-)
Zm00001d030303::1:121004347-121006348(+)
Zm00001d030340::1:123382243-123384244(+)
Zm00001d021652::7:159152510-159154511(-)
Zm00001d010115::8:99792382-99794383(+)
Zm00001d018468::5:221353173-221355174(-)
Zm00001d040794::3:66297118-66299119(-)
Zm00001d006084::2:197707701-197709702(+)
Zm00001d006496::2:209842272-209844273(-)
Zm00001d043012::3:186440315-186442316(+)
Zm00001d038378::6:155918527-155920528(+)
Zm00001d011219::8:143285624-143287625(-)
Zm00001d010180::8:103280760-103282761(+)
Zm00001d011835::8:162304344-162306345(+)
Zm00001d044814::9:3498520-3500521(-)
Zm00001d040364::3:40089111-40091112(+)
Zm00001d009374::8:60783585-60785586(-)
Zm00001d009255::8:47729782-47731783(-)
Zm00001d005429::2:173716505-173718506(-)
Zm00001d009329::8:56606033-56608034(+)
Zm00001d031927::1:207060387-207062388(+)
Zm00001d020253::7:102361795-102363796(+)
Zm00001d049671::4:39545602-39547603(+)
Zm00001d018428::5:220577660-220579661(+)
Zm00001d015876::5:127615015-127617016(+)
Zm00001d014256::5:38432878-38434879(+)
Zm00001d052025::4:176829774-176831775(+)
Zm00001d013277::5:7698276-7700277(-)
Zm00001d037519::6:128003096-128005097(-)
Zm00001d001904::2:2639704-2641705(+)
Zm00001d035920::6:60306607-60308608(+)
Zm00001d045718::9:34928584-34930585(+)
Zm00001d019124::7:18112901-18114902(-)
Zm00001d002869::2:25139133-25141134(-)
Zm00001d035664::6:39872919-39874920(+)
Zm00001d021021::7:140561121-140563122(+)
Zm00001d022561::7:180067783-180069784(-)
Zm00001d040947::3:81709063-81711064(+)
Zm00001d023859::10:25282387-25284388(+)
Zm00001d052971::4:206763188-206765189(-)
Zm00001d054016::4:245186133-245188134(+)
Zm00001d027510::1:7073660-7075661(+)
Zm00001d035265::6:18512155-18514156(-)
Zm00001d048861::4:6608646-6610647(-)
Zm00001d033872::1:276985580-276987581(+)
Zm00001d022407::7:176982282-176984283(+)
Zm00001d046277::9:77637834-77639835(-)
Zm00001d041545::3:126534317-126536318(+)
Zm00001d036609::6:94238876-94240877(-)
Zm00001d013238::5:6854257-6856258(+)
Zm00001d021309::7:148457640-148459641(-)
Zm00001d045424::9:21658739-21660740(-)
Zm00001d053127::4:214709902-214711903(-)
Zm00001d035019::6:1977631-1979632(-)
Zm00001d045872::9:44942187-44944188(+)
```
