## Supplementary material for "A comprehensive map of preferentially located motifs reveals distinct proximal *cis*-regulatory elements in plants": ATTCCATT_containing_gene_set.txt

```
#Occurences of ATTCCATT between -33 and 38 (positions relative to the transcription start site)
#178 sequences with ATTCCATT in this interval
#0.71% of the sequences in promoter set with ATTCCATT (set with 25199 sequences)
Zm00001d022523::7:179321126-179323127(+)
Zm00001d012401::8:173732000-173734001(+)
Zm00001d026641::10:149272327-149274328(+)
Zm00001d051977::4:175742655-175744656(-)
Zm00001d017130::5:186478828-186480829(-)
Zm00001d036108::6:72485878-72487879(+)
Zm00001d040784::3:65850682-65852683(+)
Zm00001d045528::9:25545700-25547701(+)
Zm00001d040117::3:28232884-28234885(+)
Zm00001d007285::2:226814493-226816494(-)
Zm00001d032993::1:246129730-246131731(+)
Zm00001d014701::5:59906929-59908930(-)
Zm00001d027585::1:8488767-8490768(-)
Zm00001d029091::1:57484475-57486476(+)
Zm00001d030995::1:172456977-172458978(-)
Zm00001d018048::5:212840380-212842381(+)
Zm00001d035772::6:46914143-46916144(+)
Zm00001d004023::2:76314802-76316803(+)
Zm00001d009465::8:65748617-65750618(-)
Zm00001d034770::1:301728480-301730481(-)
Zm00001d028563::1:39219964-39221965(-)
Zm00001d048174::9:151400061-151402062(+)
Zm00001d051231::4:149354274-149356275(+)
Zm00001d016885::5:179323687-179325688(-)
Zm00001d043814::3:210942399-210944400(-)
Zm00001d032933::1:243733537-243735538(+)
Zm00001d003048::2:30337112-30339113(+)
Zm00001d047909::9:144968939-144970940(-)
Zm00001d004676::2:129846331-129848332(-)
Zm00001d010578::8:120769724-120771725(+)
Zm00001d017646::5:202981856-202983857(+)
Zm00001d034129::1:284694784-284696785(-)
Zm00001d053639::4:238007754-238009755(+)
Zm00001d041395::3:116080125-116082126(-)
Zm00001d006077::2:197469573-197471574(-)
Zm00001d039764::3:14218787-14220788(+)
Zm00001d050992::4:135836471-135838472(+)
Zm00001d021617::7:158164609-158166610(+)
Zm00001d037925::6:142151837-142153838(+)
Zm00001d018876::7:7988730-7990731(-)
Zm00001d011119::8:139411327-139413328(+)
Zm00001d041059::3:93625814-93627815(-)
Zm00001d024510::10:74928691-74930692(+)
Zm00001d031534::1:193341563-193343564(+)
Zm00001d048314::9:154449914-154451915(-)
Zm00001d013238::5:6854257-6856258(+)
Zm00001d048344::9:154805249-154807250(-)
Zm00001d015285::5:82699477-82701478(+)
Zm00001d010576::8:120770757-120772758(-)
Zm00001d027376::1:3972642-3974643(+)
Zm00001d036235::6:78456535-78458536(-)
Zm00001d008518::8:11310619-11312620(-)
Zm00001d053974::4:244499336-244501337(+)
Zm00001d017561::5:199653967-199655968(-)
Zm00001d040883::3:75381881-75383882(+)
Zm00001d012103::8:168302368-168304369(+)
Zm00001d001944::2:3246930-3248931(-)
Zm00001d039240::3:383496-385497(-)
Zm00001d012659::8:178075608-178077609(+)
Zm00001d029129::1:59420623-59422624(-)
Zm00001d018011::5:211974128-211976129(+)
Zm00001d047124::9:119368683-119370684(+)
Zm00001d015810::5:122523258-122525259(+)
Zm00001d003533::2:47103686-47105687(+)
Zm00001d042896::3:183207401-183209402(-)
Zm00001d005004::2:153299156-153301157(-)
Zm00001d053874::4:242697390-242699391(-)
Zm00001d009117::8:37519322-37521323(-)
Zm00001d006476::2:209518073-209520074(-)
Zm00001d015007::5:72034312-72036313(-)
Zm00001d042343::3:162176591-162178592(-)
Zm00001d039294::3:1169565-1171566(+)
Zm00001d017374::5:193774912-193776913(+)
Zm00001d053274::4:223770411-223772412(+)
Zm00001d016544::5:166730121-166732122(+)
Zm00001d024704::10:84196999-84199000(+)
Zm00001d005099::2:158138900-158140901(-)
Zm00001d016884::5:179291242-179293243(-)
Zm00001d048470::9:156889019-156891020(-)
Zm00001d028039::1:21291529-21293530(-)
Zm00001d048731::4:4468774-4470775(-)
Zm00001d029605::1:78861789-78863790(+)
Zm00001d017111::5:185767604-185769605(+)
Zm00001d002319::2:10183926-10185927(+)
Zm00001d020748::7:131106212-131108213(-)
Zm00001d041175::3:102217666-102219667(-)
Zm00001d018428::5:220577660-220579661(+)
Zm00001d032656::1:233335553-233337554(+)
Zm00001d015376::5:87055147-87057148(-)
Zm00001d001952::2:3432414-3434415(-)
Zm00001d029424::1:69907937-69909938(+)
Zm00001d033038::1:248252646-248254647(-)
Zm00001d026540::10:147917635-147919636(+)
Zm00001d006025::2:195444239-195446240(+)
Zm00001d020983::7:139024059-139026060(-)
Zm00001d053074::4:212402494-212404495(-)
Zm00001d013798::5:20527896-20529897(+)
Zm00001d014858::5:65679228-65681229(+)
Zm00001d004466::2:113645136-113647137(+)
Zm00001d017312::5:192404756-192406757(-)
Zm00001d013022::5:3408674-3410675(+)
Zm00001d017117::5:185973580-185975581(-)
Zm00001d041180::3:102998270-103000271(-)
Zm00001d018179::5:215872175-215874176(+)
Zm00001d052227::4:183818384-183820385(+)
Zm00001d027317::1:2826110-2828111(-)
Zm00001d011930::8:164801083-164803084(+)
Zm00001d033990::1:280545148-280547149(-)
Zm00001d018573::5:223576581-223578582(-)
Zm00001d046054::9:60327485-60329486(-)
Zm00001d005912::2:192535766-192537767(-)
Zm00001d007054::2:220968284-220970285(-)
Zm00001d012527::8:176105341-176107342(-)
Zm00001d022499::7:178847061-178849062(+)
Zm00001d018390::5:219925288-219927289(-)
Zm00001d034036::1:281970832-281972833(-)
Zm00001d051683::4:166649721-166651722(+)
Zm00001d016160::5:147711913-147713914(-)
Zm00001d029087::1:57456045-57458046(+)
Zm00001d010425::8:114501951-114503952(+)
Zm00001d041232::3:106915886-106917887(+)
Zm00001d031241::1:183295071-183297072(-)
Zm00001d053663::4:238380190-238382191(-)
Zm00001d040379::3:40804196-40806197(-)
Zm00001d031337::1:186588134-186590135(-)
Zm00001d034232::1:287351741-287353742(+)
Zm00001d029696::1:82923331-82925332(+)
Zm00001d052074::4:178665266-178667267(+)
Zm00001d043112::3:189498663-189500664(-)
Zm00001d054106::4:246773882-246775883(+)
Zm00001d011929::8:164802116-164804117(-)
Zm00001d008871::8:23390179-23392180(-)
Zm00001d032085::1:212118772-212120773(+)
Zm00001d045497::9:24458387-24460388(+)
Zm00001d032172::1:215555992-215557993(-)
Zm00001d024824::10:89685762-89687763(+)
Zm00001d051479::4:160039029-160041030(-)
Zm00001d022373::7:176274549-176276550(-)
Zm00001d041345::3:113724464-113726465(+)
Zm00001d004495::2:115170366-115172367(-)
Zm00001d002244::2:8754623-8756624(+)
Zm00001d007597::2:235975631-235977632(-)
Zm00001d052268::4:185306084-185308085(+)
Zm00001d054016::4:245186133-245188134(+)
Zm00001d017410::5:195100954-195102955(+)
Zm00001d017187::5:188278797-188280798(+)
Zm00001d011506::8:152788371-152790372(-)
Zm00001d004933::2:149550529-149552530(-)
Zm00001d047633::9:137593557-137595558(+)
Zm00001d026590::10:148522245-148524246(+)
Zm00001d052056::4:177954468-177956469(+)
Zm00001d039309::3:1443386-1445387(-)
Zm00001d014887::5:67029522-67031523(-)
Zm00001d020526::7:120917356-120919357(+)
Zm00001d028006::1:20027288-20029289(+)
Zm00001d049768::4:43892759-43894760(+)
Zm00001d030310::1:121456900-121458901(+)
Zm00001d047201::9:121701628-121703629(-)
Zm00001d010274::8:106961305-106963306(+)
Zm00001d046363::9:84133937-84135938(-)
Zm00001d050171::4:70427562-70429563(-)
Zm00001d050440::4:88237464-88239465(+)
Zm00001d046621::9:99141162-99143163(-)
Zm00001d034529::1:295715879-295717880(-)
Zm00001d009827::8:84136049-84138050(+)
Zm00001d021526::7:155152346-155154347(+)
Zm00001d038862::6:166029475-166031476(-)
Zm00001d026588::10:148411355-148413356(+)
Zm00001d025914::10:133732103-133734104(-)
Zm00001d006204::2:201770324-201772325(-)
Zm00001d021032::7:140953247-140955248(+)
Zm00001d004956::2:150596817-150598818(-)
Zm00001d052089::4:179109571-179111572(+)
Zm00001d034033::1:281630221-281632222(+)
Zm00001d048180::9:151803415-151805416(-)
Zm00001d035343::6:22589172-22591173(+)
Zm00001d016568::5:167815823-167817824(+)
Zm00001d037633::6:132469412-132471413(+)
```
