## Supplementary material for "A comprehensive map of preferentially located motifs reveals distinct proximal *cis*-regulatory elements in plants": ATTCGCAG_containing_gene_set.txt

```
#Occurences of ATTCGCAG between 410 and 425 (positions relative to the transcription start site)
#23 sequences with ATTCGCAG in this interval
#0.09% of the sequences in promoter set with ATTCGCAG (set with 25199 sequences)
Zm00001d041582::3:128234685-128236686(+)
Zm00001d023660::10:13983590-13985591(+)
Zm00001d003496::2:46051684-46053685(-)
Zm00001d049236::4:22176685-22178686(+)
Zm00001d010086::8:98838236-98840237(-)
Zm00001d045401::9:20681599-20683600(-)
Zm00001d024675::10:83288463-83290464(-)
Zm00001d016914::5:179737226-179739227(+)
Zm00001d006848::2:217789288-217791289(+)
Zm00001d036387::6:86354194-86356195(-)
Zm00001d025180::10:107997710-107999711(+)
Zm00001d044766::9:1856258-1858259(+)
Zm00001d007883::2:241674835-241676836(+)
Zm00001d002140::2:6554039-6556040(+)
Zm00001d053747::4:240389378-240391379(-)
Zm00001d015094::5:75273220-75275221(-)
Zm00001d030738::1:156961526-156963527(-)
Zm00001d023796::10:21534110-21536111(-)
Zm00001d040777::3:65155110-65157111(+)
Zm00001d002566::2:15559579-15561580(-)
Zm00001d008448::8:8847024-8849025(+)
Zm00001d019429::7:33319075-33321076(+)
Zm00001d040385::3:40905863-40907864(+)
```
