## Supplementary material for "A comprehensive map of preferentially located motifs reveals distinct proximal *cis*-regulatory elements in plants": ATTCT_containing_gene_set.txt

```
#Occurences of ATTCT between -34 and 49 (positions relative to the transcription start site)
#5777 sequences with ATTCT in this interval
#22.93% of the sequences in promoter set with ATTCT (set with 25199 sequences)
Zm00001d001975::2:3763080-3765081(+)
Zm00001d046748::9:104332235-104334236(-)
Zm00001d004300::2:101491788-101493789(-)
Zm00001d051778::4:169304161-169306162(+)
Zm00001d033797::1:274039648-274041649(+)
Zm00001d003640::2:51352591-51354592(-)
Zm00001d027422::1:4905656-4907657(+)
Zm00001d053878::4:242760456-242762457(-)
Zm00001d037148::6:113946083-113948084(-)
Zm00001d037596::6:130901226-130903227(+)
Zm00001d011513::8:152939098-152941099(-)
Zm00001d028174::1:25498259-25500260(-)
Zm00001d019265::7:24769601-24771602(+)
Zm00001d048597::4:1023616-1025617(+)
Zm00001d003644::2:51562080-51564081(-)
Zm00001d024002::10:35715309-35717310(-)
Zm00001d013546::5:14013698-14015699(-)
Zm00001d049956::4:55428562-55430563(-)
Zm00001d006903::2:219054202-219056203(+)
Zm00001d043356::3:197527137-197529138(-)
Zm00001d051873::4:172994409-172996410(+)
Zm00001d044619::3:233471005-233473006(+)
Zm00001d018614::7:912055-914056(-)
Zm00001d034434::1:292937219-292939220(+)
Zm00001d037792::6:137880544-137882545(+)
Zm00001d042596::3:173073309-173075310(+)
Zm00001d014853::5:65590339-65592340(+)
Zm00001d036531::6:91292941-91294942(-)
Zm00001d010854::8:130511828-130513829(-)
Zm00001d025767::10:128983194-128985195(+)
Zm00001d002131::2:6426821-6428822(+)
Zm00001d048553::9:158560343-158562344(-)
Zm00001d010585::8:121018814-121020815(-)
Zm00001d051333::4:154917631-154919632(+)
Zm00001d012694::8:178735433-178737434(+)
Zm00001d006056::2:196696132-196698133(-)
Zm00001d045800::9:39946702-39948703(-)
Zm00001d004443::2:112230020-112232021(+)
Zm00001d041111::3:97973454-97975455(+)
Zm00001d018230::5:217044195-217046196(+)
Zm00001d015622::5:101913080-101915081(+)
Zm00001d014906::5:67684422-67686423(-)
Zm00001d012758::8:180043624-180045625(+)
Zm00001d031135::1:179009055-179011056(-)
Zm00001d022433::7:177643480-177645481(-)
Zm00001d027589::1:8573590-8575591(-)
Zm00001d006340::2:205018505-205020506(-)
Zm00001d051290::4:151993164-151995165(-)
Zm00001d003203::2:35514287-35516288(+)
Zm00001d009344::8:57627993-57629994(+)
Zm00001d024112::10:46410170-46412171(-)
Zm00001d032866::1:240601508-240603509(-)
Zm00001d052323::4:187101748-187103749(-)
Zm00001d032999::1:246356753-246358754(-)
Zm00001d012158::8:169121807-169123808(-)
Zm00001d042044::3:148448263-148450264(-)
Zm00001d044704::3:235440996-235442997(-)
Zm00001d035964::6:62967301-62969302(-)
Zm00001d028946::1:52508897-52510898(-)
Zm00001d030080::1:104120378-104122379(-)
Zm00001d051881::4:173324213-173326214(+)
Zm00001d031813::1:202631010-202633011(+)
Zm00001d013301::5:8063416-8065417(+)
Zm00001d051245::4:150317276-150319277(-)
Zm00001d035748::6:44954771-44956772(-)
Zm00001d034667::1:299310709-299312710(-)
Zm00001d049129::4:16981980-16983981(+)
Zm00001d013031::5:3484805-3486806(+)
Zm00001d012137::8:168716407-168718408(-)
Zm00001d053885::4:242965897-242967898(-)
Zm00001d036621::6:95033550-95035551(-)
Zm00001d044803::9:2818659-2820660(+)
Zm00001d003508::2:46238415-46240416(-)
Zm00001d012667::8:178300933-178302934(+)
Zm00001d007862::2:241116169-241118170(+)
Zm00001d006442::2:208278887-208280888(+)
Zm00001d028646::1:41718044-41720045(+)
Zm00001d021388::7:150651041-150653042(+)
Zm00001d053576::4:235103269-235105270(+)
Zm00001d002089::2:5785675-5787676(+)
Zm00001d012820::5:847400-849401(+)
Zm00001d026513::10:147432625-147434626(+)
Zm00001d047752::9:140901837-140903838(-)
Zm00001d009220::8:44227231-44229232(-)
Zm00001d014950::5:69577597-69579598(-)
Zm00001d016022::5:140071761-140073762(+)
Zm00001d023747::10:18442195-18444196(-)
Zm00001d034518::1:295589310-295591311(+)
Zm00001d043650::3:205980985-205982986(+)
Zm00001d048794::4:5643896-5645897(-)
Zm00001d030958::1:169043541-169045542(-)
Zm00001d006645::2:213343160-213345161(-)
Zm00001d025503::10:120607718-120609719(-)
Zm00001d043439::3:199919230-199921231(-)
Zm00001d017471::5:196867424-196869425(+)
Zm00001d010703::8:125096469-125098470(+)
Zm00001d035542::6:31726736-31728737(+)
Zm00001d012116::8:168416805-168418806(-)
Zm00001d045654::9:31222947-31224948(+)
Zm00001d017206::5:188877182-188879183(+)
Zm00001d018732::7:3337457-3339458(+)
Zm00001d013015::5:3229868-3231869(+)
Zm00001d050794::4:123432773-123434774(+)
Zm00001d015731::5:114162708-114164709(+)
Zm00001d032812::1:239021376-239023377(+)
Zm00001d016056::5:141856900-141858901(+)
Zm00001d033235::1:255313723-255315724(+)
Zm00001d011427::8:150245829-150247830(-)
Zm00001d046255::9:77035305-77037306(-)
Zm00001d038317::6:154308872-154310873(-)
Zm00001d051447::4:158958021-158960022(-)
Zm00001d051998::4:176220760-176222761(-)
Zm00001d039505::3:6093210-6095211(+)
Zm00001d035087::6:4640397-4642398(-)
Zm00001d052620::4:195051033-195053034(+)
Zm00001d034494::1:294634923-294636924(-)
Zm00001d026120::10:138886179-138888180(-)
Zm00001d016528::5:166527101-166529102(-)
Zm00001d007839::2:240609485-240611486(-)
Zm00001d016802::5:176494824-176496825(+)
Zm00001d018231::5:217074670-217076671(-)
Zm00001d050723::4:118810402-118812403(+)
Zm00001d012573::8:176813432-176815433(+)
Zm00001d052103::4:179681710-179683711(-)
Zm00001d014896::5:67127800-67129801(+)
Zm00001d051843::4:171967779-171969780(-)
Zm00001d036701::6:98096244-98098245(+)
Zm00001d033301::1:258065002-258067003(+)
Zm00001d051633::4:165269459-165271460(-)
Zm00001d021310::7:148459615-148461616(+)
Zm00001d018787::7:5209306-5211307(+)
Zm00001d035829::6:53795246-53797247(-)
Zm00001d005636::2:181465068-181467069(-)
Zm00001d034258::1:288235187-288237188(+)
Zm00001d023543::10:9577169-9579170(+)
Zm00001d047410::9:129360156-129362157(+)
Zm00001d044593::3:232899272-232901273(+)
Zm00001d046788::9:106001815-106003816(+)
Zm00001d052969::4:206590729-206592730(+)
Zm00001d041607::3:129570867-129572868(+)
Zm00001d031749::1:200684821-200686822(+)
Zm00001d047732::9:140180426-140182427(+)
Zm00001d029628::1:80599354-80601355(+)
Zm00001d008976::8:28092616-28094617(+)
Zm00001d010803::8:128339218-128341219(+)
Zm00001d029684::1:82568089-82570090(+)
Zm00001d054044::4:245525258-245527259(-)
Zm00001d035764::6:46348037-46350038(+)
Zm00001d049361::4:27877918-27879919(+)
Zm00001d032114::1:213512670-213514671(-)
Zm00001d029758::1:86006570-86008571(-)
Zm00001d052433::4:189867845-189869846(+)
Zm00001d013757::5:19529024-19531025(-)
Zm00001d051403::4:157203486-157205487(-)
Zm00001d011972::8:165430083-165432084(-)
Zm00001d016455::5:162962112-162964113(-)
Zm00001d045576::9:27085897-27087898(+)
Zm00001d004558::2:117926532-117928533(+)
Zm00001d016714::5:173522758-173524759(+)
Zm00001d052741::4:199477462-199479463(+)
Zm00001d034581::1:297047439-297049440(-)
Zm00001d020023::7:86412768-86414769(+)
Zm00001d047162::9:120448971-120450972(+)
Zm00001d021367::7:150059342-150061343(+)
Zm00001d013597::5:15104382-15106383(-)
Zm00001d007810::2:240072995-240074996(-)
Zm00001d020958::7:137740395-137742396(-)
Zm00001d006838::2:217670725-217672726(+)
Zm00001d017525::5:198705388-198707389(+)
Zm00001d033666::1:269992272-269994273(-)
Zm00001d043651::3:206030392-206032393(+)
Zm00001d016883::5:179272870-179274871(-)
Zm00001d019950::7:79552227-79554228(-)
Zm00001d015545::5:96698484-96700485(-)
Zm00001d032306::1:221459274-221461275(-)
Zm00001d024412::10:69679530-69681531(-)
Zm00001d015825::5:124309480-124311481(+)
Zm00001d016586::5:168560695-168562696(-)
Zm00001d010227::8:104780852-104782853(-)
Zm00001d016105::5:144803210-144805211(+)
Zm00001d011874::8:163446211-163448212(+)
Zm00001d046697::9:102859264-102861265(-)
Zm00001d038532::6:159375146-159377147(+)
Zm00001d026523::10:147515104-147517105(-)
Zm00001d002446::2:12876740-12878741(-)
Zm00001d021244::7:146788469-146790470(+)
Zm00001d006758::2:216068290-216070291(+)
Zm00001d052540::4:192576671-192578672(+)
Zm00001d028694::1:43346702-43348703(+)
Zm00001d010240::8:105680568-105682569(+)
Zm00001d039203::6:172445106-172447107(-)
Zm00001d048480::9:157004662-157006663(-)
Zm00001d014804::5:63817706-63819707(-)
Zm00001d051709::4:167375793-167377794(-)
Zm00001d026289::10:142954962-142956963(+)
Zm00001d048535::9:157958290-157960291(+)
Zm00001d008285::8:4083314-4085315(-)
Zm00001d021235::7:146657216-146659217(-)
Zm00001d016182::5:148938778-148940779(+)
Zm00001d038530::6:159371492-159373493(-)
Zm00001d009780::8:80735770-80737771(-)
Zm00001d028443::1:35129537-35131538(+)
Zm00001d042028::3:147773269-147775270(+)
Zm00001d050350::4:82941387-82943388(-)
Zm00001d024155::10:50394212-50396213(-)
Zm00001d038021::6:145392469-145394470(+)
Zm00001d028668::1:42437608-42439609(-)
Zm00001d018366::5:219236925-219238926(+)
Zm00001d015876::5:127615015-127617016(+)
Zm00001d038653::6:161895853-161897854(-)
Zm00001d004543::2:117225148-117227149(-)
Zm00001d033066::1:249336196-249338197(+)
Zm00001d010927::8:133821776-133823777(-)
Zm00001d033067::1:249376450-249378451(+)
Zm00001d014895::5:67116951-67118952(+)
Zm00001d042972::3:185404396-185406397(-)
Zm00001d006063::2:197040079-197042080(-)
Zm00001d053984::4:244596837-244598838(-)
Zm00001d034961::1:306894795-306896796(-)
Zm00001d027570::1:8284754-8286755(-)
Zm00001d015313::5:84115202-84117203(+)
Zm00001d018699::7:2725846-2727847(+)
Zm00001d004085::2:81378547-81380548(+)
Zm00001d023629::10:12740877-12742878(-)
Zm00001d021186::7:145201284-145203285(+)
Zm00001d023462::10:6348637-6350638(-)
Zm00001d042256::3:157564961-157566962(-)
Zm00001d019344::7:28862450-28864451(-)
Zm00001d022600::7:180839086-180841087(-)
Zm00001d027618::1:9115167-9117168(-)
Zm00001d020205::7:99156045-99158046(-)
Zm00001d052561::4:193200557-193202558(+)
Zm00001d038685::6:162576637-162578638(-)
Zm00001d002323::2:10209658-10211659(+)
Zm00001d009642::8:74130066-74132067(-)
Zm00001d023826::10:23663057-23665058(+)
Zm00001d053834::4:242113840-242115841(-)
Zm00001d021599::7:157787822-157789823(-)
Zm00001d048522::9:157736656-157738657(+)
Zm00001d013852::5:22709162-22711163(+)
Zm00001d010728::8:126077842-126079843(-)
Zm00001d004193::2:90153151-90155152(+)
Zm00001d028563::1:39219964-39221965(-)
Zm00001d039640::3:9899389-9901390(-)
Zm00001d048550::9:158530805-158532806(+)
Zm00001d037748::6:136278403-136280404(-)
Zm00001d029656::1:81670913-81672914(+)
Zm00001d044632::3:233649221-233651222(-)
Zm00001d045371::9:19938084-19940085(+)
Zm00001d034936::1:306096114-306098115(+)
Zm00001d014961::5:70340880-70342881(+)
Zm00001d014946::5:69426454-69428455(-)
Zm00001d049554::4:34699051-34701052(+)
Zm00001d039541::3:7733117-7735118(-)
Zm00001d035509::6:29931526-29933527(+)
Zm00001d008844::8:22465197-22467198(-)
Zm00001d048219::9:152663453-152665454(-)
Zm00001d040191::3:31617778-31619779(+)
Zm00001d007953::2:243987178-243989179(-)
Zm00001d033366::1:260523527-260525528(+)
Zm00001d042609::3:173460317-173462318(-)
Zm00001d019452::7:34396994-34398995(+)
Zm00001d021172::7:144965390-144967391(-)
Zm00001d033858::1:276050694-276052695(+)
Zm00001d022321::7:175369650-175371651(+)
Zm00001d044382::3:226544674-226546675(-)
Zm00001d032439::1:226426276-226428277(-)
Zm00001d036148::6:74546068-74548069(+)
Zm00001d033520::1:265491633-265493634(-)
Zm00001d053295::4:224783593-224785594(-)
Zm00001d051306::4:152566193-152568194(-)
Zm00001d042519::3:170387567-170389568(-)
Zm00001d031773::1:201396142-201398143(+)
Zm00001d003322::2:40132929-40134930(+)
Zm00001d004927::2:149226213-149228214(-)
Zm00001d025170::10:107474425-107476426(-)
Zm00001d042178::3:155177198-155179199(+)
Zm00001d039165::6:171552580-171554581(+)
Zm00001d015211::5:79555211-79557212(-)
Zm00001d002129::2:6411408-6413409(+)
Zm00001d033337::1:259495895-259497896(-)
Zm00001d053389::4:228944855-228946856(+)
Zm00001d052769::4:200158540-200160541(-)
Zm00001d018438::5:220883776-220885777(+)
Zm00001d037586::6:130612526-130614527(+)
Zm00001d027812::1:14320417-14322418(-)
Zm00001d008242::8:2437782-2439783(-)
Zm00001d019459::7:34702943-34704944(+)
Zm00001d032874::1:241150751-241152752(+)
Zm00001d001912::2:2795845-2797846(-)
Zm00001d006180::2:200829044-200831045(+)
Zm00001d044727::9:590155-592156(-)
Zm00001d051516::4:161108692-161110693(+)
Zm00001d018235::5:217141909-217143910(+)
Zm00001d027361::1:3743907-3745908(-)
Zm00001d031428::1:189807170-189809171(+)
Zm00001d025573::10:122707364-122709365(+)
Zm00001d008610::8:14448852-14450853(+)
Zm00001d051867::4:172768632-172770633(-)
Zm00001d035115::6:5902998-5904999(+)
Zm00001d032111::1:213320997-213322998(-)
Zm00001d033215::1:254420344-254422345(-)
Zm00001d008656::8:16235958-16237959(-)
Zm00001d035969::6:63515995-63517996(+)
Zm00001d019251::7:24030126-24032127(+)
Zm00001d043382::3:198288237-198290238(-)
Zm00001d033471::1:263621381-263623382(-)
Zm00001d037272::6:118952837-118954838(+)
Zm00001d048404::9:155681090-155683091(-)
Zm00001d029340::1:66594345-66596346(-)
Zm00001d052777::4:200550616-200552617(+)
Zm00001d013076::5:4381353-4383354(-)
Zm00001d031424::1:189596605-189598606(+)
Zm00001d051677::4:166469288-166471289(-)
Zm00001d014540::5:52377258-52379259(+)
Zm00001d027706::1:11589666-11591667(-)
Zm00001d022528::7:179413458-179415459(-)
Zm00001d007800::2:239873480-239875481(-)
Zm00001d041395::3:116080125-116082126(-)
Zm00001d033155::1:252349168-252351169(+)
Zm00001d025075::10:102768962-102770963(+)
Zm00001d046843::9:108260538-108262539(-)
Zm00001d032444::1:226775748-226777749(+)
Zm00001d004936::2:149584438-149586439(+)
Zm00001d024710::10:84553132-84555133(-)
Zm00001d050505::4:94715047-94717048(-)
Zm00001d024294::10:62511230-62513231(+)
Zm00001d048116::9:150406495-150408496(+)
Zm00001d044823::9:3918474-3920475(+)
Zm00001d047716::9:139846938-139848939(-)
Zm00001d039184::6:172149283-172151284(-)
Zm00001d002342::2:10611564-10613565(+)
Zm00001d029218::1:62745567-62747568(+)
Zm00001d033815::1:274394836-274396837(-)
Zm00001d052868::4:203021867-203023868(+)
Zm00001d053197::4:219376537-219378538(-)
Zm00001d049940::4:54281661-54283662(-)
Zm00001d021734::7:161670059-161672060(-)
Zm00001d015132::5:76752208-76754209(-)
Zm00001d053786::4:241015362-241017363(+)
Zm00001d009658::8:74912045-74914046(+)
Zm00001d024018::10:37102351-37104352(-)
Zm00001d031042::1:174775938-174777939(+)
Zm00001d005485::2:175606275-175608276(+)
Zm00001d025275::10:112166824-112168825(+)
Zm00001d051924::4:174720062-174722063(-)
Zm00001d051815::4:170371066-170373067(+)
Zm00001d018333::5:218590949-218592950(+)
Zm00001d015401::5:88447196-88449197(+)
Zm00001d024627::10:81021477-81023478(-)
Zm00001d024770::10:87263901-87265902(+)
Zm00001d021586::7:157211602-157213603(-)
Zm00001d044253::3:223071634-223073635(+)
Zm00001d045938::9:47943616-47945617(+)
Zm00001d018624::7:1245791-1247792(+)
Zm00001d008549::8:12684110-12686111(-)
Zm00001d009532::8:69163141-69165142(+)
Zm00001d036215::6:77515236-77517237(-)
Zm00001d028984::1:53533485-53535486(-)
Zm00001d029365::1:67597911-67599912(-)
Zm00001d047782::9:141642588-141644589(+)
Zm00001d038166::6:150255267-150257268(+)
Zm00001d015969::5:134899011-134901012(-)
Zm00001d017983::5:211348125-211350126(+)
Zm00001d021915::7:165868268-165870269(-)
Zm00001d035235::6:16092977-16094978(-)
Zm00001d027434::1:5161240-5163241(-)
Zm00001d028002::1:19959582-19961583(+)
Zm00001d008532::8:11974578-11976579(-)
Zm00001d023904::10:27311848-27313849(+)
Zm00001d045203::9:15994239-15996240(-)
Zm00001d041232::3:106915886-106917887(+)
Zm00001d007646::2:236833875-236835876(+)
Zm00001d012409::8:173991170-173993171(+)
Zm00001d028233::1:27422151-27424152(-)
Zm00001d009978::8:93232097-93234098(-)
Zm00001d050353::4:83030275-83032276(-)
Zm00001d043083::3:188685579-188687580(+)
Zm00001d016587::5:168559733-168561734(+)
Zm00001d015595::5:100227302-100229303(+)
Zm00001d015420::5:89299222-89301223(-)
Zm00001d036660::6:96927898-96929899(+)
Zm00001d009794::8:81739312-81741313(+)
Zm00001d008417::8:8200146-8202147(+)
Zm00001d031217::1:182483347-182485348(+)
Zm00001d019057::7:14374334-14376335(-)
Zm00001d050484::4:92598105-92600106(-)
Zm00001d007307::2:227408378-227410379(-)
Zm00001d011136::8:140065064-140067065(-)
Zm00001d014201::5:36221361-36223362(+)
Zm00001d011792::8:161708594-161710595(-)
Zm00001d006488::2:209764833-209766834(-)
Zm00001d048138::9:150681991-150683992(+)
Zm00001d029848::1:89935498-89937499(-)
Zm00001d038543::6:159653313-159655314(+)
Zm00001d045792::9:39398930-39400931(+)
Zm00001d036710::6:98379565-98381566(-)
Zm00001d010387::8:112569526-112571527(+)
Zm00001d044770::9:1941183-1943184(+)
Zm00001d052978::4:207030931-207032932(-)
Zm00001d039758::3:14140699-14142700(-)
Zm00001d050411::4:86642364-86644365(+)
Zm00001d043662::3:206198353-206200354(+)
Zm00001d051927::4:174746054-174748055(-)
Zm00001d005072::2:157223017-157225018(+)
Zm00001d007037::2:220614839-220616840(+)
Zm00001d009731::8:78410570-78412571(-)
Zm00001d033383::1:261131061-261133062(+)
Zm00001d003800::2:59825167-59827168(+)
Zm00001d033275::1:257134709-257136710(-)
Zm00001d004132::2:85452582-85454583(-)
Zm00001d044495::3:229663163-229665164(+)
Zm00001d027631::1:9496450-9498451(+)
Zm00001d045519::9:25260935-25262936(-)
Zm00001d052748::4:199648140-199650141(-)
Zm00001d030333::1:122962352-122964353(+)
Zm00001d049009::4:12392337-12394338(-)
Zm00001d022044::7:168542821-168544822(+)
Zm00001d014058::5:30943540-30945541(-)
Zm00001d018098::5:214153783-214155784(-)
Zm00001d025369::10:115869224-115871225(-)
Zm00001d047612::9:137001588-137003589(+)
Zm00001d029852::1:90296907-90298908(-)
Zm00001d045261::9:17412093-17414094(-)
Zm00001d051104::4:142718582-142720583(-)
Zm00001d034577::1:296863847-296865848(+)
Zm00001d051683::4:166649721-166651722(+)
Zm00001d049400::4:29281262-29283263(+)
Zm00001d042475::3:168869720-168871721(+)
Zm00001d010514::8:118705203-118707204(+)
Zm00001d028622::1:41157262-41159263(+)
Zm00001d035056::6:3350841-3352842(+)
Zm00001d053663::4:238380190-238382191(-)
Zm00001d050281::4:78411391-78413392(+)
Zm00001d039537::3:7485744-7487745(+)
Zm00001d024373::10:67658571-67660572(-)
Zm00001d016183::5:148943453-148945454(+)
Zm00001d015234::5:80279570-80281571(+)
Zm00001d028265::1:28613913-28615914(-)
Zm00001d052276::4:185644699-185646700(-)
Zm00001d043543::3:203444246-203446247(-)
Zm00001d039033::6:168958604-168960605(-)
Zm00001d007518::2:233697599-233699600(+)
Zm00001d021554::7:155786821-155788822(-)
Zm00001d037483::6:126832860-126834861(+)
Zm00001d041760::3:136286885-136288886(+)
Zm00001d039653::3:10755533-10757534(-)
Zm00001d045102::9:12498466-12500467(+)
Zm00001d039580::3:8287700-8289701(-)
Zm00001d007905::2:242174090-242176091(+)
Zm00001d016130::5:145801698-145803699(+)
Zm00001d027900::1:17148010-17150011(-)
Zm00001d021949::7:166840954-166842955(-)
Zm00001d029318::1:65780643-65782644(+)
Zm00001d017153::5:187147637-187149638(+)
Zm00001d039488::3:5709416-5711417(-)
Zm00001d046483::9:91944345-91946346(+)
Zm00001d024543::10:77533183-77535184(-)
Zm00001d029473::1:72299903-72301904(-)
Zm00001d043428::3:199531853-199533854(-)
Zm00001d042442::3:167611893-167613894(-)
Zm00001d042308::3:160128634-160130635(+)
Zm00001d030663::1:151764813-151766814(+)
Zm00001d018967::7:10975281-10977282(+)
Zm00001d047935::9:145672722-145674723(+)
Zm00001d014849::5:65475822-65477823(+)
Zm00001d019311::7:26993197-26995198(-)
Zm00001d021714::7:161109518-161111519(-)
Zm00001d043175::3:190627316-190629317(+)
Zm00001d052385::4:188825181-188827182(+)
Zm00001d021125::7:143311790-143313791(-)
Zm00001d020783::7:132506381-132508382(+)
Zm00001d040485::3:46293824-46295825(-)
Zm00001d038469::6:157936844-157938845(+)
Zm00001d017669::5:203595560-203597561(-)
Zm00001d016204::5:150389773-150391774(+)
Zm00001d007289::2:226919361-226921362(-)
Zm00001d011697::8:159026631-159028632(+)
Zm00001d054081::4:246055207-246057208(+)
Zm00001d043104::3:189315970-189317971(-)
Zm00001d035731::6:43845858-43847859(-)
Zm00001d025738::10:127955592-127957593(+)
Zm00001d019666::7:49122040-49124041(-)
Zm00001d034739::1:301040353-301042354(-)
Zm00001d042869::3:182507442-182509443(+)
Zm00001d026224::10:141455850-141457851(-)
Zm00001d037775::6:137238226-137240227(+)
Zm00001d035063::6:3468474-3470475(+)
Zm00001d030867::1:164146904-164148905(+)
Zm00001d038112::6:148376747-148378748(+)
Zm00001d035436::6:25381088-25383089(-)
Zm00001d052458::4:190410857-190412858(+)
Zm00001d029373::1:67972712-67974713(-)
Zm00001d001937::2:3118329-3120330(+)
Zm00001d033633::1:269325228-269327229(-)
Zm00001d019148::7:19178760-19180761(+)
Zm00001d047794::9:141972054-141974055(-)
Zm00001d037425::6:125121986-125123987(+)
Zm00001d052245::4:184665299-184667300(-)
Zm00001d023339::10:3669172-3671173(-)
Zm00001d030761::1:158662237-158664238(+)
Zm00001d008387::8:6916369-6918370(-)
Zm00001d029572::1:76876571-76878572(-)
Zm00001d019527::7:40263812-40265813(+)
Zm00001d037659::6:133274292-133276293(+)
Zm00001d029548::1:75697684-75699685(+)
Zm00001d044112::3:219574422-219576423(-)
Zm00001d050160::4:69707543-69709544(-)
Zm00001d033945::1:279347159-279349160(+)
Zm00001d046638::9:100060804-100062805(-)
Zm00001d048150::9:150979637-150981638(-)
Zm00001d020003::7:84904763-84906764(-)
Zm00001d025992::10:135573011-135575012(+)
Zm00001d035370::6:23531885-23533886(+)
Zm00001d017802::5:207142768-207144769(+)
Zm00001d038260::6:152556443-152558444(-)
Zm00001d010870::8:131540884-131542885(+)
Zm00001d002139::2:6551371-6553372(-)
Zm00001d006753::2:215955634-215957635(+)
Zm00001d051394::4:157045770-157047771(+)
Zm00001d051676::4:166356929-166358930(+)
Zm00001d044774::9:2066181-2068182(-)
Zm00001d040850::3:71600958-71602959(-)
Zm00001d024408::10:69365064-69367065(+)
Zm00001d028621::1:41089630-41091631(+)
Zm00001d016103::5:144629082-144631083(-)
Zm00001d038276::6:153102836-153104837(-)
Zm00001d029637::1:80861809-80863810(-)
Zm00001d024548::10:77770696-77772697(+)
Zm00001d008429::8:8453445-8455446(+)
Zm00001d047422::9:129557000-129559001(+)
Zm00001d045036::9:10720045-10722046(+)
Zm00001d007940::2:243478595-243480596(+)
Zm00001d031279::1:184900135-184902136(-)
Zm00001d044874::9:6096943-6098944(-)
Zm00001d048324::9:154488504-154490505(+)
Zm00001d031329::1:186193254-186195255(+)
Zm00001d038480::6:158351279-158353280(-)
Zm00001d049691::4:40464003-40466004(-)
Zm00001d048209::9:152521348-152523349(+)
Zm00001d026297::10:143162804-143164805(+)
Zm00001d045907::9:46988625-46990626(-)
Zm00001d035039::6:2913690-2915691(+)
Zm00001d015638::5:102524248-102526249(+)
Zm00001d047916::9:145291191-145293192(+)
Zm00001d014614::5:55729659-55731660(-)
Zm00001d049221::4:21298496-21300497(+)
Zm00001d006716::2:215046200-215048201(-)
Zm00001d013680::5:17217899-17219900(-)
Zm00001d051169::4:147006913-147008914(+)
Zm00001d011049::8:137406022-137408023(+)
Zm00001d037151::6:113971000-113973001(-)
Zm00001d031851::1:204132843-204134844(+)
Zm00001d012199::8:170012467-170014468(-)
Zm00001d011012::8:136695227-136697228(+)
Zm00001d039047::6:169238625-169240626(-)
Zm00001d011993::8:166036349-166038350(+)
Zm00001d031229::1:182802722-182804723(-)
Zm00001d052310::4:186759269-186761270(+)
Zm00001d011174::8:141812116-141814117(-)
Zm00001d010161::8:102448475-102450476(-)
Zm00001d007543::2:234345960-234347961(-)
Zm00001d017146::5:186846704-186848705(+)
Zm00001d008996::8:29222221-29224222(+)
Zm00001d038784::6:164335771-164337772(-)
Zm00001d037867::6:140388220-140390221(-)
Zm00001d039532::3:7397893-7399894(+)
Zm00001d033139::1:251919650-251921651(+)
Zm00001d010765::8:127356320-127358321(-)
Zm00001d010421::8:114337463-114339464(-)
Zm00001d049480::4:31733263-31735264(+)
Zm00001d016831::5:177773777-177775778(-)
Zm00001d029552::1:75901904-75903905(-)
Zm00001d016674::5:172178818-172180819(+)
Zm00001d032978::1:245452756-245454757(-)
Zm00001d008997::8:29236940-29238941(-)
Zm00001d004196::2:90585875-90587876(-)
Zm00001d044569::3:231973321-231975322(+)
Zm00001d018421::5:220403777-220405778(-)
Zm00001d034270::1:288306098-288308099(-)
Zm00001d029705::1:83208376-83210377(-)
Zm00001d031484::1:191584074-191586075(-)
Zm00001d019947::7:78858225-78860226(-)
Zm00001d020515::7:119934429-119936430(+)
Zm00001d047909::9:144968939-144970940(-)
Zm00001d048631::4:1765284-1767285(+)
Zm00001d004048::2:78974138-78976139(-)
Zm00001d032578::1:231150118-231152119(-)
Zm00001d032729::1:236410593-236412594(-)
Zm00001d051329::4:154795469-154797470(+)
Zm00001d029895::1:92851440-92853441(-)
Zm00001d046900::9:109552189-109554190(+)
Zm00001d010452::8:115781555-115783556(+)
Zm00001d016095::5:144346941-144348942(-)
Zm00001d034173::1:285695072-285697073(+)
Zm00001d044828::9:4252669-4254670(-)
Zm00001d016686::5:172492001-172494002(-)
Zm00001d050822::4:124716937-124718938(-)
Zm00001d028325::1:30792236-30794237(+)
Zm00001d023650::10:13642080-13644081(-)
Zm00001d008239::8:2302138-2304139(-)
Zm00001d021504::7:154246036-154248037(-)
Zm00001d016662::5:171758149-171760150(+)
Zm00001d018030::5:212392781-212394782(-)
Zm00001d030644::1:150481894-150483895(+)
Zm00001d034719::1:300614467-300616468(+)
Zm00001d038649::6:161717752-161719753(-)
Zm00001d008846::8:22499952-22501953(-)
Zm00001d024325::10:64668121-64670122(+)
Zm00001d022065::7:169201365-169203366(+)
Zm00001d024654::10:82206902-82208903(-)
Zm00001d048994::4:11922811-11924812(-)
Zm00001d042851::3:182062471-182064472(+)
Zm00001d045251::9:17059921-17061922(-)
Zm00001d044806::9:2942824-2944825(-)
Zm00001d024190::10:54619026-54621027(-)
Zm00001d032128::1:213906589-213908590(-)
Zm00001d003035::2:30054142-30056143(-)
Zm00001d003264::2:38332286-38334287(+)
Zm00001d034777::1:302052239-302054240(-)
Zm00001d032597::1:231551544-231553545(+)
Zm00001d043693::3:207550259-207552260(+)
Zm00001d046948::9:112339942-112341943(-)
Zm00001d003690::2:54521135-54523136(-)
Zm00001d030310::1:121456900-121458901(+)
Zm00001d005323::2:169610081-169612082(+)
Zm00001d046561::9:95966671-95968672(+)
Zm00001d044673::3:234565553-234567554(+)
Zm00001d012561::8:176653919-176655920(+)
Zm00001d053356::4:227419338-227421339(+)
Zm00001d007263::2:226051486-226053487(-)
Zm00001d031216::1:182484329-182486330(-)
Zm00001d003175::2:34557342-34559343(+)
Zm00001d032997::1:246342283-246344284(-)
Zm00001d038080::6:147035910-147037911(+)
Zm00001d004363::2:106493515-106495516(-)
Zm00001d003889::2:65460478-65462479(-)
Zm00001d041727::3:135394124-135396125(+)
Zm00001d023556::10:10136357-10138358(-)
Zm00001d015244::5:80937056-80939057(-)
Zm00001d047688::9:139358101-139360102(+)
Zm00001d009617::8:73342103-73344104(+)
Zm00001d009034::8:30864504-30866505(+)
Zm00001d034620::1:298049889-298051890(-)
Zm00001d035921::6:60325292-60327293(+)
Zm00001d031605::1:196089649-196091650(-)
Zm00001d041076::3:95569963-95571964(+)
Zm00001d029968::1:96899387-96901388(+)
Zm00001d041958::3:145662599-145664600(-)
Zm00001d032654::1:233236963-233238964(-)
Zm00001d017097::5:185341673-185343674(+)
Zm00001d052124::4:180354752-180356753(-)
Zm00001d044738::9:829698-831699(-)
Zm00001d027232::1:90798-92799(+)
Zm00001d051465::4:159609924-159611925(-)
Zm00001d002275::2:9315866-9317867(-)
Zm00001d011831::8:162252335-162254336(+)
Zm00001d032405::1:225599175-225601176(+)
Zm00001d024679::10:83446637-83448638(-)
Zm00001d011358::8:148345745-148347746(+)
Zm00001d040004::3:22561253-22563254(+)
Zm00001d003796::2:59681944-59683945(+)
Zm00001d050196::4:72784973-72786974(+)
Zm00001d007824::2:240325991-240327992(+)
Zm00001d042762::3:179102814-179104815(-)
Zm00001d002381::2:11531702-11533703(+)
Zm00001d021126::7:143319171-143321172(-)
Zm00001d016483::5:164456122-164458123(-)
Zm00001d024743::10:85866135-85868136(-)
Zm00001d053695::4:239188555-239190556(+)
Zm00001d012407::8:173986929-173988930(-)
Zm00001d005980::2:194591442-194593443(-)
Zm00001d002006::2:4276022-4278023(+)
Zm00001d020506::7:119723807-119725808(+)
Zm00001d042660::3:175805576-175807577(-)
Zm00001d025759::10:128640043-128642044(-)
Zm00001d032142::1:214320178-214322179(-)
Zm00001d011290::8:145987234-145989235(+)
Zm00001d043726::3:208444422-208446423(+)
Zm00001d029898::1:93138276-93140277(-)
Zm00001d020038::7:87794084-87796085(+)
Zm00001d028653::1:41837703-41839704(-)
Zm00001d045347::9:19261985-19263986(+)
Zm00001d006438::2:208196291-208198292(-)
Zm00001d015602::5:100705900-100707901(-)
Zm00001d036537::6:91398809-91400810(+)
Zm00001d047592::9:136547358-136549359(+)
Zm00001d009967::8:92804970-92806971(+)
Zm00001d050322::4:81385207-81387208(-)
Zm00001d029663::1:81794656-81796657(+)
Zm00001d053200::4:219512811-219514812(-)
Zm00001d035113::6:5767104-5769105(+)
Zm00001d045379::9:20169272-20171273(+)
Zm00001d040612::3:53874161-53876162(-)
Zm00001d025307::10:113603644-113605645(+)
Zm00001d049923::4:52879219-52881220(+)
Zm00001d038891::6:166500668-166502669(+)
Zm00001d022357::7:176096143-176098144(+)
Zm00001d007776::2:239397761-239399762(+)
Zm00001d052473::4:190786303-190788304(+)
Zm00001d029769::1:86284849-86286850(+)
Zm00001d052288::4:186089006-186091007(-)
Zm00001d035377::6:23690139-23692140(-)
Zm00001d008952::8:26875068-26877069(+)
Zm00001d026071::10:137672646-137674647(+)
Zm00001d042843::3:181819964-181821965(+)
Zm00001d004728::2:134138076-134140077(+)
Zm00001d014894::5:67117977-67119978(-)
Zm00001d046420::9:88598915-88600916(-)
Zm00001d032550::1:230206128-230208129(+)
Zm00001d039878::3:17380493-17382494(-)
Zm00001d011368::8:148753058-148755059(-)
Zm00001d045482::9:24089456-24091457(+)
Zm00001d030612::1:148419481-148421482(+)
Zm00001d013598::5:15103358-15105359(+)
Zm00001d052215::4:183481447-183483448(-)
Zm00001d033130::1:251634226-251636227(+)
Zm00001d016782::5:175732273-175734274(-)
Zm00001d018084::5:213933828-213935829(-)
Zm00001d033321::1:258936738-258938739(+)
Zm00001d031959::1:208015370-208017371(+)
Zm00001d004831::2:142067077-142069078(+)
Zm00001d004116::2:83513158-83515159(-)
Zm00001d036454::6:89089202-89091203(-)
Zm00001d019660::7:48430450-48432451(+)
Zm00001d031057::1:175081054-175083055(-)
Zm00001d027523::1:7399081-7401082(-)
Zm00001d010102::8:99198633-99200634(+)
Zm00001d034765::1:301666896-301668897(-)
Zm00001d017614::5:201748122-201750123(-)
Zm00001d003423::2:43896776-43898777(+)
Zm00001d010711::8:125270620-125272621(-)
Zm00001d050694::4:116209240-116211241(-)
Zm00001d008432::8:8625913-8627914(-)
Zm00001d014850::5:65521397-65523398(+)
Zm00001d042276::3:158612401-158614402(-)
Zm00001d005256::2:165993699-165995700(+)
Zm00001d013503::5:12935695-12937696(-)
Zm00001d012911::5:1882698-1884699(+)
Zm00001d006366::2:205738742-205740743(+)
Zm00001d029651::1:81343274-81345275(-)
Zm00001d015004::5:71950826-71952827(-)
Zm00001d012651::8:177878899-177880900(-)
Zm00001d033840::1:275465568-275467569(+)
Zm00001d045182::9:15337019-15339020(+)
Zm00001d030998::1:172722296-172724297(-)
Zm00001d033004::1:246672337-246674338(+)
Zm00001d042676::3:176513078-176515079(-)
Zm00001d041294::3:110707928-110709929(+)
Zm00001d039007::6:168670052-168672053(+)
Zm00001d033079::1:249832692-249834693(+)
Zm00001d016202::5:150381816-150383817(-)
Zm00001d032534::1:229829772-229831773(+)
Zm00001d002772::2:22171326-22173327(-)
Zm00001d030638::1:150125731-150127732(+)
Zm00001d005056::2:156394168-156396169(-)
Zm00001d001819::2:1433256-1435257(+)
Zm00001d044446::3:228296325-228298326(-)
Zm00001d031822::1:202981806-202983807(-)
Zm00001d020534::7:121248829-121250830(+)
Zm00001d005468::2:175204751-175206752(-)
Zm00001d006459::2:208857202-208859203(+)
Zm00001d035734::6:44156868-44158869(+)
Zm00001d034621::1:298062185-298064186(-)
Zm00001d050224::4:74624516-74626517(-)
Zm00001d052074::4:178665266-178667267(+)
Zm00001d044909::9:6991772-6993773(+)
Zm00001d048157::9:151090958-151092959(+)
Zm00001d007450::2:232002636-232004637(-)
Zm00001d025764::10:128934434-128936435(-)
Zm00001d019522::7:39729534-39731535(+)
Zm00001d006355::2:205465696-205467697(+)
Zm00001d043292::3:194730315-194732316(-)
Zm00001d017199::5:188677878-188679879(+)
Zm00001d053742::4:240208827-240210828(+)
Zm00001d046716::9:103213587-103215588(-)
Zm00001d006472::2:209330432-209332433(-)
Zm00001d009419::8:63662210-63664211(+)
Zm00001d003495::2:46043304-46045305(+)
Zm00001d013933::5:25176302-25178303(+)
Zm00001d021721::7:161429834-161431835(-)
Zm00001d001913::2:2802516-2804517(-)
Zm00001d027288::1:1840221-1842222(+)
Zm00001d008326::8:5382262-5384263(-)
Zm00001d030253::1:116929736-116931737(+)
Zm00001d043341::3:197031056-197033057(+)
Zm00001d042846::3:181897575-181899576(-)
Zm00001d007708::2:237894910-237896911(+)
Zm00001d009202::8:42458834-42460835(-)
Zm00001d014652::5:57320288-57322289(+)
Zm00001d048471::9:156888602-156890603(+)
Zm00001d053822::4:241794247-241796248(+)
Zm00001d028363::1:32143679-32145680(+)
Zm00001d045171::9:15033900-15035901(+)
Zm00001d018280::5:217836825-217838826(-)
Zm00001d028730::1:44535802-44537803(-)
Zm00001d007256::2:225886669-225888670(-)
Zm00001d002046::2:4944746-4946747(-)
Zm00001d002501::2:14155308-14157309(-)
Zm00001d048542::9:158271558-158273559(-)
Zm00001d040084::3:26934730-26936731(-)
Zm00001d034636::1:298591073-298593074(+)
Zm00001d007296::2:227087891-227089892(-)
Zm00001d046905::9:109918390-109920391(-)
Zm00001d011896::8:164159056-164161057(+)
Zm00001d010120::8:99999550-100001551(+)
Zm00001d017386::5:194076957-194078958(+)
Zm00001d020378::7:110057647-110059648(+)
Zm00001d010195::8:103510458-103512459(-)
Zm00001d012307::8:172159271-172161272(+)
Zm00001d004730::2:134440772-134442773(-)
Zm00001d019698::7:51740257-51742258(-)
Zm00001d020055::7:89033106-89035107(-)
Zm00001d044162::3:220822998-220824999(+)
Zm00001d040947::3:81709063-81711064(+)
Zm00001d030944::1:168493854-168495855(+)
Zm00001d052025::4:176829774-176831775(+)
Zm00001d020016::7:85863074-85865075(+)
Zm00001d018358::5:219157924-219159925(-)
Zm00001d019298::7:26617645-26619646(-)
Zm00001d012513::8:175870141-175872142(+)
Zm00001d044393::3:226953500-226955501(-)
Zm00001d013184::5:6094069-6096070(-)
Zm00001d041691::3:133496081-133498082(+)
Zm00001d010548::8:120110362-120112363(+)
Zm00001d022223::7:173078592-173080593(+)
Zm00001d007585::2:235405986-235407987(-)
Zm00001d032447::1:226863466-226865467(-)
Zm00001d053762::4:240653438-240655439(-)
Zm00001d045729::9:35626907-35628908(-)
Zm00001d011663::8:157966021-157968022(+)
Zm00001d050894::4:128783181-128785182(-)
Zm00001d004630::2:123642900-123644901(-)
Zm00001d035034::6:2461262-2463263(+)
Zm00001d049558::4:35016414-35018415(+)
Zm00001d047042::9:116430819-116432820(-)
Zm00001d041989::3:146712874-146714875(+)
Zm00001d035990::6:64974399-64976400(+)
Zm00001d050823::4:124719883-124721884(+)
Zm00001d003888::2:65274488-65276489(+)
Zm00001d039158::6:171284257-171286258(+)
Zm00001d045864::9:44505372-44507373(+)
Zm00001d042474::3:168870305-168872306(-)
Zm00001d036573::6:93295937-93297938(-)
Zm00001d041988::3:146712616-146714617(-)
Zm00001d013228::5:6772981-6774982(-)
Zm00001d053549::4:233679492-233681493(-)
Zm00001d029573::1:77069597-77071598(-)
Zm00001d036947::6:106991139-106993140(-)
Zm00001d044250::3:223050150-223052151(-)
Zm00001d044473::3:229109000-229111001(+)
Zm00001d025700::10:126771226-126773227(+)
Zm00001d019150::7:19292026-19294027(+)
Zm00001d052233::4:184158764-184160765(+)
Zm00001d008930::8:25818878-25820879(+)
Zm00001d028513::1:37767355-37769356(-)
Zm00001d018255::5:217460540-217462541(+)
Zm00001d033961::1:279741755-279743756(+)
Zm00001d006012::2:195247697-195249698(-)
Zm00001d041268::3:109249719-109251720(+)
Zm00001d016054::5:141751231-141753232(+)
Zm00001d035543::6:31732548-31734549(+)
Zm00001d032609::1:232013482-232015483(-)
Zm00001d038193::6:151181429-151183430(-)
Zm00001d047302::9:126071914-126073915(-)
Zm00001d021362::7:149913555-149915556(-)
Zm00001d031696::1:198749605-198751606(-)
Zm00001d043864::3:212466186-212468187(+)
Zm00001d033121::1:250964376-250966377(+)
Zm00001d010849::8:130312414-130314415(-)
Zm00001d006348::2:205257030-205259031(+)
Zm00001d051140::4:145571564-145573565(-)
Zm00001d040519::3:47877459-47879460(+)
Zm00001d029092::1:57581864-57583865(-)
Zm00001d035824::6:53499549-53501550(+)
Zm00001d035596::6:35979792-35981793(+)
Zm00001d013810::5:21186047-21188048(-)
Zm00001d042847::3:181899040-181901041(+)
Zm00001d039872::3:17305641-17307642(+)
Zm00001d029696::1:82923331-82925332(+)
Zm00001d003703::2:55395480-55397481(-)
Zm00001d042883::3:182828299-182830300(-)
Zm00001d033986::1:280284579-280286580(+)
Zm00001d052991::4:207879056-207881057(-)
Zm00001d006184::2:200976572-200978573(-)
Zm00001d033487::1:264042816-264044817(+)
Zm00001d014761::5:61856653-61858654(+)
Zm00001d004635::2:124423347-124425348(-)
Zm00001d022226::7:173087954-173089955(+)
Zm00001d054095::4:246376019-246378020(+)
Zm00001d028212::1:26533907-26535908(-)
Zm00001d044674::3:234625704-234627705(-)
Zm00001d022561::7:180067783-180069784(-)
Zm00001d029970::1:97046247-97048248(-)
Zm00001d015704::5:109295048-109297049(-)
Zm00001d052126::4:180366798-180368799(-)
Zm00001d024192::10:54915758-54917759(-)
Zm00001d035170::6:7521149-7523150(-)
Zm00001d002542::2:15063959-15065960(-)
Zm00001d043979::3:215500766-215502767(-)
Zm00001d019442::7:34006726-34008727(-)
Zm00001d052648::4:195795618-195797619(+)
Zm00001d006293::2:203864034-203866035(-)
Zm00001d033292::1:257766122-257768123(+)
Zm00001d013307::5:8178617-8180618(+)
Zm00001d038107::6:148220153-148222154(-)
Zm00001d041192::3:104336910-104338911(+)
Zm00001d025211::10:109334894-109336895(+)
Zm00001d013343::5:8968175-8970176(+)
Zm00001d030061::1:102722604-102724605(-)
Zm00001d002325::2:10314346-10316347(+)
Zm00001d044904::9:6854456-6856457(-)
Zm00001d012984::5:2832632-2834633(-)
Zm00001d050942::4:132806814-132808815(+)
Zm00001d008900::8:24523916-24525917(-)
Zm00001d028807::1:46962551-46964552(+)
Zm00001d037674::6:133717184-133719185(-)
Zm00001d033283::1:257406309-257408310(-)
Zm00001d038561::6:159879134-159881135(-)
Zm00001d010314::8:109190092-109192093(+)
Zm00001d041393::3:115714969-115716970(-)
Zm00001d045646::9:30805406-30807407(-)
Zm00001d015865::5:127122410-127124411(+)
Zm00001d019672::7:49651338-49653339(+)
Zm00001d033423::1:262651704-262653705(+)
Zm00001d023506::10:7801455-7803456(+)
Zm00001d033153::1:252245262-252247263(+)
Zm00001d007475::2:232610565-232612566(-)
Zm00001d053379::4:228493406-228495407(+)
Zm00001d053760::4:240618505-240620506(-)
Zm00001d003867::2:64010224-64012225(+)
Zm00001d048867::4:6757142-6759143(-)
Zm00001d034245::1:287794750-287796751(+)
Zm00001d012161::8:169182211-169184212(+)
Zm00001d042626::3:174362275-174364276(+)
Zm00001d039197::6:172335827-172337828(-)
Zm00001d038017::6:145292155-145294156(+)
Zm00001d018193::5:216138398-216140399(+)
Zm00001d045695::9:33749397-33751398(-)
Zm00001d051376::4:156412645-156414646(+)
Zm00001d028366::1:32268864-32270865(+)
Zm00001d021147::7:144095513-144097514(+)
Zm00001d033490::1:264085701-264087702(-)
Zm00001d010047::8:96820544-96822545(-)
Zm00001d007915::2:242380899-242382900(-)
Zm00001d030364::1:126598706-126600707(-)
Zm00001d025472::10:119893014-119895015(+)
Zm00001d025258::10:111494728-111496729(-)
Zm00001d018722::7:3099598-3101599(-)
Zm00001d031171::1:180488941-180490942(+)
Zm00001d044180::3:221248492-221250493(+)
Zm00001d011923::8:164677414-164679415(+)
Zm00001d020014::7:85613634-85615635(+)
Zm00001d007064::2:221090253-221092254(-)
Zm00001d011585::8:155019347-155021348(-)
Zm00001d018123::5:214728494-214730495(+)
Zm00001d019072::7:15215299-15217300(-)
Zm00001d049668::4:39424100-39426101(-)
Zm00001d015411::5:89058273-89060274(+)
Zm00001d024384::10:68302491-68304492(+)
Zm00001d002258::2:9079846-9081847(+)
Zm00001d045404::9:20779758-20781759(+)
Zm00001d034516::1:295480463-295482464(-)
Zm00001d033670::1:270254103-270256104(+)
Zm00001d002119::2:6131807-6133808(-)
Zm00001d003479::2:45455847-45457848(+)
Zm00001d018847::7:7293920-7295921(-)
Zm00001d045873::9:45051139-45053140(-)
Zm00001d023265::10:1604500-1606501(+)
Zm00001d033318::1:258873950-258875951(-)
Zm00001d008986::8:28667294-28669295(+)
Zm00001d039154::6:171168700-171170701(-)
Zm00001d040248::3:33739477-33741478(+)
Zm00001d045448::9:22517840-22519841(-)
Zm00001d038832::6:165374873-165376874(+)
Zm00001d020555::7:122130411-122132412(+)
Zm00001d018675::7:2289456-2291457(+)
Zm00001d029060::1:56809956-56811957(+)
Zm00001d015221::5:80008023-80010024(+)
Zm00001d002085::2:5768434-5770435(-)
Zm00001d010207::8:104001685-104003686(+)
Zm00001d014104::5:32670284-32672285(-)
Zm00001d013038::5:3585390-3587391(+)
Zm00001d036543::6:91519655-91521656(+)
Zm00001d026431::10:145718979-145720980(+)
Zm00001d021979::7:167516251-167518252(-)
Zm00001d048614::4:1305630-1307631(+)
Zm00001d007395::2:230684097-230686098(+)
Zm00001d036775::6:100475732-100477733(-)
Zm00001d053890::4:243048910-243050911(+)
Zm00001d012391::8:173413689-173415690(+)
Zm00001d047347::9:127075972-127077973(-)
Zm00001d050011::4:59297044-59299045(+)
Zm00001d047787::9:141786226-141788227(-)
Zm00001d021765::7:162693866-162695867(-)
Zm00001d044503::3:230005887-230007888(+)
Zm00001d006220::2:202186222-202188223(-)
Zm00001d013962::5:26413732-26415733(-)
Zm00001d034659::1:299109787-299111788(+)
Zm00001d003012::2:29396883-29398884(+)
Zm00001d017604::5:201367281-201369282(-)
Zm00001d017324::5:192700994-192702995(+)
Zm00001d036222::6:77838636-77840637(+)
Zm00001d011503::8:152690330-152692331(+)
Zm00001d002626::2:17193098-17195099(-)
Zm00001d011085::8:138460265-138462266(+)
Zm00001d002133::2:6442830-6444831(-)
Zm00001d032029::1:209941245-209943246(+)
Zm00001d008564::8:13136731-13138732(-)
Zm00001d015062::5:73829529-73831530(+)
Zm00001d019254::7:24098344-24100345(+)
Zm00001d035757::6:45713756-45715757(+)
Zm00001d005298::2:168388647-168390648(-)
Zm00001d049510::4:32832532-32834533(-)
Zm00001d045344::9:19251012-19253013(+)
Zm00001d007245::2:225569652-225571653(+)
Zm00001d001823::2:1522434-1524435(+)
Zm00001d001788::2:947943-949944(-)
Zm00001d025566::10:122511087-122513088(-)
Zm00001d051760::4:168954418-168956419(+)
Zm00001d025843::10:131455180-131457181(-)
Zm00001d042216::3:156423366-156425367(-)
Zm00001d032427::1:226004595-226006596(+)
Zm00001d011984::8:165879316-165881317(+)
Zm00001d009372::8:60517804-60519805(-)
Zm00001d040311::3:37401620-37403621(+)
Zm00001d034063::1:282855582-282857583(+)
Zm00001d053818::4:241642394-241644395(+)
Zm00001d033891::1:277638768-277640769(-)
Zm00001d041496::3:124143377-124145378(-)
Zm00001d040563::3:50100099-50102100(+)
Zm00001d027948::1:18148436-18150437(-)
Zm00001d050068::4:63828317-63830318(-)
Zm00001d040014::3:22987441-22989442(-)
Zm00001d050049::4:62565768-62567769(-)
Zm00001d028490::1:36843054-36845055(-)
Zm00001d038946::6:167400793-167402794(+)
Zm00001d014385::5:43922184-43924185(+)
Zm00001d049225::4:21650001-21652002(+)
Zm00001d018410::5:220245084-220247085(+)
Zm00001d044198::3:221734097-221736098(-)
Zm00001d017489::5:197378485-197380486(-)
Zm00001d014123::5:33204054-33206055(-)
Zm00001d031780::1:201525596-201527597(+)
Zm00001d046898::9:109486949-109488950(+)
Zm00001d010231::8:104888002-104890003(+)
Zm00001d009517::8:68554880-68556881(+)
Zm00001d021376::7:150244530-150246531(+)
Zm00001d041829::3:139488554-139490555(+)
Zm00001d034109::1:284174836-284176837(+)
Zm00001d042908::3:183673690-183675691(-)
Zm00001d049769::4:44000702-44002703(-)
Zm00001d021269::7:147344845-147346846(+)
Zm00001d032083::1:212105383-212107384(-)
Zm00001d049541::4:33816268-33818269(+)
Zm00001d051961::4:175396832-175398833(-)
Zm00001d020947::7:137481025-137483026(+)
Zm00001d033217::1:254542736-254544737(-)
Zm00001d044999::9:9672204-9674205(+)
Zm00001d049544::4:34208048-34210049(-)
Zm00001d014223::5:36949945-36951946(-)
Zm00001d029807::1:87792638-87794639(-)
Zm00001d052424::4:189733647-189735648(-)
Zm00001d025769::10:129034882-129036883(-)
Zm00001d041718::3:134926067-134928068(-)
Zm00001d016704::5:173172625-173174626(+)
Zm00001d011668::8:158118088-158120089(-)
Zm00001d014772::5:62614329-62616330(+)
Zm00001d038275::6:153061781-153063782(-)
Zm00001d006698::2:214595197-214597198(-)
Zm00001d006447::2:208479068-208481069(-)
Zm00001d005645::2:181821797-181823798(-)
Zm00001d051280::4:151468824-151470825(+)
Zm00001d011061::8:137869262-137871263(+)
Zm00001d038599::6:160736171-160738172(-)
Zm00001d031953::1:207930726-207932727(+)
Zm00001d047425::9:129654078-129656079(+)
Zm00001d006377::2:206074499-206076500(+)
Zm00001d027839::1:14756527-14758528(-)
Zm00001d053118::4:214483747-214485748(+)
Zm00001d018912::7:9136416-9138417(-)
Zm00001d002426::2:12404935-12406936(+)
Zm00001d017978::5:211183411-211185412(-)
Zm00001d045393::9:20527201-20529202(-)
Zm00001d012404::8:173925006-173927007(-)
Zm00001d032556::1:230440589-230442590(-)
Zm00001d013796::5:20373569-20375570(+)
Zm00001d006722::2:215278846-215280847(+)
Zm00001d021532::7:155245134-155247135(+)
Zm00001d048792::4:5626502-5628503(+)
Zm00001d045326::9:19065211-19067212(-)
Zm00001d012763::8:180224988-180226989(+)
Zm00001d029261::1:63989559-63991560(+)
Zm00001d050974::4:134744644-134746645(-)
Zm00001d019592::7:45129761-45131762(-)
Zm00001d027932::1:17928003-17930004(+)
Zm00001d038088::6:147387978-147389979(+)
Zm00001d039729::3:13047676-13049677(+)
Zm00001d009138::8:38828220-38830221(-)
Zm00001d027376::1:3972642-3974643(+)
Zm00001d039971::3:21172946-21174947(+)
Zm00001d048655::4:2666691-2668692(+)
Zm00001d042131::3:152450129-152452130(-)
Zm00001d025332::10:114371300-114373301(-)
Zm00001d043505::3:202185126-202187127(+)
Zm00001d011413::8:149846761-149848762(-)
Zm00001d052080::4:178797064-178799065(-)
Zm00001d032695::1:234901157-234903158(+)
Zm00001d030614::1:148685795-148687796(+)
Zm00001d016277::5:155421295-155423296(-)
Zm00001d030231::1:114880004-114882005(-)
Zm00001d047050::9:116623073-116625074(+)
Zm00001d008763::8:19456519-19458520(-)
Zm00001d012921::5:1958212-1960213(+)
Zm00001d034832::1:303277891-303279892(+)
Zm00001d011130::8:139923913-139925914(-)
Zm00001d029149::1:60534896-60536897(-)
Zm00001d047642::9:137900011-137902012(+)
Zm00001d034252::1:288001200-288003201(-)
Zm00001d023391::10:4478928-4480929(-)
Zm00001d051289::4:151886000-151888001(-)
Zm00001d032674::1:233756456-233758457(-)
Zm00001d048669::4:3060376-3062377(-)
Zm00001d032465::1:227583073-227585074(-)
Zm00001d033324::1:259035728-259037729(+)
Zm00001d039746::3:13661171-13663172(-)
Zm00001d011941::8:164858602-164860603(+)
Zm00001d052911::4:204479263-204481264(+)
Zm00001d027582::1:8372316-8374317(+)
Zm00001d053861::4:242522030-242524031(-)
Zm00001d047047::9:116615835-116617836(-)
Zm00001d003847::2:61983103-61985104(+)
Zm00001d034592::1:297389185-297391186(-)
Zm00001d044576::3:232185503-232187504(+)
Zm00001d019881::7:72879049-72881050(-)
Zm00001d002032::2:4805775-4807776(-)
Zm00001d021447::7:152380041-152382042(+)
Zm00001d049173::4:19023675-19025676(+)
Zm00001d039426::3:3978864-3980865(-)
Zm00001d047758::9:141025056-141027057(+)
Zm00001d007084::2:221914948-221916949(-)
Zm00001d024109::10:46168917-46170918(-)
Zm00001d048149::9:150910788-150912789(-)
Zm00001d033992::1:280594048-280596049(-)
Zm00001d048726::4:4315378-4317379(-)
Zm00001d018189::5:216098600-216100601(-)
Zm00001d025182::10:108130983-108132984(-)
Zm00001d030725::1:155962883-155964884(-)
Zm00001d016068::5:142676027-142678028(+)
Zm00001d043194::3:191212310-191214311(+)
Zm00001d035501::6:29603185-29605186(+)
Zm00001d024186::10:54195053-54197054(-)
Zm00001d052967::4:206533928-206535929(+)
Zm00001d012632::8:177515900-177517901(+)
Zm00001d007053::2:220965199-220967200(-)
Zm00001d028761::1:45867494-45869495(-)
Zm00001d031430::1:189861143-189863144(+)
Zm00001d006157::2:200050923-200052924(-)
Zm00001d033792::1:273826161-273828162(+)
Zm00001d019393::7:31559595-31561596(-)
Zm00001d035714::6:42351451-42353452(-)
Zm00001d028177::1:25544004-25546005(+)
Zm00001d013698::5:17827412-17829413(-)
Zm00001d035384::6:23864050-23866051(-)
Zm00001d051249::4:150496764-150498765(+)
Zm00001d003376::2:42137396-42139397(+)
Zm00001d007234::2:225335467-225337468(+)
Zm00001d024028::10:37898656-37900657(-)
Zm00001d035817::6:52289328-52291329(-)
Zm00001d033751::1:272911924-272913925(-)
Zm00001d026614::10:149000102-149002103(-)
Zm00001d036547::6:91590595-91592596(-)
Zm00001d020879::7:135264250-135266251(+)
Zm00001d051172::4:147114749-147116750(-)
Zm00001d052932::4:205273786-205275787(-)
Zm00001d053156::4:216942020-216944021(+)
Zm00001d016259::5:154061849-154063850(-)
Zm00001d002391::2:11805718-11807719(+)
Zm00001d018050::5:213160148-213162149(+)
Zm00001d041949::3:144973323-144975324(+)
Zm00001d042319::3:161004733-161006734(+)
Zm00001d037860::6:140052997-140054998(+)
Zm00001d042337::3:161936457-161938458(+)
Zm00001d035570::6:34075049-34077050(-)
Zm00001d008238::8:2260461-2262462(-)
Zm00001d020492::7:118718925-118720926(+)
Zm00001d045594::9:27787295-27789296(+)
Zm00001d008407::8:7960596-7962597(-)
Zm00001d049469::4:31439514-31441515(-)
Zm00001d010946::8:134637034-134639035(-)
Zm00001d048114::9:150389828-150391829(-)
Zm00001d015208::5:79394811-79396812(-)
Zm00001d016371::5:159627180-159629181(-)
Zm00001d005451::2:174594665-174596666(-)
Zm00001d044285::3:224216225-224218226(-)
Zm00001d053041::4:210327892-210329893(-)
Zm00001d023944::10:30899074-30901075(-)
Zm00001d020764::7:131556448-131558449(+)
Zm00001d047981::9:147116283-147118284(+)
Zm00001d009070::8:34251811-34253812(+)
Zm00001d012686::8:178643734-178645735(-)
Zm00001d032805::1:238803355-238805356(+)
Zm00001d015785::5:119214135-119216136(+)
Zm00001d042335::3:161680935-161682936(+)
Zm00001d001974::2:3762360-3764361(-)
Zm00001d012624::8:177408352-177410353(-)
Zm00001d052698::4:197883812-197885813(-)
Zm00001d006167::2:200297737-200299738(+)
Zm00001d043943::3:214379004-214381005(-)
Zm00001d040161::3:29766317-29768318(-)
Zm00001d024708::10:84434829-84436830(-)
Zm00001d022355::7:176070337-176072338(+)
Zm00001d033196::1:253430411-253432412(+)
Zm00001d052842::4:202393505-202395506(+)
Zm00001d046402::9:87460261-87462262(+)
Zm00001d014924::5:68743979-68745980(+)
Zm00001d015635::5:102248847-102250848(+)
Zm00001d041389::3:115406377-115408378(-)
Zm00001d017641::5:202880491-202882492(-)
Zm00001d033172::1:252795747-252797748(-)
Zm00001d027588::1:8556729-8558730(-)
Zm00001d029515::1:74101500-74103501(-)
Zm00001d025869::10:132104009-132106010(-)
Zm00001d029595::1:78350914-78352915(-)
Zm00001d034716::1:300554634-300556635(-)
Zm00001d046054::9:60327485-60329486(-)
Zm00001d038346::6:154921219-154923220(+)
Zm00001d036651::6:96420451-96422452(+)
Zm00001d017125::5:186176461-186178462(-)
Zm00001d002481::2:13632612-13634613(-)
Zm00001d028924::1:51727389-51729390(-)
Zm00001d036673::6:97231126-97233127(+)
Zm00001d018544::5:222687797-222689798(+)
Zm00001d011402::8:149528632-149530633(+)
Zm00001d007922::2:242731904-242733905(+)
Zm00001d052409::4:189309813-189311814(+)
Zm00001d044412::3:227442231-227444232(+)
Zm00001d036833::6:103276056-103278057(+)
Zm00001d012994::5:2882073-2884074(-)
Zm00001d003251::2:37949560-37951561(+)
Zm00001d022182::7:172161885-172163886(+)
Zm00001d035473::6:28368893-28370894(-)
Zm00001d024872::10:91597177-91599178(+)
Zm00001d044733::9:706204-708205(-)
Zm00001d022192::7:172476508-172478509(-)
Zm00001d050487::4:92642854-92644855(+)
Zm00001d006445::2:208366241-208368242(+)
Zm00001d017329::5:192999208-193001209(+)
Zm00001d045853::9:43765882-43767883(+)
Zm00001d017826::5:207859263-207861264(+)
Zm00001d049748::4:42990110-42992111(-)
Zm00001d045580::9:27181910-27183911(+)
Zm00001d005149::2:161140791-161142792(+)
Zm00001d031871::1:204746910-204748911(+)
Zm00001d010327::8:109900911-109902912(+)
Zm00001d037668::6:133556810-133558811(-)
Zm00001d024640::10:81534172-81536173(-)
Zm00001d025273::10:112115363-112117364(+)
Zm00001d049239::4:22374437-22376438(-)
Zm00001d004505::2:115435453-115437454(+)
Zm00001d051065::4:140070802-140072803(+)
Zm00001d021452::7:152566106-152568107(+)
Zm00001d006751::2:215851202-215853203(+)
Zm00001d035416::6:24677807-24679808(+)
Zm00001d041753::3:135971167-135973168(+)
Zm00001d054015::4:245184365-245186366(+)
Zm00001d025905::10:133429250-133431251(-)
Zm00001d004323::2:103088297-103090298(-)
Zm00001d024058::10:40475527-40477528(+)
Zm00001d004509::2:115861338-115863339(-)
Zm00001d042433::3:167048585-167050586(-)
Zm00001d003265::2:38346901-38348902(-)
Zm00001d023941::10:30405138-30407139(-)
Zm00001d011947::8:164906825-164908826(+)
Zm00001d017514::5:198260928-198262929(+)
Zm00001d029643::1:80922113-80924114(+)
Zm00001d027656::1:10265354-10267355(-)
Zm00001d025885::10:133030999-133033000(-)
Zm00001d021417::7:151553215-151555216(+)
Zm00001d053296::4:224804011-224806012(-)
Zm00001d040629::3:55074387-55076388(+)
Zm00001d042455::3:168344796-168346797(+)
Zm00001d041488::3:123486566-123488567(+)
Zm00001d014073::5:31565677-31567678(-)
Zm00001d013914::5:24679807-24681808(-)
Zm00001d030581::1:146068253-146070254(+)
Zm00001d009837::8:84442691-84444692(-)
Zm00001d006699::2:214600980-214602981(+)
Zm00001d054017::4:245194022-245196023(+)
Zm00001d012749::8:179669802-179671803(+)
Zm00001d005039::2:155435613-155437614(-)
Zm00001d006321::2:204516526-204518527(-)
Zm00001d029650::1:81320141-81322142(+)
Zm00001d031699::1:198829164-198831165(-)
Zm00001d034058::1:282720525-282722526(-)
Zm00001d005148::2:161095983-161097984(-)
Zm00001d047074::9:117454072-117456073(-)
Zm00001d033855::1:275937456-275939457(+)
Zm00001d025167::10:107187408-107189409(-)
Zm00001d050455::4:89652638-89654639(+)
Zm00001d043272::3:193960259-193962260(+)
Zm00001d045964::9:50370908-50372909(-)
Zm00001d021615::7:158110121-158112122(+)
Zm00001d047546::9:134871989-134873990(+)
Zm00001d038453::6:157516790-157518791(+)
Zm00001d044970::9:8475959-8477960(+)
Zm00001d042266::3:158056494-158058495(-)
Zm00001d032373::1:224243274-224245275(+)
Zm00001d005530::2:177343813-177345814(+)
Zm00001d047686::9:139333332-139335333(+)
Zm00001d025494::10:120564881-120566882(-)
Zm00001d039517::3:6374231-6376232(+)
Zm00001d012717::8:179105297-179107298(+)
Zm00001d052980::4:207107982-207109983(-)
Zm00001d010564::8:120489118-120491119(-)
Zm00001d029706::1:83225437-83227438(+)
Zm00001d015804::5:121510784-121512785(+)
Zm00001d052029::4:176874880-176876881(+)
Zm00001d026482::10:146766667-146768668(+)
Zm00001d020001::7:84203866-84205867(-)
Zm00001d053674::4:238721886-238723887(-)
Zm00001d020769::7:131677125-131679126(+)
Zm00001d047920::9:145456665-145458666(-)
Zm00001d008974::8:27983989-27985990(+)
Zm00001d048078::9:149434557-149436558(+)
Zm00001d045516::9:25249360-25251361(-)
Zm00001d051415::4:157607945-157609946(-)
Zm00001d028080::1:22197559-22199560(-)
Zm00001d053716::4:239766086-239768087(+)
Zm00001d028771::1:46016081-46018082(+)
Zm00001d016851::5:178311932-178313933(-)
Zm00001d037410::6:124805065-124807066(+)
Zm00001d052831::4:202128812-202130813(-)
Zm00001d043497::3:201849018-201851019(+)
Zm00001d008294::8:4379944-4381945(-)
Zm00001d044366::3:226295919-226297920(+)
Zm00001d012885::5:1592562-1594563(+)
Zm00001d018209::5:216608664-216610665(+)
Zm00001d005881::2:191716769-191718770(-)
Zm00001d023874::10:25934964-25936965(+)
Zm00001d029672::1:82095504-82097505(+)
Zm00001d048635::4:1861984-1863985(+)
Zm00001d052063::4:178257950-178259951(-)
Zm00001d009292::8:52706445-52708446(+)
Zm00001d006729::2:215392738-215394739(-)
Zm00001d017754::5:205922777-205924778(+)
Zm00001d029208::1:62426851-62428852(-)
Zm00001d048432::9:156171470-156173471(+)
Zm00001d035526::6:31121405-31123406(-)
Zm00001d033317::1:258853107-258855108(-)
Zm00001d005832::2:190307552-190309553(+)
Zm00001d024563::10:78388695-78390696(+)
Zm00001d015729::5:114039948-114041949(-)
Zm00001d048434::9:156293812-156295813(+)
Zm00001d018472::5:221367796-221369797(+)
Zm00001d032994::1:246211311-246213312(+)
Zm00001d003332::2:40417696-40419697(-)
Zm00001d018795::7:5386014-5388015(-)
Zm00001d020530::7:121044687-121046688(+)
Zm00001d011329::8:146861697-146863698(+)
Zm00001d023720::10:16781189-16783190(-)
Zm00001d031666::1:198112290-198114291(+)
Zm00001d002962::2:28202644-28204645(+)
Zm00001d053003::4:208590461-208592462(-)
Zm00001d040760::3:64058248-64060249(-)
Zm00001d003158::2:33990259-33992260(-)
Zm00001d005694::2:183650411-183652412(+)
Zm00001d013364::5:9740074-9742075(-)
Zm00001d017753::5:205900587-205902588(-)
Zm00001d027566::1:8232241-8234242(-)
Zm00001d003229::2:36864052-36866053(-)
Zm00001d025722::10:127565303-127567304(-)
Zm00001d029201::1:62064092-62066093(+)
Zm00001d016490::5:164554731-164556732(-)
Zm00001d047177::9:121015865-121017866(+)
Zm00001d021867::7:164947483-164949484(+)
Zm00001d018495::5:221802635-221804636(-)
Zm00001d012540::8:176402494-176404495(-)
Zm00001d051986::4:175914163-175916164(-)
Zm00001d037636::6:132569924-132571925(-)
Zm00001d044364::3:226224865-226226866(-)
Zm00001d008588::8:13686468-13688469(+)
Zm00001d049343::4:27222149-27224150(-)
Zm00001d018119::5:214692531-214694532(+)
Zm00001d033164::1:252583218-252585219(+)
Zm00001d021177::7:145080882-145082883(-)
Zm00001d046694::9:102719455-102721456(-)
Zm00001d030881::1:165230235-165232236(+)
Zm00001d053453::4:232244466-232246467(+)
Zm00001d006507::2:210161214-210163215(+)
Zm00001d009373::8:60725762-60727763(-)
Zm00001d008586::8:13642318-13644319(-)
Zm00001d052396::4:189097708-189099709(-)
Zm00001d006046::2:196378446-196380447(+)
Zm00001d008794::8:20543794-20545795(+)
Zm00001d037484::6:126843916-126845917(+)
Zm00001d027766::1:13139792-13141793(-)
Zm00001d009597::8:72400203-72402204(-)
Zm00001d034330::1:289588547-289590548(-)
Zm00001d009320::8:55174264-55176265(-)
Zm00001d037306::6:120223739-120225740(+)
Zm00001d044451::3:228381096-228383097(+)
Zm00001d048546::9:158403487-158405488(+)
Zm00001d024678::10:83379508-83381509(-)
Zm00001d005310::2:169139930-169141931(+)
Zm00001d023292::10:2235929-2237930(+)
Zm00001d048568::9:159047134-159049135(-)
Zm00001d019836::7:67847206-67849207(+)
Zm00001d049454::4:30736049-30738050(-)
Zm00001d038819::6:165190323-165192324(+)
Zm00001d051829::4:171483616-171485617(-)
Zm00001d036966::6:107626982-107628983(+)
Zm00001d015575::5:98920129-98922130(+)
Zm00001d009439::8:64593420-64595421(-)
Zm00001d053447::4:231908622-231910623(-)
Zm00001d028890::1:49808276-49810277(+)
Zm00001d017108::5:185657296-185659297(+)
Zm00001d009715::8:77389068-77391069(+)
Zm00001d005334::2:169837153-169839154(+)
Zm00001d050934::4:132597931-132599932(+)
Zm00001d032397::1:225303625-225305626(-)
Zm00001d021518::7:154961455-154963456(-)
Zm00001d033174::1:252795615-252797616(+)
Zm00001d003224::2:36778980-36780981(-)
Zm00001d021893::7:165530854-165532855(+)
Zm00001d053952::4:244168616-244170617(-)
Zm00001d052291::4:186138232-186140233(-)
Zm00001d013549::5:14085548-14087549(-)
Zm00001d003676::2:53792398-53794399(-)
Zm00001d014879::5:66806368-66808369(+)
Zm00001d011720::8:159840347-159842348(-)
Zm00001d033148::1:252129261-252131262(-)
Zm00001d019100::7:16653881-16655882(-)
Zm00001d040166::3:30042116-30044117(+)
Zm00001d020519::7:120445075-120447076(-)
Zm00001d035041::6:2928851-2930852(+)
Zm00001d007065::2:221293225-221295226(-)
Zm00001d009374::8:60783585-60785586(-)
Zm00001d014965::5:70371991-70373992(-)
Zm00001d003658::2:52838558-52840559(-)
Zm00001d036597::6:94023237-94025238(-)
Zm00001d002952::2:27984530-27986531(+)
Zm00001d013284::5:7859375-7861376(+)
Zm00001d039120::6:170412930-170414931(-)
Zm00001d011347::8:147385770-147387771(+)
Zm00001d020673::7:127585206-127587207(+)
Zm00001d016456::5:162961240-162963241(+)
Zm00001d033836::1:275365766-275367767(-)
Zm00001d007034::2:220602098-220604099(-)
Zm00001d034257::1:288175499-288177500(+)
Zm00001d032633::1:232600545-232602546(+)
Zm00001d017365::5:193678454-193680455(+)
Zm00001d012807::5:471226-473227(+)
Zm00001d047934::9:145673703-145675704(-)
Zm00001d050460::4:90012959-90014960(-)
Zm00001d047534::9:134029056-134031057(+)
Zm00001d032855::1:240359559-240361560(+)
Zm00001d023759::10:19062573-19064574(-)
Zm00001d053425::4:230956728-230958729(+)
Zm00001d042426::3:166837442-166839443(+)
Zm00001d037947::6:143124661-143126662(+)
Zm00001d052268::4:185306084-185308085(+)
Zm00001d048381::9:155281416-155283417(-)
Zm00001d027540::1:7876833-7878834(+)
Zm00001d038775::6:164199727-164201728(+)
Zm00001d016545::5:166787217-166789218(-)
Zm00001d032031::1:209982516-209984517(+)
Zm00001d037386::6:124043507-124045508(+)
Zm00001d011244::8:144399773-144401774(-)
Zm00001d038849::6:165832023-165834024(-)
Zm00001d026629::10:149185419-149187420(-)
Zm00001d053067::4:211994959-211996960(-)
Zm00001d005656::2:182284614-182286615(-)
Zm00001d027403::1:4493474-4495475(+)
Zm00001d052294::4:186231810-186233811(+)
Zm00001d020975::7:138261323-138263324(+)
Zm00001d004626::2:122674019-122676020(+)
Zm00001d032078::1:211796091-211798092(-)
Zm00001d002034::2:4806657-4808658(+)
Zm00001d018377::5:219517714-219519715(-)
Zm00001d042940::3:184598904-184600905(+)
Zm00001d014717::5:60364628-60366629(-)
Zm00001d031344::1:186834737-186836738(+)
Zm00001d020420::7:112908643-112910644(+)
Zm00001d019531::7:40661839-40663840(-)
Zm00001d039259::3:699635-701636(+)
Zm00001d040735::3:60821873-60823874(-)
Zm00001d015029::5:72784005-72786006(-)
Zm00001d045154::9:14558604-14560605(-)
Zm00001d028347::1:31514657-31516658(-)
Zm00001d013254::5:7151042-7153043(+)
Zm00001d037275::6:119095064-119097065(+)
Zm00001d013802::5:20823336-20825337(+)
Zm00001d047028::9:115818278-115820279(+)
Zm00001d042569::3:172227646-172229647(+)
Zm00001d014189::5:35723214-35725215(-)
Zm00001d051287::4:151768088-151770089(-)
Zm00001d017363::5:193669204-193671205(+)
Zm00001d033320::1:258888075-258890076(+)
Zm00001d016163::5:147969614-147971615(-)
Zm00001d008382::8:6828398-6830399(+)
Zm00001d017541::5:199067068-199069069(-)
Zm00001d053813::4:241603722-241605723(-)
Zm00001d030626::1:149616143-149618144(-)
Zm00001d027486::1:6308821-6310822(+)
Zm00001d009186::8:41873750-41875751(+)
Zm00001d006207::2:201785321-201787322(+)
Zm00001d045432::9:21982018-21984019(+)
Zm00001d011981::8:165746350-165748351(-)
Zm00001d013130::5:5227314-5229315(+)
Zm00001d027788::1:13482752-13484753(-)
Zm00001d027380::1:3986929-3988930(+)
Zm00001d034066::1:283058572-283060573(-)
Zm00001d017258::5:190758823-190760824(-)
Zm00001d018484::5:221665830-221667831(+)
Zm00001d011428::8:150255222-150257223(-)
Zm00001d034554::1:296097580-296099581(+)
Zm00001d038035::6:145770269-145772270(+)
Zm00001d053572::4:234907066-234909067(-)
Zm00001d033543::1:266537389-266539390(-)
Zm00001d045499::9:24597069-24599070(+)
Zm00001d024933::10:95592933-95594934(-)
Zm00001d033380::1:261080603-261082604(+)
Zm00001d050404::4:86265347-86267348(-)
Zm00001d049125::4:16824192-16826193(-)
Zm00001d041453::3:120953590-120955591(-)
Zm00001d016134::5:146040672-146042673(+)
Zm00001d007567::2:235016607-235018608(+)
Zm00001d029303::1:65494951-65496952(+)
Zm00001d029721::1:84035686-84037687(+)
Zm00001d033005::1:246789050-246791051(+)
Zm00001d004960::2:150750150-150752151(+)
Zm00001d029527::1:74786106-74788107(+)
Zm00001d029135::1:59946544-59948545(+)
Zm00001d047574::9:136094028-136096029(-)
Zm00001d022218::7:172978929-172980930(+)
Zm00001d002169::2:7099852-7101853(-)
Zm00001d044426::3:227714312-227716313(-)
Zm00001d053819::4:241708555-241710556(+)
Zm00001d032587::1:231371816-231373817(-)
Zm00001d004729::2:134367657-134369658(-)
Zm00001d036044::6:68205347-68207348(-)
Zm00001d046913::9:110227363-110229364(+)
Zm00001d011192::8:142597732-142599733(-)
Zm00001d016496::5:164785745-164787746(+)
Zm00001d046938::9:111823988-111825989(+)
Zm00001d043075::3:188443987-188445988(-)
Zm00001d042463::3:168521079-168523080(-)
Zm00001d017246::5:190229920-190231921(-)
Zm00001d021182::7:145177778-145179779(-)
Zm00001d047767::9:141354468-141356469(-)
Zm00001d049522::4:33125441-33127442(+)
Zm00001d037737::6:135901419-135903420(-)
Zm00001d002532::2:14860579-14862580(-)
Zm00001d015028::5:72771686-72773687(-)
Zm00001d053632::4:237549622-237551623(+)
Zm00001d040218::3:32559678-32561679(+)
Zm00001d010482::8:117403098-117405099(-)
Zm00001d043441::3:199987048-199989049(-)
Zm00001d013108::5:4779667-4781668(-)
Zm00001d020799::7:133231302-133233303(+)
Zm00001d034986::6:842424-844425(-)
Zm00001d008541::8:12314979-12316980(+)
Zm00001d036226::6:77965078-77967079(-)
Zm00001d049921::4:52818057-52820058(-)
Zm00001d032948::1:244408329-244410330(+)
Zm00001d053287::4:224263105-224265106(+)
Zm00001d032906::1:242703403-242705404(-)
Zm00001d050649::4:110787078-110789079(-)
Zm00001d038404::6:156393400-156395401(+)
Zm00001d018078::5:213836383-213838384(-)
Zm00001d017995::5:211640101-211642102(-)
Zm00001d003855::2:62853801-62855802(+)
Zm00001d022424::7:177375526-177377527(-)
Zm00001d021509::7:154581999-154584000(+)
Zm00001d051928::4:174744996-174746997(+)
Zm00001d019957::7:80230684-80232685(+)
Zm00001d034862::1:304071251-304073252(-)
Zm00001d037297::6:119867859-119869860(+)
Zm00001d020834::7:134258826-134260827(-)
Zm00001d049692::4:40461077-40463078(+)
Zm00001d048386::9:155335962-155337963(+)
Zm00001d050972::4:134423080-134425081(-)
Zm00001d029497::1:73242140-73244141(+)
Zm00001d028096::1:22878521-22880522(+)
Zm00001d047046::9:116595494-116597495(+)
Zm00001d033375::1:260985014-260987015(+)
Zm00001d024744::10:85870748-85872749(+)
Zm00001d047005::9:114949544-114951545(+)
Zm00001d048718::4:4151864-4153865(+)
Zm00001d046033::9:57323828-57325829(-)
Zm00001d034035::1:281759069-281761070(+)
Zm00001d004762::2:137329546-137331547(-)
Zm00001d003320::2:40126827-40128828(-)
Zm00001d049888::4:50685938-50687939(+)
Zm00001d040651::3:56283210-56285211(-)
Zm00001d013052::5:3885672-3887673(-)
Zm00001d015063::5:73843615-73845616(+)
Zm00001d011685::8:158632442-158634443(+)
Zm00001d024869::10:91496216-91498217(-)
Zm00001d040244::3:33431744-33433745(+)
Zm00001d019126::7:18219048-18221049(-)
Zm00001d048440::9:156457280-156459281(+)
Zm00001d009221::8:44260447-44262448(-)
Zm00001d002828::2:24005572-24007573(-)
Zm00001d026212::10:141033839-141035840(+)
Zm00001d004342::2:105056916-105058917(+)
Zm00001d041882::3:142233314-142235315(-)
Zm00001d036622::6:95033550-95035551(-)
Zm00001d048089::9:149905921-149907922(-)
Zm00001d011990::8:166011865-166013866(+)
Zm00001d045210::9:16188392-16190393(+)
Zm00001d002815::2:23481985-23483986(+)
Zm00001d027623::1:9254892-9256893(+)
Zm00001d043352::3:197450989-197452990(+)
Zm00001d028307::1:29956160-29958161(+)
Zm00001d029234::1:63274226-63276227(+)
Zm00001d016950::5:180968193-180970194(-)
Zm00001d037485::6:126952548-126954549(-)
Zm00001d047178::9:121082026-121084027(-)
Zm00001d030214::1:113478395-113480396(-)
Zm00001d039717::3:12900075-12902076(-)
Zm00001d051286::4:151647937-151649938(-)
Zm00001d023838::10:23885813-23887814(+)
Zm00001d038257::6:152494111-152496112(-)
Zm00001d011365::8:148699283-148701284(-)
Zm00001d012854::5:1118456-1120457(+)
Zm00001d008941::8:26150732-26152733(+)
Zm00001d023538::10:9370861-9372862(-)
Zm00001d003460::2:45033127-45035128(-)
Zm00001d044303::3:224621278-224623279(+)
Zm00001d026572::10:148199414-148201415(+)
Zm00001d031065::1:175608843-175610844(-)
Zm00001d035601::6:36078825-36080826(+)
Zm00001d052005::4:176265317-176267318(+)
Zm00001d053223::4:220784639-220786640(+)
Zm00001d013416::5:10765106-10767107(-)
Zm00001d045183::9:15353255-15355256(-)
Zm00001d044844::9:4960923-4962924(+)
Zm00001d051068::4:140489434-140491435(-)
Zm00001d023865::10:25415858-25417859(+)
Zm00001d008367::8:6516285-6518286(-)
Zm00001d042346::3:162350103-162352104(+)
Zm00001d020352::7:108497650-108499651(-)
Zm00001d028241::1:27699202-27701203(+)
Zm00001d017820::5:207732146-207734147(+)
Zm00001d024824::10:89685762-89687763(+)
Zm00001d033315::1:258757250-258759251(+)
Zm00001d005013::2:153769025-153771026(-)
Zm00001d011887::8:163951116-163953117(+)
Zm00001d026543::10:147957413-147959414(-)
Zm00001d030222::1:114051201-114053202(+)
Zm00001d012085::8:167845784-167847785(+)
Zm00001d045277::9:17751905-17753906(-)
Zm00001d019215::7:22125936-22127937(-)
Zm00001d042611::3:173557673-173559674(+)
Zm00001d037415::6:124905690-124907691(+)
Zm00001d008427::8:8436337-8438338(-)
Zm00001d046392::9:86863595-86865596(+)
Zm00001d006353::2:205439226-205441227(-)
Zm00001d002156::2:6880652-6882653(-)
Zm00001d017046::5:183594627-183596628(+)
Zm00001d052308::4:186724695-186726696(-)
Zm00001d024051::10:40114942-40116943(-)
Zm00001d021506::7:154414822-154416823(+)
Zm00001d021662::7:159484072-159486073(-)
Zm00001d031554::1:194119346-194121347(-)
Zm00001d015649::5:103228722-103230723(-)
Zm00001d003879::2:64585066-64587067(+)
Zm00001d039803::3:15230129-15232130(+)
Zm00001d034251::1:287924874-287926875(-)
Zm00001d045703::9:33993666-33995667(+)
Zm00001d019636::7:47398497-47400498(-)
Zm00001d023979::10:33920636-33922637(+)
Zm00001d020442::7:114643528-114645529(+)
Zm00001d012786::8:180930552-180932553(-)
Zm00001d010526::8:119278467-119280468(-)
Zm00001d048267::9:153483480-153485481(-)
Zm00001d033982::1:280029492-280031493(+)
Zm00001d044188::3:221439887-221441888(-)
Zm00001d011035::8:137159027-137161028(-)
Zm00001d018093::5:214082460-214084461(-)
Zm00001d005495::2:175965712-175967713(+)
Zm00001d010604::8:121660963-121662964(-)
Zm00001d003630::2:51050211-51052212(-)
Zm00001d037997::6:144725714-144727715(-)
Zm00001d047992::9:147414085-147416086(-)
Zm00001d028261::1:28224566-28226567(+)
Zm00001d007237::2:225400556-225402557(+)
Zm00001d004516::2:116132759-116134760(-)
Zm00001d052723::4:198868966-198870967(+)
Zm00001d007279::2:226698040-226700041(-)
Zm00001d021727::7:161514678-161516679(+)
Zm00001d041159::3:100702519-100704520(-)
Zm00001d028425::1:34593327-34595328(-)
Zm00001d021240::7:146734330-146736331(+)
Zm00001d041923::3:143810981-143812982(+)
Zm00001d043238::3:192751449-192753450(-)
Zm00001d050054::4:62672480-62674481(-)
Zm00001d054077::4:245966219-245968220(+)
Zm00001d032109::1:213254479-213256480(-)
Zm00001d045180::9:15321198-15323199(+)
Zm00001d029050::1:56106053-56108054(+)
Zm00001d013911::5:24429438-24431439(+)
Zm00001d007375::2:230130558-230132559(-)
Zm00001d037603::6:131347726-131349727(-)
Zm00001d009913::8:89342526-89344527(-)
Zm00001d007508::2:233477093-233479094(-)
Zm00001d030732::1:156408307-156410308(+)
Zm00001d023539::10:9374792-9376793(-)
Zm00001d027277::1:1230044-1232045(+)
Zm00001d044365::3:226295886-226297887(-)
Zm00001d002544::2:15098992-15100993(-)
Zm00001d032576::1:231119009-231121010(+)
Zm00001d048041::9:148609509-148611510(+)
Zm00001d011971::8:165342309-165344310(+)
Zm00001d029654::1:81611247-81613248(+)
Zm00001d048091::9:149912746-149914747(+)
Zm00001d053553::4:233806192-233808193(+)
Zm00001d038357::6:155276867-155278868(-)
Zm00001d002332::2:10487389-10489390(+)
Zm00001d052766::4:200041109-200043110(+)
Zm00001d044459::3:228701787-228703788(-)
Zm00001d011848::8:162679664-162681665(-)
Zm00001d002186::2:7614351-7616352(-)
Zm00001d039487::3:5626595-5628596(-)
Zm00001d027721::1:12139447-12141448(+)
Zm00001d011996::8:166090522-166092523(+)
Zm00001d011506::8:152788371-152790372(-)
Zm00001d017347::5:193473014-193475015(+)
Zm00001d033129::1:251634593-251636594(-)
Zm00001d047814::9:142496281-142498282(+)
Zm00001d014903::5:67437444-67439445(+)
Zm00001d020035::7:87297900-87299901(+)
Zm00001d029733::1:84356314-84358315(+)
Zm00001d046534::9:94417568-94419569(-)
Zm00001d012882::5:1578446-1580447(-)
Zm00001d050899::4:129063951-129065952(+)
Zm00001d040958::3:83073860-83075861(-)
Zm00001d030110::1:106377398-106379399(+)
Zm00001d021314::7:148634619-148636620(-)
Zm00001d021280::7:147734811-147736812(-)
Zm00001d021680::7:159842566-159844567(-)
Zm00001d008889::8:24121013-24123014(-)
Zm00001d016445::5:162600501-162602502(-)
Zm00001d038826::6:165294475-165296476(+)
Zm00001d003071::2:31123907-31125908(-)
Zm00001d017700::5:204561835-204563836(-)
Zm00001d026374::10:144603645-144605646(+)
Zm00001d050866::4:127542440-127544441(+)
Zm00001d018505::5:222046732-222048733(+)
Zm00001d014306::5:40415415-40417416(-)
Zm00001d039041::6:169140019-169142020(-)
Zm00001d022174::7:171733321-171735322(-)
Zm00001d024628::10:81075977-81077978(-)
Zm00001d014688::5:59061550-59063551(-)
Zm00001d035665::6:40027177-40029178(-)
Zm00001d020214::7:100367902-100369903(+)
Zm00001d044316::3:225060925-225062926(+)
Zm00001d039285::3:1012859-1014860(+)
Zm00001d007904::2:242173496-242175497(-)
Zm00001d023908::10:27500635-27502636(+)
Zm00001d045488::9:24303982-24305983(-)
Zm00001d024488::10:73837883-73839884(+)
Zm00001d014814::5:64071855-64073856(-)
Zm00001d039378::3:2793425-2795426(-)
Zm00001d046971::9:113590320-113592321(+)
Zm00001d006796::2:216892306-216894307(-)
Zm00001d010948::8:134765640-134767641(-)
Zm00001d025878::10:132463176-132465177(+)
Zm00001d042955::3:184757923-184759924(-)
Zm00001d002252::2:8986638-8988639(-)
Zm00001d014122::5:33166012-33168013(+)
Zm00001d028240::1:27697182-27699183(-)
Zm00001d043840::3:211464360-211466361(+)
Zm00001d036894::6:105841895-105843896(-)
Zm00001d026519::10:147475660-147477661(+)
Zm00001d013989::5:27687162-27689163(-)
Zm00001d048798::4:5675602-5677603(+)
Zm00001d015409::5:88972058-88974059(-)
Zm00001d003504::2:46186076-46188077(+)
Zm00001d053985::4:244595866-244597867(+)
Zm00001d018625::7:1296267-1298268(+)
Zm00001d020792::7:132837044-132839045(+)
Zm00001d014436::5:46820199-46822200(-)
Zm00001d048943::4:10217348-10219349(-)
Zm00001d045039::9:10833663-10835664(-)
Zm00001d032673::1:233757847-233759848(-)
Zm00001d029397::1:68937738-68939739(-)
Zm00001d012852::5:1097758-1099759(+)
Zm00001d030955::1:168927885-168929886(-)
Zm00001d003428::2:44098260-44100261(-)
Zm00001d040504::3:47290680-47292681(+)
Zm00001d025714::10:127158788-127160789(+)
Zm00001d006205::2:201776497-201778498(-)
Zm00001d013240::5:6866632-6868633(+)
Zm00001d017783::5:206695800-206697801(-)
Zm00001d002312::2:10109155-10111156(-)
Zm00001d052910::4:204478838-204480839(-)
Zm00001d024826::10:89842505-89844506(+)
Zm00001d016474::5:163735780-163737781(+)
Zm00001d040162::3:29766320-29768321(-)
Zm00001d020915::7:136481765-136483766(-)
Zm00001d032209::1:217179538-217181539(+)
Zm00001d038409::6:156601501-156603502(+)
Zm00001d034839::1:303572211-303574212(+)
Zm00001d041438::3:119834740-119836741(-)
Zm00001d037004::6:108812971-108814972(-)
Zm00001d031483::1:191559110-191561111(-)
Zm00001d051854::4:172412311-172414312(+)
Zm00001d045237::9:16756399-16758400(+)
Zm00001d051464::4:159596177-159598178(-)
Zm00001d052112::4:180149552-180151553(-)
Zm00001d007635::2:236676807-236678808(-)
Zm00001d027939::1:18003373-18005374(+)
Zm00001d017470::5:196850894-196852895(+)
Zm00001d042166::3:154389748-154391749(+)
Zm00001d005359::2:170958055-170960056(+)
Zm00001d016810::5:176929634-176931635(-)
Zm00001d029646::1:80962407-80964408(+)
Zm00001d046506::9:92967788-92969789(-)
Zm00001d025548::10:121920406-121922407(+)
Zm00001d005250::2:165696144-165698145(-)
Zm00001d033879::1:277216123-277218124(+)
Zm00001d039673::3:11574181-11576182(-)
Zm00001d031922::1:206916475-206918476(-)
Zm00001d015995::5:138117401-138119402(-)
Zm00001d013135::5:5327919-5329920(-)
Zm00001d022436::7:177693903-177695904(-)
Zm00001d034013::1:281168927-281170928(+)
Zm00001d029091::1:57484475-57486476(+)
Zm00001d024587::10:79471657-79473658(-)
Zm00001d051265::4:151149436-151151437(+)
Zm00001d020932::7:136988244-136990245(-)
Zm00001d035136::6:6618617-6620618(+)
Zm00001d043529::3:202961766-202963767(-)
Zm00001d044475::3:229132569-229134570(+)
Zm00001d048795::4:5650551-5652552(-)
Zm00001d026214::10:141181113-141183114(+)
Zm00001d029806::1:87744330-87746331(+)
Zm00001d013645::5:16112217-16114218(+)
Zm00001d049217::4:21138356-21140357(-)
Zm00001d009182::8:41431534-41433535(+)
Zm00001d045098::9:12443242-12445243(-)
Zm00001d013830::5:21886032-21888033(-)
Zm00001d002499::2:14084878-14086879(+)
Zm00001d015348::5:85739252-85741253(-)
Zm00001d028408::1:33789681-33791682(-)
Zm00001d002886::2:25756844-25758845(-)
Zm00001d005920::2:192760848-192762849(+)
Zm00001d016164::5:147980635-147982636(-)
Zm00001d010560::8:120352774-120354775(+)
Zm00001d012089::8:168027878-168029879(+)
Zm00001d040343::3:39040379-39042380(+)
Zm00001d015197::5:78934779-78936780(-)
Zm00001d049958::4:55677477-55679478(+)
Zm00001d036765::6:100107064-100109065(-)
Zm00001d011701::8:159185291-159187292(-)
Zm00001d007725::2:238217943-238219944(+)
Zm00001d051964::4:175495182-175497183(-)
Zm00001d051435::4:158469587-158471588(+)
Zm00001d017997::5:211653098-211655099(-)
Zm00001d019282::7:25498640-25500641(-)
Zm00001d024382::10:68269358-68271359(+)
Zm00001d047562::9:135604010-135606011(+)
Zm00001d014331::5:41120985-41122986(-)
Zm00001d049161::4:18470012-18472013(+)
Zm00001d016856::5:178420523-178422524(-)
Zm00001d046354::9:83395707-83397708(-)
Zm00001d031102::1:177371172-177373173(-)
Zm00001d025765::10:128933391-128935392(+)
Zm00001d038302::6:153934799-153936800(+)
Zm00001d039156::6:171179593-171181594(+)
Zm00001d034601::1:297603263-297605264(-)
Zm00001d025717::10:127359054-127361055(+)
Zm00001d016002::5:138885654-138887655(-)
Zm00001d040772::3:64746528-64748529(-)
Zm00001d020718::7:130046192-130048193(+)
Zm00001d010425::8:114501951-114503952(+)
Zm00001d030995::1:172456977-172458978(-)
Zm00001d026387::10:144891901-144893902(-)
Zm00001d044213::3:221963576-221965577(+)
Zm00001d011129::8:139903592-139905593(-)
Zm00001d013885::5:23767902-23769903(+)
Zm00001d040775::3:64948045-64950046(-)
Zm00001d004138::2:85734809-85736810(+)
Zm00001d037104::6:112380798-112382799(+)
Zm00001d017119::5:185982938-185984939(-)
Zm00001d006467::2:209131199-209133200(+)
Zm00001d034812::1:302761063-302763064(-)
Zm00001d011009::8:136549106-136551107(-)
Zm00001d028308::1:29987613-29989614(-)
Zm00001d005902::2:192280049-192282050(-)
Zm00001d013411::5:10556447-10558448(+)
Zm00001d032040::1:210210869-210212870(-)
Zm00001d050248::4:76138195-76140196(+)
Zm00001d051225::4:149088830-149090831(+)
Zm00001d042482::3:169070072-169072073(+)
Zm00001d022308::7:174898513-174900514(+)
Zm00001d034073::1:283192229-283194230(+)
Zm00001d017905::5:209879037-209881038(-)
Zm00001d039075::6:169615671-169617672(-)
Zm00001d003457::2:44952047-44954048(+)
Zm00001d016377::5:160009151-160011152(+)
Zm00001d045026::9:10503860-10505861(+)
Zm00001d018918::7:9400346-9402347(-)
Zm00001d035461::6:27603771-27605772(-)
Zm00001d013630::5:15865336-15867337(-)
Zm00001d017764::5:206193930-206195931(-)
Zm00001d004547::2:117340653-117342654(-)
Zm00001d026517::10:147473819-147475820(-)
Zm00001d009450::8:64910958-64912959(+)
Zm00001d025003::10:99133597-99135598(-)
Zm00001d007225::2:225140200-225142201(-)
Zm00001d022010::7:167904317-167906318(+)
Zm00001d040744::3:61449534-61451535(+)
Zm00001d043314::3:196106663-196108664(+)
Zm00001d038299::6:153763810-153765811(-)
Zm00001d032074::1:211496518-211498519(+)
Zm00001d014572::5:53946630-53948631(+)
Zm00001d013295::5:7988662-7990663(+)
Zm00001d048643::4:2541327-2543328(-)
Zm00001d028605::1:40565405-40567406(-)
Zm00001d019186::7:20834257-20836258(-)
Zm00001d007411::2:231130198-231132199(-)
Zm00001d005037::2:155349723-155351724(-)
Zm00001d052197::4:183012605-183014606(+)
Zm00001d036643::6:95995654-95997655(+)
Zm00001d008299::8:4563025-4565026(+)
Zm00001d016207::5:150431435-150433436(+)
Zm00001d008256::8:3221685-3223686(-)
Zm00001d007293::2:226983521-226985522(-)
Zm00001d003674::2:53589068-53591069(+)
Zm00001d038557::6:159804584-159806585(-)
Zm00001d033684::1:271168180-271170181(+)
Zm00001d036121::6:73079261-73081262(+)
Zm00001d034036::1:281970832-281972833(-)
Zm00001d051119::4:144243499-144245500(+)
Zm00001d020983::7:139024059-139026060(-)
Zm00001d015176::5:78494485-78496486(+)
Zm00001d037393::6:124227947-124229948(+)
Zm00001d028205::1:26180725-26182726(+)
Zm00001d033732::1:272378669-272380670(-)
Zm00001d053345::4:227016983-227018984(-)
Zm00001d027470::1:6026351-6028352(+)
Zm00001d003904::2:66527430-66529431(+)
Zm00001d038049::6:146400012-146402013(+)
Zm00001d034872::1:304414510-304416511(+)
Zm00001d021701::7:160735671-160737672(+)
Zm00001d040317::3:37807262-37809263(-)
Zm00001d045320::9:18921978-18923979(-)
Zm00001d012556::8:176575952-176577953(+)
Zm00001d044601::3:233145816-233147817(+)
Zm00001d004086::2:81412818-81414819(+)
Zm00001d054104::4:246556418-246558419(-)
Zm00001d042636::3:174785440-174787441(-)
Zm00001d036864::6:104416268-104418269(+)
Zm00001d030891::1:166008341-166010342(+)
Zm00001d030726::1:156049139-156051140(-)
Zm00001d048001::9:147677864-147679865(-)
Zm00001d050283::4:78447489-78449490(-)
Zm00001d046784::9:105918033-105920034(-)
Zm00001d019033::7:13643842-13645843(-)
Zm00001d043540::3:203329748-203331749(-)
Zm00001d007050::2:220880727-220882728(+)
Zm00001d020835::7:134259741-134261742(+)
Zm00001d044694::3:235064511-235066512(+)
Zm00001d007210::2:224790418-224792419(-)
Zm00001d052163::4:181550487-181552488(-)
Zm00001d033859::1:276071834-276073835(+)
Zm00001d025277::10:112196259-112198260(-)
Zm00001d036234::6:78448086-78450087(+)
Zm00001d020325::7:106753871-106755872(+)
Zm00001d025309::10:113730119-113732120(-)
Zm00001d029569::1:76740807-76742808(-)
Zm00001d033979::1:279977929-279979930(-)
Zm00001d044312::3:224976456-224978457(-)
Zm00001d014055::5:30852549-30854550(-)
Zm00001d016166::5:148206666-148208667(+)
Zm00001d033933::1:278906951-278908952(-)
Zm00001d020257::7:102494099-102496100(-)
Zm00001d051913::4:174501752-174503753(-)
Zm00001d020863::7:134965219-134967220(-)
Zm00001d015730::5:114126296-114128297(+)
Zm00001d041956::3:145602869-145604870(-)
Zm00001d023291::10:2236284-2238285(-)
Zm00001d009717::8:77526394-77528395(-)
Zm00001d025988::10:135342775-135344776(+)
Zm00001d053290::4:224381059-224383060(-)
Zm00001d002241::2:8685625-8687626(-)
Zm00001d008512::8:11117566-11119567(+)
Zm00001d022512::7:179139053-179141054(-)
Zm00001d050081::4:64817763-64819764(+)
Zm00001d042909::3:183673504-183675505(+)
Zm00001d022027::7:168261769-168263770(+)
Zm00001d003100::2:32064389-32066390(-)
Zm00001d053876::4:242706028-242708029(+)
Zm00001d035579::6:34689200-34691201(+)
Zm00001d037521::6:128044703-128046704(-)
Zm00001d005545::2:178132804-178134805(+)
Zm00001d042848::3:181945505-181947506(+)
Zm00001d006052::2:196581440-196583441(-)
Zm00001d036718::6:98736287-98738288(-)
Zm00001d007700::2:237648590-237650591(-)
Zm00001d031418::1:189514274-189516275(-)
Zm00001d048366::9:155191196-155193197(-)
Zm00001d027784::1:13439225-13441226(-)
Zm00001d009398::8:62428718-62430719(-)
Zm00001d020417::7:112557133-112559134(+)
Zm00001d037648::6:132805377-132807378(-)
Zm00001d039576::3:8205692-8207693(+)
Zm00001d042520::3:170386953-170388954(+)
Zm00001d027535::1:7596604-7598605(+)
Zm00001d007089::2:221947840-221949841(+)
Zm00001d042861::3:182289002-182291003(-)
Zm00001d037546::6:128909149-128911150(-)
Zm00001d021514::7:154731055-154733056(-)
Zm00001d031653::1:197498975-197500976(-)
Zm00001d013859::5:23094422-23096423(-)
Zm00001d004053::2:79792568-79794569(-)
Zm00001d032310::1:221628844-221630845(+)
Zm00001d029711::1:83543439-83545440(+)
Zm00001d043696::3:207621572-207623573(+)
Zm00001d038105::6:148053273-148055274(+)
Zm00001d015400::5:88448369-88450370(-)
Zm00001d014563::5:53297169-53299170(+)
Zm00001d023964::10:32321676-32323677(+)
Zm00001d012930::5:2171386-2173387(-)
Zm00001d020965::7:138122417-138124418(-)
Zm00001d027337::1:3230146-3232147(-)
Zm00001d042245::3:157382832-157384833(+)
Zm00001d021122::7:143283346-143285347(-)
Zm00001d033054::1:248748012-248750013(+)
Zm00001d025561::10:122371574-122373575(+)
Zm00001d038531::6:159374969-159376970(-)
Zm00001d051000::4:136178717-136180718(-)
Zm00001d038724::6:163367252-163369253(-)
Zm00001d038101::6:147947337-147949338(+)
Zm00001d039204::6:172471318-172473319(-)
Zm00001d031258::1:184108586-184110587(+)
Zm00001d026690::10:150051359-150053360(-)
Zm00001d044876::9:6185653-6187654(-)
Zm00001d032804::1:238804364-238806365(-)
Zm00001d035444::6:25702443-25704444(-)
Zm00001d005653::2:182140917-182142918(-)
Zm00001d044488::3:229577969-229579970(-)
Zm00001d010178::8:103222592-103224593(-)
Zm00001d051870::4:172948899-172950900(+)
Zm00001d053100::4:213755691-213757692(-)
Zm00001d031520::1:192678896-192680897(-)
Zm00001d031059::1:175154809-175156810(+)
Zm00001d005170::2:162190210-162192211(+)
Zm00001d037550::6:129102996-129104997(-)
Zm00001d035300::6:20186775-20188776(+)
Zm00001d007805::2:239991000-239993001(+)
Zm00001d014172::5:34983151-34985152(-)
Zm00001d020297::7:104759109-104761110(+)
Zm00001d017885::5:209619753-209621754(-)
Zm00001d038576::6:160352812-160354813(-)
Zm00001d007604::2:236075851-236077852(+)
Zm00001d052660::4:196212462-196214463(-)
Zm00001d009205::8:42539120-42541121(+)
Zm00001d050611::4:104293346-104295347(-)
Zm00001d042451::3:168260023-168262024(-)
Zm00001d011855::8:162938267-162940268(+)
Zm00001d039000::6:168514658-168516659(+)
Zm00001d047093::9:118316260-118318261(-)
Zm00001d011738::8:160392139-160394140(-)
Zm00001d022352::7:176048951-176050952(+)
Zm00001d045025::9:10464879-10466880(+)
Zm00001d030424::1:131545450-131547451(+)
Zm00001d033088::1:250032448-250034449(-)
Zm00001d031557::1:194161978-194163979(-)
Zm00001d034615::1:297856944-297858945(+)
Zm00001d003520::2:46551078-46553079(+)
Zm00001d013066::5:4148150-4150151(-)
Zm00001d021139::7:143854717-143856718(+)
Zm00001d012128::8:168575541-168577542(-)
Zm00001d011300::8:146135309-146137310(+)
Zm00001d004968::2:151120985-151122986(+)
Zm00001d042874::3:182591189-182593190(+)
Zm00001d037058::6:110872644-110874645(+)
Zm00001d053865::4:242564063-242566064(-)
Zm00001d049273::4:24003989-24005990(-)
Zm00001d034840::1:303630452-303632453(-)
Zm00001d034717::1:300609909-300611910(-)
Zm00001d034373::1:291110321-291112322(+)
Zm00001d051014::4:136925571-136927572(+)
Zm00001d035401::6:24411820-24413821(+)
Zm00001d050205::4:73444975-73446976(+)
Zm00001d043229::3:192551082-192553083(-)
Zm00001d031035::1:174462691-174464692(+)
Zm00001d052445::4:190134922-190136923(+)
Zm00001d017798::5:207097681-207099682(-)
Zm00001d053263::4:223173597-223175598(+)
Zm00001d054084::4:246127126-246129127(-)
Zm00001d019349::7:29148646-29150647(+)
Zm00001d004839::2:143077353-143079354(-)
Zm00001d052569::4:193345861-193347862(-)
Zm00001d023376::10:4270767-4272768(+)
Zm00001d041343::3:113593765-113595766(-)
Zm00001d027303::1:2291102-2293103(+)
Zm00001d027305::1:2384619-2386620(+)
Zm00001d037495::6:127256879-127258880(+)
Zm00001d024527::10:76463662-76465663(-)
Zm00001d002236::2:8477625-8479626(-)
Zm00001d045998::9:53118390-53120391(-)
Zm00001d050501::4:94342958-94344959(+)
Zm00001d049259::4:23411967-23413968(+)
Zm00001d033619::1:269010775-269012776(-)
Zm00001d047828::9:142624373-142626374(+)
Zm00001d026643::10:149292169-149294170(-)
Zm00001d008712::8:17574140-17576141(-)
Zm00001d039451::3:4732899-4734900(+)
Zm00001d013786::5:20162931-20164932(-)
Zm00001d014481::5:49733812-49735813(-)
Zm00001d008630::8:15267304-15269305(+)
Zm00001d030952::1:168649458-168651459(-)
Zm00001d038065::6:146728200-146730201(+)
Zm00001d025938::10:134158457-134160458(-)
Zm00001d037856::6:139900806-139902807(-)
Zm00001d020843::7:134480629-134482630(-)
Zm00001d042237::3:157172376-157174377(+)
Zm00001d021667::7:159562853-159564854(-)
Zm00001d041217::3:105967705-105969706(-)
Zm00001d005884::2:191757316-191759317(-)
Zm00001d037265::6:118740606-118742607(-)
Zm00001d025687::10:126211364-126213365(-)
Zm00001d010609::8:121806963-121808964(-)
Zm00001d006350::2:205342554-205344555(-)
Zm00001d034764::1:301650752-301652753(+)
Zm00001d006061::2:196885405-196887406(+)
Zm00001d038540::6:159597767-159599768(+)
Zm00001d028952::1:52670657-52672658(+)
Zm00001d039029::6:168916819-168918820(+)
Zm00001d022071::7:169427258-169429259(+)
Zm00001d003762::2:57852701-57854702(+)
Zm00001d028075::1:22052044-22054045(+)
Zm00001d026008::10:135874959-135876960(+)
Zm00001d015148::5:76959629-76961630(+)
Zm00001d017303::5:192172577-192174578(+)
Zm00001d003488::2:45757853-45759854(-)
Zm00001d043150::3:190205742-190207743(+)
Zm00001d045352::9:19289799-19291800(+)
Zm00001d042396::3:164465640-164467641(-)
Zm00001d005705::2:183951760-183953761(-)
Zm00001d044181::3:221275337-221277338(-)
Zm00001d048876::4:6879335-6881336(-)
Zm00001d045350::9:19283277-19285278(+)
Zm00001d008383::8:6850266-6852267(+)
Zm00001d045599::9:28086195-28088196(-)
Zm00001d047293::9:125765726-125767727(+)
Zm00001d004401::2:109327728-109329729(-)
Zm00001d026413::10:145391763-145393764(-)
Zm00001d048396::9:155581805-155583806(+)
Zm00001d033957::1:279608994-279610995(-)
Zm00001d044127::3:219912411-219914412(+)
Zm00001d026608::10:148914303-148916304(-)
Zm00001d025301::10:113302870-113304871(+)
Zm00001d015671::5:105090962-105092963(+)
Zm00001d043707::3:207961800-207963801(-)
Zm00001d012061::8:167527912-167529913(-)
Zm00001d020923::7:136688576-136690577(-)
Zm00001d025528::10:121525841-121527842(-)
Zm00001d051307::4:152667072-152669073(+)
Zm00001d035607::6:36450065-36452066(-)
Zm00001d018829::7:6699651-6701652(-)
Zm00001d046979::9:113976462-113978463(-)
Zm00001d040606::3:53040005-53042006(-)
Zm00001d030809::1:161203730-161205731(-)
Zm00001d003022::2:29677018-29679019(-)
Zm00001d027295::1:2106123-2108124(-)
Zm00001d031098::1:177156621-177158622(+)
Zm00001d003666::2:53216925-53218926(+)
Zm00001d049729::4:41736017-41738018(-)
Zm00001d031694::1:198712966-198714967(-)
Zm00001d009161::8:40266384-40268385(+)
Zm00001d006628::2:212883331-212885332(+)
Zm00001d004825::2:141499219-141501220(-)
Zm00001d052231::4:184155709-184157710(-)
Zm00001d041082::3:96080697-96082698(-)
Zm00001d016695::5:172831740-172833741(-)
Zm00001d003695::2:54866684-54868685(+)
Zm00001d034051::1:282577257-282579258(+)
Zm00001d022171::7:171714729-171716730(-)
Zm00001d004517::2:116141346-116143347(-)
Zm00001d048697::4:3462765-3464766(+)
Zm00001d004812::2:140813468-140815469(-)
Zm00001d017931::5:210260876-210262877(+)
Zm00001d016442::5:162547541-162549542(-)
Zm00001d004417::2:110446842-110448843(+)
Zm00001d028554::1:38992050-38994051(+)
Zm00001d009010::8:30105463-30107464(+)
Zm00001d013785::5:20158008-20160009(-)
Zm00001d039721::3:12983211-12985212(+)
Zm00001d036655::6:96572228-96574229(-)
Zm00001d011278::8:145552473-145554474(+)
Zm00001d027268::1:1033276-1035277(+)
Zm00001d032548::1:230203467-230205468(-)
Zm00001d030751::1:158116505-158118506(+)
Zm00001d017000::5:182398565-182400566(+)
Zm00001d018237::5:217161771-217163772(+)
Zm00001d039708::3:12739090-12741091(+)
Zm00001d010590::8:121142851-121144852(+)
Zm00001d027399::1:4403939-4405940(-)
Zm00001d049011::4:12469806-12471807(+)
Zm00001d002101::2:5978585-5980586(+)
Zm00001d031893::1:205619861-205621862(-)
Zm00001d048126::9:150510748-150512749(-)
Zm00001d026124::10:138972266-138974267(+)
Zm00001d012993::5:2877952-2879953(-)
Zm00001d049687::4:40260761-40262762(+)
Zm00001d018029::5:212388586-212390587(+)
Zm00001d049982::4:56862216-56864217(+)
Zm00001d016604::5:169746507-169748508(+)
Zm00001d038131::6:148933553-148935554(-)
Zm00001d046934::9:111768237-111770238(-)
Zm00001d021328::7:149015096-149017097(-)
Zm00001d028814::1:47417799-47419800(-)
Zm00001d024481::10:73440959-73442960(+)
Zm00001d041939::3:144554974-144556975(-)
Zm00001d031700::1:198831748-198833749(+)
Zm00001d007421::2:231300138-231302139(+)
Zm00001d003494::2:46043275-46045276(+)
Zm00001d051572::4:163139933-163141934(-)
Zm00001d053367::4:227755786-227757787(+)
Zm00001d042202::3:156033021-156035022(-)
Zm00001d025381::10:116550264-116552265(-)
Zm00001d047367::9:127882786-127884787(-)
Zm00001d032685::1:234346676-234348677(+)
Zm00001d009059::8:33811807-33813808(-)
Zm00001d050208::4:73548990-73550991(+)
Zm00001d002072::2:5413462-5415463(-)
Zm00001d020618::7:125221385-125223386(+)
Zm00001d021241::7:146742685-146744686(+)
Zm00001d031954::1:207949469-207951470(-)
Zm00001d034698::1:300194997-300196998(+)
Zm00001d032370::1:224156245-224158246(+)
Zm00001d022193::7:172483458-172485459(+)
Zm00001d009740::8:78866708-78868709(-)
Zm00001d029125::1:59068930-59070931(+)
Zm00001d023257::10:1490276-1492277(+)
Zm00001d007218::2:225061659-225063660(-)
Zm00001d011059::8:137783836-137785837(-)
Zm00001d038271::6:152899043-152901044(+)
Zm00001d025125::10:105495742-105497743(-)
Zm00001d020437::7:114148330-114150331(+)
Zm00001d045052::9:11182023-11184024(-)
Zm00001d022244::7:173495677-173497678(+)
Zm00001d024197::10:55000871-55002872(+)
Zm00001d009688::8:75937339-75939340(+)
Zm00001d029814::1:88198130-88200131(-)
Zm00001d020827::7:134000080-134002081(+)
Zm00001d009152::8:39845948-39847949(+)
Zm00001d020365::7:109604171-109606172(-)
Zm00001d032098::1:212612366-212614367(+)
Zm00001d035948::6:61625587-61627588(-)
Zm00001d004125::2:84509773-84511774(-)
Zm00001d031925::1:206933997-206935998(-)
Zm00001d011405::8:149597049-149599050(-)
Zm00001d014719::5:60363596-60365597(+)
Zm00001d031328::1:186079795-186081796(+)
Zm00001d038811::6:164909614-164911615(+)
Zm00001d029207::1:62415535-62417536(+)
Zm00001d014524::5:51588014-51590015(+)
Zm00001d045752::9:37136369-37138370(+)
Zm00001d009231::8:45260907-45262908(-)
Zm00001d052192::4:182750295-182752296(+)
Zm00001d011367::8:148737297-148739298(-)
Zm00001d049957::4:55490967-55492968(+)
Zm00001d025808::10:130143963-130145964(+)
Zm00001d021779::7:162879178-162881179(+)
Zm00001d039918::3:19355141-19357142(-)
Zm00001d009761::8:80082389-80084390(-)
Zm00001d019027::7:13228428-13230429(-)
Zm00001d006752::2:215861449-215863450(+)
Zm00001d020202::7:98959006-98961007(-)
Zm00001d013300::5:8014822-8016823(+)
Zm00001d042747::3:178863927-178865928(-)
Zm00001d024930::10:95465054-95467055(-)
Zm00001d050928::4:132063868-132065869(-)
Zm00001d049730::4:41764572-41766573(-)
Zm00001d032655::1:233261294-233263295(+)
Zm00001d030757::1:158366820-158368821(+)
Zm00001d013514::5:13388019-13390020(-)
Zm00001d037315::6:120634699-120636700(-)
Zm00001d002410::2:12122450-12124451(-)
Zm00001d012362::8:173029013-173031014(-)
Zm00001d031118::1:177982572-177984573(-)
Zm00001d012770::8:180487062-180489063(+)
Zm00001d002601::2:16460404-16462405(+)
Zm00001d026606::10:148903245-148905246(-)
Zm00001d049801::4:45083165-45085166(-)
Zm00001d004992::2:152651258-152653259(-)
Zm00001d048218::9:152656588-152658589(-)
Zm00001d029078::1:57266304-57268305(+)
Zm00001d003255::2:38079158-38081159(-)
Zm00001d025165::10:107140450-107142451(-)
Zm00001d011226::8:143744168-143746169(+)
Zm00001d034752::1:301373642-301375643(-)
Zm00001d051406::4:157350374-157352375(+)
Zm00001d037609::6:131652017-131654018(+)
Zm00001d044976::9:9000798-9002799(+)
Zm00001d034249::1:287871914-287873915(+)
Zm00001d053961::4:244357245-244359246(-)
Zm00001d017545::5:199139903-199141904(+)
Zm00001d012605::8:177089877-177091878(-)
Zm00001d052407::4:189215957-189217958(+)
Zm00001d044666::3:234414896-234416897(+)
Zm00001d031494::1:191910479-191912480(-)
Zm00001d026467::10:146437714-146439715(+)
Zm00001d041225::3:106402499-106404500(-)
Zm00001d021647::7:159046485-159048486(-)
Zm00001d011691::8:158904697-158906698(-)
Zm00001d042721::3:178189272-178191273(-)
Zm00001d043880::3:212728929-212730930(+)
Zm00001d017777::5:206414073-206416074(-)
Zm00001d021918::7:165873633-165875634(+)
Zm00001d017061::5:184231617-184233618(+)
Zm00001d016826::5:177537520-177539521(+)
Zm00001d009968::8:92808716-92810717(+)
Zm00001d026260::10:142290948-142292949(-)
Zm00001d031674::1:198271491-198273492(-)
Zm00001d012237::8:170729924-170731925(-)
Zm00001d053301::4:225025162-225027163(+)
Zm00001d028402::1:33653228-33655229(+)
Zm00001d030814::1:161425598-161427599(+)
Zm00001d024101::10:44981121-44983122(+)
Zm00001d012853::5:1118253-1120254(-)
Zm00001d037990::6:144437433-144439434(-)
Zm00001d043779::3:209998516-210000517(-)
Zm00001d017517::5:198521007-198523008(+)
Zm00001d048178::9:151709328-151711329(+)
Zm00001d046940::9:111956296-111958297(+)
Zm00001d042392::3:164354374-164356375(-)
Zm00001d004407::2:110124678-110126679(-)
Zm00001d028756::1:45718976-45720977(-)
Zm00001d036464::6:89379165-89381166(-)
Zm00001d048161::9:151212577-151214578(+)
Zm00001d046933::9:111693292-111695293(+)
Zm00001d030656::1:151225320-151227321(-)
Zm00001d040637::3:55365949-55367950(-)
Zm00001d029380::1:68390922-68392923(+)
Zm00001d041363::3:114362393-114364394(+)
Zm00001d044212::3:221944070-221946071(-)
Zm00001d036663::6:97047993-97049994(+)
Zm00001d025696::10:126536612-126538613(-)
Zm00001d011624::8:156534558-156536559(-)
Zm00001d019450::7:34345609-34347610(+)
Zm00001d051607::4:164400847-164402848(-)
Zm00001d013033::5:3490634-3492635(+)
Zm00001d031416::1:189442578-189444579(-)
Zm00001d013609::5:15319312-15321313(-)
Zm00001d026485::10:146890121-146892122(-)
Zm00001d033954::1:279581779-279583780(-)
Zm00001d004869::2:145648215-145650216(+)
Zm00001d021878::7:165287278-165289279(-)
Zm00001d013219::5:6707319-6709320(-)
Zm00001d013090::5:4572825-4574826(+)
Zm00001d013030::5:3470729-3472730(+)
Zm00001d022491::7:178666698-178668699(+)
Zm00001d019162::7:19624329-19626330(-)
Zm00001d039614::3:9086384-9088385(+)
Zm00001d051023::4:137424133-137426134(+)
Zm00001d029719::1:84035291-84037292(-)
Zm00001d033874::1:277051456-277053457(+)
Zm00001d014455::5:48030105-48032106(+)
Zm00001d038782::6:164321746-164323747(+)
Zm00001d024241::10:59154892-59156893(-)
Zm00001d044756::9:1356948-1358949(+)
Zm00001d024787::10:88366370-88368371(-)
Zm00001d044450::3:228358610-228360611(+)
Zm00001d043291::3:194723972-194725973(-)
Zm00001d047639::9:137822653-137824654(+)
Zm00001d012205::8:170074651-170076652(-)
Zm00001d028380::1:32691518-32693519(-)
Zm00001d047880::9:144123013-144125014(-)
Zm00001d032615::1:232177405-232179406(-)
Zm00001d045819::9:41247425-41249426(+)
Zm00001d028211::1:26523709-26525710(+)
Zm00001d038808::6:164872556-164874557(-)
Zm00001d043691::3:207543488-207545489(-)
Zm00001d042901::3:183397137-183399138(+)
Zm00001d011369::8:148784918-148786919(-)
Zm00001d025707::10:126905690-126907691(-)
Zm00001d008431::8:8614893-8616894(+)
Zm00001d040977::3:87275254-87277255(+)
Zm00001d013476::5:12424075-12426076(+)
Zm00001d033669::1:270237512-270239513(-)
Zm00001d002166::2:7065722-7067723(-)
Zm00001d048352::9:154856894-154858895(-)
Zm00001d023799::10:22054019-22056020(+)
Zm00001d012013::8:166468091-166470092(+)
Zm00001d014864::5:66140290-66142291(-)
Zm00001d028662::1:42228098-42230099(+)
Zm00001d037093::6:111971504-111973505(-)
Zm00001d009515::8:68509923-68511924(-)
Zm00001d027752::1:12627388-12629389(+)
Zm00001d012552::8:176490331-176492332(+)
Zm00001d029286::1:64852764-64854765(-)
Zm00001d017455::5:196313657-196315658(+)
Zm00001d046438::9:89740299-89742300(-)
Zm00001d004046::2:78654503-78656504(-)
Zm00001d042400::3:164743956-164745957(+)
Zm00001d017134::5:186524159-186526160(+)
Zm00001d037040::6:110122924-110124925(-)
Zm00001d041402::3:116831651-116833652(-)
Zm00001d003152::2:33858934-33860935(-)
Zm00001d048385::9:155336458-155338459(-)
Zm00001d005052::2:156310723-156312724(-)
Zm00001d014594::5:54545740-54547741(+)
Zm00001d019310::7:26980210-26982211(-)
Zm00001d007960::2:244107954-244109955(+)
Zm00001d028238::1:27580491-27582492(+)
Zm00001d017778::5:206412972-206414973(+)
Zm00001d048981::4:11423978-11425979(-)
Zm00001d009270::8:49721024-49723025(-)
Zm00001d031379::1:187898220-187900221(-)
Zm00001d025644::10:124862460-124864461(-)
Zm00001d039052::6:169326538-169328539(-)
Zm00001d040717::3:59845419-59847420(-)
Zm00001d009424::8:63826492-63828493(-)
Zm00001d017904::5:209853627-209855628(+)
Zm00001d045065::9:11354034-11356035(+)
Zm00001d016640::5:170973763-170975764(+)
Zm00001d005710::2:184114767-184116768(+)
Zm00001d017791::5:206961616-206963617(-)
Zm00001d038589::6:160578170-160580171(+)
Zm00001d006143::2:199706206-199708207(-)
Zm00001d017563::5:199686409-199688410(-)
Zm00001d001800::2:1164800-1166801(+)
Zm00001d038831::6:165368991-165370992(+)
Zm00001d019078::7:15494461-15496462(+)
Zm00001d043703::3:207885732-207887733(-)
Zm00001d049363::4:27917163-27919164(+)
Zm00001d051838::4:171767588-171769589(+)
Zm00001d009139::8:38873587-38875588(-)
Zm00001d004916::2:148563799-148565800(-)
Zm00001d048086::9:149841313-149843314(+)
Zm00001d027271::1:1066312-1068313(+)
Zm00001d028482::1:36507411-36509412(+)
Zm00001d034650::1:298806776-298808777(+)
Zm00001d019317::7:27571965-27573966(-)
Zm00001d006825::2:217433055-217435056(+)
Zm00001d002399::2:11971342-11973343(-)
Zm00001d032292::1:220639468-220641469(+)
Zm00001d011762::8:161002348-161004349(+)
Zm00001d009243::8:46516829-46518830(+)
Zm00001d017936::5:210381350-210383351(+)
Zm00001d045778::9:38652511-38654512(+)
Zm00001d027476::1:6207722-6209723(-)
Zm00001d051498::4:160463321-160465322(-)
Zm00001d046925::9:111033641-111035642(-)
Zm00001d050299::4:79714940-79716941(-)
Zm00001d034713::1:300501485-300503486(+)
Zm00001d014475::5:49662025-49664026(-)
Zm00001d047497::9:132660998-132662999(+)
Zm00001d011034::8:137156048-137158049(-)
Zm00001d050955::4:133306311-133308312(+)
Zm00001d022240::7:173408853-173410854(+)
Zm00001d033203::1:253922414-253924415(+)
Zm00001d015930::5:132537659-132539660(-)
Zm00001d009147::8:39583553-39585554(+)
Zm00001d004392::2:108516933-108518934(+)
Zm00001d017089::5:184916276-184918277(+)
Zm00001d020901::7:136106631-136108632(+)
Zm00001d047211::9:122169540-122171541(+)
Zm00001d013390::5:10259969-10261970(+)
Zm00001d012872::5:1480396-1482397(-)
Zm00001d049734::4:42101939-42103940(-)
Zm00001d013248::5:7098583-7100584(-)
Zm00001d014158::5:34479282-34481283(+)
Zm00001d030677::1:152642056-152644057(-)
Zm00001d043523::3:202711130-202713131(+)
Zm00001d003087::2:31819413-31821414(-)
Zm00001d031123::1:178364531-178366532(-)
Zm00001d036054::6:69176290-69178291(+)
Zm00001d050301::4:79815252-79817253(+)
Zm00001d003935::2:70121007-70123008(+)
Zm00001d042695::3:177274765-177276766(+)
Zm00001d010511::8:118580398-118582399(+)
Zm00001d043350::3:197408340-197410341(+)
Zm00001d032069::1:211231888-211233889(-)
Zm00001d041560::3:127260772-127262773(+)
Zm00001d013459::5:12111133-12113134(-)
Zm00001d034876::1:304506932-304508933(+)
Zm00001d002714::2:20018282-20020283(-)
Zm00001d005278::2:167121952-167123953(+)
Zm00001d029394::1:68807898-68809899(-)
Zm00001d017767::5:206247051-206249052(-)
Zm00001d012560::8:176651156-176653157(-)
Zm00001d038440::6:157307680-157309681(-)
Zm00001d018342::5:218891843-218893844(-)
Zm00001d026463::10:146327023-146329024(-)
Zm00001d040488::3:46461287-46463288(+)
Zm00001d042075::3:149708348-149710349(+)
Zm00001d037413::6:124870784-124872785(+)
Zm00001d021048::7:141204006-141206007(+)
Zm00001d020731::7:130468582-130470583(-)
Zm00001d012918::5:1956456-1958457(-)
Zm00001d004782::2:138883129-138885130(+)
Zm00001d019414::7:32839569-32841570(+)
Zm00001d049633::4:38178083-38180084(-)
Zm00001d043734::3:208689085-208691086(-)
Zm00001d039338::3:2049450-2051451(+)
Zm00001d034511::1:295099024-295101025(+)
Zm00001d047392::9:128612607-128614608(+)
Zm00001d038734::6:163541390-163543391(+)
Zm00001d021005::7:140102480-140104481(+)
Zm00001d029983::1:97414753-97416754(+)
Zm00001d014292::5:39725956-39727957(+)
Zm00001d003531::2:46843574-46845575(-)
Zm00001d047679::9:139133065-139135066(-)
Zm00001d006607::2:212388957-212390958(-)
Zm00001d036024::6:66762931-66764932(-)
Zm00001d029468::1:72027269-72029270(+)
Zm00001d023934::10:29996129-29998130(+)
Zm00001d010675::8:123946426-123948427(-)
Zm00001d009341::8:57439683-57441684(-)
Zm00001d021883::7:165342578-165344579(+)
Zm00001d002593::2:16319578-16321579(-)
Zm00001d032163::1:215115982-215117983(+)
Zm00001d048501::9:157428789-157430790(-)
Zm00001d032402::1:225529074-225531075(+)
Zm00001d014875::5:66768544-66770545(-)
Zm00001d005538::2:178019595-178021596(-)
Zm00001d050434::4:87632303-87634304(+)
Zm00001d002450::2:12950759-12952760(+)
Zm00001d029975::1:97111229-97113230(+)
Zm00001d012296::8:172050037-172052038(+)
Zm00001d002695::2:19453467-19455468(-)
Zm00001d053069::4:212261820-212263821(+)
Zm00001d037117::6:112966571-112968572(-)
Zm00001d016577::5:168003052-168005053(-)
Zm00001d021832::7:164109567-164111568(+)
Zm00001d020867::7:135071219-135073220(-)
Zm00001d005911::2:192481552-192483553(-)
Zm00001d047396::9:128698688-128700689(+)
Zm00001d006049::2:196558066-196560067(-)
Zm00001d018545::5:222761766-222763767(+)
Zm00001d014783::5:62950975-62952976(-)
Zm00001d022443::7:177802808-177804809(-)
Zm00001d008201::8:988322-990323(+)
Zm00001d041833::3:139775537-139777538(-)
Zm00001d049190::4:19767978-19769979(+)
Zm00001d023839::10:23897078-23899079(+)
Zm00001d003917::2:67664560-67666561(-)
Zm00001d019818::7:64691612-64693613(-)
Zm00001d033913::1:278403618-278405619(+)
Zm00001d005696::2:183688634-183690635(+)
Zm00001d037509::6:127636487-127638488(+)
Zm00001d048902::4:7404996-7406997(+)
Zm00001d026094::10:138303189-138305190(+)
Zm00001d004414::2:110342134-110344135(+)
Zm00001d053195::4:219205635-219207636(-)
Zm00001d028963::1:53144410-53146411(-)
Zm00001d018901::7:8757655-8759656(-)
Zm00001d015308::5:83965124-83967125(+)
Zm00001d027319::1:2877761-2879762(-)
Zm00001d006931::2:219608784-219610785(+)
Zm00001d031677::1:198455259-198457260(-)
Zm00001d008440::8:8700440-8702441(-)
Zm00001d049151::4:17775652-17777653(-)
Zm00001d007093::2:222131963-222133964(+)
Zm00001d044403::3:227291057-227293058(+)
Zm00001d024620::10:80549630-80551631(+)
Zm00001d028958::1:52871668-52873669(+)
Zm00001d050074::4:64145503-64147504(+)
Zm00001d040233::3:33138876-33140877(+)
Zm00001d024729::10:85506759-85508760(+)
Zm00001d008278::8:3776396-3778397(-)
Zm00001d010592::8:121235152-121237153(-)
Zm00001d045503::9:24755479-24757480(+)
Zm00001d050575::4:101596726-101598727(-)
Zm00001d053122::4:214602508-214604509(-)
Zm00001d014194::5:35979207-35981208(+)
Zm00001d011895::8:164152639-164154640(-)
Zm00001d023235::10:1052526-1054527(-)
Zm00001d013447::5:11829362-11831363(-)
Zm00001d012394::8:173520610-173522611(+)
Zm00001d043520::3:202659549-202661550(+)
Zm00001d040567::3:50464638-50466639(-)
Zm00001d050319::4:81113281-81115282(+)
Zm00001d031734::1:200081757-200083758(-)
Zm00001d037160::6:114308233-114310234(+)
Zm00001d039391::3:3169821-3171822(+)
Zm00001d033365::1:260368865-260370866(+)
Zm00001d012818::5:845550-847551(-)
Zm00001d043263::3:193702239-193704240(-)
Zm00001d040804::3:66958031-66960032(+)
Zm00001d051901::4:173987593-173989594(-)
Zm00001d007446::2:231917076-231919077(+)
Zm00001d029196::1:61782413-61784414(+)
Zm00001d016783::5:175763478-175765479(+)
Zm00001d028898::1:50144394-50146395(-)
Zm00001d008472::8:9683918-9685919(+)
Zm00001d022584::7:180348281-180350282(-)
Zm00001d022643::7:182126125-182128126(+)
Zm00001d047411::9:129376561-129378562(+)
Zm00001d015377::5:87070459-87072460(-)
Zm00001d050440::4:88237464-88239465(+)
Zm00001d013444::5:11736709-11738710(+)
Zm00001d026425::10:145555063-145557064(+)
Zm00001d011321::8:146622498-146624499(-)
Zm00001d026627::10:149176535-149178536(-)
Zm00001d006309::2:204249377-204251378(-)
Zm00001d011478::8:151706737-151708738(-)
Zm00001d037501::6:127561081-127563082(-)
Zm00001d005241::2:165405623-165407624(+)
Zm00001d031429::1:189861598-189863599(-)
Zm00001d005516::2:177060317-177062318(+)
Zm00001d026337::10:143785331-143787332(+)
Zm00001d034927::1:305712785-305714786(+)
Zm00001d037305::6:120196446-120198447(-)
Zm00001d035200::6:9606911-9608912(+)
Zm00001d044690::3:234989108-234991109(-)
Zm00001d048137::9:150681028-150683029(-)
Zm00001d022238::7:173394812-173396813(-)
Zm00001d031634::1:196940045-196942046(-)
Zm00001d038637::6:161440863-161442864(+)
Zm00001d040684::3:58040913-58042914(-)
Zm00001d033394::1:261704462-261706463(+)
Zm00001d015886::5:129040693-129042694(-)
Zm00001d046645::9:100363663-100365664(+)
Zm00001d052379::4:188627662-188629663(+)
Zm00001d012348::8:172808458-172810459(-)
Zm00001d035752::6:45358354-45360355(-)
Zm00001d034487::1:294260559-294262560(-)
Zm00001d011003::8:136381820-136383821(+)
Zm00001d052050::4:177641700-177643701(+)
Zm00001d006077::2:197469573-197471574(-)
Zm00001d011450::8:150846728-150848729(+)
Zm00001d002548::2:15187163-15189164(+)
Zm00001d035761::6:46128766-46130767(+)
Zm00001d022048::7:168860229-168862230(-)
Zm00001d006731::2:215413987-215415988(-)
Zm00001d037573::6:130068535-130070536(-)
Zm00001d040667::3:57057070-57059071(+)
Zm00001d013943::5:25538208-25540209(+)
Zm00001d040371::3:40546175-40548176(-)
Zm00001d051889::4:173797531-173799532(+)
Zm00001d048171::9:151308893-151310894(+)
Zm00001d036320::6:84011862-84013863(-)
Zm00001d017375::5:193828430-193830431(-)
Zm00001d008742::8:18839493-18841494(-)
Zm00001d016544::5:166730121-166732122(+)
Zm00001d031559::1:194178810-194180811(-)
Zm00001d037577::6:130273582-130275583(+)
Zm00001d033055::1:248798271-248800272(-)
Zm00001d052034::4:177029380-177031381(-)
Zm00001d030849::1:163156439-163158440(-)
Zm00001d008179::8:562263-564264(+)
Zm00001d024193::10:54918697-54920698(+)
Zm00001d008752::8:18997871-18999872(+)
Zm00001d042093::3:150549842-150551843(-)
Zm00001d030131::1:108192221-108194222(+)
Zm00001d028690::1:43283857-43285858(+)
Zm00001d010490::8:117586914-117588915(-)
Zm00001d017562::5:199657221-199659222(-)
Zm00001d053245::4:221813915-221815916(+)
Zm00001d039879::3:17379715-17381716(+)
Zm00001d033038::1:248252646-248254647(-)
Zm00001d009329::8:56606033-56608034(+)
Zm00001d031665::1:198076898-198078899(+)
Zm00001d038980::6:168098146-168100147(+)
Zm00001d036735::6:99388841-99390842(+)
Zm00001d038723::6:163345152-163347153(+)
Zm00001d012655::8:178009817-178011818(+)
Zm00001d051959::4:175357698-175359699(-)
Zm00001d044095::3:219029665-219031666(+)
Zm00001d044625::3:233524557-233526558(-)
Zm00001d008392::8:7161466-7163467(-)
Zm00001d052149::4:181207176-181209177(+)
Zm00001d035562::6:33368849-33370850(-)
Zm00001d007039::2:220652547-220654548(-)
Zm00001d025859::10:131637934-131639935(-)
Zm00001d053191::4:219109278-219111279(-)
Zm00001d035195::6:9101653-9103654(+)
Zm00001d028225::1:27266466-27268467(-)
Zm00001d030639::1:150132894-150134895(-)
Zm00001d003014::2:29461272-29463273(-)
Zm00001d049624::4:37969134-37971135(+)
Zm00001d009871::8:86287098-86289099(-)
Zm00001d002750::2:21405105-21407106(+)
Zm00001d032618::1:232255501-232257502(+)
Zm00001d041362::3:114242891-114244892(+)
Zm00001d019389::7:31383031-31385032(+)
Zm00001d049857::4:48656211-48658212(+)
Zm00001d010611::8:121840079-121842080(-)
Zm00001d022606::7:180941081-180943082(-)
Zm00001d052993::4:207979003-207981004(+)
Zm00001d003555::2:47889618-47891619(-)
Zm00001d035343::6:22589172-22591173(+)
Zm00001d034254::1:288027573-288029574(-)
Zm00001d019398::7:32006004-32008005(-)
Zm00001d042923::3:184010939-184012940(+)
Zm00001d024141::10:49076306-49078307(-)
Zm00001d012832::5:955182-957183(+)
Zm00001d032554::1:230368304-230370305(+)
Zm00001d047641::9:137877541-137879542(+)
Zm00001d009848::8:84950580-84952581(-)
Zm00001d053855::4:242285063-242287064(-)
Zm00001d028894::1:49990310-49992311(-)
Zm00001d025322::10:114049648-114051649(+)
Zm00001d034682::1:299672845-299674846(-)
Zm00001d040106::3:27798470-27800471(+)
Zm00001d002259::2:9083886-9085887(+)
Zm00001d007553::2:234646804-234648805(+)
Zm00001d033400::1:261837684-261839685(-)
Zm00001d027718::1:12074071-12076072(-)
Zm00001d049370::4:28015702-28017703(+)
Zm00001d022017::7:168158612-168160613(+)
Zm00001d015802::5:121338198-121340199(-)
Zm00001d042088::3:150285090-150287091(+)
Zm00001d040974::3:87046439-87048440(+)
Zm00001d009698::8:76320842-76322843(-)
Zm00001d044101::3:219134220-219136221(+)
Zm00001d039772::3:14468248-14470249(+)
Zm00001d006364::2:205728667-205730668(+)
Zm00001d006307::2:204150196-204152197(+)
Zm00001d015944::5:133070079-133072080(+)
Zm00001d048505::9:157489056-157491057(-)
Zm00001d027990::1:19498327-19500328(+)
Zm00001d013768::5:19731714-19733715(+)
Zm00001d043336::3:197012636-197014637(-)
Zm00001d033018::1:247101863-247103864(+)
Zm00001d015151::5:77108573-77110574(-)
Zm00001d027311::1:2748530-2750531(-)
Zm00001d032944::1:244291231-244293232(-)
Zm00001d020253::7:102361795-102363796(+)
Zm00001d024071::10:41455589-41457590(+)
Zm00001d040257::3:34262919-34264920(-)
Zm00001d046005::9:53475690-53477691(-)
Zm00001d037910::6:141720935-141722936(+)
Zm00001d014690::5:59258021-59260022(-)
Zm00001d025760::10:128640246-128642247(+)
Zm00001d032420::1:225928794-225930795(+)
Zm00001d031536::1:193618936-193620937(+)
Zm00001d004318::2:102950767-102952768(+)
Zm00001d021203::7:145877931-145879932(+)
Zm00001d021395::7:150909544-150911545(-)
Zm00001d039685::3:11846990-11848991(-)
Zm00001d006400::2:206596811-206598812(-)
Zm00001d003401::2:43086992-43088993(+)
Zm00001d052230::4:184118361-184120362(-)
Zm00001d040562::3:49884820-49886821(+)
Zm00001d002172::2:7118934-7120935(-)
Zm00001d032418::1:225917459-225919460(-)
Zm00001d028022::1:20613950-20615951(-)
Zm00001d042621::3:174099165-174101166(+)
Zm00001d047777::9:141489725-141491726(+)
Zm00001d010928::8:133837910-133839911(+)
Zm00001d033047::1:248459664-248461665(+)
Zm00001d022475::7:178357353-178359354(+)
Zm00001d052032::4:176966037-176968038(-)
Zm00001d009571::8:71292761-71294762(-)
Zm00001d006647::2:213348664-213350665(-)
Zm00001d046571::9:96439501-96441502(-)
Zm00001d011388::8:149329264-149331265(-)
Zm00001d006068::2:197298263-197300264(-)
Zm00001d006243::2:202669737-202671738(-)
Zm00001d006596::2:211797512-211799513(-)
Zm00001d015776::5:118462884-118464885(-)
Zm00001d024661::10:82538524-82540525(+)
Zm00001d004532::2:116803000-116805001(+)
Zm00001d053808::4:241455978-241457979(+)
Zm00001d009808::8:82341108-82343109(+)
Zm00001d046249::9:76620181-76622182(+)
Zm00001d047034::9:116223400-116225401(-)
Zm00001d037406::6:124642509-124644510(+)
Zm00001d032321::1:222199911-222201912(+)
Zm00001d042906::3:183580916-183582917(-)
Zm00001d012713::8:179099455-179101456(-)
Zm00001d018669::7:2250435-2252436(+)
Zm00001d016591::5:168783565-168785566(+)
Zm00001d042104::3:150757559-150759560(+)
Zm00001d011069::8:138010816-138012817(+)
Zm00001d009033::8:30869189-30871190(-)
Zm00001d022246::7:173542360-173544361(+)
Zm00001d027868::1:15767948-15769949(-)
Zm00001d006311::2:204260346-204262347(-)
Zm00001d050893::4:128779826-128781827(-)
Zm00001d040573::3:50778469-50780470(-)
Zm00001d028438::1:34979097-34981098(-)
Zm00001d003227::2:36784673-36786674(+)
Zm00001d011740::8:160441791-160443792(-)
Zm00001d010023::8:95609747-95611748(-)
Zm00001d021450::7:152443413-152445414(+)
Zm00001d043834::3:211154158-211156159(+)
Zm00001d019668::7:49139122-49141123(+)
Zm00001d037852::6:139775792-139777793(-)
Zm00001d017895::5:209713777-209715778(-)
Zm00001d042410::3:166269936-166271937(+)
Zm00001d037189::6:115189050-115191051(-)
Zm00001d002356::2:10767138-10769139(-)
Zm00001d025964::10:134977947-134979948(-)
Zm00001d020683::7:128195989-128197990(-)
Zm00001d019105::7:16886470-16888471(+)
Zm00001d043141::3:190035637-190037638(-)
Zm00001d017213::5:189091641-189093642(+)
Zm00001d002738::2:21103163-21105164(+)
Zm00001d021015::7:140496598-140498599(-)
Zm00001d004871::2:145663025-145665026(-)
Zm00001d012266::8:171482413-171484414(+)
Zm00001d049856::4:48426083-48428084(-)
Zm00001d035302::6:20200991-20202992(+)
Zm00001d032457::1:227367490-227369491(-)
Zm00001d018926::7:9493218-9495219(-)
Zm00001d002837::2:24266174-24268175(+)
Zm00001d027801::1:13827051-13829052(-)
Zm00001d050544::4:99149181-99151182(-)
Zm00001d027941::1:18021236-18023237(-)
Zm00001d045382::9:20229398-20231399(+)
Zm00001d025747::10:128271592-128273593(+)
Zm00001d010435::8:115026679-115028680(-)
Zm00001d028474::1:36146939-36148940(-)
Zm00001d037223::6:116550244-116552245(-)
Zm00001d005695::2:183652197-183654198(+)
Zm00001d043569::3:204200778-204202779(-)
Zm00001d035720::6:42942437-42944438(+)
Zm00001d032279::1:220035339-220037340(+)
Zm00001d035033::6:2455768-2457769(+)
Zm00001d013651::5:16210142-16212143(-)
Zm00001d039774::3:14507857-14509858(-)
Zm00001d030733::1:156699981-156701982(-)
Zm00001d017237::5:190013861-190015862(-)
Zm00001d019030::7:13541065-13543066(-)
Zm00001d014957::5:69973864-69975865(+)
Zm00001d045861::9:44260478-44262479(-)
Zm00001d026446::10:145981478-145983479(-)
Zm00001d037458::6:126006290-126008291(-)
Zm00001d034782::1:302190773-302192774(-)
Zm00001d036696::6:98047653-98049654(-)
Zm00001d043786::3:210230650-210232651(+)
Zm00001d034183::1:285938040-285940041(-)
Zm00001d015394::5:88149802-88151803(-)
Zm00001d012446::8:174686321-174688322(+)
Zm00001d048658::4:2821330-2823331(+)
Zm00001d040449::3:43823828-43825829(+)
Zm00001d024421::10:70311178-70313179(+)
Zm00001d034244::1:287674214-287676215(+)
Zm00001d030007::1:98893382-98895383(-)
Zm00001d046683::9:102321188-102323189(-)
Zm00001d047607::9:136964367-136966368(-)
Zm00001d020282::7:104036917-104038918(+)
Zm00001d048545::9:158376750-158378751(-)
Zm00001d045490::9:24405199-24407200(+)
Zm00001d018799::7:5402481-5404482(+)
Zm00001d041900::3:142563122-142565123(+)
Zm00001d048616::4:1394845-1396846(-)
Zm00001d012074::8:167677956-167679957(+)
Zm00001d048092::9:149968569-149970570(-)
Zm00001d032557::1:230441707-230443708(+)
Zm00001d029020::1:55059628-55061629(-)
Zm00001d018809::7:5833379-5835380(+)
Zm00001d028354::1:31744163-31746164(+)
Zm00001d043215::3:192100692-192102693(+)
Zm00001d049071::4:14762014-14764015(-)
Zm00001d003620::2:50648907-50650908(-)
Zm00001d030323::1:122197504-122199505(+)
Zm00001d027421::1:4899333-4901334(+)
Zm00001d052368::4:188381023-188383024(+)
Zm00001d051965::4:175527899-175529900(-)
Zm00001d048462::9:156768298-156770299(+)
Zm00001d044518::3:230736987-230738988(-)
Zm00001d012856::5:1127922-1129923(+)
Zm00001d018876::7:7988730-7990731(-)
Zm00001d021050::7:141286659-141288660(+)
Zm00001d005478::2:175511288-175513289(-)
Zm00001d016683::5:172409269-172411270(+)
Zm00001d042910::3:183709935-183711936(+)
Zm00001d032958::1:244778491-244780492(+)
Zm00001d014148::5:34130117-34132118(-)
Zm00001d008875::8:23548755-23550756(+)
Zm00001d005286::2:167708054-167710055(+)
Zm00001d045436::9:22156339-22158340(-)
Zm00001d041690::3:133493228-133495229(-)
Zm00001d028206::1:26187305-26189306(+)
Zm00001d018454::5:221153474-221155475(-)
Zm00001d018275::5:217784115-217786116(-)
Zm00001d049822::4:46354617-46356618(-)
Zm00001d023492::10:7293092-7295093(+)
Zm00001d052043::4:177089044-177091045(+)
Zm00001d045353::9:19434485-19436486(-)
Zm00001d051912::4:174428924-174430925(+)
Zm00001d034725::1:300788593-300790594(+)
Zm00001d003515::2:46326963-46328964(+)
Zm00001d052248::4:184712453-184714454(+)
Zm00001d052552::4:192875911-192877912(+)
Zm00001d048109::9:150359246-150361247(-)
Zm00001d003934::2:70026410-70028411(-)
Zm00001d008457::8:9221435-9223436(-)
Zm00001d034885::1:304663826-304665827(+)
Zm00001d014548::5:52710110-52712111(+)
Zm00001d012719::8:179162954-179164955(+)
Zm00001d040539::3:48727138-48729139(-)
Zm00001d034453::1:293422186-293424187(+)
Zm00001d039693::3:12087916-12089917(-)
Zm00001d014695::5:59737620-59739621(-)
Zm00001d053987::4:244607835-244609836(+)
Zm00001d011182::8:142208216-142210217(+)
Zm00001d046489::9:92153332-92155333(+)
Zm00001d032232::1:218080461-218082462(+)
Zm00001d036023::6:66746450-66748451(+)
Zm00001d049443::4:30517355-30519356(+)
Zm00001d050178::4:71007582-71009583(-)
Zm00001d044073::3:218358862-218360863(+)
Zm00001d025174::10:107648053-107650054(+)
Zm00001d015744::5:115570505-115572506(-)
Zm00001d035381::6:23812649-23814650(+)
Zm00001d015538::5:96308940-96310941(-)
Zm00001d030515::1:140798384-140800385(+)
Zm00001d013900::5:24273409-24275410(+)
Zm00001d009932::8:90453962-90455963(+)
Zm00001d040059::3:25415226-25417227(-)
Zm00001d019586::7:44698704-44700705(-)
Zm00001d006011::2:195229514-195231515(+)
Zm00001d048363::9:155127151-155129152(-)
Zm00001d027254::1:431629-433630(-)
Zm00001d051272::4:151406923-151408924(+)
Zm00001d022461::7:178147805-178149806(-)
Zm00001d047030::9:115976227-115978228(+)
Zm00001d013750::5:19224899-19226900(-)
Zm00001d036108::6:72485878-72487879(+)
Zm00001d047626::9:137458182-137460183(+)
Zm00001d044021::3:216971595-216973596(-)
Zm00001d016301::5:156273780-156275781(+)
Zm00001d010216::8:104490383-104492384(-)
Zm00001d005764::2:187151466-187153467(-)
Zm00001d053979::4:244556458-244558459(+)
Zm00001d021191::7:145448406-145450407(-)
Zm00001d017171::5:187854057-187856058(+)
Zm00001d007319::2:228326529-228328530(-)
Zm00001d048998::4:12011668-12013669(-)
Zm00001d045479::9:23840875-23842876(+)
Zm00001d003750::2:57474446-57476447(+)
Zm00001d018403::5:220017727-220019728(-)
Zm00001d021664::7:159489464-159491465(-)
Zm00001d022284::7:174452504-174454505(+)
Zm00001d047445::9:130358123-130360124(-)
Zm00001d026038::10:136635437-136637438(+)
Zm00001d045895::9:46324482-46326483(+)
Zm00001d012648::8:177803006-177805007(-)
Zm00001d049020::4:12825127-12827128(+)
Zm00001d024459::10:71760474-71762475(-)
Zm00001d036262::6:80672454-80674455(-)
Zm00001d050359::4:83500357-83502358(-)
Zm00001d029106::1:58277566-58279567(-)
Zm00001d002641::2:17742985-17744986(+)
Zm00001d016467::5:163433290-163435291(+)
Zm00001d050676::4:115125877-115127878(-)
Zm00001d037925::6:142151837-142153838(+)
Zm00001d043731::3:208599776-208601777(+)
Zm00001d002783::2:22582589-22584590(-)
Zm00001d023654::10:13702005-13704006(+)
Zm00001d017960::5:210910426-210912427(+)
Zm00001d007667::2:237163235-237165236(+)
Zm00001d052909::4:204451293-204453294(-)
Zm00001d044020::3:216926484-216928485(+)
Zm00001d015142::5:76928613-76930614(+)
Zm00001d045887::9:45748901-45750902(-)
Zm00001d016850::5:178306817-178308818(+)
Zm00001d027723::1:12174697-12176698(+)
Zm00001d026355::10:144164023-144166024(+)
Zm00001d007372::2:230054225-230056226(-)
Zm00001d048077::9:149407405-149409406(+)
Zm00001d013217::5:6651638-6653639(-)
Zm00001d007369::2:229907318-229909319(+)
Zm00001d004409::2:110210397-110212398(-)
Zm00001d040221::3:32674116-32676117(+)
Zm00001d047453::9:130690053-130692054(+)
Zm00001d020283::7:104113813-104115814(+)
Zm00001d033853::1:275861743-275863744(-)
Zm00001d038988::6:168299277-168301278(-)
Zm00001d009255::8:47729782-47731783(-)
Zm00001d051532::4:161647209-161649210(+)
Zm00001d040981::3:87915186-87917187(-)
Zm00001d050580::4:102241014-102243015(+)
Zm00001d043692::3:207547877-207549878(-)
Zm00001d049210::4:20796325-20798326(-)
Zm00001d005016::2:153925819-153927820(-)
Zm00001d033620::1:269010883-269012884(+)
Zm00001d052633::4:195454042-195456043(+)
Zm00001d034749::1:301293444-301295445(-)
Zm00001d050428::4:87287638-87289639(+)
Zm00001d033522::1:265505668-265507669(-)
Zm00001d005004::2:153299156-153301157(-)
Zm00001d025689::10:126289562-126291563(+)
Zm00001d033402::1:261928658-261930659(+)
Zm00001d053377::4:228377580-228379581(-)
Zm00001d034282::1:288418212-288420213(+)
Zm00001d035902::6:58856726-58858727(+)
Zm00001d047426::9:129701373-129703374(+)
Zm00001d034887::1:304718458-304720459(+)
Zm00001d046488::9:92064124-92066125(+)
Zm00001d039498::3:6004845-6006846(-)
Zm00001d041384::3:115239113-115241114(-)
Zm00001d049204::4:20553326-20555327(-)
Zm00001d017734::5:205536779-205538780(+)
Zm00001d045581::9:27264139-27266140(-)
Zm00001d042807::3:180565274-180567275(+)
Zm00001d047503::9:132778819-132780820(-)
Zm00001d045272::9:17599459-17601460(-)
Zm00001d007197::2:224453108-224455109(+)
Zm00001d031948::1:207752544-207754545(+)
Zm00001d016898::5:179622214-179624215(+)
Zm00001d045575::9:27086358-27088359(-)
Zm00001d013397::5:10350469-10352470(-)
Zm00001d051434::4:158470655-158472656(-)
Zm00001d029250::1:63810348-63812349(+)
Zm00001d005125::2:159695135-159697136(-)
Zm00001d037742::6:136087334-136089335(+)
Zm00001d032016::1:209554212-209556213(-)
Zm00001d001917::2:2918746-2920747(-)
Zm00001d009111::8:37070969-37072970(+)
Zm00001d022267::7:174004692-174006693(-)
Zm00001d045312::9:18805132-18807133(-)
Zm00001d028866::1:48954981-48956982(+)
Zm00001d021032::7:140953247-140955248(+)
Zm00001d041994::3:146861239-146863240(-)
Zm00001d010855::8:130581575-130583576(-)
Zm00001d012503::8:175570172-175572173(-)
Zm00001d005264::2:166214372-166216373(-)
Zm00001d048784::4:5511174-5513175(-)
Zm00001d027773::1:13257916-13259917(-)
Zm00001d018134::5:215048534-215050535(+)
Zm00001d006421::2:207450396-207452397(+)
Zm00001d004481::2:114557137-114559138(-)
Zm00001d018938::7:9822282-9824283(+)
Zm00001d049070::4:14650960-14652961(+)
Zm00001d047105::9:118774346-118776347(+)
Zm00001d013566::5:14439187-14441188(-)
Zm00001d012429::8:174354400-174356401(+)
Zm00001d042965::3:185080242-185082243(+)
Zm00001d016902::5:179643560-179645561(+)
Zm00001d011228::8:143871000-143873001(-)
Zm00001d022510::7:179103593-179105594(+)
Zm00001d053868::4:242573401-242575402(-)
Zm00001d006853::2:217838693-217840694(-)
Zm00001d012718::8:179118908-179120909(+)
Zm00001d023225::10:824871-826872(+)
Zm00001d052435::4:189980170-189982171(+)
Zm00001d020315::7:105851403-105853404(-)
Zm00001d034805::1:302474100-302476101(+)
Zm00001d040534::3:48539953-48541954(+)
Zm00001d037433::6:125277558-125279559(-)
Zm00001d037417::6:124923178-124925179(+)
Zm00001d050790::4:123190607-123192608(-)
Zm00001d039480::3:5484388-5486389(+)
Zm00001d042025::3:147730127-147732128(-)
Zm00001d003848::2:62263259-62265260(-)
Zm00001d007352::2:229465826-229467827(+)
Zm00001d047854::9:143521526-143523527(-)
Zm00001d001773::2:480804-482805(-)
Zm00001d002891::2:25943275-25945276(+)
Zm00001d005674::2:182912525-182914526(+)
Zm00001d022401::7:176823623-176825624(-)
Zm00001d004931::2:149351731-149353732(+)
Zm00001d053011::4:208897398-208899399(+)
Zm00001d006194::2:201271332-201273333(-)
Zm00001d018936::7:9657399-9659400(+)
Zm00001d053055::4:211053307-211055308(+)
Zm00001d040513::3:47621883-47623884(+)
Zm00001d042338::3:162017959-162019960(-)
Zm00001d044922::9:7294414-7296415(+)
Zm00001d024474::10:72573631-72575632(+)
Zm00001d031173::1:180743782-180745783(-)
Zm00001d016340::5:158126225-158128226(+)
Zm00001d052522::4:192020479-192022480(-)
Zm00001d035093::6:4934416-4936417(-)
Zm00001d033181::1:253175987-253177988(-)
Zm00001d043101::3:189205065-189207066(-)
Zm00001d030894::1:166193275-166195276(+)
Zm00001d037359::6:122792111-122794112(+)
Zm00001d045837::9:42687092-42689093(+)
Zm00001d005599::2:180238190-180240191(+)
Zm00001d040883::3:75381881-75383882(+)
Zm00001d038321::6:154391021-154393022(+)
Zm00001d043538::3:203304532-203306533(-)
Zm00001d044379::3:226482113-226484114(-)
Zm00001d045885::9:45588623-45590624(-)
Zm00001d007792::2:239793162-239795163(+)
Zm00001d041601::3:129403430-129405431(-)
Zm00001d031945::1:207696340-207698341(+)
Zm00001d044755::9:1354718-1356719(+)
Zm00001d039001::6:168524439-168526440(+)
Zm00001d047941::9:145895446-145897447(-)
Zm00001d034842::1:303633544-303635545(+)
Zm00001d024048::10:39724347-39726348(-)
Zm00001d017057::5:184103070-184105071(-)
Zm00001d034727::1:300811033-300813034(+)
Zm00001d006091::2:197903360-197905361(-)
Zm00001d042140::3:153226298-153228299(-)
Zm00001d034544::1:295924076-295926077(+)
Zm00001d027315::1:2810995-2812996(+)
Zm00001d030076::1:103901324-103903325(-)
Zm00001d026369::10:144446563-144448564(-)
Zm00001d051360::4:155950818-155952819(+)
Zm00001d048417::9:155905020-155907021(-)
Zm00001d012086::8:167854838-167856839(+)
Zm00001d039871::3:17286395-17288396(+)
Zm00001d010204::8:103924438-103926439(-)
Zm00001d005337::2:169968525-169970526(-)
Zm00001d044465::3:228918468-228920469(-)
Zm00001d052002::4:176256286-176258287(+)
Zm00001d053308::4:225413200-225415201(+)
Zm00001d034004::1:280909930-280911931(-)
Zm00001d009055::8:33495556-33497557(-)
Zm00001d052720::4:198681519-198683520(+)
Zm00001d014422::5:45962334-45964335(-)
Zm00001d008824::8:21739238-21741239(+)
Zm00001d048742::4:4827586-4829587(+)
Zm00001d051268::4:151302794-151304795(-)
Zm00001d035511::6:30355855-30357856(-)
Zm00001d027616::1:9110751-9112752(-)
Zm00001d021127::7:143344304-143346305(-)
Zm00001d048281::9:153815930-153817931(-)
Zm00001d027859::1:15501161-15503162(-)
Zm00001d017050::5:183935601-183937602(-)
Zm00001d040196::3:31702848-31704849(-)
Zm00001d015334::5:85043941-85045942(+)
Zm00001d039623::3:9343833-9345834(+)
Zm00001d033635::1:269330267-269332268(+)
Zm00001d006124::2:199256199-199258200(-)
Zm00001d005012::2:153753425-153755426(-)
Zm00001d009847::8:84848685-84850686(+)
Zm00001d043469::3:201081848-201083849(+)
Zm00001d014768::5:62488340-62490341(-)
Zm00001d020013::7:85540270-85542271(+)
Zm00001d025278::10:112307217-112309218(-)
Zm00001d014787::5:63032723-63034724(+)
Zm00001d036788::6:100888163-100890164(+)
Zm00001d014888::5:67030608-67032609(-)
Zm00001d008625::8:15174519-15176520(-)
Zm00001d052198::4:183158817-183160818(-)
Zm00001d016196::5:150141826-150143827(-)
Zm00001d035367::6:23490484-23492485(-)
Zm00001d034965::6:288545-290546(+)
Zm00001d023451::10:6035407-6037408(+)
Zm00001d019951::7:79611797-79613798(+)
Zm00001d030902::1:166633172-166635173(-)
Zm00001d040276::3:35445843-35447844(+)
Zm00001d049277::4:24289802-24291803(-)
Zm00001d042742::3:178622449-178624450(+)
Zm00001d034401::1:291860545-291862546(+)
Zm00001d012459::8:174878245-174880246(-)
Zm00001d051247::4:150381520-150383521(+)
Zm00001d045134::9:13845852-13847853(-)
Zm00001d053452::4:232181939-232183940(-)
Zm00001d010343::8:110630281-110632282(-)
Zm00001d019620::7:46409234-46411235(-)
Zm00001d037810::6:138530721-138532722(+)
Zm00001d026609::10:148913273-148915274(+)
Zm00001d002799::2:22970933-22972934(+)
Zm00001d053187::4:218888665-218890666(-)
Zm00001d031988::1:208833863-208835864(+)
Zm00001d018041::5:212696435-212698436(-)
Zm00001d028989::1:53770416-53772417(+)
Zm00001d012806::5:378835-380836(+)
Zm00001d038242::6:152217910-152219911(-)
Zm00001d026175::10:140332411-140334412(+)
Zm00001d045403::9:20781038-20783039(-)
Zm00001d021461::7:152744048-152746049(-)
Zm00001d026549::10:148004939-148006940(+)
Zm00001d002283::2:9546767-9548768(-)
Zm00001d030774::1:159126645-159128646(-)
Zm00001d003118::2:32789721-32791722(-)
Zm00001d024813::10:89239857-89241858(-)
Zm00001d003679::2:53859569-53861570(+)
Zm00001d028599::1:40282241-40284242(+)
Zm00001d052487::4:191155088-191157089(-)
Zm00001d012620::8:177297201-177299202(+)
Zm00001d011135::8:140017873-140019874(+)
Zm00001d029096::1:57820196-57822197(+)
Zm00001d004655::2:126654232-126656233(-)
Zm00001d021421::7:151704168-151706169(+)
Zm00001d017429::5:195831361-195833362(+)
Zm00001d048253::9:153253859-153255860(+)
Zm00001d011429::8:150283477-150285478(-)
Zm00001d013895::5:24093055-24095056(-)
Zm00001d039343::3:2190436-2192437(-)
Zm00001d018489::5:221701462-221703463(+)
Zm00001d019042::7:13943663-13945664(-)
Zm00001d052227::4:183818384-183820385(+)
Zm00001d048139::9:150707322-150709323(+)
Zm00001d015450::5:90960810-90962811(+)
Zm00001d052926::4:205102407-205104408(+)
Zm00001d042558::3:171708324-171710325(+)
Zm00001d022469::7:178244968-178246969(+)
Zm00001d006455::2:208746828-208748829(+)
Zm00001d048115::9:150407617-150409618(-)
Zm00001d046764::9:104804102-104806103(-)
Zm00001d039276::3:915128-917129(+)
Zm00001d001916::2:2814462-2816463(+)
Zm00001d033421::1:262586524-262588525(+)
Zm00001d009476::8:66325572-66327573(+)
Zm00001d022373::7:176274549-176276550(-)
Zm00001d006162::2:200219676-200221677(-)
Zm00001d052154::4:181428229-181430230(+)
Zm00001d011160::8:141332817-141334818(-)
Zm00001d046352::9:82887785-82889786(+)
Zm00001d002181::2:7402296-7404297(-)
Zm00001d047059::9:116852499-116854500(+)
Zm00001d014356::5:42476256-42478257(+)
Zm00001d045567::9:26897822-26899823(+)
Zm00001d047707::9:139668182-139670183(+)
Zm00001d014183::5:35276200-35278201(+)
Zm00001d049319::4:26180010-26182011(-)
Zm00001d009969::8:92862669-92864670(+)
Zm00001d042961::3:184963095-184965096(+)
Zm00001d018601::7:472687-474688(+)
Zm00001d010989::8:136032372-136034373(+)
Zm00001d001901::2:2606518-2608519(+)
Zm00001d038272::6:152935578-152937579(+)
Zm00001d047712::9:139747946-139749947(+)
Zm00001d010445::8:115431870-115433871(+)
Zm00001d046569::9:96320635-96322636(+)
Zm00001d010210::8:104160954-104162955(-)
Zm00001d029599::1:78539971-78541972(-)
Zm00001d036834::6:103291036-103293037(+)
Zm00001d002336::2:10549521-10551522(+)
Zm00001d013035::5:3541806-3543807(-)
Zm00001d044768::9:1934583-1936584(-)
Zm00001d015950::5:133615682-133617683(+)
Zm00001d048009::9:147934400-147936401(+)
Zm00001d024703::10:84133683-84135684(+)
Zm00001d019432::7:33468517-33470518(+)
Zm00001d049324::4:26336806-26338807(-)
Zm00001d014263::5:38540508-38542509(+)
Zm00001d020751::7:131205804-131207805(+)
Zm00001d028839::1:48329498-48331499(+)
Zm00001d051790::4:169873238-169875239(+)
Zm00001d033340::1:259604370-259606371(-)
Zm00001d035386::6:23945743-23947744(+)
Zm00001d025556::10:122309371-122311372(+)
Zm00001d015720::5:112430302-112432303(-)
Zm00001d006481::2:209654044-209656045(-)
Zm00001d008342::8:5859698-5861699(-)
Zm00001d028560::1:39163292-39165293(-)
Zm00001d048799::4:5690614-5692615(+)
Zm00001d030553::1:143421968-143423969(-)
Zm00001d033780::1:273611556-273613557(-)
Zm00001d036878::6:105498039-105500040(-)
Zm00001d037842::6:139370632-139372633(+)
Zm00001d005271::2:166693662-166695663(+)
Zm00001d003994::2:74392935-74394936(-)
Zm00001d029715::1:83657461-83659462(+)
Zm00001d053783::4:240994594-240996595(-)
Zm00001d005726::2:184841113-184843114(+)
Zm00001d019515::7:39143773-39145774(+)
Zm00001d044506::3:230184742-230186743(-)
Zm00001d027826::1:14604678-14606679(+)
Zm00001d025205::10:109119098-109121099(-)
Zm00001d026700::10:150355351-150357352(-)
Zm00001d017458::5:196451377-196453378(-)
Zm00001d051130::4:145117277-145119278(+)
Zm00001d016625::5:170511881-170513882(+)
Zm00001d005419::2:173365155-173367156(+)
Zm00001d049085::4:15538670-15540671(-)
Zm00001d027544::1:7977396-7979397(+)
Zm00001d002739::2:21107035-21109036(+)
Zm00001d007204::2:224652975-224654976(+)
Zm00001d050217::4:74115994-74117995(-)
Zm00001d028698::1:43438025-43440026(+)
Zm00001d047404::9:129013123-129015124(+)
Zm00001d018812::7:5869622-5871623(+)
Zm00001d011913::8:164361378-164363379(+)
Zm00001d002386::2:11637647-11639648(+)
Zm00001d028928::1:51813304-51815305(+)
Zm00001d022281::7:174362589-174364590(+)
Zm00001d032260::1:219247400-219249401(+)
Zm00001d025279::10:112325050-112327051(-)
Zm00001d003785::2:59310171-59312172(+)
Zm00001d015366::5:86478474-86480475(-)
Zm00001d033061::1:249092062-249094063(+)
Zm00001d014378::5:43718707-43720708(+)
Zm00001d011140::8:140267205-140269206(-)
Zm00001d018600::7:473695-475696(-)
Zm00001d050179::4:71068307-71070308(+)
Zm00001d027454::1:5603966-5605967(-)
Zm00001d019661::7:48731973-48733974(+)
Zm00001d047763::9:141271694-141273695(-)
Zm00001d023841::10:24269029-24271030(-)
Zm00001d035312::6:20658037-20660038(+)
Zm00001d027924::1:17774278-17776279(+)
Zm00001d039163::6:171550664-171552665(-)
Zm00001d007490::2:232869274-232871275(-)
Zm00001d030863::1:164035537-164037538(+)
Zm00001d003584::2:49055544-49057545(-)
Zm00001d005590::2:180013260-180015261(-)
Zm00001d028111::1:23117219-23119220(+)
Zm00001d018057::5:213286884-213288885(+)
Zm00001d053825::4:241806057-241808058(+)
Zm00001d035032::6:2461631-2463632(-)
Zm00001d002896::2:26121509-26123510(-)
Zm00001d047843::9:143116021-143118022(-)
Zm00001d032543::1:230036185-230038186(+)
Zm00001d014081::5:31730339-31732340(+)
Zm00001d034393::1:291810670-291812671(-)
Zm00001d018422::5:220405046-220407047(+)
Zm00001d031375::1:187631581-187633582(-)
Zm00001d038358::6:155275867-155277868(+)
Zm00001d032929::1:243529218-243531219(+)
Zm00001d050295::4:79406111-79408112(+)
Zm00001d044121::3:219838726-219840727(-)
Zm00001d019028::7:13453659-13455660(+)
Zm00001d018479::5:221524821-221526822(-)
Zm00001d002315::2:10157050-10159051(-)
Zm00001d049640::4:38551028-38553029(-)
Zm00001d051126::4:144690587-144692588(-)
Zm00001d026031::10:136407105-136409106(-)
Zm00001d038682::6:162458100-162460101(-)
Zm00001d006347::2:205256933-205258934(-)
Zm00001d045047::9:10989027-10991028(+)
Zm00001d009732::8:78412053-78414054(+)
Zm00001d002352::2:10724932-10726933(+)
Zm00001d027805::1:13968172-13970173(-)
Zm00001d039296::3:1203640-1205641(+)
Zm00001d031633::1:196909193-196911194(+)
Zm00001d012212::8:170114288-170116289(+)
Zm00001d015519::5:95544645-95546646(+)
Zm00001d047210::9:122121221-122123222(+)
Zm00001d037142::6:113764092-113766093(+)
Zm00001d041484::3:123241202-123243203(+)
Zm00001d023430::10:5417043-5419044(-)
Zm00001d020896::7:135818319-135820320(+)
Zm00001d051483::4:160083749-160085750(-)
Zm00001d027435::1:5208076-5210077(-)
Zm00001d013406::5:10500823-10502824(-)
Zm00001d014817::5:64424932-64426933(+)
Zm00001d036227::6:77979227-77981228(+)
Zm00001d019434::7:33731059-33733060(+)
Zm00001d052840::4:202394123-202396124(-)
Zm00001d027966::1:18512676-18514677(+)
Zm00001d052188::4:182610208-182612209(+)
Zm00001d053059::4:211234054-211236055(-)
Zm00001d005969::2:194259696-194261697(-)
Zm00001d042780::3:179449055-179451056(+)
Zm00001d010494::8:117944350-117946351(+)
Zm00001d024904::10:94182316-94184317(-)
Zm00001d010682::8:124166074-124168075(-)
Zm00001d025724::10:127582687-127584688(-)
Zm00001d039711::3:12763311-12765312(-)
Zm00001d038651::6:161812986-161814987(-)
Zm00001d045728::9:35560781-35562782(-)
Zm00001d037007::6:108858338-108860339(-)
Zm00001d051521::4:161218050-161220051(+)
Zm00001d018088::5:213987198-213989199(+)
Zm00001d022166::7:171502107-171504108(+)
Zm00001d013812::5:21293155-21295156(-)
Zm00001d010796::8:128044576-128046577(-)
Zm00001d038199::6:151390493-151392494(-)
Zm00001d008572::8:13322332-13324333(+)
Zm00001d006854::2:217960932-217962933(+)
Zm00001d029383::1:68459218-68461219(+)
Zm00001d041575::3:127804642-127806643(+)
Zm00001d043601::3:204884002-204886003(+)
Zm00001d027448::1:5522840-5524841(-)
Zm00001d027714::1:11887051-11889052(-)
Zm00001d054005::4:245044370-245046371(-)
Zm00001d007842::2:240678640-240680641(-)
Zm00001d008679::8:16964351-16966352(+)
Zm00001d002873::2:25236128-25238129(+)
Zm00001d044353::3:225693648-225695649(-)
Zm00001d043565::3:204179455-204181456(-)
Zm00001d048235::9:152941619-152943620(+)
Zm00001d043971::3:215392800-215394801(-)
Zm00001d042827::3:181270455-181272456(-)
Zm00001d023760::10:19078901-19080902(-)
Zm00001d042438::3:167222708-167224709(+)
Zm00001d028396::1:33301844-33303845(+)
Zm00001d004198::2:91040114-91042115(-)
Zm00001d043807::3:210693677-210695678(+)
Zm00001d031946::1:207704639-207706640(-)
Zm00001d039089::6:169781192-169783193(+)
Zm00001d011075::8:138114117-138116118(-)
Zm00001d019089::7:15823310-15825311(-)
Zm00001d039173::6:171779589-171781590(-)
Zm00001d009315::8:54552440-54554441(-)
Zm00001d018824::7:6508963-6510964(+)
Zm00001d026628::10:149175640-149177641(+)
Zm00001d009060::8:33885690-33887691(-)
Zm00001d044860::9:5664625-5666626(-)
Zm00001d005638::2:181604623-181606624(+)
Zm00001d041715::3:134685364-134687365(+)
Zm00001d023481::10:6974412-6976413(+)
Zm00001d002104::2:5997924-5999925(-)
Zm00001d038521::6:159135159-159137160(+)
Zm00001d009513::8:68443240-68445241(+)
Zm00001d011210::8:143027337-143029338(-)
Zm00001d023475::10:6849374-6851375(+)
Zm00001d038136::6:149171635-149173636(-)
Zm00001d043395::3:198674999-198677000(+)
Zm00001d038133::6:148943154-148945155(+)
Zm00001d019004::7:12733738-12735739(-)
Zm00001d039073::6:169556767-169558768(-)
Zm00001d029040::1:55714508-55716509(-)
Zm00001d007488::2:232841991-232843992(-)
Zm00001d011667::8:158091723-158093724(-)
Zm00001d016200::5:150353500-150355501(+)
Zm00001d007295::2:226991798-226993799(+)
Zm00001d046119::9:64446628-64448629(-)
Zm00001d031211::1:182334646-182336647(+)
Zm00001d045550::9:26526094-26528095(+)
Zm00001d011393::8:149448472-149450473(+)
Zm00001d004955::2:150558245-150560246(-)
Zm00001d042793::3:179900137-179902138(-)
Zm00001d035960::6:62672374-62674375(-)
Zm00001d017808::5:207424996-207426997(-)
Zm00001d002854::2:24775639-24777640(-)
Zm00001d011457::8:150977030-150979031(+)
Zm00001d011917::8:164543624-164545625(-)
Zm00001d039642::3:9975822-9977823(+)
Zm00001d009183::8:41565047-41567048(+)
Zm00001d011823::8:162141479-162143480(+)
Zm00001d050737::4:120108646-120110647(+)
Zm00001d010784::8:127675866-127677867(+)
Zm00001d011204::8:142926700-142928701(-)
Zm00001d042820::3:181135221-181137222(-)
Zm00001d040422::3:42679505-42681506(-)
Zm00001d002993::2:28974969-28976970(+)
Zm00001d016965::5:181507018-181509019(+)
Zm00001d048010::9:147955016-147957017(+)
Zm00001d006548::2:210778466-210780467(-)
Zm00001d047697::9:139475201-139477202(-)
Zm00001d040253::3:34132819-34134820(-)
Zm00001d038878::6:166303555-166305556(-)
Zm00001d020911::7:136266089-136268090(+)
Zm00001d025002::10:98767132-98769133(+)
Zm00001d022049::7:168877250-168879251(-)
Zm00001d052076::4:178747527-178749528(+)
Zm00001d046026::9:56176748-56178749(-)
Zm00001d026197::10:140756197-140758198(+)
Zm00001d035779::6:48225177-48227178(+)
Zm00001d012108::8:168363389-168365390(+)
Zm00001d052381::4:188769864-188771865(-)
Zm00001d047785::9:141758285-141760286(+)
Zm00001d005205::2:163507569-163509570(+)
Zm00001d003382::2:42344335-42346336(+)
Zm00001d013078::5:4421423-4423424(-)
Zm00001d022231::7:173269791-173271792(+)
Zm00001d041063::3:94044065-94046066(+)
Zm00001d037616::6:131893608-131895609(+)
Zm00001d050172::4:70545291-70547292(-)
Zm00001d023239::10:1248042-1250043(-)
Zm00001d013220::5:6713104-6715105(-)
Zm00001d052380::4:188750692-188752693(-)
Zm00001d035400::6:24388480-24390481(+)
Zm00001d023993::10:35137842-35139843(+)
Zm00001d014689::5:59200175-59202176(-)
Zm00001d009889::8:87463022-87465023(+)
Zm00001d053954::4:244172063-244174064(+)
Zm00001d044500::3:229923961-229925962(+)
Zm00001d029530::1:75040277-75042278(+)
Zm00001d019809::7:63693917-63695918(-)
Zm00001d020776::7:132115846-132117847(+)
Zm00001d040535::3:48602175-48604176(-)
Zm00001d012701::8:178881381-178883382(-)
Zm00001d025073::10:102551038-102553039(+)
Zm00001d033876::1:277134491-277136492(-)
Zm00001d048020::9:148178907-148180908(-)
Zm00001d026411::10:145350754-145352755(+)
Zm00001d037976::6:143942086-143944087(+)
Zm00001d022294::7:174696752-174698753(-)
Zm00001d045946::9:48772203-48774204(+)
Zm00001d044272::3:223524902-223526903(-)
Zm00001d029647::1:80969055-80971056(+)
Zm00001d024975::10:97689205-97691206(-)
Zm00001d040197::3:31704209-31706210(+)
Zm00001d020069::7:90081530-90083531(+)
Zm00001d038172::6:150513269-150515270(-)
Zm00001d029965::1:96703727-96705728(-)
Zm00001d013252::5:7136751-7138752(+)
Zm00001d053093::4:213326569-213328570(+)
Zm00001d009844::8:84735344-84737345(-)
Zm00001d045314::9:18805130-18807131(-)
Zm00001d016443::5:162552839-162554840(-)
Zm00001d004091::2:81970961-81972962(+)
Zm00001d020969::7:138207552-138209553(-)
Zm00001d004014::2:75784166-75786167(+)
Zm00001d044216::3:222095400-222097401(-)
Zm00001d021511::7:154591758-154593759(-)
Zm00001d050514::4:95578419-95580420(+)
Zm00001d036427::6:87985823-87987824(-)
Zm00001d006041::2:196157466-196159467(-)
Zm00001d053960::4:244304282-244306283(-)
Zm00001d042795::3:180009399-180011400(+)
Zm00001d022221::7:172993965-172995966(-)
Zm00001d006195::2:201273331-201275332(+)
Zm00001d012533::8:176251422-176253423(-)
Zm00001d049714::4:41259300-41261301(+)
Zm00001d045978::9:51356828-51358829(+)
Zm00001d027874::1:16037233-16039234(+)
Zm00001d034027::1:281458267-281460268(+)
Zm00001d024916::10:94903444-94905445(+)
Zm00001d007764::2:239264958-239266959(-)
Zm00001d046397::9:87182688-87184689(+)
Zm00001d033829::1:275159537-275161538(-)
Zm00001d014507::5:50798831-50800832(-)
Zm00001d046643::9:100130120-100132121(+)
Zm00001d001826::2:1536220-1538221(+)
Zm00001d007070::2:221395198-221397199(+)
Zm00001d026668::10:149650921-149652922(+)
Zm00001d016742::5:174748963-174750964(-)
Zm00001d018028::5:212374337-212376338(-)
Zm00001d029087::1:57456045-57458046(+)
Zm00001d040149::3:29239428-29241429(-)
Zm00001d004320::2:103007132-103009133(-)
Zm00001d038364::6:155604253-155606254(+)
Zm00001d009753::8:79786965-79788966(+)
Zm00001d011222::8:143441705-143443706(-)
Zm00001d021508::7:154483841-154485842(-)
Zm00001d034531::1:295759988-295761989(-)
Zm00001d011257::8:144718810-144720811(-)
Zm00001d031037::1:174656312-174658313(+)
Zm00001d017845::5:208604535-208606536(-)
Zm00001d003072::2:31122852-31124853(+)
Zm00001d045274::9:17738427-17740428(-)
Zm00001d042821::3:181142309-181144310(-)
Zm00001d041049::3:92913221-92915222(-)
Zm00001d034858::1:303932855-303934856(-)
Zm00001d016486::5:164511395-164513396(-)
Zm00001d024160::10:51313813-51315814(+)
Zm00001d047558::9:135456637-135458638(-)
Zm00001d018315::5:218313640-218315641(-)
Zm00001d029064::1:56916304-56918305(-)
Zm00001d012103::8:168302368-168304369(+)
Zm00001d024493::10:74098947-74100948(-)
Zm00001d005344::2:170202868-170204869(+)
Zm00001d011349::8:147533875-147535876(+)
Zm00001d021540::7:155403421-155405422(-)
Zm00001d029736::1:84580224-84582225(+)
Zm00001d042094::3:150548807-150550808(+)
Zm00001d026406::10:145323803-145325804(-)
Zm00001d013536::5:13859201-13861202(-)
Zm00001d041510::3:125027555-125029556(-)
Zm00001d028195::1:25926269-25928270(+)
Zm00001d030819::1:161777246-161779247(-)
Zm00001d002580::2:15967857-15969858(+)
Zm00001d044117::3:219795084-219797085(+)
Zm00001d017521::5:198551580-198553581(-)
Zm00001d007870::2:241393068-241395069(-)
Zm00001d018037::5:212583387-212585388(-)
Zm00001d013758::5:19600076-19602077(-)
Zm00001d015108::5:75639246-75641247(-)
Zm00001d017387::5:194082164-194084165(+)
Zm00001d001855::2:1961296-1963297(+)
Zm00001d037492::6:127214763-127216764(-)
Zm00001d033704::1:271703290-271705291(+)
Zm00001d031489::1:191773682-191775683(+)
Zm00001d047570::9:135945932-135947933(-)
Zm00001d037851::6:139756408-139758409(+)
Zm00001d026176::10:140375324-140377325(-)
Zm00001d045135::9:13891351-13893352(-)
Zm00001d034726::1:300810854-300812855(-)
Zm00001d014933::5:68961253-68963254(-)
Zm00001d049598::4:36836686-36838687(+)
Zm00001d049638::4:38437361-38439362(-)
Zm00001d051229::4:149276719-149278720(+)
Zm00001d010098::8:99151734-99153735(+)
Zm00001d014479::5:49672527-49674528(-)
Zm00001d017323::5:192702092-192704093(-)
Zm00001d028867::1:49059453-49061454(+)
Zm00001d020351::7:108483037-108485038(+)
Zm00001d037829::6:138951400-138953401(+)
Zm00001d011911::8:164323899-164325900(+)
Zm00001d042011::3:147224818-147226819(+)
Zm00001d023576::10:10617204-10619205(+)
Zm00001d033099::1:250180057-250182058(+)
Zm00001d003406::2:43302458-43304459(-)
Zm00001d043294::3:194899326-194901327(-)
Zm00001d025690::10:126318419-126320420(+)
Zm00001d017485::5:197278906-197280907(+)
Zm00001d039867::3:17272185-17274186(-)
Zm00001d034894::1:304964675-304966676(-)
Zm00001d016172::5:148415009-148417010(-)
Zm00001d011483::8:151892849-151894850(-)
Zm00001d017871::5:209249618-209251619(-)
Zm00001d049391::4:28935530-28937531(-)
Zm00001d017294::5:192006079-192008080(+)
Zm00001d032010::1:209341090-209343091(-)
Zm00001d002316::2:10156019-10158020(+)
Zm00001d004677::2:129846377-129848378(-)
Zm00001d048923::4:8102023-8104024(-)
Zm00001d011577::8:154838846-154840847(-)
Zm00001d019259::7:24364385-24366386(-)
Zm00001d016311::5:156650876-156652877(+)
Zm00001d026637::10:149250584-149252585(+)
Zm00001d020714::7:129801098-129803099(-)
Zm00001d006499::2:210033631-210035632(-)
Zm00001d012938::5:2228864-2230865(+)
Zm00001d047275::9:125240932-125242933(+)
Zm00001d052517::4:191942044-191944045(-)
Zm00001d043805::3:210591890-210593891(-)
Zm00001d007849::2:240881471-240883472(-)
Zm00001d040694::3:58717247-58719248(-)
Zm00001d032603::1:231784423-231786424(-)
Zm00001d003288::2:38811401-38813402(+)
Zm00001d034935::1:306104224-306106225(-)
Zm00001d025884::10:132880161-132882162(+)
Zm00001d019287::7:25819365-25821366(+)
Zm00001d013243::5:6936632-6938633(+)
Zm00001d013956::5:26132791-26134792(-)
Zm00001d007462::2:232255015-232257016(-)
Zm00001d002583::2:15997116-15999117(-)
Zm00001d033140::1:251983845-251985846(-)
Zm00001d034137::1:284865967-284867968(-)
Zm00001d038698::6:162809312-162811313(-)
Zm00001d035037::6:2748366-2750367(+)
Zm00001d011598::8:155463277-155465278(+)
Zm00001d004372::2:106908283-106910284(-)
Zm00001d043556::3:203752028-203754029(-)
Zm00001d011163::8:141397324-141399325(-)
Zm00001d053259::4:222874185-222876186(-)
Zm00001d048082::9:149620801-149622802(-)
Zm00001d006613::2:212615485-212617486(-)
Zm00001d031902::1:206153422-206155423(-)
Zm00001d018632::7:1390029-1392030(-)
Zm00001d001939::2:3195313-3197314(-)
Zm00001d010038::8:96491501-96493502(-)
Zm00001d017559::5:199533884-199535885(+)
Zm00001d029620::1:79986057-79988058(-)
Zm00001d043445::3:200382859-200384860(-)
Zm00001d002988::2:28927871-28929872(-)
Zm00001d028204::1:26180614-26182615(-)
Zm00001d045477::9:23629714-23631715(+)
Zm00001d012662::8:178242489-178244490(+)
Zm00001d038020::6:145391461-145393462(-)
Zm00001d053151::4:216315986-216317987(+)
Zm00001d052018::4:176595614-176597615(+)
Zm00001d052702::4:198189648-198191649(-)
Zm00001d002003::2:4173047-4175048(-)
Zm00001d025195::10:108524393-108526394(-)
Zm00001d042461::3:168476674-168478675(+)
Zm00001d015446::5:90500733-90502734(+)
Zm00001d005520::2:177216581-177218582(+)
Zm00001d013890::5:23988809-23990810(-)
Zm00001d005928::2:193093534-193095535(-)
Zm00001d038771::6:164173028-164175029(+)
Zm00001d031210::1:182336238-182338239(-)
Zm00001d044375::3:226410454-226412455(+)
Zm00001d011868::8:163313964-163315965(-)
Zm00001d034159::1:285325857-285327858(-)
Zm00001d049049::4:13883439-13885440(+)
Zm00001d038658::6:161950606-161952607(-)
Zm00001d044203::3:221804614-221806615(+)
Zm00001d002634::2:17628262-17630263(+)
Zm00001d050889::4:128497520-128499521(+)
Zm00001d006934::2:219705794-219707795(+)
Zm00001d017704::5:204691936-204693937(-)
Zm00001d051808::4:170138643-170140644(+)
Zm00001d006185::2:200998752-201000753(-)
Zm00001d021672::7:159694058-159696059(-)
Zm00001d036667::6:97137074-97139075(+)
Zm00001d044179::3:221236898-221238899(+)
Zm00001d021368::7:150083816-150085817(-)
Zm00001d023566::10:10422814-10424815(-)
Zm00001d023301::10:2372553-2374554(-)
Zm00001d027595::1:8664564-8666565(-)
Zm00001d018128::5:214802275-214804276(+)
Zm00001d008281::8:3862511-3864512(-)
Zm00001d013215::5:6635747-6637748(-)
Zm00001d018072::5:213773088-213775089(+)
Zm00001d017169::5:187813004-187815005(-)
Zm00001d006019::2:195361074-195363075(-)
Zm00001d022396::7:176686774-176688775(+)
Zm00001d022216::7:172960653-172962654(-)
Zm00001d028782::1:46319192-46321193(-)
Zm00001d036758::6:99944610-99946611(-)
Zm00001d004986::2:152280688-152282689(+)
Zm00001d044038::3:217461483-217463484(+)
Zm00001d050104::4:65809171-65811172(+)
Zm00001d006711::2:214999386-215001387(-)
Zm00001d039076::6:169622156-169624157(+)
Zm00001d014025::5:29091827-29093828(-)
Zm00001d034741::1:301090818-301092819(+)
Zm00001d046004::9:53387794-53389795(-)
Zm00001d005269::2:166466179-166468180(-)
Zm00001d034192::1:286207340-286209341(+)
Zm00001d021490::7:153923118-153925119(-)
Zm00001d011036::8:137161208-137163209(-)
Zm00001d007597::2:235975631-235977632(-)
Zm00001d036965::6:107622922-107624923(+)
Zm00001d012521::8:176019981-176021982(+)
Zm00001d036911::6:106205003-106207004(-)
Zm00001d050616::4:104892092-104894093(+)
Zm00001d004680::2:129991460-129993461(-)
Zm00001d015486::5:93126594-93128595(+)
Zm00001d008488::8:9997859-9999860(+)
Zm00001d007503::2:233399094-233401095(+)
Zm00001d028013::1:20302978-20304979(+)
Zm00001d043325::3:196558358-196560359(+)
Zm00001d022474::7:178332739-178334740(+)
Zm00001d027698::1:11322110-11324111(-)
Zm00001d030828::1:162055499-162057500(-)
Zm00001d039272::3:901352-903353(-)
Zm00001d046700::9:102884398-102886399(-)
Zm00001d001828::2:1556644-1558645(-)
Zm00001d045956::9:49744237-49746238(-)
Zm00001d040020::3:23247295-23249296(+)
Zm00001d051389::4:156893648-156895649(+)
Zm00001d010902::8:132650292-132652293(-)
Zm00001d026047::10:136890063-136892064(+)
Zm00001d011580::8:154910540-154912541(-)
Zm00001d016188::5:149309454-149311455(-)
Zm00001d041972::3:146282301-146284302(-)
Zm00001d021829::7:164024509-164026510(-)
Zm00001d017984::5:211369234-211371235(+)
Zm00001d009212::8:43470362-43472363(+)
Zm00001d039394::3:3276031-3278032(-)
Zm00001d010656::8:123102085-123104086(+)
Zm00001d047501::9:132762031-132764032(+)
Zm00001d012690::8:178706243-178708244(-)
Zm00001d005882::2:191726101-191728102(-)
Zm00001d052051::4:177821065-177823066(+)
Zm00001d026603::10:148756522-148758523(+)
Zm00001d013858::5:22864578-22866579(-)
Zm00001d034034::1:281760143-281762144(-)
Zm00001d022520::7:179287440-179289441(-)
Zm00001d036351::6:85230004-85232005(-)
Zm00001d053589::4:235593298-235595299(-)
Zm00001d051542::4:161954034-161956035(-)
Zm00001d052709::4:198313209-198315210(-)
Zm00001d035922::6:60325293-60327294(+)
Zm00001d035258::6:17776344-17778345(-)
Zm00001d038506::6:158823948-158825949(+)
Zm00001d032646::1:233066072-233068073(+)
Zm00001d018488::5:221695170-221697171(+)
Zm00001d012816::5:791947-793948(-)
Zm00001d029297::1:65316594-65318595(-)
Zm00001d027974::1:18913471-18915472(+)
Zm00001d048249::9:153144263-153146264(+)
Zm00001d031599::1:195875426-195877427(-)
Zm00001d040659::3:56851284-56853285(+)
Zm00001d053678::4:238899841-238901842(-)
Zm00001d045193::9:15735407-15737408(+)
Zm00001d006680::2:214130096-214132097(-)
Zm00001d024082::10:42493743-42495744(-)
Zm00001d009917::8:89365882-89367883(+)
Zm00001d050329::4:81616436-81618437(+)
Zm00001d041768::3:136776301-136778302(-)
Zm00001d027708::1:11663282-11665283(+)
Zm00001d048656::4:2786827-2788828(+)
Zm00001d019373::7:30459360-30461361(+)
Zm00001d041632::3:130506707-130508708(-)
Zm00001d045706::9:34509213-34511214(-)
Zm00001d049641::4:38550043-38552044(+)
Zm00001d042640::3:174990639-174992640(-)
Zm00001d005616::2:180788690-180790691(+)
Zm00001d006381::2:206113931-206115932(+)
Zm00001d002674::2:18933021-18935022(-)
Zm00001d023366::10:4126719-4128720(+)
Zm00001d051634::4:165276147-165278148(-)
Zm00001d033401::1:261929602-261931603(-)
Zm00001d048117::9:150409114-150411115(+)
Zm00001d036975::6:108059912-108061913(+)
Zm00001d034721::1:300737425-300739426(-)
Zm00001d017807::5:207377684-207379685(-)
Zm00001d048564::9:158843560-158845561(-)
Zm00001d018364::5:219212300-219214301(+)
Zm00001d002444::2:12837274-12839275(+)
Zm00001d010033::8:96363510-96365511(-)
Zm00001d025016::10:99824431-99826432(-)
Zm00001d047460::9:130888020-130890021(+)
Zm00001d043202::3:191437082-191439083(+)
Zm00001d012395::8:173524889-173526890(+)
Zm00001d026150::10:139809993-139811994(+)
Zm00001d028576::1:39592708-39594709(-)
Zm00001d020344::7:108010938-108012939(-)
Zm00001d021726::7:161508215-161510216(+)
Zm00001d039865::3:17166630-17168631(-)
Zm00001d012988::5:2849778-2851779(-)
Zm00001d004009::2:75237769-75239770(-)
Zm00001d048499::9:157242676-157244677(+)
Zm00001d024300::10:62834506-62836507(-)
Zm00001d016357::5:159014182-159016183(+)
Zm00001d042507::3:170095927-170097928(+)
Zm00001d043227::3:192431480-192433481(+)
Zm00001d039300::3:1303712-1305713(-)
Zm00001d032604::1:231814977-231816978(+)
Zm00001d012126::8:168498481-168500482(+)
Zm00001d017201::5:188699277-188701278(-)
Zm00001d038039::6:145942012-145944013(-)
Zm00001d012689::8:178699545-178701546(+)
Zm00001d042738::3:178558707-178560708(-)
Zm00001d031657::1:197691164-197693165(+)
Zm00001d028816::1:47446387-47448388(-)
Zm00001d019029::7:13468998-13470999(-)
Zm00001d046600::9:98192099-98194100(-)
Zm00001d040438::3:43454556-43456557(-)
Zm00001d028575::1:39561910-39563911(+)
Zm00001d022333::7:175625263-175627264(-)
Zm00001d031927::1:207060387-207062388(+)
Zm00001d052939::4:205517344-205519345(-)
Zm00001d053986::4:244601929-244603930(+)
Zm00001d001962::2:3587291-3589292(-)
Zm00001d038503::6:158795244-158797245(-)
Zm00001d045774::9:38440716-38442717(+)
Zm00001d028413::1:34107797-34109798(+)
Zm00001d031958::1:208014352-208016353(-)
Zm00001d006638::2:213104043-213106044(-)
Zm00001d018436::5:220843249-220845250(-)
Zm00001d022537::7:179681253-179683254(-)
Zm00001d002572::2:15669328-15671329(-)
Zm00001d041323::3:112354639-112356640(-)
Zm00001d007551::2:234553297-234555298(+)
Zm00001d051625::4:164943142-164945143(+)
Zm00001d035945::6:61614481-61616482(+)
Zm00001d015116::5:76327584-76329585(-)
Zm00001d004279::2:99776394-99778395(+)
Zm00001d037647::6:132783554-132785555(+)
Zm00001d003518::2:46382262-46384263(+)
Zm00001d043479::3:201464489-201466490(+)
Zm00001d024003::10:35855992-35857993(-)
Zm00001d034241::1:287662367-287664368(+)
Zm00001d013061::5:4065303-4067304(-)
Zm00001d044133::3:220053713-220055714(+)
Zm00001d035569::6:33987844-33989845(+)
Zm00001d008496::8:10380734-10382735(+)
Zm00001d009660::8:74949844-74951845(+)
Zm00001d047875::9:144031735-144033736(-)
Zm00001d004925::2:149190536-149192537(-)
Zm00001d012145::8:168874745-168876746(-)
Zm00001d008223::8:1664681-1666682(-)
Zm00001d015091::5:75194478-75196479(-)
Zm00001d002781::2:22576167-22578168(-)
Zm00001d005370::2:171128389-171130390(-)
Zm00001d030914::1:166902321-166904322(+)
Zm00001d014532::5:52025237-52027238(+)
Zm00001d046593::9:97680458-97682459(-)
Zm00001d044371::3:226332535-226334536(-)
Zm00001d043029::3:187047179-187049180(-)
Zm00001d039619::3:9221053-9223054(+)
Zm00001d015376::5:87055147-87057148(-)
Zm00001d034160::1:285336631-285338632(-)
Zm00001d008509::8:10980679-10982680(+)
Zm00001d021087::7:142482901-142484902(+)
Zm00001d018638::7:1409284-1411285(+)
Zm00001d003953::2:72082466-72084467(+)
Zm00001d006541::2:210704474-210706475(+)
Zm00001d001859::2:2043346-2045347(-)
Zm00001d047449::9:130553568-130555569(-)
Zm00001d003324::2:40165370-40167371(-)
Zm00001d020806::7:133442380-133444381(+)
Zm00001d034191::1:286168901-286170902(+)
Zm00001d003682::2:54075021-54077022(-)
Zm00001d016803::5:176584045-176586046(-)
Zm00001d046718::9:103266534-103268535(+)
Zm00001d036211::6:77192853-77194854(-)
Zm00001d046598::9:97935577-97937578(-)
Zm00001d036835::6:103311426-103313427(+)
Zm00001d014696::5:59774037-59776038(-)
Zm00001d053625::4:237084312-237086313(-)
Zm00001d005867::2:191186070-191188071(+)
Zm00001d038345::6:154906043-154908044(-)
Zm00001d020219::7:100659693-100661694(-)
Zm00001d041576::3:127809691-127811692(-)
Zm00001d015300::5:83322390-83324391(+)
Zm00001d033280::1:257333966-257335967(+)
Zm00001d018674::7:2273709-2275710(+)
Zm00001d034797::1:302386458-302388459(+)
Zm00001d013202::5:6403598-6405599(+)
Zm00001d022564::7:180077069-180079070(+)
Zm00001d042810::3:180843736-180845737(+)
Zm00001d053863::4:242522502-242524503(+)
Zm00001d023431::10:5418470-5420471(+)
Zm00001d049753::4:43118666-43120667(-)
Zm00001d029353::1:67107326-67109327(+)
Zm00001d030347::1:124328294-124330295(+)
Zm00001d020429::7:113493955-113495956(-)
Zm00001d001880::2:2262407-2264408(-)
Zm00001d005708::2:184107711-184109712(+)
Zm00001d045220::9:16478997-16480998(+)
Zm00001d049680::4:39882250-39884251(+)
Zm00001d047045::9:116589938-116591939(+)
Zm00001d010871::8:131613912-131615913(-)
Zm00001d042347::3:162368044-162370045(+)
Zm00001d005659::2:182561137-182563138(+)
Zm00001d010426::8:114525754-114527755(+)
Zm00001d006759::2:216114439-216116440(+)
Zm00001d025349::10:115142989-115144990(-)
Zm00001d037832::6:139092084-139094085(+)
Zm00001d013798::5:20527896-20529897(+)
Zm00001d044083::3:218521715-218523716(+)
Zm00001d050382::4:84998112-85000113(-)
Zm00001d045596::9:28031173-28033174(-)
Zm00001d006206::2:201775580-201777581(+)
Zm00001d020996::7:139822018-139824019(+)
Zm00001d034751::1:301301932-301303933(-)
Zm00001d003378::2:42146836-42148837(+)
Zm00001d043252::3:193358426-193360427(-)
Zm00001d021562::7:156104922-156106923(+)
Zm00001d018341::5:218863056-218865057(+)
Zm00001d018139::5:215245015-215247016(-)
Zm00001d049054::4:14051216-14053217(-)
Zm00001d047420::9:129495662-129497663(+)
Zm00001d018583::5:223767373-223769374(-)
Zm00001d015421::5:89378843-89380844(-)
Zm00001d032545::1:230130238-230132239(-)
Zm00001d045554::9:26639200-26641201(-)
Zm00001d019560::7:42570670-42572671(+)
Zm00001d039520::3:6770333-6772334(-)
Zm00001d032694::1:234844728-234846729(-)
Zm00001d024687::10:83607321-83609322(-)
Zm00001d035889::6:58508067-58510068(+)
Zm00001d028630::1:41455919-41457920(-)
Zm00001d010099::8:99175161-99177162(+)
Zm00001d025827::10:131103418-131105419(-)
Zm00001d013410::5:10550027-10552028(+)
Zm00001d049738::4:42142232-42144233(-)
Zm00001d027848::1:15119243-15121244(+)
Zm00001d046973::9:113646338-113648339(+)
Zm00001d024907::10:94268206-94270207(+)
Zm00001d040560::3:49801301-49803302(+)
Zm00001d048047::9:148735280-148737281(+)
Zm00001d029266::1:64356702-64358703(-)
Zm00001d043431::3:199617107-199619108(-)
Zm00001d049184::4:19659571-19661572(-)
Zm00001d043483::3:201620949-201622950(-)
Zm00001d012015::8:166512540-166514541(+)
Zm00001d032879::1:241277056-241279057(+)
Zm00001d026469::10:146519493-146521494(-)
Zm00001d023929::10:29146733-29148734(+)
Zm00001d029850::1:89956970-89958971(+)
Zm00001d011876::8:163617785-163619786(-)
Zm00001d034320::1:289177053-289179054(+)
Zm00001d008907::8:24730493-24732494(+)
Zm00001d031996::1:209090245-209092246(+)
Zm00001d014392::5:44431558-44433559(+)
Zm00001d014659::5:57819095-57821096(+)
Zm00001d019104::7:16834808-16836809(-)
Zm00001d019243::7:23654825-23656826(+)
Zm00001d034407::1:292052719-292054720(+)
Zm00001d044490::3:229582876-229584877(+)
Zm00001d050714::4:117918748-117920749(-)
Zm00001d042091::3:150543516-150545517(-)
Zm00001d021790::7:163077753-163079754(-)
Zm00001d005174::2:162396573-162398574(+)
Zm00001d053966::4:244413419-244415420(-)
Zm00001d025452::10:119058930-119060931(-)
Zm00001d025978::10:135070045-135072046(+)
Zm00001d035091::6:4890480-4892481(-)
Zm00001d039256::3:626958-628959(+)
Zm00001d034808::1:302534889-302536890(-)
Zm00001d003216::2:36269762-36271763(-)
Zm00001d025691::10:126327488-126329489(-)
Zm00001d021131::7:143434671-143436672(-)
Zm00001d038459::6:157676965-157678966(-)
Zm00001d031651::1:197391949-197393950(+)
Zm00001d017144::5:186768538-186770539(+)
Zm00001d028950::1:52644953-52646954(-)
Zm00001d009492::8:67173270-67175271(+)
Zm00001d016858::5:178454139-178456140(+)
Zm00001d043327::3:196588023-196590024(+)
Zm00001d038292::6:153561537-153563538(+)
Zm00001d028566::1:39240680-39242681(+)
Zm00001d027590::1:8572454-8574455(+)
Zm00001d035178::6:8038691-8040692(-)
Zm00001d019754::7:56515022-56517023(+)
Zm00001d043512::3:202360487-202362488(+)
Zm00001d051851::4:172413262-172415263(-)
Zm00001d007802::2:239886536-239888537(+)
Zm00001d021910::7:165776861-165778862(+)
Zm00001d023810::10:22807947-22809948(-)
Zm00001d050584::4:102570224-102572225(-)
Zm00001d002475::2:13575558-13577559(-)
Zm00001d004560::2:118142679-118144680(-)
Zm00001d037955::6:143490946-143492947(-)
Zm00001d006881::2:218475375-218477376(-)
Zm00001d008528::8:11882070-11884071(+)
Zm00001d024423::10:70412397-70414398(-)
Zm00001d019376::7:30745073-30747074(-)
Zm00001d033711::1:271956160-271958161(+)
Zm00001d010942::8:134411920-134413921(-)
Zm00001d011711::8:159471291-159473292(-)
Zm00001d011086::8:138469963-138471964(-)
Zm00001d012349::8:172828279-172830280(-)
Zm00001d012381::8:173252905-173254906(+)
Zm00001d048146::9:150828258-150830259(+)
Zm00001d038494::6:158556190-158558191(-)
Zm00001d020064::7:89646016-89648017(+)
Zm00001d005361::2:171064173-171066174(-)
Zm00001d046705::9:102975246-102977247(-)
Zm00001d007048::2:220865795-220867796(-)
Zm00001d043945::3:214387164-214389165(-)
Zm00001d040731::3:60613279-60615280(-)
Zm00001d051791::4:169880776-169882777(-)
Zm00001d044622::3:233501619-233503620(-)
Zm00001d051895::4:173867536-173869537(-)
Zm00001d033726::1:272346251-272348252(-)
Zm00001d012913::5:1890351-1892352(+)
Zm00001d018888::7:8360894-8362895(+)
Zm00001d003259::2:38103878-38105879(+)
Zm00001d003084::2:31603753-31605754(+)
Zm00001d032184::1:216042054-216044055(+)
Zm00001d053757::4:240547916-240549917(-)
Zm00001d017712::5:204969400-204971401(-)
Zm00001d037388::6:124164520-124166521(+)
Zm00001d031667::1:198117671-198119672(+)
Zm00001d040321::3:37995304-37997305(-)
Zm00001d045113::9:13148222-13150223(+)
Zm00001d053595::4:235824165-235826166(+)
Zm00001d019622::7:46430959-46432960(-)
Zm00001d047019::9:115436603-115438604(-)
Zm00001d053749::4:240417059-240419060(-)
Zm00001d002943::2:27778691-27780692(-)
Zm00001d011461::8:151000672-151002673(+)
Zm00001d032244::1:218619357-218621358(-)
Zm00001d002244::2:8754623-8756624(+)
Zm00001d026200::10:140835842-140837843(-)
Zm00001d042772::3:179263893-179265894(+)
Zm00001d005135::2:160465341-160467342(-)
Zm00001d016021::5:140071704-140073705(-)
Zm00001d010599::8:121490362-121492363(+)
Zm00001d002848::2:24519525-24521526(+)
Zm00001d020794::7:132947858-132949859(-)
Zm00001d038564::6:159976201-159978202(+)
Zm00001d022111::7:170577401-170579402(+)
Zm00001d036609::6:94238876-94240877(-)
Zm00001d027355::1:3574706-3576707(-)
Zm00001d027816::1:14364635-14366636(-)
Zm00001d051234::4:149419761-149421762(+)
Zm00001d011029::8:137056699-137058700(+)
Zm00001d005188::2:163010380-163012381(-)
Zm00001d039617::3:9146397-9148398(+)
Zm00001d030506::1:140055124-140057125(-)
Zm00001d047103::9:118710168-118712169(-)
Zm00001d009030::8:30791524-30793525(-)
Zm00001d006486::2:209689225-209691226(-)
Zm00001d013186::5:6101469-6103470(+)
Zm00001d047419::9:129496718-129498719(-)
Zm00001d014775::5:62832366-62834367(-)
Zm00001d053359::4:227595982-227597983(+)
Zm00001d053202::4:219686271-219688272(+)
Zm00001d032036::1:210138352-210140353(-)
Zm00001d013903::5:24294841-24296842(+)
Zm00001d003970::2:72945505-72947506(-)
Zm00001d008733::8:18175874-18177875(-)
Zm00001d039465::3:5027126-5029127(-)
Zm00001d010185::8:103318242-103320243(+)
Zm00001d045063::9:11348018-11350019(-)
Zm00001d037815::6:138657582-138659583(+)
Zm00001d029958::1:96470349-96472350(-)
Zm00001d004335::2:104165538-104167539(+)
Zm00001d021927::7:165995178-165997179(+)
Zm00001d005308::2:169026342-169028343(-)
Zm00001d018392::5:219946733-219948734(-)
Zm00001d046753::9:104399424-104401425(+)
Zm00001d003404::2:43286745-43288746(-)
Zm00001d002378::2:11473614-11475615(-)
Zm00001d026683::10:149850901-149852902(+)
Zm00001d019326::7:27939086-27941087(+)
Zm00001d038661::6:161971843-161973844(+)
Zm00001d016162::5:147919878-147921879(-)
Zm00001d002454::2:13188692-13190693(-)
Zm00001d031323::1:185976238-185978239(+)
Zm00001d033597::1:268077246-268079247(+)
Zm00001d036961::6:107444777-107446778(-)
Zm00001d012973::5:2609568-2611569(-)
Zm00001d003930::2:69686245-69688246(+)
Zm00001d035309::6:20495365-20497366(+)
Zm00001d029545::1:75663702-75665703(-)
Zm00001d011199::8:142753922-142755923(+)
Zm00001d020441::7:114578306-114580307(+)
Zm00001d008902::8:24527380-24529381(+)
Zm00001d004806::2:140440496-140442497(+)
Zm00001d037408::6:124700128-124702129(+)
Zm00001d047156::9:120314698-120316699(-)
Zm00001d009801::8:82105151-82107152(-)
Zm00001d032608::1:231929915-231931916(+)
Zm00001d018369::5:219418415-219420416(-)
Zm00001d007195::2:224442010-224444011(+)
Zm00001d004001::2:74645350-74647351(+)
Zm00001d038306::6:154121526-154123527(-)
Zm00001d045949::9:49018420-49020421(+)
Zm00001d016343::5:158389940-158391941(+)
Zm00001d042027::3:147769289-147771290(+)
Zm00001d008938::8:26103291-26105292(+)
Zm00001d002458::2:13290926-13292927(-)
Zm00001d029331::1:66254869-66256870(-)
Zm00001d027581::1:8373109-8375110(-)
Zm00001d032949::1:244465005-244467006(+)
Zm00001d002366::2:10961225-10963226(+)
Zm00001d024706::10:84373580-84375581(-)
Zm00001d021948::7:166830150-166832151(-)
Zm00001d042279::3:158648267-158650268(-)
Zm00001d048346::9:154819411-154821412(+)
Zm00001d051600::4:164092547-164094548(+)
Zm00001d013831::5:21885862-21887863(+)
Zm00001d014762::5:61967371-61969372(-)
Zm00001d045213::9:16254686-16256687(-)
Zm00001d024270::10:60605689-60607690(-)
Zm00001d053220::4:220715944-220717945(+)
Zm00001d042468::3:168636669-168638670(-)
Zm00001d010615::8:121857918-121859919(+)
Zm00001d040046::3:24641930-24643931(+)
Zm00001d025365::10:115746800-115748801(-)
Zm00001d029487::1:72835526-72837527(-)
Zm00001d051393::4:156980266-156982267(+)
Zm00001d028339::1:31207107-31209108(+)
Zm00001d011362::8:148483737-148485738(-)
Zm00001d051063::4:140064881-140066882(-)
Zm00001d040712::3:59633728-59635729(+)
Zm00001d035500::6:29604185-29606186(-)
Zm00001d041965::3:145915659-145917660(+)
Zm00001d029195::1:61782940-61784941(-)
Zm00001d002736::2:20733950-20735951(-)
Zm00001d012861::5:1282568-1284569(-)
Zm00001d006839::2:217686531-217688532(-)
Zm00001d025201::10:108848121-108850122(-)
Zm00001d002434::2:12566695-12568696(-)
Zm00001d033405::1:262093726-262095727(-)
Zm00001d043049::3:187420003-187422004(-)
Zm00001d043328::3:196691208-196693209(+)
Zm00001d035254::6:17436012-17438013(-)
Zm00001d016439::5:162358525-162360526(-)
Zm00001d017932::5:210284974-210286975(-)
Zm00001d027855::1:15364100-15366101(+)
Zm00001d003160::2:34004698-34006699(+)
Zm00001d047806::9:142288964-142290965(-)
Zm00001d021465::7:152802951-152804952(-)
Zm00001d011214::8:143199886-143201887(+)
Zm00001d049220::4:21273520-21275521(+)
Zm00001d023973::10:32816640-32818641(-)
Zm00001d040968::3:85427561-85429562(-)
Zm00001d049507::4:32693239-32695240(+)
Zm00001d028244::1:27826832-27828833(+)
Zm00001d023901::10:27252214-27254215(-)
Zm00001d018359::5:219156969-219158970(+)
Zm00001d037558::6:129534172-129536173(+)
Zm00001d026241::10:141724851-141726852(+)
Zm00001d020643::7:126242993-126244994(-)
Zm00001d029034::1:55483489-55485490(-)
Zm00001d014793::5:63459619-63461620(-)
Zm00001d044342::3:225513918-225515919(+)
Zm00001d052825::4:202032404-202034405(+)
Zm00001d022544::7:179769342-179771343(+)
Zm00001d020717::7:129915442-129917443(+)
Zm00001d022043::7:168539484-168541485(-)
Zm00001d004815::2:140903183-140905184(+)
Zm00001d047296::9:125819622-125821623(-)
Zm00001d037240::6:117482115-117484116(+)
Zm00001d006833::2:217561329-217563330(-)
Zm00001d043432::3:199634804-199636805(+)
Zm00001d024505::10:74773602-74775603(-)
Zm00001d038002::6:144794478-144796479(+)
Zm00001d038460::6:157676006-157678007(+)
Zm00001d005455::2:174866314-174868315(-)
Zm00001d005727::2:184927623-184929624(+)
Zm00001d053332::4:226435638-226437639(+)
Zm00001d013702::5:17947862-17949863(-)
Zm00001d051765::4:168990367-168992368(+)
Zm00001d032590::1:231432865-231434866(-)
Zm00001d024892::10:93170976-93172977(-)
Zm00001d049413::4:29856659-29858660(-)
Zm00001d026677::10:149749880-149751881(+)
Zm00001d048151::9:150986159-150988160(-)
Zm00001d050660::4:112896694-112898695(-)
Zm00001d030317::1:122081451-122083452(+)
Zm00001d014973::5:70726802-70728803(-)
Zm00001d003200::2:35414195-35416196(+)
Zm00001d021283::7:147807196-147809197(-)
Zm00001d044110::3:219539766-219541767(+)
Zm00001d025204::10:109023015-109025016(-)
Zm00001d036013::6:66090324-66092325(-)
Zm00001d028104::1:23018009-23020010(+)
Zm00001d007444::2:231910844-231912845(-)
Zm00001d042511::3:170270781-170272782(-)
Zm00001d017888::5:209643665-209645666(-)
Zm00001d027713::1:11784181-11786182(-)
Zm00001d011177::8:141823130-141825131(+)
Zm00001d034047::1:282302059-282304060(+)
Zm00001d009866::8:85806479-85808480(-)
Zm00001d002953::2:27990944-27992945(+)
Zm00001d007175::2:223827602-223829603(+)
Zm00001d053107::4:214128372-214130373(+)
Zm00001d002043::2:4927969-4929970(-)
Zm00001d036540::6:91503995-91505996(-)
Zm00001d013265::5:7396289-7398290(+)
Zm00001d007694::2:237550239-237552240(+)
Zm00001d034319::1:289128415-289130416(+)
Zm00001d013286::5:7894508-7896509(+)
Zm00001d003941::2:70596854-70598855(+)
Zm00001d011387::8:149265713-149267714(-)
Zm00001d048691::4:3346841-3348842(+)
Zm00001d052040::4:177079455-177081456(-)
Zm00001d003275::2:38563796-38565797(-)
Zm00001d028143::1:24011077-24013078(-)
Zm00001d027556::1:8118327-8120328(+)
Zm00001d044040::3:217474955-217476956(+)
Zm00001d033019::1:247132511-247134512(-)
Zm00001d050396::4:85841022-85843023(-)
Zm00001d051753::4:168865481-168867482(+)
Zm00001d007705::2:237876135-237878136(+)
Zm00001d012660::8:178107753-178109754(+)
Zm00001d021351::7:149690356-149692357(+)
Zm00001d049159::4:18437855-18439856(-)
Zm00001d016794::5:176118327-176120328(-)
Zm00001d040581::3:51340851-51342852(-)
Zm00001d023853::10:25080142-25082143(+)
Zm00001d049234::4:22021227-22023228(+)
Zm00001d051896::4:173893938-173895939(+)
Zm00001d035184::6:8534833-8536834(-)
Zm00001d009114::8:37232454-37234455(-)
Zm00001d039455::3:4836834-4838835(-)
Zm00001d006730::2:215404915-215406916(-)
Zm00001d020502::7:119517677-119519678(-)
Zm00001d024348::10:65985233-65987234(-)
Zm00001d047139::9:119767844-119769845(-)
Zm00001d028199::1:26000271-26002272(+)
Zm00001d031332::1:186374830-186376831(+)
Zm00001d031341::1:186785491-186787492(-)
Zm00001d001809::2:1293431-1295432(+)
Zm00001d051186::4:147696042-147698043(+)
Zm00001d047350::9:127188588-127190589(+)
Zm00001d004868::2:145453391-145455392(+)
Zm00001d049867::4:49649024-49651025(-)
Zm00001d004489::2:114740805-114742806(-)
Zm00001d012970::5:2557706-2559707(-)
Zm00001d048928::4:8257479-8259480(+)
Zm00001d042480::3:169059511-169061512(-)
Zm00001d044701::3:235258718-235260719(-)
Zm00001d046304::9:79538432-79540433(-)
Zm00001d044035::3:217294836-217296837(+)
Zm00001d050121::4:67399132-67401133(+)
Zm00001d015097::5:75310204-75312205(-)
Zm00001d037921::6:142015499-142017500(-)
Zm00001d024311::10:63451743-63453744(+)
Zm00001d010671::8:123810811-123812812(-)
Zm00001d033892::1:277643679-277645680(-)
Zm00001d031732::1:200050837-200052838(+)
Zm00001d040666::3:57058153-57060154(-)
Zm00001d012715::8:179101080-179103081(+)
Zm00001d030340::1:123382243-123384244(+)
Zm00001d045563::9:26820539-26822540(+)
Zm00001d007422::2:231392146-231394147(-)
Zm00001d047833::9:142792420-142794421(-)
Zm00001d046658::9:100817927-100819928(-)
Zm00001d049643::4:38583937-38585938(-)
Zm00001d007054::2:220968284-220970285(-)
Zm00001d009905::8:88706795-88708796(-)
Zm00001d022388::7:176587685-176589686(+)
Zm00001d019019::7:12903874-12905875(-)
Zm00001d017114::5:185784932-185786933(+)
Zm00001d031093::1:176925597-176927598(-)
Zm00001d048599::4:1041821-1043822(-)
Zm00001d013737::5:18921452-18923453(+)
Zm00001d044757::9:1460216-1462217(-)
Zm00001d011518::8:153279544-153281545(-)
Zm00001d013624::5:15731852-15733853(-)
Zm00001d050574::4:101522944-101524945(-)
Zm00001d016980::5:181879364-181881365(-)
Zm00001d012826::5:936650-938651(-)
Zm00001d034946::1:306418148-306420149(-)
Zm00001d012273::8:171696003-171698004(-)
Zm00001d005973::2:194457884-194459885(-)
Zm00001d016257::5:153888382-153890383(+)
Zm00001d045282::9:17932774-17934775(-)
Zm00001d045870::9:44820182-44822183(-)
Zm00001d031793::1:202088620-202090621(-)
Zm00001d045424::9:21658739-21660740(-)
Zm00001d051561::4:162770458-162772459(-)
Zm00001d030184::1:111923423-111925424(-)
Zm00001d044445::3:228256515-228258516(-)
Zm00001d047408::9:129148984-129150985(+)
Zm00001d020040::7:87958970-87960971(+)
Zm00001d020658::7:126932954-126934955(+)
Zm00001d006690::2:214476263-214478264(+)
Zm00001d024507::10:74831192-74833193(+)
Zm00001d048135::9:150650841-150652842(-)
Zm00001d003954::2:72099935-72101936(+)
Zm00001d025465::10:119818641-119820642(-)
Zm00001d027846::1:15062532-15064533(-)
Zm00001d051553::4:162530744-162532745(+)
Zm00001d040423::3:42816164-42818165(+)
Zm00001d030766::1:159022392-159024393(-)
Zm00001d031617::1:196227546-196229547(-)
Zm00001d018961::7:10798813-10800814(-)
Zm00001d029707::1:83264734-83266735(-)
Zm00001d020642::7:126105572-126107573(+)
Zm00001d032708::1:235647293-235649294(+)
Zm00001d010141::8:101176270-101178271(-)
Zm00001d036862::6:104410750-104412751(+)
Zm00001d034772::1:301745444-301747445(-)
Zm00001d029709::1:83410901-83412902(+)
Zm00001d045179::9:15322246-15324247(-)
Zm00001d052592::4:194067952-194069953(+)
Zm00001d009369::8:60362496-60364497(+)
Zm00001d014574::5:53973877-53975878(+)
Zm00001d011567::8:154588233-154590234(+)
Zm00001d038553::6:159772568-159774569(+)
Zm00001d017094::5:185240474-185242475(-)
Zm00001d045735::9:36013388-36015389(-)
Zm00001d030075::1:103721003-103723004(+)
Zm00001d046465::9:91050889-91052890(+)
Zm00001d013666::5:16866698-16868699(+)
Zm00001d043562::3:203933254-203935255(-)
Zm00001d032335::1:222954644-222956645(-)
Zm00001d048834::4:6137415-6139416(+)
Zm00001d024444::10:71063792-71065793(-)
Zm00001d002080::2:5506883-5508884(+)
Zm00001d008203::8:1018058-1020059(+)
Zm00001d040467::3:44997737-44999738(+)
Zm00001d014516::5:51297181-51299182(-)
Zm00001d047166::9:120518570-120520571(+)
Zm00001d012677::8:178444814-178446815(+)
Zm00001d047405::9:129019451-129021452(+)
Zm00001d010542::8:119801432-119803433(-)
Zm00001d025234::10:110344262-110346263(-)
Zm00001d031325::1:186051223-186053224(+)
Zm00001d001851::2:1932573-1934574(-)
Zm00001d021136::7:143644691-143646692(-)
Zm00001d020540::7:121548911-121550912(-)
Zm00001d032404::1:225549967-225551968(-)
Zm00001d035505::6:29708534-29710535(-)
Zm00001d050474::4:91276811-91278812(-)
Zm00001d044421::3:227518085-227520086(-)
Zm00001d021716::7:161219158-161221159(+)
Zm00001d035747::6:44788854-44790855(-)
Zm00001d028232::1:27412116-27414117(+)
Zm00001d049230::4:21787410-21789411(+)
Zm00001d021285::7:147851585-147853586(+)
Zm00001d024378::10:68055743-68057744(-)
Zm00001d027461::1:5819170-5821171(-)
Zm00001d026408::10:145333017-145335018(-)
Zm00001d009569::8:71078869-71080870(+)
Zm00001d048142::9:150749582-150751583(+)
Zm00001d028720::1:44243118-44245119(+)
Zm00001d045056::9:11224307-11226308(-)
Zm00001d013128::5:5191714-5193715(-)
Zm00001d030516::1:140847454-140849455(+)
Zm00001d038533::6:159379115-159381116(+)
Zm00001d029211::1:62493411-62495412(-)
Zm00001d012512::8:175866925-175868926(+)
Zm00001d029714::1:83656302-83658303(-)
Zm00001d039325::3:1949605-1951606(-)
Zm00001d014294::5:39802325-39804326(+)
Zm00001d011512::8:152934806-152936807(-)
Zm00001d017025::5:183001147-183003148(+)
Zm00001d036092::6:71928061-71930062(-)
Zm00001d041957::3:145602649-145604650(+)
Zm00001d053891::4:243150845-243152846(-)
Zm00001d034843::1:303648354-303650355(-)
Zm00001d003261::2:38268378-38270379(-)
Zm00001d042286::3:158987161-158989162(+)
Zm00001d040400::3:41336300-41338301(+)
Zm00001d025491::10:120504360-120506361(-)
Zm00001d034017::1:281249536-281251537(-)
Zm00001d015449::5:90920010-90922011(-)
Zm00001d036707::6:98280881-98282882(-)
Zm00001d011282::8:145696095-145698096(-)
Zm00001d019034::7:13645776-13647777(+)
Zm00001d043666::3:206548831-206550832(-)
Zm00001d034817::1:302869014-302871015(-)
Zm00001d050146::4:69103599-69105600(-)
Zm00001d037257::6:118381536-118383537(+)
Zm00001d016380::5:160194367-160196368(+)
Zm00001d010492::8:117779665-117781666(-)
Zm00001d028062::1:21840736-21842737(+)
Zm00001d015724::5:113203313-113205314(+)
Zm00001d024951::10:96581065-96583066(-)
Zm00001d007169::2:223716198-223718199(+)
Zm00001d027279::1:1547840-1549841(-)
Zm00001d005229::2:164681381-164683382(-)
Zm00001d005756::2:186585891-186587892(-)
Zm00001d050375::4:84711147-84713148(+)
Zm00001d043126::3:189781375-189783376(+)
Zm00001d044723::9:323664-325665(-)
Zm00001d013957::5:26164020-26166021(+)
Zm00001d039262::3:764518-766519(-)
Zm00001d032049::1:210747559-210749560(+)
Zm00001d005817::2:189632285-189634286(+)
Zm00001d047446::9:130363372-130365373(-)
Zm00001d017570::5:199878524-199880525(+)
Zm00001d038134::6:148970779-148972780(+)
Zm00001d024005::10:35921181-35923182(+)
Zm00001d005671::2:182858696-182860697(-)
Zm00001d005403::2:172804561-172806562(+)
Zm00001d042684::3:176819331-176821332(+)
Zm00001d012477::8:175267092-175269093(+)
Zm00001d012240::8:170781383-170783384(-)
Zm00001d024278::10:61395774-61397775(+)
Zm00001d032206::1:217041032-217043033(+)
Zm00001d048190::9:152140453-152142454(-)
Zm00001d006871::2:218307897-218309898(+)
Zm00001d011088::8:138557751-138559752(+)
Zm00001d004545::2:117224781-117226782(+)
Zm00001d053828::4:241948007-241950008(+)
Zm00001d030381::1:127551997-127553998(+)
Zm00001d034651::1:298858115-298860116(-)
Zm00001d035491::6:29353703-29355704(-)
Zm00001d005080::2:157611746-157613747(+)
Zm00001d028437::1:34965182-34967183(+)
Zm00001d022314::7:175009610-175011611(+)
Zm00001d006535::2:210625712-210627713(+)
Zm00001d040442::3:43567909-43569910(+)
Zm00001d017876::5:209360392-209362393(+)
Zm00001d011254::8:144632273-144634274(-)
Zm00001d034030::1:281621252-281623253(-)
Zm00001d042453::3:168342521-168344522(-)
Zm00001d022150::7:171310140-171312141(+)
Zm00001d048096::9:150082376-150084377(+)
Zm00001d025857::10:131576348-131578349(+)
Zm00001d052143::4:180870218-180872219(-)
Zm00001d019980::7:81719302-81721303(+)
Zm00001d032687::1:234435047-234437048(+)
Zm00001d003212::2:36100868-36102869(+)
Zm00001d029461::1:71833735-71835736(-)
Zm00001d031127::1:178715519-178717520(+)
Zm00001d016553::5:167127234-167129235(+)
Zm00001d052092::4:179373549-179375550(-)
Zm00001d032267::1:219829297-219831298(-)
Zm00001d051528::4:161594032-161596033(-)
Zm00001d020432::7:113875764-113877765(+)
Zm00001d044207::3:221906914-221908915(-)
Zm00001d032298::1:220973248-220975249(-)
Zm00001d034194::1:286267321-286269322(-)
Zm00001d050251::4:76395410-76397411(-)
Zm00001d011308::8:146321588-146323589(-)
Zm00001d012155::8:169039606-169041607(+)
Zm00001d053109::4:214210424-214212425(+)
Zm00001d044588::3:232794482-232796483(+)
Zm00001d034847::1:303730188-303732189(-)
Zm00001d021082::7:142419330-142421331(+)
Zm00001d031733::1:200067070-200069071(+)
Zm00001d019503::7:37972442-37974443(-)
Zm00001d043142::3:190036542-190038543(-)
Zm00001d004819::2:141043085-141045086(+)
Zm00001d006697::2:214533956-214535957(+)
Zm00001d014272::5:38674216-38676217(+)
Zm00001d052389::4:188963364-188965365(+)
Zm00001d051103::4:142670585-142672586(-)
Zm00001d033890::1:277603534-277605535(-)
Zm00001d038252::6:152418568-152420569(+)
Zm00001d045405::9:20782988-20784989(+)
Zm00001d049898::4:51370419-51372420(+)
Zm00001d005939::2:193441702-193443703(-)
Zm00001d038348::6:154952599-154954600(+)
Zm00001d012043::8:167099429-167101430(-)
Zm00001d017271::5:191253584-191255585(+)
Zm00001d010353::8:110728229-110730230(-)
Zm00001d019733::7:54453071-54455072(+)
Zm00001d022428::7:177454652-177456653(+)
Zm00001d019114::7:17486868-17488869(-)
Zm00001d030703::1:154504419-154506420(-)
Zm00001d042259::3:157664493-157666494(+)
Zm00001d019796::7:62243938-62245939(+)
Zm00001d053776::4:240857179-240859180(+)
Zm00001d009352::8:58139198-58141199(+)
Zm00001d036467::6:89399294-89401295(-)
Zm00001d002490::2:13900201-13902202(-)
Zm00001d002704::2:19806573-19808574(+)
Zm00001d030982::1:171822795-171824796(-)
Zm00001d007214::2:224879581-224881582(+)
Zm00001d037235::6:117168712-117170713(-)
Zm00001d018314::5:218310671-218312672(-)
Zm00001d051016::4:137041729-137043730(+)
Zm00001d049511::4:32888319-32890320(+)
Zm00001d010189::8:103433725-103435726(-)
Zm00001d035015::6:1848303-1850304(-)
Zm00001d026480::10:146721599-146723600(-)
Zm00001d010424::8:114428195-114430196(+)
Zm00001d043242::3:192885043-192887044(-)
Zm00001d006858::2:218002916-218004917(-)
Zm00001d018562::5:223276622-223278623(-)
Zm00001d053232::4:221135726-221137727(+)
Zm00001d018415::5:220298713-220300714(-)
Zm00001d009353::8:58248479-58250480(-)
Zm00001d015573::5:98917516-98919517(+)
Zm00001d036014::6:66265349-66267350(-)
Zm00001d022239::7:173395198-173397199(+)
Zm00001d010622::8:122162567-122164568(+)
Zm00001d005746::2:185842462-185844463(-)
Zm00001d031637::1:197047755-197049756(+)
Zm00001d006461::2:208884675-208886676(+)
Zm00001d041515::3:125288349-125290350(+)
Zm00001d038967::6:167879928-167881929(-)
Zm00001d044287::3:224226425-224228426(+)
Zm00001d008212::8:1353555-1355556(+)
Zm00001d032336::1:223001566-223003567(-)
Zm00001d038718::6:163322934-163324935(+)
Zm00001d002566::2:15559579-15561580(-)
Zm00001d040596::3:52324401-52326402(-)
Zm00001d009430::8:64107060-64109061(-)
Zm00001d043118::3:189708820-189710821(-)
Zm00001d025178::10:107850298-107852299(+)
Zm00001d038173::6:150517235-150519236(-)
Zm00001d007302::2:227312081-227314082(+)
Zm00001d018233::5:217125065-217127066(-)
Zm00001d001979::2:3822606-3824607(+)
Zm00001d028100::1:22994309-22996310(+)
Zm00001d032939::1:244120664-244122665(+)
Zm00001d006183::2:200916994-200918995(-)
Zm00001d015181::5:78509190-78511191(-)
Zm00001d007471::2:232435119-232437120(-)
Zm00001d003394::2:42773175-42775176(-)
Zm00001d047402::9:128992329-128994330(-)
Zm00001d036879::6:105520840-105522841(-)
Zm00001d044267::3:223381590-223383591(+)
Zm00001d052007::4:176338251-176340252(-)
Zm00001d036001::6:65314967-65316968(-)
Zm00001d022107::7:170523777-170525778(-)
Zm00001d029772::1:86355015-86357016(-)
Zm00001d053643::4:238098456-238100457(+)
Zm00001d034074::1:283219427-283221428(+)
Zm00001d003938::2:70459121-70461122(+)
Zm00001d008314::8:4959594-4961595(+)
Zm00001d027545::1:7995131-7997132(+)
Zm00001d018915::7:9193317-9195318(-)
Zm00001d008266::8:3526057-3528058(+)
Zm00001d024944::10:96161050-96163051(+)
Zm00001d013470::5:12369739-12371740(+)
Zm00001d013037::5:3582693-3584694(-)
Zm00001d023791::10:20591382-20593383(-)
Zm00001d022262::7:173866691-173868692(-)
Zm00001d033218::1:254668053-254670054(+)
Zm00001d020685::7:128257898-128259899(+)
Zm00001d018981::7:11774073-11776074(-)
Zm00001d040187::3:31070658-31072659(-)
Zm00001d013419::5:10872743-10874744(+)
Zm00001d017776::5:206387577-206389578(+)
Zm00001d042275::3:158556415-158558416(+)
Zm00001d046039::9:58106013-58108014(+)
Zm00001d017762::5:206140401-206142402(-)
Zm00001d011379::8:149084662-149086663(+)
Zm00001d042493::3:169440991-169442992(-)
Zm00001d003678::2:53854656-53856657(+)
Zm00001d024552::10:77959508-77961509(+)
Zm00001d037113::6:112723199-112725200(-)
Zm00001d024239::10:59004670-59006671(-)
Zm00001d053307::4:225272272-225274273(+)
Zm00001d047753::9:140909163-140911164(-)
Zm00001d051840::4:171943788-171945789(-)
Zm00001d002419::2:12299519-12301520(+)
Zm00001d045390::9:20401132-20403133(+)
Zm00001d034408::1:292153871-292155872(-)
Zm00001d042512::3:170275547-170277548(-)
Zm00001d011709::8:159453737-159455738(+)
Zm00001d051755::4:168936693-168938694(-)
Zm00001d051915::4:174614411-174616412(-)
Zm00001d052053::4:177832421-177834422(+)
Zm00001d033827::1:275027355-275029356(-)
Zm00001d044442::3:228213307-228215308(+)
Zm00001d049496::4:32403696-32405697(+)
Zm00001d049355::4:27740362-27742363(-)
Zm00001d042718::3:178120136-178122137(-)
Zm00001d007113::2:222489658-222491659(+)
Zm00001d014697::5:59817036-59819037(+)
Zm00001d008224::8:1663795-1665796(+)
Zm00001d026589::10:148508127-148510128(+)
Zm00001d011767::8:161246645-161248646(+)
Zm00001d016220::5:150961595-150963596(+)
Zm00001d046538::9:94660645-94662646(+)
Zm00001d036838::6:103347346-103349347(-)
Zm00001d005003::2:153249386-153251387(-)
Zm00001d006602::2:211851149-211853150(+)
Zm00001d027659::1:10357753-10359754(-)
Zm00001d033169::1:252678341-252680342(+)
Zm00001d048107::9:150340699-150342700(-)
Zm00001d005085::2:157731930-157733931(-)
Zm00001d051157::4:146404389-146406390(+)
Zm00001d049835::4:47104137-47106138(+)
Zm00001d036396::6:86740399-86742400(-)
Zm00001d032719::1:236001747-236003748(-)
Zm00001d039284::3:1013794-1015795(-)
Zm00001d049470::4:31446646-31448647(-)
Zm00001d025302::10:113397948-113399949(-)
Zm00001d048445::9:156576083-156578084(+)
Zm00001d023858::10:25243622-25245623(+)
Zm00001d015562::5:98035163-98037164(-)
Zm00001d031201::1:181966792-181968793(+)
Zm00001d050851::4:126958484-126960485(+)
Zm00001d031949::1:207799384-207801385(-)
Zm00001d004716::2:133450126-133452127(+)
Zm00001d008513::8:11211771-11213772(-)
Zm00001d037336::6:121965250-121967251(+)
Zm00001d048000::9:147666840-147668841(-)
Zm00001d053902::4:243363759-243365760(-)
Zm00001d030031::1:100840492-100842493(-)
Zm00001d035608::6:36534430-36536431(-)
Zm00001d051893::4:173864644-173866645(-)
Zm00001d013541::5:13935524-13937525(+)
Zm00001d009860::8:85587256-85589257(-)
Zm00001d018303::5:218183477-218185478(-)
Zm00001d053448::4:232003961-232005962(-)
Zm00001d032158::1:214728432-214730433(+)
Zm00001d019899::7:73728933-73730934(+)
Zm00001d027701::1:11430683-11432684(+)
Zm00001d035864::6:57472144-57474145(-)
Zm00001d032530::1:229725189-229727190(-)
Zm00001d022339::7:175735328-175737329(-)
Zm00001d034941::1:306290487-306292488(-)
Zm00001d050907::4:129656512-129658513(-)
Zm00001d025839::10:131432341-131434342(-)
Zm00001d039352::3:2367302-2369303(+)
Zm00001d003872::2:64314457-64316458(+)
Zm00001d046369::9:84829047-84831048(-)
Zm00001d047191::9:121459080-121461081(+)
Zm00001d028207::1:26346435-26348436(-)
Zm00001d030831::1:162195579-162197580(-)
Zm00001d011319::8:146545490-146547491(+)
Zm00001d023634::10:12896795-12898796(+)
Zm00001d002616::2:16819315-16821316(+)
Zm00001d043824::3:210992077-210994078(+)
Zm00001d004672::2:129373697-129375698(+)
Zm00001d025480::10:120106396-120108397(+)
Zm00001d043070::3:188314196-188316197(+)
Zm00001d013210::5:6603378-6605379(+)
Zm00001d016972::5:181703236-181705237(+)
Zm00001d034023::1:281351077-281353078(+)
Zm00001d033226::1:255203210-255205211(+)
Zm00001d031396::1:188823731-188825732(-)
Zm00001d017045::5:183594833-183596834(-)
Zm00001d053728::4:239929854-239931855(+)
Zm00001d017166::5:187568888-187570889(+)
Zm00001d053070::4:212270140-212272141(+)
Zm00001d019170::7:20110594-20112595(-)
Zm00001d022350::7:175999582-176001583(-)
Zm00001d008578::8:13457965-13459966(+)
Zm00001d030109::1:106378383-106380384(-)
Zm00001d002746::2:21334127-21336128(-)
Zm00001d016472::5:163708271-163710272(-)
Zm00001d039105::6:170119951-170121952(-)
Zm00001d034005::1:281000272-281002273(-)
Zm00001d016280::5:155456601-155458602(+)
Zm00001d031514::1:192435160-192437161(+)
Zm00001d016971::5:181560982-181562983(-)
Zm00001d028018::1:20420694-20422695(+)
Zm00001d030133::1:108281382-108283383(+)
Zm00001d052157::4:181471700-181473701(-)
Zm00001d036995::6:108559373-108561374(+)
Zm00001d036238::6:78465294-78467295(-)
Zm00001d042069::3:149625879-149627880(-)
Zm00001d052030::4:176899983-176901984(-)
Zm00001d048634::4:1847570-1849571(-)
Zm00001d010119::8:99981997-99983998(-)
Zm00001d039046::6:169229978-169231979(-)
Zm00001d007930::2:243172380-243174381(+)
Zm00001d037974::6:143932121-143934122(-)
Zm00001d022393::7:176664668-176666669(+)
Zm00001d002989::2:28929233-28931234(+)
Zm00001d027304::1:2302442-2304443(-)
Zm00001d032326::1:222597950-222599951(-)
Zm00001d005806::2:189322999-189325000(+)
Zm00001d038712::6:163221923-163223924(-)
Zm00001d035261::6:18138488-18140489(+)
Zm00001d049179::4:19410423-19412424(-)
Zm00001d040695::3:58716213-58718214(+)
Zm00001d051609::4:164484029-164486030(-)
Zm00001d011766::8:161194302-161196303(+)
Zm00001d031778::1:201513767-201515768(+)
Zm00001d025798::10:129881014-129883015(-)
Zm00001d036477::6:89571131-89573132(-)
Zm00001d016811::5:176928871-176930872(+)
Zm00001d036307::6:83735046-83737047(-)
Zm00001d006771::2:216365985-216367986(-)
Zm00001d040577::3:50993579-50995580(-)
Zm00001d029753::1:85509063-85511064(-)
Zm00001d026429::10:145718007-145720008(-)
Zm00001d048509::9:157553630-157555631(-)
Zm00001d043086::3:188768195-188770196(+)
Zm00001d039160::6:171403687-171405688(+)
Zm00001d039251::3:562692-564693(-)
Zm00001d006345::2:205185187-205187188(+)
Zm00001d019595::7:45550382-45552383(-)
Zm00001d038144::6:149271578-149273579(+)
Zm00001d041523::3:125850916-125852917(-)
Zm00001d049076::4:14945791-14947792(-)
Zm00001d024670::10:82956794-82958795(+)
Zm00001d004820::2:141063222-141065223(+)
Zm00001d035899::6:58735044-58737045(+)
Zm00001d025513::10:120959069-120961070(-)
Zm00001d037352::6:122504382-122506383(+)
Zm00001d025300::10:113289308-113291309(+)
Zm00001d009541::8:69393725-69395726(+)
Zm00001d020137::7:95350283-95352284(-)
Zm00001d018452::5:221123374-221125375(-)
Zm00001d039241::3:394782-396783(-)
Zm00001d018851::7:7331986-7333987(-)
Zm00001d020541::7:121692576-121694577(-)
Zm00001d008544::8:12498659-12500660(+)
Zm00001d032118::1:213707755-213709756(+)
Zm00001d047781::9:141575393-141577394(+)
Zm00001d029590::1:78105527-78107528(+)
Zm00001d052125::4:180361395-180363396(-)
Zm00001d052749::4:199666076-199668077(-)
Zm00001d052907::4:204342692-204344693(+)
Zm00001d045972::9:50999027-51001028(-)
Zm00001d013319::5:8615615-8617616(+)
Zm00001d037970::6:143884273-143886274(-)
Zm00001d025973::10:135021968-135023969(-)
Zm00001d053719::4:239820769-239822770(+)
Zm00001d039564::3:8073121-8075122(-)
Zm00001d052616::4:194837578-194839579(-)
Zm00001d013399::5:10403421-10405422(+)
Zm00001d011719::8:159822827-159824828(+)
Zm00001d028394::1:33167713-33169714(-)
Zm00001d044247::3:222999690-223001691(+)
Zm00001d009431::8:64106115-64108116(+)
Zm00001d008933::8:25927609-25929610(-)
Zm00001d024308::10:63094295-63096296(+)
Zm00001d013351::5:9198393-9200394(+)
Zm00001d007095::2:222181014-222183015(+)
Zm00001d012428::8:174324945-174326946(+)
Zm00001d012117::8:168415755-168417756(+)
Zm00001d033776::1:273325164-273327165(+)
Zm00001d033987::1:280367195-280369196(+)
Zm00001d017029::5:183180612-183182613(-)
Zm00001d037009::6:108928030-108930031(-)
Zm00001d036483::6:90173121-90175122(+)
Zm00001d048577::9:159690582-159692583(-)
Zm00001d013361::5:9590724-9592725(-)
Zm00001d027893::1:16954621-16956622(-)
Zm00001d010278::8:107110312-107112313(-)
Zm00001d041695::3:133724778-133726779(+)
Zm00001d006534::2:210625623-210627624(-)
Zm00001d035229::6:15528705-15530706(+)
Zm00001d029649::1:81310792-81312793(+)
Zm00001d004804::2:140345223-140347224(-)
Zm00001d011193::8:142601185-142603186(+)
Zm00001d027542::1:7884024-7886025(+)
Zm00001d036404::6:86987891-86989892(-)
Zm00001d014744::5:61240311-61242312(+)
Zm00001d012119::8:168449484-168451485(-)
Zm00001d025208::10:109170394-109172395(+)
Zm00001d037916::6:141933012-141935013(-)
Zm00001d040622::3:54364927-54366928(+)
Zm00001d049932::4:53774789-53776790(-)
Zm00001d030770::1:159023488-159025489(+)
Zm00001d037717::6:135052157-135054158(+)
Zm00001d041884::3:142361952-142363953(-)
Zm00001d026249::10:141893150-141895151(+)
Zm00001d042189::3:155497181-155499182(-)
Zm00001d028505::1:37344701-37346702(-)
Zm00001d054085::4:246130907-246132908(-)
Zm00001d044088::3:218702510-218704511(+)
Zm00001d020242::7:101931474-101933475(-)
Zm00001d006877::2:218343203-218345204(+)
Zm00001d046761::9:104737263-104739264(+)
Zm00001d031373::1:187623749-187625750(+)
Zm00001d044374::3:226361727-226363728(+)
Zm00001d032831::1:239608351-239610352(+)
Zm00001d020443::7:114658015-114660016(-)
Zm00001d020228::7:101176804-101178805(-)
Zm00001d040173::3:30594034-30596035(-)
Zm00001d030888::1:165744987-165746988(-)
Zm00001d043389::3:198495257-198497258(-)
Zm00001d033896::1:277725011-277727012(+)
Zm00001d034919::1:305596849-305598850(+)
Zm00001d032125::1:213877124-213879125(-)
Zm00001d036469::6:89401642-89403643(+)
Zm00001d004818::2:141023500-141025501(+)
Zm00001d042905::3:183570346-183572347(-)
Zm00001d010059::8:97530922-97532923(+)
Zm00001d015188::5:78733670-78735671(-)
Zm00001d012732::8:179491877-179493878(-)
Zm00001d005118::2:159229565-159231566(-)
Zm00001d039061::6:169448525-169450526(-)
Zm00001d050314::4:80568522-80570523(-)
Zm00001d042215::3:156421057-156423058(-)
Zm00001d022586::7:180371982-180373983(-)
Zm00001d029227::1:63130492-63132493(+)
Zm00001d016918::5:179885771-179887772(+)
Zm00001d021481::7:153362961-153364962(-)
Zm00001d044089::3:218799794-218801795(-)
Zm00001d037010::6:108956526-108958527(+)
Zm00001d042048::3:148577675-148579676(+)
Zm00001d048479::9:156993950-156995951(+)
Zm00001d048360::9:154978197-154980198(+)
Zm00001d006315::2:204311741-204313742(+)
Zm00001d002372::2:11319325-11321326(+)
Zm00001d022625::7:181506058-181508059(-)
Zm00001d016399::5:160964197-160966198(-)
Zm00001d036086::6:71142542-71144543(+)
Zm00001d014239::5:37689645-37691646(-)
Zm00001d021318::7:148757646-148759647(+)
Zm00001d012619::8:177294757-177296758(-)
Zm00001d017644::5:202969946-202971947(-)
Zm00001d006654::2:213550408-213552409(+)
Zm00001d034273::1:288319963-288321964(-)
Zm00001d029755::1:85772105-85774106(+)
Zm00001d049505::4:32685493-32687494(-)
Zm00001d028226::1:27266749-27268750(+)
Zm00001d016160::5:147711913-147713914(-)
Zm00001d019253::7:24098533-24100534(-)
Zm00001d051610::4:164534933-164536934(+)
Zm00001d046807::9:106617204-106619205(+)
Zm00001d039405::3:3514081-3516082(-)
Zm00001d009242::8:46228710-46230711(+)
Zm00001d039341::3:2110218-2112219(+)
Zm00001d053038::4:210229506-210231507(-)
Zm00001d044863::9:5752019-5754020(-)
Zm00001d002898::2:26126074-26128075(+)
Zm00001d025673::10:125901398-125903399(-)
Zm00001d006547::2:210775895-210777896(-)
Zm00001d049091::4:15754944-15756945(-)
Zm00001d014418::5:45734696-45736697(-)
Zm00001d038989::6:168298546-168300547(+)
Zm00001d050216::4:73973127-73975128(+)
Zm00001d017810::5:207490204-207492205(+)
Zm00001d038890::6:166480883-166482884(+)
Zm00001d034082::1:283606245-283608246(-)
Zm00001d012670::8:178338614-178340615(-)
Zm00001d031060::1:175162203-175164204(+)
Zm00001d004343::2:105203989-105205990(-)
Zm00001d040720::3:59859751-59861752(-)
Zm00001d003833::2:61459934-61461935(-)
Zm00001d002630::2:17339238-17341239(-)
Zm00001d026018::10:136179252-136181253(-)
Zm00001d041330::3:112432294-112434295(-)
Zm00001d049311::4:25826671-25828672(+)
Zm00001d041603::3:129429756-129431757(-)
Zm00001d052997::4:208056019-208058020(+)
Zm00001d009512::8:68436815-68438816(+)
Zm00001d032725::1:236252443-236254444(-)
Zm00001d026166::10:140247979-140249980(+)
Zm00001d035186::6:8567168-8569169(+)
Zm00001d045233::9:16742140-16744141(+)
Zm00001d040990::3:88729644-88731645(+)
Zm00001d021929::7:166014945-166016946(+)
Zm00001d033734::1:272415085-272417086(+)
Zm00001d030062::1:102951524-102953525(+)
Zm00001d023673::10:14797521-14799522(-)
Zm00001d036283::6:81812264-81814265(-)
Zm00001d024682::10:83543600-83545601(-)
Zm00001d054038::4:245457567-245459568(-)
Zm00001d023241::10:1288999-1291000(-)
Zm00001d044135::3:220065084-220067085(+)
Zm00001d026156::10:139983044-139985045(-)
Zm00001d033362::1:260334052-260336053(-)
Zm00001d014003::5:28277872-28279873(-)
Zm00001d051569::4:162990588-162992589(+)
Zm00001d021232::7:146621784-146623785(-)
Zm00001d009410::8:63368601-63370602(-)
Zm00001d048166::9:151246199-151248200(+)
Zm00001d029183::1:61471975-61473976(-)
Zm00001d024209::10:56569096-56571097(-)
Zm00001d042367::3:163387836-163389837(+)
Zm00001d048270::9:153521011-153523012(-)
Zm00001d043384::3:198365950-198367951(-)
Zm00001d016441::5:162433399-162435400(-)
Zm00001d052800::4:201398499-201400500(-)
Zm00001d037465::6:126140181-126142182(+)
Zm00001d039150::6:171095950-171097951(+)
Zm00001d010714::8:125355729-125357730(+)
Zm00001d046366::9:84483193-84485194(+)
Zm00001d045218::9:16473186-16475187(-)
Zm00001d050321::4:81381682-81383683(-)
Zm00001d015927::5:131792818-131794819(+)
Zm00001d013628::5:15834059-15836060(-)
Zm00001d007424::2:231429738-231431739(-)
Zm00001d044911::9:7006690-7008691(-)
Zm00001d038319::6:154337541-154339542(+)
Zm00001d025665::10:125371654-125373655(+)
Zm00001d002269::2:9178077-9180078(+)
Zm00001d031549::1:193853281-193855282(+)
Zm00001d023296::10:2275275-2277276(+)
Zm00001d023581::10:10706495-10708496(-)
Zm00001d040113::3:28016943-28018944(+)
Zm00001d042794::3:179900552-179902553(+)
Zm00001d020549::7:122008595-122010596(-)
Zm00001d007461::2:232213855-232215856(-)
Zm00001d022376::7:176288422-176290423(+)
Zm00001d002610::2:16710167-16712168(-)
Zm00001d020606::7:124626052-124628053(+)
Zm00001d006047::2:196522482-196524483(-)
Zm00001d015320::5:84433018-84435019(-)
Zm00001d017071::5:184387655-184389656(-)
Zm00001d053853::4:242216202-242218203(-)
Zm00001d002514::2:14443250-14445251(+)
Zm00001d032977::1:245246045-245248046(-)
Zm00001d004929::2:149270251-149272252(-)
Zm00001d017962::5:210954390-210956391(-)
Zm00001d039036::6:169004509-169006510(-)
Zm00001d024684::10:83552257-83554258(-)
Zm00001d039065::6:169495606-169497607(-)
Zm00001d016440::5:162359127-162361128(+)
Zm00001d044288::3:224352138-224354139(-)
Zm00001d010496::8:118059996-118061997(+)
Zm00001d034929::1:305921673-305923674(-)
Zm00001d049045::4:13818644-13820645(-)
Zm00001d048891::4:7213032-7215033(+)
Zm00001d049625::4:37974897-37976898(+)
Zm00001d005744::2:185662310-185664311(+)
Zm00001d017857::5:208987130-208989131(-)
Zm00001d046475::9:91603837-91605838(+)
Zm00001d029410::1:69319404-69321405(+)
Zm00001d032739::1:236928633-236930634(+)
Zm00001d013455::5:12055985-12057986(-)
Zm00001d049082::4:15452606-15454607(-)
Zm00001d048513::9:157609004-157611005(-)
Zm00001d008357::8:6172953-6174954(+)
Zm00001d009765::8:80234163-80236164(+)
Zm00001d006651::2:213477242-213479243(-)
Zm00001d053618::4:236690888-236692889(+)
Zm00001d006319::2:204430998-204432999(+)
Zm00001d025507::10:120794145-120796146(+)
Zm00001d003768::2:58219563-58221564(-)
Zm00001d029094::1:57595451-57597452(+)
Zm00001d003115::2:32716159-32718160(-)
Zm00001d025855::10:131545800-131547801(+)
Zm00001d003013::2:29405144-29407145(+)
Zm00001d047373::9:128057739-128059740(-)
Zm00001d006148::2:199737015-199739016(-)
Zm00001d008852::8:22555172-22557173(+)
Zm00001d014683::5:58812074-58814075(+)
Zm00001d041758::3:136137124-136139125(+)
Zm00001d002375::2:11371014-11373015(-)
Zm00001d030143::1:108595241-108597242(-)
Zm00001d013622::5:15685978-15687979(+)
Zm00001d025116::10:105049221-105051222(+)
Zm00001d022438::7:177704448-177706449(-)
Zm00001d039214::6:172670632-172672633(+)
Zm00001d018129::5:214922732-214924733(+)
Zm00001d019822::7:65801685-65803686(+)
Zm00001d044987::9:9415194-9417195(-)
Zm00001d048153::9:151003677-151005678(+)
Zm00001d023664::10:14451012-14453013(-)
Zm00001d014405::5:44699627-44701628(+)
Zm00001d036635::6:95865213-95867214(-)
Zm00001d030860::1:164030517-164032518(-)
Zm00001d031312::1:185852252-185854253(-)
Zm00001d049026::4:12962094-12964095(+)
Zm00001d028006::1:20027288-20029289(+)
Zm00001d047406::9:129084155-129086156(+)
Zm00001d028153::1:24332595-24334596(-)
Zm00001d021584::7:157091305-157093306(+)
Zm00001d020222::7:100720626-100722627(+)
Zm00001d028254::1:28054309-28056310(+)
Zm00001d036771::6:100196199-100198200(+)
Zm00001d024625::10:80878774-80880775(-)
Zm00001d004019::2:76036069-76038070(-)
Zm00001d020614::7:125132239-125134240(+)
Zm00001d032852::1:240257195-240259196(+)
Zm00001d012401::8:173732000-173734001(+)
Zm00001d027307::1:2530588-2532589(-)
Zm00001d028201::1:26045317-26047318(-)
Zm00001d002874::2:25248089-25250090(-)
Zm00001d035634::6:37854232-37856233(+)
Zm00001d045263::9:17434928-17436929(-)
Zm00001d012336::8:172696235-172698236(+)
Zm00001d022009::7:167900575-167902576(-)
Zm00001d024510::10:74928691-74930692(+)
Zm00001d039245::3:473148-475149(+)
Zm00001d038914::6:166875477-166877478(-)
Zm00001d021070::7:142138300-142140301(-)
Zm00001d024939::10:95931621-95933622(+)
Zm00001d029502::1:73454048-73456049(-)
Zm00001d031951::1:207849799-207851800(+)
Zm00001d049698::4:40546777-40548778(-)
Zm00001d025617::10:124148243-124150244(-)
Zm00001d048246::9:153124315-153126316(+)
Zm00001d023788::10:20293121-20295122(+)
Zm00001d045558::9:26663980-26665981(+)
Zm00001d033080::1:249853578-249855579(-)
Zm00001d017301::5:192159136-192161137(+)
Zm00001d019447::7:34302473-34304474(-)
Zm00001d044001::3:216150999-216153000(+)
Zm00001d005424::2:173524278-173526279(-)
Zm00001d039194::6:172320480-172322481(+)
Zm00001d049771::4:44023542-44025543(+)
Zm00001d042117::3:151577335-151579336(-)
Zm00001d022614::7:181105702-181107703(+)
Zm00001d037786::6:137833793-137835794(-)
Zm00001d032798::1:238442112-238444113(+)
Zm00001d016060::5:142154366-142156367(-)
Zm00001d033397::1:261809038-261811039(+)
Zm00001d009520::8:68813148-68815149(-)
Zm00001d033106::1:250322155-250324156(+)
Zm00001d051281::4:151511267-151513268(+)
Zm00001d018746::7:4063581-4065582(+)
Zm00001d021073::7:142159582-142161583(+)
Zm00001d043638::3:205795410-205797411(-)
Zm00001d049719::4:41372714-41374715(+)
Zm00001d048256::9:153314470-153316471(+)
Zm00001d036077::6:70923892-70925893(-)
Zm00001d011796::8:161716456-161718457(+)
Zm00001d015845::5:125791800-125793801(+)
Zm00001d010971::8:135476919-135478920(+)
Zm00001d026280::10:142740670-142742671(+)
Zm00001d027326::1:2975513-2977514(+)
Zm00001d037059::6:110982370-110984371(-)
Zm00001d035995::6:65186917-65188918(+)
Zm00001d030864::1:164071497-164073498(+)
Zm00001d011988::8:165998039-166000040(+)
Zm00001d015884::5:128731932-128733933(+)
Zm00001d011137::8:140107242-140109243(+)
Zm00001d017288::5:191819413-191821414(-)
Zm00001d052026::4:176839683-176841684(-)
Zm00001d020900::7:135890362-135892363(+)
Zm00001d039098::6:169967273-169969274(-)
Zm00001d034515::1:295312205-295314206(+)
Zm00001d046837::9:108064796-108066797(+)
Zm00001d011276::8:145539931-145541932(-)
Zm00001d049253::4:22956628-22958629(-)
Zm00001d001952::2:3432414-3434415(-)
Zm00001d002234::2:8469715-8471716(-)
Zm00001d006267::2:203283791-203285792(-)
Zm00001d048804::4:5798679-5800680(-)
Zm00001d021095::7:142662227-142664228(-)
Zm00001d032801::1:238595061-238597062(+)
Zm00001d021960::7:167126621-167128622(+)
Zm00001d002541::2:14999965-15001966(+)
Zm00001d016557::5:167253793-167255794(-)
Zm00001d026580::10:148341585-148343586(+)
Zm00001d047236::9:123536704-123538705(+)
Zm00001d003136::2:33390569-33392570(-)
Zm00001d048455::9:156678253-156680254(+)
Zm00001d046652::9:100616350-100618351(-)
Zm00001d054065::4:245793076-245795077(+)
Zm00001d009745::8:79184785-79186786(-)
Zm00001d049412::4:29800982-29802983(+)
Zm00001d043649::3:205973860-205975861(+)
Zm00001d035323::6:21264194-21266195(+)
Zm00001d009859::8:85579155-85581156(-)
Zm00001d040481::3:46132357-46134358(+)
Zm00001d010901::8:132599942-132601943(-)
Zm00001d049384::4:28586701-28588702(+)
Zm00001d012284::8:171866955-171868956(-)
Zm00001d016891::5:179456639-179458640(+)
Zm00001d015278::5:82511329-82513330(-)
Zm00001d028130::1:23627123-23629124(+)
Zm00001d013493::5:12699679-12701680(+)
Zm00001d046875::9:108662251-108664252(-)
Zm00001d013232::5:6800250-6802251(+)
Zm00001d030289::1:119706866-119708867(+)
Zm00001d021676::7:159795568-159797569(-)
Zm00001d025419::10:118109380-118111381(-)
Zm00001d022077::7:169611474-169613475(-)
Zm00001d017472::5:196962004-196964005(-)
Zm00001d005818::2:189657253-189659254(+)
Zm00001d016203::5:150384526-150386527(+)
Zm00001d040002::3:22478684-22480685(-)
Zm00001d041035::3:92263998-92265999(-)
Zm00001d034300::1:288764764-288766765(+)
Zm00001d029074::1:57253735-57255736(-)
Zm00001d028875::1:49354247-49356248(+)
Zm00001d054055::4:245632793-245634794(-)
Zm00001d041883::3:142275444-142277445(+)
Zm00001d028616::1:40940651-40942652(+)
Zm00001d024950::10:96576096-96578097(-)
Zm00001d045434::9:22074835-22076836(-)
Zm00001d045732::9:35863059-35865060(-)
Zm00001d039886::3:17687441-17689442(+)
Zm00001d038756::6:163940081-163942082(-)
Zm00001d051800::4:169992748-169994749(-)
Zm00001d023342::10:3815161-3817162(+)
Zm00001d039890::3:18009049-18011050(+)
Zm00001d010894::8:132442590-132444591(-)
Zm00001d051980::4:175834684-175836685(-)
Zm00001d016921::5:180065147-180067148(-)
Zm00001d030859::1:163880076-163882077(-)
Zm00001d033738::1:272594431-272596432(-)
Zm00001d034738::1:300990317-300992318(+)
Zm00001d039817::3:15767553-15769554(-)
Zm00001d002130::2:6424486-6426487(-)
Zm00001d034423::1:292610908-292612909(+)
Zm00001d043716::3:208168720-208170721(+)
Zm00001d026169::10:140262040-140264041(+)
Zm00001d028431::1:34833156-34835157(-)
Zm00001d021486::7:153553267-153555268(+)
Zm00001d016119::5:145524527-145526528(-)
Zm00001d006876::2:218339331-218341332(-)
Zm00001d051414::4:157588767-157590768(-)
Zm00001d035947::6:61621551-61623552(-)
Zm00001d013626::5:15737382-15739383(+)
Zm00001d032789::1:238193828-238195829(+)
Zm00001d029872::1:91257733-91259734(-)
Zm00001d032971::1:245053952-245055953(-)
Zm00001d004659::2:126968172-126970173(+)
Zm00001d042996::3:186192224-186194225(-)
Zm00001d005261::2:166094692-166096693(+)
Zm00001d018752::7:4245130-4247131(+)
Zm00001d022085::7:169772456-169774457(-)
Zm00001d034779::1:302139647-302141648(-)
Zm00001d016276::5:155337986-155339987(-)
Zm00001d047317::9:126396718-126398719(+)
Zm00001d014788::5:63148393-63150394(+)
Zm00001d021706::7:160894307-160896308(-)
Zm00001d033374::1:260971062-260973063(-)
Zm00001d011497::8:152511559-152513560(-)
Zm00001d042188::3:155484114-155486115(-)
Zm00001d025848::10:131500443-131502444(-)
Zm00001d044468::3:228981952-228983953(+)
Zm00001d010218::8:104570457-104572458(+)
Zm00001d011266::8:145122652-145124653(-)
Zm00001d039762::3:14140676-14142677(-)
Zm00001d003598::2:49335618-49337619(-)
Zm00001d008171::8:79806-81807(-)
Zm00001d043573::3:204249051-204251052(+)
Zm00001d046633::9:99839696-99841697(-)
Zm00001d006079::2:197543167-197545168(+)
Zm00001d018927::7:9493978-9495979(+)
Zm00001d002974::2:28499282-28501283(-)
Zm00001d024273::10:60917121-60919122(-)
Zm00001d010313::8:109191134-109193135(-)
Zm00001d037789::6:137841872-137843873(+)
Zm00001d044744::9:1008648-1010649(-)
Zm00001d041944::3:144727380-144729381(+)
Zm00001d024205::10:56275256-56277257(-)
Zm00001d008462::8:9348633-9350634(+)
Zm00001d012906::5:1836629-1838630(-)
Zm00001d018511::5:222125736-222127737(+)
Zm00001d002990::2:28951827-28953828(-)
Zm00001d050023::4:60694993-60696994(+)
Zm00001d007382::2:230340705-230342706(-)
Zm00001d023775::10:19783401-19785402(-)
Zm00001d008805::8:21007417-21009418(-)
Zm00001d002614::2:16768458-16770459(+)
Zm00001d019898::7:73680907-73682908(-)
Zm00001d045247::9:16977300-16979301(+)
Zm00001d025286::10:112662238-112664239(-)
Zm00001d004764::2:137388617-137390618(-)
Zm00001d018287::5:217938073-217940074(+)
Zm00001d040589::3:51742020-51744021(-)
Zm00001d005666::2:182757929-182759930(-)
Zm00001d053723::4:239873927-239875928(-)
Zm00001d042601::3:173174149-173176150(-)
Zm00001d037434::6:125287879-125289880(-)
Zm00001d046995::9:114410011-114412012(-)
Zm00001d038617::6:160993674-160995675(+)
Zm00001d005396::2:172251691-172253692(+)
Zm00001d033906::1:278179840-278181841(+)
Zm00001d005097::2:158070732-158072733(-)
Zm00001d043019::3:186604592-186606593(+)
Zm00001d034521::1:295608392-295610393(+)
Zm00001d017424::5:195720552-195722553(-)
Zm00001d047962::9:146347207-146349208(+)
Zm00001d049662::4:39073415-39075416(-)
Zm00001d037249::6:117986794-117988795(+)
Zm00001d047993::9:147428172-147430173(-)
Zm00001d045603::9:28456774-28458775(-)
Zm00001d017037::5:183342312-183344313(-)
Zm00001d017077::5:184492718-184494719(+)
Zm00001d049187::4:19754299-19756300(+)
Zm00001d011849::8:162774495-162776496(+)
Zm00001d015356::5:86083154-86085155(+)
Zm00001d001909::2:2782136-2784137(-)
Zm00001d007630::2:236507349-236509350(-)
Zm00001d050915::4:130733569-130735570(-)
Zm00001d013694::5:17723407-17725408(-)
Zm00001d041327::3:112399398-112401399(-)
Zm00001d032806::1:238895620-238897621(-)
Zm00001d049023::4:12946568-12948569(-)
Zm00001d011180::8:142162035-142164036(+)
Zm00001d006942::2:219960390-219962391(+)
Zm00001d051614::4:164553778-164555779(-)
Zm00001d034033::1:281630221-281632222(+)
Zm00001d014928::5:68774674-68776675(-)
Zm00001d026218::10:141369471-141371472(-)
Zm00001d021571::7:156437053-156439054(-)
Zm00001d028534::1:38448281-38450282(+)
Zm00001d031044::1:174813289-174815290(-)
Zm00001d048375::9:155254919-155256920(-)
Zm00001d038868::6:166156847-166158848(-)
Zm00001d030096::1:105531725-105533726(-)
Zm00001d018979::7:11576344-11578345(+)
Zm00001d017181::5:188173143-188175144(-)
Zm00001d025853::10:131516669-131518670(+)
Zm00001d024889::10:93023107-93025108(-)
Zm00001d015182::5:78512380-78514381(-)
Zm00001d003116::2:32715312-32717313(+)
Zm00001d023601::10:11488254-11490255(+)
Zm00001d041472::3:122371519-122373520(-)
Zm00001d041918::3:143613984-143615985(+)
Zm00001d012382::8:173270589-173272590(-)
Zm00001d042556::3:171672779-171674780(+)
Zm00001d024704::10:84196999-84199000(+)
Zm00001d048833::4:6138375-6140376(-)
Zm00001d037900::6:141483918-141485919(+)
Zm00001d015203::5:79241687-79243688(-)
Zm00001d039915::3:19334932-19336933(-)
Zm00001d044283::3:224156643-224158644(-)
Zm00001d017526::5:198709952-198711953(-)
Zm00001d027480::1:6274608-6276609(-)
Zm00001d036829::6:103048090-103050091(-)
Zm00001d049810::4:45770918-45772919(+)
Zm00001d024591::10:79576951-79578952(+)
Zm00001d010752::8:126879030-126881031(+)
Zm00001d016836::5:177821854-177823855(+)
Zm00001d042656::3:175633747-175635748(+)
Zm00001d013524::5:13582820-13584821(+)
Zm00001d014820::5:64544058-64546059(+)
Zm00001d027515::1:7258523-7260524(-)
Zm00001d017353::5:193508626-193510627(+)
Zm00001d036261::6:80482497-80484498(-)
Zm00001d049389::4:28693014-28695015(-)
Zm00001d010982::8:135758193-135760194(+)
Zm00001d014269::5:38605901-38607902(+)
Zm00001d050165::4:70183368-70185369(+)
Zm00001d042092::3:150546422-150548423(-)
Zm00001d034509::1:294980380-294982381(+)
Zm00001d015705::5:109801916-109803917(-)
Zm00001d036428::6:88156436-88158437(-)
Zm00001d015138::5:76840568-76842569(+)
Zm00001d036545::6:91580019-91582020(-)
Zm00001d053265::4:223184856-223186857(+)
Zm00001d010290::8:107771833-107773834(+)
Zm00001d026305::10:143271791-143273792(-)
Zm00001d041798::3:138775680-138777681(-)
Zm00001d027534::1:7565275-7567276(+)
Zm00001d010632::8:122514375-122516376(-)
Zm00001d020114::7:93594587-93596588(+)
Zm00001d045199::9:15862470-15864471(-)
Zm00001d050990::4:135686636-135688637(+)
Zm00001d051649::4:165697012-165699013(-)
Zm00001d034757::1:301492236-301494237(-)
Zm00001d011081::8:138416631-138418632(+)
Zm00001d021309::7:148457640-148459641(-)
Zm00001d011270::8:145289257-145291258(+)
Zm00001d034824::1:303001013-303003014(+)
Zm00001d010534::8:119595207-119597208(-)
Zm00001d046661::9:100957842-100959843(+)
Zm00001d030411::1:130365006-130367007(+)
Zm00001d010446::8:115488912-115490913(+)
Zm00001d017901::5:209803057-209805058(+)
Zm00001d021216::7:146425038-146427039(+)
Zm00001d009733::8:78519322-78521323(-)
Zm00001d017129::5:186409204-186411205(+)
Zm00001d052751::4:199810550-199812551(-)
Zm00001d047936::9:145688046-145690047(+)
Zm00001d038671::6:162278867-162280868(+)
Zm00001d018105::5:214435985-214437986(+)
Zm00001d040475::3:45717775-45719776(-)
Zm00001d033307::1:258335964-258337965(-)
Zm00001d047636::9:137800719-137802720(-)
Zm00001d011099::8:139021903-139023904(-)
Zm00001d029357::1:67295351-67297352(+)
Zm00001d034918::1:305582648-305584649(+)
Zm00001d038135::6:149158955-149160956(-)
Zm00001d010105::8:99269185-99271186(-)
Zm00001d038583::6:160523480-160525481(-)
Zm00001d006179::2:200780970-200782971(+)
Zm00001d015009::5:72038824-72040825(+)
Zm00001d009724::8:77912139-77914140(+)
Zm00001d011442::8:150517745-150519746(+)
Zm00001d051219::4:148976770-148978771(+)
Zm00001d050510::4:95031932-95033933(+)
Zm00001d047878::9:144090468-144092469(+)
Zm00001d041165::3:101291805-101293806(-)
Zm00001d048896::4:7258456-7260457(+)
Zm00001d047793::9:141896608-141898609(-)
Zm00001d018298::5:218097373-218099374(-)
Zm00001d021965::7:167219995-167221996(-)
Zm00001d005094::2:158028686-158030687(-)
Zm00001d031051::1:174875894-174877895(+)
Zm00001d050588::4:102669919-102671920(+)
Zm00001d007616::2:236349868-236351869(-)
Zm00001d036796::6:101181449-101183450(-)
Zm00001d014665::5:58165204-58167205(-)
Zm00001d035736::6:44286671-44288672(+)
Zm00001d012067::8:167568728-167570729(-)
Zm00001d049661::4:39028533-39030534(+)
Zm00001d044050::3:217851765-217853766(-)
Zm00001d037381::6:123787016-123789017(-)
Zm00001d003066::2:31032505-31034506(+)
Zm00001d010282::8:107272000-107274001(+)
Zm00001d047063::9:117059765-117061766(-)
Zm00001d034485::1:294248561-294250562(-)
Zm00001d018286::5:217940065-217942066(-)
Zm00001d049540::4:33814083-33816084(-)
Zm00001d003020::2:29643589-29645590(-)
Zm00001d016081::5:143455884-143457885(-)
Zm00001d026557::10:148114235-148116236(-)
Zm00001d008975::8:27988595-27990596(+)
Zm00001d003969::2:72939894-72941895(+)
Zm00001d002113::2:6091636-6093637(-)
Zm00001d021491::7:153943025-153945026(-)
Zm00001d029700::1:83119980-83121981(-)
Zm00001d018313::5:218300603-218302604(-)
Zm00001d033109::1:250359911-250361912(-)
Zm00001d043449::3:200420223-200422224(-)
Zm00001d017698::5:204483872-204485873(+)
Zm00001d051917::4:174622347-174624348(+)
Zm00001d021286::7:147950583-147952584(+)
Zm00001d028652::1:41806288-41808289(+)
Zm00001d039749::3:13696451-13698452(+)
Zm00001d037110::6:112660031-112662032(-)
Zm00001d047873::9:143985381-143987382(-)
Zm00001d014163::5:34741498-34743499(-)
Zm00001d003835::2:61464015-61466016(-)
Zm00001d004366::2:106627159-106629160(+)
Zm00001d049299::4:25176211-25178212(-)
Zm00001d012998::5:2892464-2894465(+)
Zm00001d041546::3:126539024-126541025(-)
Zm00001d031251::1:183679258-183681259(-)
Zm00001d020609::7:124937361-124939362(-)
Zm00001d052194::4:182771108-182773109(+)
Zm00001d034171::1:285659688-285661689(+)
Zm00001d040816::3:67781328-67783329(-)
Zm00001d009351::8:57970741-57972742(+)
Zm00001d033087::1:249988540-249990541(-)
Zm00001d037675::6:133727454-133729455(-)
Zm00001d003099::2:32034379-32036380(-)
Zm00001d051527::4:161524755-161526756(-)
Zm00001d049642::4:38573514-38575515(-)
Zm00001d046582::9:97129116-97131117(+)
Zm00001d002402::2:11997801-11999802(-)
Zm00001d003180::2:34887126-34889127(-)
Zm00001d053759::4:240556318-240558319(-)
Zm00001d050184::4:71455439-71457440(-)
Zm00001d049712::4:41060004-41062005(-)
Zm00001d040985::3:88155451-88157452(+)
Zm00001d017274::5:191417210-191419211(+)
Zm00001d020491::7:118718938-118720939(-)
Zm00001d025354::10:115242456-115244457(+)
Zm00001d033524::1:265559654-265561655(-)
Zm00001d046613::9:98845008-98847009(-)
Zm00001d039246::3:478968-480969(+)
Zm00001d030939::1:168398057-168400058(+)
Zm00001d029717::1:83803178-83805179(+)
Zm00001d040820::3:67929063-67931064(+)
Zm00001d023779::10:19917730-19919731(-)
Zm00001d006333::2:204942955-204944956(-)
Zm00001d042506::3:170094185-170096186(-)
Zm00001d048023::9:148209133-148211134(+)
Zm00001d006339::2:205004322-205006323(-)
Zm00001d015477::5:92675244-92677245(-)
Zm00001d009730::8:78167163-78169164(-)
Zm00001d051684::4:166658889-166660890(-)
Zm00001d021060::7:141820399-141822400(+)
Zm00001d034796::1:302386798-302388799(-)
Zm00001d037713::6:134931916-134933917(+)
Zm00001d013782::5:20026628-20028629(-)
Zm00001d042720::3:178127429-178129430(+)
Zm00001d028088::1:22606023-22608024(-)
Zm00001d037714::6:134993535-134995536(-)
Zm00001d041481::3:122810677-122812678(+)
Zm00001d025908::10:133460525-133462526(+)
Zm00001d040652::3:56428092-56430093(+)
Zm00001d028981::1:53454680-53456681(+)
Zm00001d027878::1:16354737-16356738(+)
Zm00001d052012::4:176579630-176581631(-)
Zm00001d050868::4:127594950-127596951(+)
Zm00001d036985::6:108316022-108318023(+)
Zm00001d030034::1:101178796-101180797(-)
Zm00001d017574::5:200140799-200142800(-)
Zm00001d025952::10:134585060-134587061(-)
Zm00001d042538::3:171191259-171193260(+)
Zm00001d030149::1:108716074-108718075(+)
Zm00001d041859::3:141382412-141384413(+)
Zm00001d034968::6:378128-380129(+)
Zm00001d033360::1:260214374-260216375(-)
Zm00001d010973::8:135497832-135499833(+)
Zm00001d002998::2:29039300-29041301(+)
Zm00001d033965::1:279766069-279768070(-)
Zm00001d034248::1:287872329-287874330(-)
Zm00001d039727::3:13016490-13018491(+)
Zm00001d013516::5:13412338-13414339(-)
Zm00001d019449::7:34346437-34348438(-)
Zm00001d014887::5:67029522-67031523(-)
Zm00001d029264::1:64216021-64218022(-)
Zm00001d013197::5:6202220-6204221(-)
Zm00001d031839::1:203324637-203326638(+)
Zm00001d047764::9:141296393-141298394(-)
Zm00001d026088::10:138137810-138139811(-)
Zm00001d029716::1:83790191-83792192(+)
Zm00001d021340::7:149326732-149328733(-)
Zm00001d009669::8:75144732-75146733(+)
Zm00001d032967::1:244980383-244982384(+)
Zm00001d002328::2:10447086-10449087(+)
Zm00001d030090::1:104852315-104854316(-)
Zm00001d016979::5:181867779-181869780(+)
Zm00001d051595::4:164048489-164050490(+)
Zm00001d049394::4:29100035-29102036(+)
Zm00001d033916::1:278528209-278530210(-)
Zm00001d019377::7:30758321-30760322(-)
Zm00001d028056::1:21779427-21781428(-)
Zm00001d018986::7:12043114-12045115(-)
Zm00001d025098::10:103787073-103789074(-)
Zm00001d036459::6:89231248-89233249(-)
Zm00001d020208::7:100210682-100212683(-)
Zm00001d042107::3:150854636-150856637(-)
Zm00001d045079::9:11798844-11800845(+)
Zm00001d023426::10:5283401-5285402(+)
Zm00001d002288::2:9616756-9618757(+)
Zm00001d034802::1:302451073-302453074(+)
Zm00001d041880::3:142196775-142198776(-)
Zm00001d031392::1:188716545-188718546(-)
Zm00001d050201::4:73396830-73398831(-)
Zm00001d053374::4:228208158-228210159(-)
Zm00001d026036::10:136549418-136551419(-)
Zm00001d052674::4:196904789-196906790(-)
Zm00001d003302::2:39393253-39395254(+)
Zm00001d012221::8:170365425-170367426(+)
Zm00001d011813::8:161929425-161931426(+)
Zm00001d005462::2:175093662-175095663(+)
Zm00001d038371::6:155674184-155676185(+)
Zm00001d017115::5:185869144-185871145(-)
Zm00001d029038::1:55695356-55697357(+)
Zm00001d011448::8:150847772-150849773(-)
Zm00001d046492::9:92288930-92290931(+)
Zm00001d038759::6:163968399-163970400(-)
Zm00001d041819::3:139135594-139137595(-)
Zm00001d012934::5:2201419-2203420(-)
Zm00001d006320::2:204485880-204487881(+)
Zm00001d028416::1:34213756-34215757(-)
Zm00001d042932::3:184471015-184473016(-)
Zm00001d025445::10:118845382-118847383(+)
Zm00001d046183::9:70154849-70156850(-)
Zm00001d023504::10:7629527-7631528(+)
Zm00001d023713::10:16577893-16579894(-)
Zm00001d034733::1:300952624-300954625(+)
Zm00001d043783::3:210144537-210146538(+)
Zm00001d029683::1:82568935-82570936(-)
Zm00001d036196::6:76733463-76735464(-)
Zm00001d016347::5:158592345-158594346(+)
Zm00001d049197::4:20093781-20095782(+)
Zm00001d007200::2:224489508-224491509(-)
Zm00001d029144::1:60425616-60427617(+)
Zm00001d017013::5:182696979-182698980(-)
Zm00001d011384::8:149203542-149205543(+)
Zm00001d013873::5:23539764-23541765(-)
Zm00001d017831::5:208056045-208058046(+)
Zm00001d051514::4:161087835-161089836(+)
Zm00001d045088::9:12098490-12100491(-)
Zm00001d025619::10:124226261-124228262(+)
Zm00001d045829::9:42342046-42344047(-)
Zm00001d030464::1:134522179-134524180(-)
Zm00001d014038::5:30228516-30230517(+)
Zm00001d048154::9:151055635-151057636(+)
Zm00001d002097::2:5953340-5955341(+)
Zm00001d037479::6:126616683-126618684(-)
Zm00001d032327::1:222596913-222598914(+)
Zm00001d031502::1:192120512-192122513(+)
Zm00001d030282::1:118827096-118829097(+)
Zm00001d033100::1:250193584-250195585(+)
Zm00001d041590::3:128633078-128635079(-)
Zm00001d004004::2:74915271-74917272(-)
Zm00001d033866::1:276736549-276738550(+)
Zm00001d036913::6:106310971-106312972(+)
Zm00001d035054::6:3284204-3286205(+)
Zm00001d021528::7:155182614-155184615(-)
Zm00001d044529::3:230997601-230999602(-)
Zm00001d054093::4:246369613-246371614(+)
Zm00001d039385::3:3090884-3092885(+)
Zm00001d038297::6:153657851-153659852(-)
Zm00001d007300::2:227259743-227261744(-)
Zm00001d041997::3:146898790-146900791(+)
Zm00001d007655::2:237051224-237053225(+)
Zm00001d009997::8:93872991-93874992(+)
Zm00001d033094::1:250116612-250118613(+)
Zm00001d028980::1:53454348-53456349(-)
Zm00001d038330::6:154715313-154717314(-)
Zm00001d007220::2:225075398-225077399(-)
Zm00001d009305::8:53633516-53635517(+)
Zm00001d021840::7:164328887-164330888(-)
Zm00001d031481::1:191519627-191521628(+)
Zm00001d034371::1:291105111-291107112(-)
Zm00001d023785::10:20082983-20084984(-)
Zm00001d024181::10:53539987-53541988(-)
Zm00001d010145::8:101317025-101319026(-)
Zm00001d052411::4:189318272-189320273(+)
Zm00001d041050::3:93120618-93122619(+)
Zm00001d010908::8:133020174-133022175(+)
Zm00001d043157::3:190363656-190365657(-)
Zm00001d037299::6:119931639-119933640(+)
Zm00001d015683::5:107118304-107120305(+)
Zm00001d020998::7:139830550-139832551(+)
Zm00001d008518::8:11310619-11312620(-)
Zm00001d024819::10:89570245-89572246(-)
Zm00001d018414::5:220285016-220287017(-)
Zm00001d053382::4:228562208-228564209(+)
Zm00001d013259::5:7258332-7260333(-)
Zm00001d035308::6:20481848-20483849(+)
Zm00001d011885::8:163940636-163942637(-)
Zm00001d014582::5:54366783-54368784(+)
Zm00001d034841::1:303629731-303631732(+)
Zm00001d008568::8:13200572-13202573(-)
Zm00001d006097::2:198118017-198120018(+)
Zm00001d046172::9:68903413-68905414(+)
Zm00001d029577::1:77400732-77402733(-)
Zm00001d011102::8:139044521-139046522(+)
Zm00001d019865::7:71123615-71125616(-)
Zm00001d032683::1:234265362-234267363(+)
Zm00001d042492::3:169437861-169439862(-)
Zm00001d040318::3:37806511-37808512(+)
Zm00001d013635::5:15968474-15970475(+)
Zm00001d011197::8:142737502-142739503(-)
Zm00001d021433::7:152093886-152095887(+)
Zm00001d041551::3:126878099-126880100(-)
Zm00001d034376::1:291269844-291271845(+)
Zm00001d034869::1:304306270-304308271(+)
Zm00001d015693::5:108279728-108281729(+)
Zm00001d051611::4:164540540-164542541(+)
Zm00001d011631::8:156789958-156791959(-)
Zm00001d008633::8:15280460-15282461(+)
Zm00001d026287::10:142864975-142866976(+)
Zm00001d042284::3:158787825-158789826(+)
Zm00001d042098::3:150670976-150672977(+)
Zm00001d033812::1:274318300-274320301(-)
Zm00001d042234::3:157119970-157121971(+)
Zm00001d006522::2:210475903-210477904(-)
Zm00001d015627::5:102004770-102006771(+)
Zm00001d010485::8:117412400-117414401(+)
Zm00001d034250::1:287920535-287922536(-)
Zm00001d045678::9:32738962-32740963(+)
Zm00001d006939::2:219890036-219892037(+)
Zm00001d039534::3:7450312-7452313(+)
Zm00001d037338::6:122056229-122058230(-)
Zm00001d034461::1:293621152-293623153(+)
Zm00001d035606::6:36435051-36437052(-)
Zm00001d009795::8:81770856-81772857(-)
Zm00001d015129::5:76646760-76648761(+)
Zm00001d003472::2:45341251-45343252(-)
Zm00001d018253::5:217436242-217438243(+)
Zm00001d037979::6:144059071-144061072(+)
Zm00001d007966::2:244310041-244312042(+)
Zm00001d009843::8:84729802-84731803(-)
Zm00001d022153::7:171370356-171372357(-)
Zm00001d010818::8:128724594-128726595(+)
Zm00001d017373::5:193775599-193777600(-)
Zm00001d009657::8:74912622-74914623(-)
Zm00001d047979::9:146946566-146948567(+)
Zm00001d027344::1:3374365-3376366(-)
Zm00001d011139::8:140122590-140124591(-)
Zm00001d023263::10:1593782-1595783(-)
Zm00001d017432::5:195843467-195845468(+)
Zm00001d031618::1:196226522-196228523(+)
Zm00001d019060::7:14497424-14499425(-)
Zm00001d048411::9:155795235-155797236(+)
Zm00001d050470::4:91086624-91088625(+)
Zm00001d047081::9:117754085-117756086(-)
Zm00001d008628::8:15227621-15229622(-)
Zm00001d025412::10:117874055-117876056(-)
Zm00001d048184::9:151926157-151928158(+)
Zm00001d038728::6:163420281-163422282(-)
Zm00001d045759::9:37436630-37438631(-)
Zm00001d031638::1:197066256-197068257(-)
Zm00001d022161::7:171456237-171458238(-)
Zm00001d021974::7:167387521-167389522(+)
Zm00001d040390::3:41122305-41124306(-)
Zm00001d038467::6:157927188-157929189(-)
Zm00001d018375::5:219480190-219482191(+)
Zm00001d009222::8:44259355-44261356(+)
Zm00001d009448::8:64902751-64904752(-)
Zm00001d014584::5:54407545-54409546(+)
Zm00001d035887::6:58480077-58482078(-)
Zm00001d052071::4:178534659-178536660(-)
Zm00001d003426::2:43973513-43975514(+)
Zm00001d033830::1:275158505-275160506(+)
Zm00001d017611::5:201587785-201589786(+)
Zm00001d041383::3:115221349-115223350(+)
Zm00001d019766::7:58222495-58224496(+)
Zm00001d002864::2:24962899-24964900(-)
Zm00001d033983::1:280116931-280118932(+)
Zm00001d015500::5:94104611-94106612(-)
Zm00001d023323::10:3285729-3287730(+)
Zm00001d037626::6:132310937-132312938(-)
Zm00001d034263::1:288289224-288291225(-)
Zm00001d024612::10:80328463-80330464(-)
Zm00001d047086::9:117847238-117849239(+)
Zm00001d031064::1:175369669-175371670(+)
Zm00001d048383::9:155285341-155287342(+)
Zm00001d030829::1:162070511-162072512(-)
Zm00001d027997::1:19760413-19762414(+)
Zm00001d017207::5:188937225-188939226(-)
Zm00001d032178::1:215898042-215900043(-)
Zm00001d030094::1:105185525-105187526(-)
Zm00001d026213::10:141040398-141042399(+)
Zm00001d030815::1:161477210-161479211(-)
Zm00001d016459::5:163057795-163059796(+)
Zm00001d051733::4:168477100-168479101(-)
Zm00001d025570::10:122601323-122603324(+)
Zm00001d039549::3:7823816-7825817(+)
Zm00001d013477::5:12482362-12484363(-)
Zm00001d037271::6:118913916-118915917(-)
Zm00001d012292::8:172022916-172024917(+)
Zm00001d031013::1:173402262-173404263(-)
Zm00001d010304::8:108571112-108573113(-)
Zm00001d048822::4:6008250-6010251(+)
Zm00001d020472::7:116989553-116991554(+)
Zm00001d043837::3:211319009-211321010(+)
Zm00001d030669::1:152131393-152133394(+)
Zm00001d029576::1:77174645-77176646(-)
Zm00001d044990::9:9471646-9473647(-)
Zm00001d002679::2:19082718-19084719(+)
Zm00001d016866::5:178640091-178642092(+)
Zm00001d032681::1:234065233-234067234(+)
Zm00001d037247::6:117831929-117833930(-)
Zm00001d028428::1:34688970-34690971(+)
Zm00001d052784::4:200746869-200748870(-)
Zm00001d039209::6:172585628-172587629(+)
Zm00001d027485::1:6309826-6311827(-)
Zm00001d006365::2:205732430-205734431(+)
Zm00001d002385::2:11638231-11640232(-)
Zm00001d048814::4:5913127-5915128(-)
Zm00001d003911::2:66822784-66824785(-)
Zm00001d028618::1:40995077-40997078(+)
Zm00001d023470::10:6712110-6714111(-)
Zm00001d019160::7:19593676-19595677(-)
Zm00001d025193::10:108472690-108474691(-)
Zm00001d042349::3:162502081-162504082(+)
Zm00001d007496::2:233252480-233254481(-)
Zm00001d053098::4:213555982-213557983(-)
Zm00001d035225::6:15044727-15046728(-)
Zm00001d038375::6:155842380-155844381(-)
Zm00001d042084::3:150156956-150158957(+)
Zm00001d009127::8:38449958-38451959(-)
Zm00001d007733::2:238323047-238325048(+)
Zm00001d035038::6:2748368-2750369(+)
Zm00001d045665::9:32294553-32296554(-)
Zm00001d039416::3:3820018-3822019(+)
Zm00001d011904::8:164283328-164285329(-)
Zm00001d005391::2:172031414-172033415(+)
Zm00001d006214::2:201992106-201994107(+)
Zm00001d020380::7:110162517-110164518(+)
Zm00001d040265::3:35059599-35061600(-)
Zm00001d005561::2:178518327-178520328(+)
Zm00001d032231::1:218056152-218058153(+)
Zm00001d021503::7:154182424-154184425(+)
Zm00001d029389::1:68586462-68588463(+)
Zm00001d035876::6:58232013-58234014(+)
Zm00001d053956::4:244185247-244187248(+)
Zm00001d005767::2:187353367-187355368(+)
Zm00001d006439::2:208241516-208243517(-)
Zm00001d026695::10:150142683-150144684(-)
Zm00001d053375::4:228264568-228266569(+)
Zm00001d024041::10:39071696-39073697(+)
Zm00001d013029::5:3471365-3473366(-)
Zm00001d037452::6:125855391-125857392(-)
Zm00001d052108::4:179886087-179888088(+)
Zm00001d034383::1:291480372-291482373(-)
Zm00001d019207::7:21928906-21930907(-)
Zm00001d044599::3:233054944-233056945(-)
Zm00001d051946::4:174990894-174992895(+)
Zm00001d007636::2:236686306-236688307(+)
Zm00001d018937::7:9822829-9824830(-)
Zm00001d030866::1:164102355-164104356(+)
Zm00001d043534::3:203075744-203077745(-)
Zm00001d042620::3:174100085-174102086(-)
Zm00001d028367::1:32296739-32298740(-)
Zm00001d010069::8:98187829-98189830(-)
Zm00001d019394::7:31626267-31628268(-)
Zm00001d040294::3:36193188-36195189(+)
Zm00001d033867::1:276774253-276776254(+)
Zm00001d004484::2:114596655-114598656(+)
Zm00001d033158::1:252442964-252444965(-)
Zm00001d026705::10:150496694-150498695(-)
Zm00001d053706::4:239627008-239629009(-)
Zm00001d048127::9:150510413-150512414(+)
Zm00001d025526::10:121363254-121365255(-)
Zm00001d031729::1:199829170-199831171(-)
Zm00001d029014::1:54936013-54938014(+)
Zm00001d049073::4:14847169-14849170(-)
Zm00001d024596::10:79829434-79831435(+)
Zm00001d018276::5:217784002-217786003(+)
Zm00001d005350::2:170611704-170613705(-)
Zm00001d016570::5:167857220-167859221(-)
Zm00001d003851::2:62501924-62503925(+)
Zm00001d012467::8:175044043-175046044(+)
Zm00001d014900::5:67363086-67365087(-)
Zm00001d034479::1:294119315-294121316(-)
Zm00001d021188::7:145418035-145420036(-)
Zm00001d002191::2:7658446-7660447(-)
Zm00001d031239::1:183227736-183229737(+)
Zm00001d028657::1:42056084-42058085(-)
Zm00001d044951::9:8115726-8117727(+)
Zm00001d038855::6:165901123-165903124(+)
Zm00001d018441::5:220901405-220903406(+)
Zm00001d039875::3:17370459-17372460(-)
Zm00001d028331::1:31051213-31053214(-)
Zm00001d040959::3:83222822-83224823(-)
Zm00001d021718::7:161356211-161358212(-)
Zm00001d008340::8:5787621-5789622(+)
Zm00001d007840::2:240627166-240629167(-)
Zm00001d039062::6:169448528-169450529(+)
Zm00001d013007::5:3147660-3149661(+)
Zm00001d042258::3:157665504-157667505(-)
Zm00001d044471::3:229100832-229102833(+)
Zm00001d018896::7:8601679-8603680(+)
Zm00001d053395::4:229170217-229172218(+)
Zm00001d048394::9:155579881-155581882(-)
Zm00001d005808::2:189443701-189445702(-)
Zm00001d007187::2:224122744-224124745(-)
Zm00001d029927::1:94679840-94681841(+)
Zm00001d049133::4:17078632-17080633(-)
Zm00001d051623::4:164936168-164938169(+)
Zm00001d026394::10:145135873-145137874(-)
Zm00001d002836::2:24256947-24258948(+)
Zm00001d042158::3:154271291-154273292(-)
Zm00001d050372::4:84606584-84608585(+)
Zm00001d043207::3:191796083-191798084(-)
Zm00001d036123::6:73399496-73401497(+)
Zm00001d018506::5:222062898-222064899(+)
Zm00001d024105::10:45701738-45703739(+)
Zm00001d024310::10:63453494-63455495(-)
Zm00001d043735::3:208691114-208693115(+)
Zm00001d041624::3:129826775-129828776(-)
Zm00001d025057::10:102028060-102030061(-)
Zm00001d052656::4:196027839-196029840(+)
Zm00001d005460::2:174980408-174982409(+)
Zm00001d032146::1:214435110-214437111(+)
Zm00001d041839::3:140029324-140031325(-)
Zm00001d020875::7:135221097-135223098(-)
Zm00001d010358::8:110964810-110966811(+)
Zm00001d004717::2:133519707-133521708(-)
Zm00001d032148::1:214495689-214497690(-)
Zm00001d026567::10:148178372-148180373(-)
Zm00001d003949::2:71577619-71579620(+)
Zm00001d052391::4:188981083-188983084(+)
Zm00001d053095::4:213516111-213518112(-)
Zm00001d014254::5:38310795-38312796(+)
Zm00001d039456::3:4837065-4839066(+)
Zm00001d040515::3:47737316-47739317(-)
Zm00001d016034::5:140718720-140720721(-)
Zm00001d016285::5:155590591-155592592(+)
Zm00001d006565::2:211034847-211036848(-)
Zm00001d044321::3:225111588-225113589(+)
Zm00001d021821::7:163719827-163721828(-)
Zm00001d033011::1:246868940-246870941(+)
Zm00001d040455::3:44152363-44154364(-)
Zm00001d019706::7:52681921-52683922(-)
Zm00001d046131::9:65252756-65254757(+)
Zm00001d014083::5:31743500-31745501(+)
Zm00001d021069::7:142083343-142085344(-)
Zm00001d033149::1:252138037-252140038(-)
Zm00001d033391::1:261541134-261543135(-)
Zm00001d011335::8:147226181-147228182(-)
Zm00001d026277::10:142720954-142722955(-)
Zm00001d038797::6:164588041-164590042(-)
Zm00001d042634::3:174748339-174750340(-)
Zm00001d029603::1:78751282-78753283(+)
Zm00001d030021::1:100090060-100092061(-)
Zm00001d003246::2:37615615-37617616(+)
Zm00001d028971::1:53300205-53302206(-)
Zm00001d038936::6:167323085-167325086(-)
Zm00001d050620::4:105048481-105050482(+)
Zm00001d025140::10:106279211-106281212(+)
Zm00001d044859::9:5604458-5606459(+)
Zm00001d029673::1:82103295-82105296(-)
Zm00001d022199::7:172706718-172708719(-)
Zm00001d009774::8:80506827-80508828(+)
Zm00001d025752::10:128390182-128392183(+)
Zm00001d003016::2:29540933-29542934(-)
Zm00001d019237::7:23404470-23406471(-)
Zm00001d037824::6:138841865-138843866(-)
Zm00001d005617::2:180794015-180796016(-)
Zm00001d038189::6:150911949-150913950(+)
Zm00001d049905::4:51608249-51610250(+)
Zm00001d024035::10:38785596-38787597(+)
Zm00001d019978::7:81484882-81486883(+)
Zm00001d037766::6:136764687-136766688(-)
Zm00001d008925::8:25524325-25526326(-)
Zm00001d014252::5:38186107-38188108(+)
Zm00001d021372::7:150157087-150159088(+)
Zm00001d014989::5:71261439-71263440(+)
Zm00001d052773::4:200378843-200380844(+)
Zm00001d043669::3:206831854-206833855(+)
Zm00001d034009::1:281123080-281125081(-)
Zm00001d002148::2:6817981-6819982(-)
Zm00001d042368::3:163426005-163428006(-)
Zm00001d015977::5:135996931-135998932(+)
Zm00001d039764::3:14218787-14220788(+)
Zm00001d002431::2:12536041-12538042(-)
Zm00001d018225::5:216952792-216954793(-)
Zm00001d045926::9:47432772-47434773(-)
Zm00001d017219::5:189315247-189317248(-)
Zm00001d015579::5:99077194-99079195(-)
Zm00001d048516::9:157630575-157632576(+)
Zm00001d005176::2:162432381-162434382(-)
Zm00001d043224::3:192368571-192370572(-)
Zm00001d002425::2:12405879-12407880(-)
Zm00001d017537::5:198955049-198957050(+)
Zm00001d004934::2:149550923-149552924(+)
Zm00001d047780::9:141575209-141577210(-)
Zm00001d024832::10:90141242-90143243(-)
Zm00001d029910::1:93749649-93751650(-)
Zm00001d036738::6:99513896-99515897(-)
Zm00001d028835::1:48145561-48147562(-)
Zm00001d028780::1:46198827-46200828(+)
Zm00001d049613::4:37641631-37643632(-)
Zm00001d030019::1:99944051-99946052(-)
Zm00001d023687::10:15506832-15508833(+)
Zm00001d016822::5:177285433-177287434(-)
Zm00001d037646::6:132766635-132768636(-)
Zm00001d027330::1:3052485-3054486(-)
```
