## Supplementary material for "A comprehensive map of preferentially located motifs reveals distinct proximal *cis*-regulatory elements in plants": ATTCTAGG_containing_gene_set.txt

```
#Occurences of ATTCTAGG between -433 and -423 (positions relative to the transcription start site)
#24 sequences with ATTCTAGG in this interval
#0.10% of the sequences in promoter set with ATTCTAGG (set with 25199 sequences)
Zm00001d022338::7:175704400-175706401(+)
Zm00001d016206::5:150428182-150430183(+)
Zm00001d043148::3:190151073-190153074(+)
Zm00001d005912::2:192535766-192537767(-)
Zm00001d052536::4:192537679-192539680(-)
Zm00001d029694::1:82891721-82893722(+)
Zm00001d027648::1:10060101-10062102(+)
Zm00001d004168::2:88594671-88596672(-)
Zm00001d040613::3:53995018-53997019(+)
Zm00001d022609::7:181033305-181035306(-)
Zm00001d009987::8:93551246-93553247(-)
Zm00001d034615::1:297856944-297858945(+)
Zm00001d009658::8:74912045-74914046(+)
Zm00001d036543::6:91519655-91521656(+)
Zm00001d003730::2:56681754-56683755(+)
Zm00001d010714::8:125355729-125357730(+)
Zm00001d029354::1:67217126-67219127(-)
Zm00001d006719::2:215151606-215153607(-)
Zm00001d043469::3:201081848-201083849(+)
Zm00001d015191::5:78810026-78812027(+)
Zm00001d032954::1:244533638-244535639(+)
Zm00001d031920::1:206691935-206693936(+)
Zm00001d028632::1:41459256-41461257(+)
Zm00001d005761::2:187001549-187003550(-)
```
