## Supplementary material for "A comprehensive map of preferentially located motifs reveals distinct proximal *cis*-regulatory elements in plants": ATTCTC_containing_gene_set.txt

```
#Occurences of ATTCTC between -40 and 8 (positions relative to the transcription start site)
#750 sequences with ATTCTC in this interval
#2.98% of the sequences in promoter set with ATTCTC (set with 25199 sequences)
Zm00001d014772::5:62614329-62616330(+)
Zm00001d029603::1:78751282-78753283(+)
Zm00001d042455::3:168344796-168346797(+)
Zm00001d048480::9:157004662-157006663(-)
Zm00001d027305::1:2384619-2386620(+)
Zm00001d020040::7:87958970-87960971(+)
Zm00001d009597::8:72400203-72402204(-)
Zm00001d009532::8:69163141-69165142(+)
Zm00001d014895::5:67116951-67118952(+)
Zm00001d031323::1:185976238-185978239(+)
Zm00001d051900::4:173981335-173983336(-)
Zm00001d041957::3:145602649-145604650(+)
Zm00001d031375::1:187631581-187633582(-)
Zm00001d038321::6:154391021-154393022(+)
Zm00001d046898::9:109486949-109488950(+)
Zm00001d022048::7:168860229-168862230(-)
Zm00001d010611::8:121840079-121842080(-)
Zm00001d021779::7:162879178-162881179(+)
Zm00001d016068::5:142676027-142678028(+)
Zm00001d044375::3:226410454-226412455(+)
Zm00001d028771::1:46016081-46018082(+)
Zm00001d038658::6:161950606-161952607(-)
Zm00001d032184::1:216042054-216044055(+)
Zm00001d043428::3:199531853-199533854(-)
Zm00001d039640::3:9899389-9901390(-)
Zm00001d043692::3:207547877-207549878(-)
Zm00001d016442::5:162547541-162549542(-)
Zm00001d032292::1:220639468-220641469(+)
Zm00001d031839::1:203324637-203326638(+)
Zm00001d035034::6:2461262-2463263(+)
Zm00001d047962::9:146347207-146349208(+)
Zm00001d033827::1:275027355-275029356(-)
Zm00001d026036::10:136549418-136551419(-)
Zm00001d031536::1:193618936-193620937(+)
Zm00001d016380::5:160194367-160196368(+)
Zm00001d026690::10:150051359-150053360(-)
Zm00001d025988::10:135342775-135344776(+)
Zm00001d003418::2:43778770-43780771(+)
Zm00001d018638::7:1409284-1411285(+)
Zm00001d026287::10:142864975-142866976(+)
Zm00001d043543::3:203444246-203446247(-)
Zm00001d013628::5:15834059-15836060(-)
Zm00001d041715::3:134685364-134687365(+)
Zm00001d032590::1:231432865-231434866(-)
Zm00001d004966::2:150964786-150966787(-)
Zm00001d030031::1:100840492-100842493(-)
Zm00001d022401::7:176823623-176825624(-)
Zm00001d021368::7:150083816-150085817(-)
Zm00001d018098::5:214153783-214155784(-)
Zm00001d051415::4:157607945-157609946(-)
Zm00001d021562::7:156104922-156106923(+)
Zm00001d025211::10:109334894-109336895(+)
Zm00001d002241::2:8685625-8687626(-)
Zm00001d002043::2:4927969-4929970(-)
Zm00001d044904::9:6854456-6856457(-)
Zm00001d043703::3:207885732-207887733(-)
Zm00001d009138::8:38828220-38830221(-)
Zm00001d034034::1:281760143-281762144(-)
Zm00001d015129::5:76646760-76648761(+)
Zm00001d001800::2:1164800-1166801(+)
Zm00001d035763::6:46349121-46351122(-)
Zm00001d052076::4:178747527-178749528(+)
Zm00001d032232::1:218080461-218082462(+)
Zm00001d017810::5:207490204-207492205(+)
Zm00001d014563::5:53297169-53299170(+)
Zm00001d020792::7:132837044-132839045(+)
Zm00001d009030::8:30791524-30793525(-)
Zm00001d036835::6:103311426-103313427(+)
Zm00001d003904::2:66527430-66529431(+)
Zm00001d007237::2:225400556-225402557(+)
Zm00001d013903::5:24294841-24296842(+)
Zm00001d040589::3:51742020-51744021(-)
Zm00001d039000::6:168514658-168516659(+)
Zm00001d006366::2:205738742-205740743(+)
Zm00001d027997::1:19760413-19762414(+)
Zm00001d032550::1:230206128-230208129(+)
Zm00001d052907::4:204342692-204344693(+)
Zm00001d012161::8:169182211-169184212(+)
Zm00001d010445::8:115431870-115433871(+)
Zm00001d012428::8:174324945-174326946(+)
Zm00001d034727::1:300811033-300813034(+)
Zm00001d028254::1:28054309-28056310(+)
Zm00001d007293::2:226983521-226985522(-)
Zm00001d030614::1:148685795-148687796(+)
Zm00001d031927::1:207060387-207062388(+)
Zm00001d034423::1:292610908-292612909(+)
Zm00001d006309::2:204249377-204251378(-)
Zm00001d006751::2:215851202-215853203(+)
Zm00001d040816::3:67781328-67783329(-)
Zm00001d011413::8:149846761-149848762(-)
Zm00001d021643::7:158944890-158946891(+)
Zm00001d020900::7:135890362-135892363(+)
Zm00001d026289::10:142954962-142956963(+)
Zm00001d006681::2:214216843-214218844(-)
Zm00001d005666::2:182757929-182759930(-)
Zm00001d025745::10:128264257-128266258(+)
Zm00001d029211::1:62493411-62495412(-)
Zm00001d014475::5:49662025-49664026(-)
Zm00001d017326::5:192887384-192889385(+)
Zm00001d042601::3:173174149-173176150(-)
Zm00001d025170::10:107474425-107476426(-)
Zm00001d052993::4:207979003-207981004(+)
Zm00001d052723::4:198868966-198870967(+)
Zm00001d036092::6:71928061-71930062(-)
Zm00001d041944::3:144727380-144729381(+)
Zm00001d012348::8:172808458-172810459(-)
Zm00001d007214::2:224879581-224881582(+)
Zm00001d049129::4:16981980-16983981(+)
Zm00001d033315::1:258757250-258759251(+)
Zm00001d013476::5:12424075-12426076(+)
Zm00001d053290::4:224381059-224383060(-)
Zm00001d035947::6:61621551-61623552(-)
Zm00001d040596::3:52324401-52326402(-)
Zm00001d050676::4:115125877-115127878(-)
Zm00001d022218::7:172978929-172980930(+)
Zm00001d030282::1:118827096-118829097(+)
Zm00001d026523::10:147515104-147517105(-)
Zm00001d046026::9:56176748-56178749(-)
Zm00001d036622::6:95033550-95035551(-)
Zm00001d027708::1:11663282-11665283(+)
Zm00001d039065::6:169495606-169497607(-)
Zm00001d009660::8:74949844-74951845(+)
Zm00001d039343::3:2190436-2192437(-)
Zm00001d002316::2:10156019-10158020(+)
Zm00001d038357::6:155276867-155278868(-)
Zm00001d044316::3:225060925-225062926(+)
Zm00001d010189::8:103433725-103435726(-)
Zm00001d034074::1:283219427-283221428(+)
Zm00001d033751::1:272911924-272913925(-)
Zm00001d049698::4:40546777-40548778(-)
Zm00001d004825::2:141499219-141501220(-)
Zm00001d004677::2:129846377-129848378(-)
Zm00001d048631::4:1765284-1767285(+)
Zm00001d007113::2:222489658-222491659(+)
Zm00001d017762::5:206140401-206142402(-)
Zm00001d047878::9:144090468-144092469(+)
Zm00001d034610::1:297798148-297800149(+)
Zm00001d027721::1:12139447-12141448(+)
Zm00001d033666::1:269992272-269994273(-)
Zm00001d049661::4:39028533-39030534(+)
Zm00001d031637::1:197047755-197049756(+)
Zm00001d042276::3:158612401-158614402(-)
Zm00001d052171::4:181667842-181669843(+)
Zm00001d008712::8:17574140-17576141(-)
Zm00001d042480::3:169059511-169061512(-)
Zm00001d017375::5:193828430-193830431(-)
Zm00001d044774::9:2066181-2068182(-)
Zm00001d040567::3:50464638-50466639(-)
Zm00001d014947::5:69455257-69457258(-)
Zm00001d037433::6:125277558-125279559(-)
Zm00001d025057::10:102028060-102030061(-)
Zm00001d001962::2:3587291-3589292(-)
Zm00001d015108::5:75639246-75641247(-)
Zm00001d006148::2:199737015-199739016(-)
Zm00001d032405::1:225599175-225601176(+)
Zm00001d053786::4:241015362-241017363(+)
Zm00001d041867::3:141612826-141614827(+)
Zm00001d044704::3:235440996-235442997(-)
Zm00001d026549::10:148004939-148006940(+)
Zm00001d002548::2:15187163-15189164(+)
Zm00001d039871::3:17286395-17288396(+)
Zm00001d022010::7:167904317-167906318(+)
Zm00001d053583::4:235337934-235339935(+)
Zm00001d021727::7:161514678-161516679(+)
Zm00001d052647::4:195793520-195795521(+)
Zm00001d003308::2:39658390-39660391(+)
Zm00001d012240::8:170781383-170783384(-)
Zm00001d015176::5:78494485-78496486(+)
Zm00001d048634::4:1847570-1849571(-)
Zm00001d006077::2:197469573-197471574(-)
Zm00001d015995::5:138117401-138119402(-)
Zm00001d009111::8:37070969-37072970(+)
Zm00001d009717::8:77526394-77528395(-)
Zm00001d020834::7:134258826-134260827(-)
Zm00001d032801::1:238595061-238597062(+)
Zm00001d009541::8:69393725-69395726(+)
Zm00001d042869::3:182507442-182509443(+)
Zm00001d028018::1:20420694-20422695(+)
Zm00001d047785::9:141758285-141760286(+)
Zm00001d009761::8:80082389-80084390(-)
Zm00001d053553::4:233806192-233808193(+)
Zm00001d008314::8:4959594-4961595(+)
Zm00001d006339::2:205004322-205006323(-)
Zm00001d015744::5:115570505-115572506(-)
Zm00001d042368::3:163426005-163428006(-)
Zm00001d002681::2:19182182-19184183(+)
Zm00001d007225::2:225140200-225142201(-)
Zm00001d046582::9:97129116-97131117(+)
Zm00001d052112::4:180149552-180151553(-)
Zm00001d031930::1:207129013-207131014(+)
Zm00001d028761::1:45867494-45869495(-)
Zm00001d017301::5:192159136-192161137(+)
Zm00001d025905::10:133429250-133431251(-)
Zm00001d003376::2:42137396-42139397(+)
Zm00001d012911::5:1882698-1884699(+)
Zm00001d033415::1:262544275-262546276(-)
Zm00001d002704::2:19806573-19808574(+)
Zm00001d053245::4:221813915-221815916(+)
Zm00001d029646::1:80962407-80964408(+)
Zm00001d011182::8:142208216-142210217(+)
Zm00001d035225::6:15044727-15046728(-)
Zm00001d045978::9:51356828-51358829(+)
Zm00001d009913::8:89342526-89344527(-)
Zm00001d010752::8:126879030-126881031(+)
Zm00001d035509::6:29931526-29933527(+)
Zm00001d045371::9:19938084-19940085(+)
Zm00001d014479::5:49672527-49674528(-)
Zm00001d031773::1:201396142-201398143(+)
Zm00001d044632::3:233649221-233651222(-)
Zm00001d048105::9:150288742-150290743(+)
Zm00001d034004::1:280909930-280911931(-)
Zm00001d003158::2:33990259-33992260(-)
Zm00001d024563::10:78388695-78390696(+)
Zm00001d049204::4:20553326-20555327(-)
Zm00001d045946::9:48772203-48774204(+)
Zm00001d021127::7:143344304-143346305(-)
Zm00001d006091::2:197903360-197905361(-)
Zm00001d018752::7:4245130-4247131(+)
Zm00001d053259::4:222874185-222876186(-)
Zm00001d031396::1:188823731-188825732(-)
Zm00001d011512::8:152934806-152936807(-)
Zm00001d042780::3:179449055-179451056(+)
Zm00001d031332::1:186374830-186376831(+)
Zm00001d020799::7:133231302-133233303(+)
Zm00001d029092::1:57581864-57583865(-)
Zm00001d048127::9:150510413-150512414(+)
Zm00001d028621::1:41089630-41091631(+)
Zm00001d038173::6:150517235-150519236(-)
Zm00001d039532::3:7397893-7399894(+)
Zm00001d049173::4:19023675-19025676(+)
Zm00001d032603::1:231784423-231786424(-)
Zm00001d020783::7:132506381-132508382(+)
Zm00001d022223::7:173078592-173080593(+)
Zm00001d016439::5:162358525-162360526(-)
Zm00001d011102::8:139044521-139046522(+)
Zm00001d053984::4:244596837-244598838(-)
Zm00001d002610::2:16710167-16712168(-)
Zm00001d042178::3:155177198-155179199(+)
Zm00001d011193::8:142601185-142603186(+)
Zm00001d045104::9:12698500-12700501(-)
Zm00001d021586::7:157211602-157213603(-)
Zm00001d034876::1:304506932-304508933(+)
Zm00001d013295::5:7988662-7990663(+)
Zm00001d051014::4:136925571-136927572(+)
Zm00001d027855::1:15364100-15366101(+)
Zm00001d007792::2:239793162-239795163(+)
Zm00001d010946::8:134637034-134639035(-)
Zm00001d010948::8:134765640-134767641(-)
Zm00001d006613::2:212615485-212617486(-)
Zm00001d002799::2:22970933-22972934(+)
Zm00001d011036::8:137161208-137163209(-)
Zm00001d017826::5:207859263-207861264(+)
Zm00001d022528::7:179413458-179415459(-)
Zm00001d045596::9:28031173-28033174(-)
Zm00001d043696::3:207621572-207623573(+)
Zm00001d021283::7:147807196-147809197(-)
Zm00001d046475::9:91603837-91605838(+)
Zm00001d009147::8:39583553-39585554(+)
Zm00001d047716::9:139846938-139848939(-)
Zm00001d046938::9:111823988-111825989(+)
Zm00001d017562::5:199657221-199659222(-)
Zm00001d009243::8:46516829-46518830(+)
Zm00001d042259::3:157664493-157666494(+)
Zm00001d017246::5:190229920-190231921(-)
Zm00001d003136::2:33390569-33392570(-)
Zm00001d003382::2:42344335-42346336(+)
Zm00001d011668::8:158118088-158120089(-)
Zm00001d036545::6:91580019-91582020(-)
Zm00001d028894::1:49990310-49992311(-)
Zm00001d002236::2:8477625-8479626(-)
Zm00001d041232::3:106915886-106917887(+)
Zm00001d010023::8:95609747-95611748(-)
Zm00001d010141::8:101176270-101178271(-)
Zm00001d039325::3:1949605-1951606(-)
Zm00001d035091::6:4890480-4892481(-)
Zm00001d004417::2:110446842-110448843(+)
Zm00001d004318::2:102950767-102952768(+)
Zm00001d027789::1:13532643-13534644(-)
Zm00001d007840::2:240627166-240629167(-)
Zm00001d015097::5:75310204-75312205(-)
Zm00001d003848::2:62263259-62265260(-)
Zm00001d045320::9:18921978-18923979(-)
Zm00001d029852::1:90296907-90298908(-)
Zm00001d043601::3:204884002-204886003(+)
Zm00001d037558::6:129534172-129536173(+)
Zm00001d045554::9:26639200-26641201(-)
Zm00001d053295::4:224783593-224785594(-)
Zm00001d022182::7:172161885-172163886(+)
Zm00001d027380::1:3986929-3988930(+)
Zm00001d016570::5:167857220-167859221(-)
Zm00001d050487::4:92642854-92644855(+)
Zm00001d033038::1:248252646-248254647(-)
Zm00001d051912::4:174428924-174430925(+)
Zm00001d025843::10:131455180-131457181(-)
Zm00001d021050::7:141286659-141288660(+)
Zm00001d049023::4:12946568-12948569(-)
Zm00001d022284::7:174452504-174454505(+)
Zm00001d017050::5:183935601-183937602(-)
Zm00001d036123::6:73399496-73401497(+)
Zm00001d033217::1:254542736-254544737(-)
Zm00001d003460::2:45033127-45035128(-)
Zm00001d009843::8:84729802-84731803(-)
Zm00001d012690::8:178706243-178708244(-)
Zm00001d048190::9:152140453-152142454(-)
Zm00001d008578::8:13457965-13459966(+)
Zm00001d015181::5:78509190-78511191(-)
Zm00001d046593::9:97680458-97682459(-)
Zm00001d022192::7:172476508-172478509(-)
Zm00001d021232::7:146621784-146623785(-)
Zm00001d033378::1:261052704-261054705(-)
Zm00001d015776::5:118462884-118464885(-)
Zm00001d028807::1:46962551-46964552(+)
Zm00001d005334::2:169837153-169839154(+)
Zm00001d006472::2:209330432-209332433(-)
Zm00001d011981::8:165746350-165748351(-)
Zm00001d006162::2:200219676-200221677(-)
Zm00001d014696::5:59774037-59776038(-)
Zm00001d050790::4:123190607-123192608(-)
Zm00001d037737::6:135901419-135903420(-)
Zm00001d017931::5:210260876-210262877(+)
Zm00001d031429::1:189861598-189863599(-)
Zm00001d023430::10:5417043-5419044(-)
Zm00001d053985::4:244595866-244597867(+)
Zm00001d032798::1:238442112-238444113(+)
Zm00001d012126::8:168498481-168500482(+)
Zm00001d004279::2:99776394-99778395(+)
Zm00001d019393::7:31559595-31561596(-)
Zm00001d006486::2:209689225-209691226(-)
Zm00001d008996::8:29222221-29224222(+)
Zm00001d007496::2:233252480-233254481(-)
Zm00001d029572::1:76876571-76878572(-)
Zm00001d046004::9:53387794-53389795(-)
Zm00001d019126::7:18219048-18221049(-)
Zm00001d049197::4:20093781-20095782(+)
Zm00001d052375::4:188483971-188485972(+)
Zm00001d046183::9:70154849-70156850(-)
Zm00001d039150::6:171095950-171097951(+)
Zm00001d006442::2:208278887-208280888(+)
Zm00001d009419::8:63662210-63664211(+)
Zm00001d047410::9:129360156-129362157(+)
Zm00001d015221::5:80008023-80010024(+)
Zm00001d015785::5:119214135-119216136(+)
Zm00001d025002::10:98767132-98769133(+)
Zm00001d032197::1:216769528-216771529(+)
Zm00001d027773::1:13257916-13259917(-)
Zm00001d034843::1:303648354-303650355(-)
Zm00001d050329::4:81616436-81618437(+)
Zm00001d009978::8:93232097-93234098(-)
Zm00001d017960::5:210910426-210912427(+)
Zm00001d008976::8:28092616-28094617(+)
Zm00001d053757::4:240547916-240549917(-)
Zm00001d008733::8:18175874-18177875(-)
Zm00001d040311::3:37401620-37403621(+)
Zm00001d029383::1:68459218-68461219(+)
Zm00001d044622::3:233501619-233503620(-)
Zm00001d045477::9:23629714-23631715(+)
Zm00001d023323::10:3285729-3287730(+)
Zm00001d039163::6:171550664-171552665(-)
Zm00001d036696::6:98047653-98049654(-)
Zm00001d030515::1:140798384-140800385(+)
Zm00001d012701::8:178881381-178883382(-)
Zm00001d016820::5:177242999-177245000(+)
Zm00001d009341::8:57439683-57441684(-)
Zm00001d042558::3:171708324-171710325(+)
Zm00001d048445::9:156576083-156578084(+)
Zm00001d014378::5:43718707-43720708(+)
Zm00001d024640::10:81534172-81536173(-)
Zm00001d013128::5:5191714-5193715(-)
Zm00001d010161::8:102448475-102450476(-)
Zm00001d044110::3:219539766-219541767(+)
Zm00001d048324::9:154488504-154490505(+)
Zm00001d033620::1:269010883-269012884(+)
Zm00001d040977::3:87275254-87277255(+)
Zm00001d015409::5:88972058-88974059(-)
Zm00001d046995::9:114410011-114412012(-)
Zm00001d037381::6:123787016-123789017(-)
Zm00001d032725::1:236252443-236254444(-)
Zm00001d019836::7:67847206-67849207(+)
Zm00001d032557::1:230441707-230443708(+)
Zm00001d047411::9:129376561-129378562(+)
Zm00001d035309::6:20495365-20497366(+)
Zm00001d029913::1:93848024-93850025(-)
Zm00001d053902::4:243363759-243365760(-)
Zm00001d016918::5:179885771-179887772(+)
Zm00001d049217::4:21138356-21140357(-)
Zm00001d045864::9:44505372-44507373(+)
Zm00001d051272::4:151406923-151408924(+)
Zm00001d039867::3:17272185-17274186(-)
Zm00001d039774::3:14507857-14509858(-)
Zm00001d024596::10:79829434-79831435(+)
Zm00001d026411::10:145350754-145352755(+)
Zm00001d036320::6:84011862-84013863(-)
Zm00001d004672::2:129373697-129375698(+)
Zm00001d028225::1:27266466-27268467(-)
Zm00001d048096::9:150082376-150084377(+)
Zm00001d034319::1:289128415-289130416(+)
Zm00001d051172::4:147114749-147116750(-)
Zm00001d042279::3:158648267-158650268(-)
Zm00001d027590::1:8572454-8574455(+)
Zm00001d035526::6:31121405-31123406(-)
Zm00001d016625::5:170511881-170513882(+)
Zm00001d011461::8:151000672-151002673(+)
Zm00001d032158::1:214728432-214730433(+)
Zm00001d052698::4:197883812-197885813(-)
Zm00001d037648::6:132805377-132807378(-)
Zm00001d032428::1:226098139-226100140(+)
Zm00001d048115::9:150407617-150409618(-)
Zm00001d004009::2:75237769-75239770(-)
Zm00001d021240::7:146734330-146736331(+)
Zm00001d037509::6:127636487-127638488(+)
Zm00001d016399::5:160964197-160966198(-)
Zm00001d024058::10:40475527-40477528(+)
Zm00001d031651::1:197391949-197393950(+)
Zm00001d052097::4:179491740-179493741(+)
Zm00001d004484::2:114596655-114598656(+)
Zm00001d001880::2:2262407-2264408(-)
Zm00001d021511::7:154591758-154593759(-)
Zm00001d020502::7:119517677-119519678(-)
Zm00001d039052::6:169326538-169328539(-)
Zm00001d039075::6:169615671-169617672(-)
Zm00001d027399::1:4403939-4405940(-)
Zm00001d045829::9:42342046-42344047(-)
Zm00001d010870::8:131540884-131542885(+)
Zm00001d021137::7:143760225-143762226(-)
Zm00001d010126::8:100381428-100383429(-)
Zm00001d044090::3:218823699-218825700(+)
Zm00001d012296::8:172050037-172052038(+)
Zm00001d041510::3:125027555-125029556(-)
Zm00001d030726::1:156049139-156051140(-)
Zm00001d049082::4:15452606-15454607(-)
Zm00001d014356::5:42476256-42478257(+)
Zm00001d027805::1:13968172-13970173(-)
Zm00001d009730::8:78167163-78169164(-)
Zm00001d008656::8:16235958-16237959(-)
Zm00001d048831::4:6083417-6085418(+)
Zm00001d034554::1:296097580-296099581(+)
Zm00001d043150::3:190205742-190207743(+)
Zm00001d053296::4:224804011-224806012(-)
Zm00001d047935::9:145672722-145674723(+)
Zm00001d016486::5:164511395-164513396(-)
Zm00001d009231::8:45260907-45262908(-)
Zm00001d041551::3:126878099-126880100(-)
Zm00001d044088::3:218702510-218704511(+)
Zm00001d028303::1:29783910-29785911(+)
Zm00001d021915::7:165868268-165870269(-)
Zm00001d017802::5:207142768-207144769(+)
Zm00001d042874::3:182591189-182593190(+)
Zm00001d040735::3:60821873-60823874(-)
Zm00001d035056::6:3350841-3352842(+)
Zm00001d009315::8:54552440-54554441(-)
Zm00001d039001::6:168524439-168526440(+)
Zm00001d006143::2:199706206-199708207(-)
Zm00001d017791::5:206961616-206963617(-)
Zm00001d027545::1:7995131-7997132(+)
Zm00001d014507::5:50798831-50800832(-)
Zm00001d007800::2:239873480-239875481(-)
Zm00001d017213::5:189091641-189093642(+)
Zm00001d010343::8:110630281-110632282(-)
Zm00001d005726::2:184841113-184843114(+)
Zm00001d041958::3:145662599-145664600(-)
Zm00001d044625::3:233524557-233526558(-)
Zm00001d030133::1:108281382-108283383(+)
Zm00001d013444::5:11736709-11738710(+)
Zm00001d039047::6:169238625-169240626(-)
Zm00001d042511::3:170270781-170272782(-)
Zm00001d014025::5:29091827-29093828(-)
Zm00001d032604::1:231814977-231816978(+)
Zm00001d003867::2:64010224-64012225(+)
Zm00001d019374::7:30593528-30595529(+)
Zm00001d011823::8:162141479-162143480(+)
Zm00001d023601::10:11488254-11490255(+)
Zm00001d017517::5:198521007-198523008(+)
Zm00001d017660::5:203315121-203317122(+)
Zm00001d010358::8:110964810-110966811(+)
Zm00001d035634::6:37854232-37856233(+)
Zm00001d025570::10:122601323-122603324(+)
Zm00001d003954::2:72099935-72101936(+)
Zm00001d033776::1:273325164-273327165(+)
Zm00001d021571::7:156437053-156439054(-)
Zm00001d025992::10:135573011-135575012(+)
Zm00001d012391::8:173413689-173415690(+)
Zm00001d044951::9:8115726-8117727(+)
Zm00001d011497::8:152511559-152513560(-)
Zm00001d008429::8:8453445-8455446(+)
Zm00001d011745::8:160625540-160627541(+)
Zm00001d023595::10:11317697-11319698(-)
Zm00001d039708::3:12739090-12741091(+)
Zm00001d051765::4:168990367-168992368(+)
Zm00001d045732::9:35863059-35865060(-)
Zm00001d032457::1:227367490-227369491(-)
Zm00001d028232::1:27412116-27414117(+)
Zm00001d034757::1:301492236-301494237(-)
Zm00001d010450::8:115692601-115694602(+)
Zm00001d038276::6:153102836-153104837(-)
Zm00001d005674::2:182912525-182914526(+)
Zm00001d002097::2:5953340-5955341(+)
Zm00001d052335::4:187349256-187351257(-)
Zm00001d053828::4:241948007-241950008(+)
Zm00001d034407::1:292052719-292054720(+)
Zm00001d042234::3:157119970-157121971(+)
Zm00001d039727::3:13016490-13018491(+)
Zm00001d049691::4:40464003-40466004(-)
Zm00001d025738::10:127955592-127957593(+)
Zm00001d048109::9:150359246-150361247(-)
Zm00001d035995::6:65186917-65188918(+)
Zm00001d026213::10:141040398-141042399(+)
Zm00001d035343::6:22589172-22591173(+)
Zm00001d053356::4:227419338-227421339(+)
Zm00001d050202::4:73395880-73397881(+)
Zm00001d016640::5:170973763-170975764(+)
Zm00001d042538::3:171191259-171193260(+)
Zm00001d021186::7:145201284-145203285(+)
Zm00001d039762::3:14140676-14142677(-)
Zm00001d047302::9:126071914-126073915(-)
Zm00001d032209::1:217179538-217181539(+)
Zm00001d028924::1:51727389-51729390(-)
Zm00001d032036::1:210138352-210140353(-)
Zm00001d023865::10:25415858-25417859(+)
Zm00001d029389::1:68586462-68588463(+)
Zm00001d032280::1:220118145-220120146(+)
Zm00001d053374::4:228208158-228210159(-)
Zm00001d047086::9:117847238-117849239(+)
Zm00001d031329::1:186193254-186195255(+)
Zm00001d041323::3:112354639-112356640(-)
Zm00001d015486::5:93126594-93128595(+)
Zm00001d011913::8:164361378-164363379(+)
Zm00001d043292::3:194730315-194732316(-)
Zm00001d036621::6:95033550-95035551(-)
Zm00001d006931::2:219608784-219610785(+)
Zm00001d034401::1:291860545-291862546(+)
Zm00001d030317::1:122081451-122083452(+)
Zm00001d012205::8:170074651-170076652(-)
Zm00001d035258::6:17776344-17778345(-)
Zm00001d040659::3:56851284-56853285(+)
Zm00001d004929::2:149270251-149272252(-)
Zm00001d048249::9:153144263-153146264(+)
Zm00001d012503::8:175570172-175572173(-)
Zm00001d044203::3:221804614-221806615(+)
Zm00001d042519::3:170387567-170389568(-)
Zm00001d050172::4:70545291-70547292(-)
Zm00001d032545::1:230130238-230132239(-)
Zm00001d047103::9:118710168-118712169(-)
Zm00001d011896::8:164159056-164161057(+)
Zm00001d005344::2:170202868-170204869(+)
Zm00001d023376::10:4270767-4272768(+)
Zm00001d009969::8:92862669-92864670(+)
Zm00001d027535::1:7596604-7598605(+)
Zm00001d052005::4:176265317-176267318(+)
Zm00001d002864::2:24962899-24964900(-)
Zm00001d026408::10:145333017-145335018(-)
Zm00001d052825::4:202032404-202034405(+)
Zm00001d021506::7:154414822-154416823(+)
Zm00001d007708::2:237894910-237896911(+)
Zm00001d029970::1:97046247-97048248(-)
Zm00001d018377::5:219517714-219519715(-)
Zm00001d050201::4:73396830-73398831(-)
Zm00001d052051::4:177821065-177823066(+)
Zm00001d034173::1:285695072-285697073(+)
Zm00001d023462::10:6348637-6350638(-)
Zm00001d042245::3:157382832-157384833(+)
Zm00001d019951::7:79611797-79613798(+)
Zm00001d035665::6:40027177-40029178(-)
Zm00001d002446::2:12876740-12878741(-)
Zm00001d029074::1:57253735-57255736(-)
Zm00001d011996::8:166090522-166092523(+)
Zm00001d040014::3:22987441-22989442(-)
Zm00001d015519::5:95544645-95546646(+)
Zm00001d022262::7:173866691-173868692(-)
Zm00001d013900::5:24273409-24275410(+)
Zm00001d025798::10:129881014-129883015(-)
Zm00001d031922::1:206916475-206918476(-)
Zm00001d049633::4:38178083-38180084(-)
Zm00001d021258::7:147083776-147085777(+)
Zm00001d047046::9:116595494-116597495(+)
Zm00001d019310::7:26980210-26982211(-)
Zm00001d034832::1:303277891-303279892(+)
Zm00001d050694::4:116209240-116211241(-)
Zm00001d011061::8:137869262-137871263(+)
Zm00001d016204::5:150389773-150391774(+)
Zm00001d039262::3:764518-766519(-)
Zm00001d028207::1:26346435-26348436(-)
Zm00001d032336::1:223001566-223003567(-)
Zm00001d015423::5:89381277-89383278(+)
Zm00001d040731::3:60613279-60615280(-)
Zm00001d009724::8:77912139-77914140(+)
Zm00001d011180::8:142162035-142164036(+)
Zm00001d039474::3:5283671-5285672(-)
Zm00001d040196::3:31702848-31704849(-)
Zm00001d043070::3:188314196-188316197(+)
Zm00001d011035::8:137159027-137161028(-)
Zm00001d040990::3:88729644-88731645(+)
Zm00001d051528::4:161594032-161596033(-)
Zm00001d009753::8:79786965-79788966(+)
Zm00001d008625::8:15174519-15176520(-)
Zm00001d016802::5:176494824-176496825(+)
Zm00001d043821::3:210973866-210975867(+)
Zm00001d001909::2:2782136-2784137(-)
Zm00001d002234::2:8469715-8471716(-)
Zm00001d051788::4:169861713-169863714(+)
Zm00001d011483::8:151892849-151894850(-)
Zm00001d044374::3:226361727-226363728(+)
Zm00001d010609::8:121806963-121808964(-)
Zm00001d041880::3:142196775-142198776(-)
Zm00001d041159::3:100702519-100704520(-)
Zm00001d047979::9:146946566-146948567(+)
Zm00001d017944::5:210536324-210538325(-)
Zm00001d007050::2:220880727-220882728(+)
Zm00001d021020::7:140559003-140561004(+)
Zm00001d030364::1:126598706-126600707(-)
Zm00001d030914::1:166902321-166904322(+)
Zm00001d044970::9:8475959-8477960(+)
Zm00001d015950::5:133615682-133617683(+)
Zm00001d006340::2:205018505-205020506(-)
Zm00001d044859::9:5604458-5606459(+)
Zm00001d022433::7:177643480-177645481(-)
Zm00001d014853::5:65590339-65592340(+)
Zm00001d004806::2:140440496-140442497(+)
Zm00001d020609::7:124937361-124939362(-)
Zm00001d014532::5:52025237-52027238(+)
Zm00001d046748::9:104332235-104334236(-)
Zm00001d032069::1:211231888-211233889(-)
Zm00001d041515::3:125288349-125290350(+)
Zm00001d005460::2:174980408-174982409(+)
Zm00001d030819::1:161777246-161779247(-)
Zm00001d044127::3:219912411-219914412(+)
Zm00001d009569::8:71078869-71080870(+)
Zm00001d048139::9:150707322-150709323(+)
Zm00001d050955::4:133306311-133308312(+)
Zm00001d018078::5:213836383-213838384(-)
Zm00001d002674::2:18933021-18935022(-)
Zm00001d007764::2:239264958-239266959(-)
Zm00001d028882::1:49579484-49581485(+)
Zm00001d010542::8:119801432-119803433(-)
Zm00001d020380::7:110162517-110164518(+)
Zm00001d024950::10:96576096-96578097(-)
Zm00001d017046::5:183594627-183596628(+)
Zm00001d025687::10:126211364-126213365(-)
Zm00001d039693::3:12087916-12089917(-)
Zm00001d029357::1:67295351-67297352(+)
Zm00001d034047::1:282302059-282304060(+)
Zm00001d048253::9:153253859-153255860(+)
Zm00001d033684::1:271168180-271170181(+)
Zm00001d029755::1:85772105-85774106(+)
Zm00001d042433::3:167048585-167050586(-)
Zm00001d052831::4:202128812-202130813(-)
Zm00001d046489::9:92153332-92155333(+)
Zm00001d047156::9:120314698-120316699(-)
Zm00001d030076::1:103901324-103903325(-)
Zm00001d027448::1:5522840-5524841(-)
Zm00001d042762::3:179102814-179104815(-)
Zm00001d003322::2:40132929-40134930(+)
Zm00001d040481::3:46132357-46134358(+)
Zm00001d017669::5:203595560-203597561(-)
Zm00001d024907::10:94268206-94270207(+)
Zm00001d012116::8:168416805-168418806(-)
Zm00001d014888::5:67030608-67032609(-)
Zm00001d024005::10:35921181-35923182(+)
Zm00001d035261::6:18138488-18140489(+)
Zm00001d007372::2:230054225-230056226(-)
Zm00001d033853::1:275861743-275863744(-)
Zm00001d015649::5:103228722-103230723(-)
Zm00001d011369::8:148784918-148786919(-)
Zm00001d043479::3:201464489-201466490(+)
Zm00001d052868::4:203021867-203023868(+)
Zm00001d045203::9:15994239-15996240(-)
Zm00001d041334::3:112553600-112555601(+)
Zm00001d016200::5:150353500-150355501(+)
Zm00001d038136::6:149171635-149173636(-)
Zm00001d038682::6:162458100-162460101(-)
Zm00001d017458::5:196451377-196453378(-)
Zm00001d025885::10:133030999-133033000(-)
Zm00001d029983::1:97414753-97416754(+)
Zm00001d013514::5:13388019-13390020(-)
Zm00001d028802::1:46825004-46827005(+)
Zm00001d014793::5:63459619-63461620(-)
Zm00001d044250::3:223050150-223052151(-)
Zm00001d033961::1:279741755-279743756(+)
Zm00001d026517::10:147473819-147475820(-)
Zm00001d016257::5:153888382-153890383(+)
Zm00001d039251::3:562692-564693(-)
Zm00001d010714::8:125355729-125357730(+)
Zm00001d050455::4:89652638-89654639(+)
Zm00001d024082::10:42493743-42495744(-)
Zm00001d013680::5:17217899-17219900(-)
Zm00001d013300::5:8014822-8016823(+)
Zm00001d045263::9:17434928-17436929(-)
Zm00001d044216::3:222095400-222097401(-)
Zm00001d047019::9:115436603-115438604(-)
Zm00001d008541::8:12314979-12316980(+)
Zm00001d019394::7:31626267-31628268(-)
Zm00001d050196::4:72784973-72786974(+)
Zm00001d016842::5:178208499-178210500(+)
Zm00001d052751::4:199810550-199812551(-)
Zm00001d016182::5:148938778-148940779(+)
Zm00001d039872::3:17305641-17307642(+)
Zm00001d053961::4:244357245-244359246(-)
Zm00001d046438::9:89740299-89742300(-)
Zm00001d027616::1:9110751-9112752(-)
Zm00001d011855::8:162938267-162940268(+)
Zm00001d015977::5:135996931-135998932(+)
Zm00001d033986::1:280284579-280286580(+)
Zm00001d012818::5:845550-847551(-)
Zm00001d047934::9:145673703-145675704(-)
Zm00001d023556::10:10136357-10138358(-)
Zm00001d052245::4:184665299-184667300(-)
Zm00001d033957::1:279608994-279610995(-)
Zm00001d006698::2:214595197-214597198(-)
Zm00001d020764::7:131556448-131558449(+)
Zm00001d033365::1:260368865-260370866(+)
Zm00001d010703::8:125096469-125098470(+)
Zm00001d002746::2:21334127-21336128(-)
Zm00001d038480::6:158351279-158353280(-)
Zm00001d053762::4:240653438-240655439(-)
Zm00001d049443::4:30517355-30519356(+)
Zm00001d023775::10:19783401-19785402(-)
Zm00001d018314::5:218310671-218312672(-)
Zm00001d004762::2:137329546-137331547(-)
Zm00001d011971::8:165342309-165344310(+)
Zm00001d002283::2:9546767-9548768(-)
Zm00001d022193::7:172483458-172485459(+)
Zm00001d011577::8:154838846-154840847(-)
Zm00001d013626::5:15737382-15739383(+)
Zm00001d030096::1:105531725-105533726(-)
Zm00001d007553::2:234646804-234648805(+)
Zm00001d025381::10:116550264-116552265(-)
Zm00001d039971::3:21172946-21174947(+)
Zm00001d023265::10:1604500-1606501(+)
Zm00001d039488::3:5709416-5711417(-)
Zm00001d037425::6:125121986-125123987(+)
Zm00001d016897::5:179620919-179622920(-)
Zm00001d030902::1:166633172-166635173(-)
Zm00001d053367::4:227755786-227757787(+)
Zm00001d041488::3:123486566-123488567(+)
Zm00001d038718::6:163322934-163324935(+)
Zm00001d032326::1:222597950-222599951(-)
Zm00001d004819::2:141043085-141045086(+)
Zm00001d017525::5:198705388-198707389(+)
Zm00001d003457::2:44952047-44954048(+)
Zm00001d038533::6:159379115-159381116(+)
Zm00001d003118::2:32789721-32791722(-)
Zm00001d047909::9:144968939-144970940(-)
Zm00001d037775::6:137238226-137240227(+)
Zm00001d020673::7:127585206-127587207(+)
Zm00001d046940::9:111956296-111958297(+)
Zm00001d019706::7:52681921-52683922(-)
Zm00001d035195::6:9101653-9103654(+)
Zm00001d048256::9:153314470-153316471(+)
Zm00001d021318::7:148757646-148759647(+)
Zm00001d036775::6:100475732-100477733(-)
Zm00001d011085::8:138460265-138462266(+)
```
