## Supplementary material for "A comprehensive map of preferentially located motifs reveals distinct proximal *cis*-regulatory elements in plants": ATTCTCGT_containing_gene_set.txt

```
#Occurences of ATTCTCGT between -36 and 13 (positions relative to the transcription start site)
#43 sequences with ATTCTCGT in this interval
#0.17% of the sequences in promoter set with ATTCTCGT (set with 25199 sequences)
Zm00001d030364::1:126598706-126600707(-)
Zm00001d034554::1:296097580-296099581(+)
Zm00001d037737::6:135901419-135903420(-)
Zm00001d053259::4:222874185-222876186(-)
Zm00001d040567::3:50464638-50466639(-)
Zm00001d034876::1:304506932-304508933(+)
Zm00001d043601::3:204884002-204886003(+)
Zm00001d021318::7:148757646-148759647(+)
Zm00001d045263::9:17434928-17436929(-)
Zm00001d028232::1:27412116-27414117(+)
Zm00001d008976::8:28092616-28094617(+)
Zm00001d024907::10:94268206-94270207(+)
Zm00001d046489::9:92153332-92155333(+)
Zm00001d009147::8:39583553-39585554(+)
Zm00001d049129::4:16981980-16983981(+)
Zm00001d025570::10:122601323-122603324(+)
Zm00001d049204::4:20553326-20555327(-)
Zm00001d013470::5:12369739-12371740(+)
Zm00001d039075::6:169615671-169617672(-)
Zm00001d048249::9:153144263-153146264(+)
Zm00001d045732::9:35863059-35865060(-)
Zm00001d010445::8:115431870-115433871(+)
Zm00001d015181::5:78509190-78511191(-)
Zm00001d016439::5:162358525-162360526(-)
Zm00001d042480::3:169059511-169061512(-)
Zm00001d007840::2:240627166-240629167(-)
Zm00001d022193::7:172483458-172485459(+)
Zm00001d004484::2:114596655-114598656(+)
Zm00001d022262::7:173866691-173868692(-)
Zm00001d011668::8:158118088-158120089(-)
Zm00001d042279::3:158648267-158650268(-)
Zm00001d007764::2:239264958-239266959(-)
Zm00001d012161::8:169182211-169184212(+)
Zm00001d023376::10:4270767-4272768(+)
Zm00001d031996::1:209090245-209092246(+)
Zm00001d024325::10:64668121-64670122(+)
Zm00001d039520::3:6770333-6772334(-)
Zm00001d013411::5:10556447-10558448(+)
Zm00001d019706::7:52681921-52683922(-)
Zm00001d042455::3:168344796-168346797(+)
Zm00001d048471::9:156888602-156890603(+)
Zm00001d052926::4:205102407-205104408(+)
Zm00001d002990::2:28951827-28953828(-)
```
