## Supplementary material for "A comprehensive map of preferentially located motifs reveals distinct proximal *cis*-regulatory elements in plants": ATTCTCTA_containing_gene_set.txt

```
#Occurences of ATTCTCTA between -313 and -274 (positions relative to the transcription start site)
#102 sequences with ATTCTCTA in this interval
#0.40% of the sequences in promoter set with ATTCTCTA (set with 25199 sequences)
Zm00001d053906::4:243391949-243393950(-)
Zm00001d033615::1:268778399-268780400(+)
Zm00001d049254::4:22960066-22962067(-)
Zm00001d021515::7:154783804-154785805(-)
Zm00001d018211::5:216635669-216637670(-)
Zm00001d032894::1:241913258-241915259(-)
Zm00001d047429::9:129739144-129741145(-)
Zm00001d005247::2:165584236-165586237(+)
Zm00001d022441::7:177731766-177733767(-)
Zm00001d030106::1:106129014-106131015(-)
Zm00001d008887::8:24105076-24107077(+)
Zm00001d005099::2:158138900-158140901(-)
Zm00001d035226::6:15066454-15068455(+)
Zm00001d052733::4:199292640-199294641(+)
Zm00001d012492::8:175442076-175444077(+)
Zm00001d051261::4:151011819-151013820(+)
Zm00001d035789::6:49256653-49258654(+)
Zm00001d013187::5:6105563-6107564(+)
Zm00001d019335::7:28399380-28401381(+)
Zm00001d050145::4:69075108-69077109(-)
Zm00001d009236::8:45784695-45786696(+)
Zm00001d007283::2:226801436-226803437(-)
Zm00001d021480::7:153347177-153349178(+)
Zm00001d009931::8:90451515-90453516(-)
Zm00001d051987::4:175914057-175916058(+)
Zm00001d022475::7:178357353-178359354(+)
Zm00001d013194::5:6184644-6186645(-)
Zm00001d023952::10:31253514-31255515(+)
Zm00001d019844::7:68695817-68697818(+)
Zm00001d053070::4:212270140-212272141(+)
Zm00001d019586::7:44698704-44700705(-)
Zm00001d040766::3:64555660-64557661(-)
Zm00001d029933::1:95010688-95012689(+)
Zm00001d035797::6:50382670-50384671(+)
Zm00001d032945::1:244342518-244344519(-)
Zm00001d001927::2:3059714-3061715(+)
Zm00001d045958::9:49776466-49778467(-)
Zm00001d050043::4:62013183-62015184(+)
Zm00001d052383::4:188783246-188785247(+)
Zm00001d020365::7:109604171-109606172(-)
Zm00001d024874::10:91750839-91752840(+)
Zm00001d052282::4:185958822-185960823(-)
Zm00001d043903::3:213413565-213415566(-)
Zm00001d041013::3:90295550-90297551(+)
Zm00001d013367::5:9833293-9835294(+)
Zm00001d023580::10:10657225-10659226(-)
Zm00001d037285::6:119375912-119377913(+)
Zm00001d015682::5:106606185-106608186(+)
Zm00001d033447::1:262993815-262995816(-)
Zm00001d046611::9:98776952-98778953(-)
Zm00001d046864::9:108495903-108497904(-)
Zm00001d020808::7:133515657-133517658(+)
Zm00001d008791::8:20374829-20376830(-)
Zm00001d023915::10:28081634-28083635(+)
Zm00001d007227::2:225205532-225207533(+)
Zm00001d035647::6:38174220-38176221(-)
Zm00001d042154::3:153990174-153992175(-)
Zm00001d024544::10:77543397-77545398(-)
Zm00001d031232::1:182923611-182925612(+)
Zm00001d037354::6:122606890-122608891(-)
Zm00001d022368::7:176187239-176189240(+)
Zm00001d030014::1:99424036-99426037(-)
Zm00001d020810::7:133608924-133610925(-)
Zm00001d047143::9:120015250-120017251(+)
Zm00001d035106::6:5509443-5511444(-)
Zm00001d012996::5:2884865-2886866(+)
Zm00001d017046::5:183594627-183596628(+)
Zm00001d031689::1:198659334-198661335(-)
Zm00001d022139::7:171051525-171053526(-)
Zm00001d050836::4:125509229-125511230(+)
Zm00001d015887::5:129135927-129137928(-)
Zm00001d041265::3:109136558-109138559(+)
Zm00001d014519::5:51445910-51447911(+)
Zm00001d036035::6:67524037-67526038(-)
Zm00001d027892::1:16848094-16850095(-)
Zm00001d035912::6:59863754-59865755(+)
Zm00001d047921::9:145466874-145468875(-)
Zm00001d031575::1:195068334-195070335(-)
Zm00001d041956::3:145602869-145604870(-)
Zm00001d011152::8:140851841-140853842(+)
Zm00001d005821::2:189702602-189704603(+)
Zm00001d031460::1:191034458-191036459(-)
Zm00001d005498::2:175998338-176000339(+)
Zm00001d034110::1:284213092-284215093(+)
Zm00001d023853::10:25080142-25082143(+)
Zm00001d044706::3:235491947-235493948(+)
Zm00001d041007::3:89969631-89971632(-)
Zm00001d032380::1:224651043-224653044(+)
Zm00001d049075::4:14907669-14909670(-)
Zm00001d046381::9:85599471-85601472(+)
Zm00001d033002::1:246565540-246567541(-)
Zm00001d046656::9:100699851-100701852(-)
Zm00001d006347::2:205256933-205258934(-)
Zm00001d016333::5:157774194-157776195(-)
Zm00001d020986::7:139365776-139367777(+)
Zm00001d046017::9:55196778-55198779(+)
Zm00001d053283::4:223936514-223938515(-)
Zm00001d035141::6:6852484-6854485(+)
Zm00001d009883::8:87299877-87301878(+)
Zm00001d037395::6:124283717-124285718(-)
Zm00001d022172::7:171721649-171723650(+)
Zm00001d045876::9:45288564-45290565(-)
```
