## Supplementary material for "A comprehensive map of preferentially located motifs reveals distinct proximal *cis*-regulatory elements in plants": ATTCTGC_containing_gene_set.txt

```
#Occurences of ATTCTGC between 147 and 258 (positions relative to the transcription start site)
#434 sequences with ATTCTGC in this interval
#1.72% of the sequences in promoter set with ATTCTGC (set with 25199 sequences)
Zm00001d009090::8:35621100-35623101(+)
Zm00001d037490::6:127184123-127186124(-)
Zm00001d012984::5:2832632-2834633(-)
Zm00001d022257::7:173799241-173801242(-)
Zm00001d032989::1:245855428-245857429(-)
Zm00001d039822::3:15909539-15911540(+)
Zm00001d007339::2:229147951-229149952(-)
Zm00001d015367::5:86477570-86479571(+)
Zm00001d044993::9:9497746-9499747(-)
Zm00001d009222::8:44259355-44261356(+)
Zm00001d024704::10:84196999-84199000(+)
Zm00001d007102::2:222316936-222318937(+)
Zm00001d042160::3:154281281-154283282(-)
Zm00001d051796::4:169930678-169932679(-)
Zm00001d042189::3:155497181-155499182(-)
Zm00001d039900::3:18643923-18645924(-)
Zm00001d039416::3:3820018-3822019(+)
Zm00001d036025::6:66929497-66931498(-)
Zm00001d041873::3:141733592-141735593(+)
Zm00001d012677::8:178444814-178446815(+)
Zm00001d029620::1:79986057-79988058(-)
Zm00001d013708::5:18222431-18224432(-)
Zm00001d032973::1:245150285-245152286(-)
Zm00001d007633::2:236563496-236565497(+)
Zm00001d027480::1:6274608-6276609(-)
Zm00001d017117::5:185973580-185975581(-)
Zm00001d022585::7:180347907-180349908(+)
Zm00001d009586::8:71652948-71654949(+)
Zm00001d048453::9:156668058-156670059(+)
Zm00001d025674::10:125989471-125991472(-)
Zm00001d033274::1:257011946-257013947(+)
Zm00001d006080::2:197573605-197575606(+)
Zm00001d031212::1:182383972-182385973(-)
Zm00001d034318::1:289122904-289124905(+)
Zm00001d051483::4:160083749-160085750(-)
Zm00001d009927::8:89844329-89846330(-)
Zm00001d009316::8:55099566-55101567(+)
Zm00001d035762::6:46160066-46162067(+)
Zm00001d041036::3:92301027-92303028(+)
Zm00001d049160::4:18470168-18472169(-)
Zm00001d053234::4:221209508-221211509(+)
Zm00001d010973::8:135497832-135499833(+)
Zm00001d029238::1:63327525-63329526(-)
Zm00001d030982::1:171822795-171824796(-)
Zm00001d021877::7:165276944-165278945(-)
Zm00001d014726::5:60848383-60850384(-)
Zm00001d024779::10:87527742-87529743(-)
Zm00001d045509::9:25026313-25028314(+)
Zm00001d044559::3:231693124-231695125(+)
Zm00001d043733::3:208654158-208656159(-)
Zm00001d049338::4:27144495-27146496(+)
Zm00001d042515::3:170298863-170300864(+)
Zm00001d053247::4:222075505-222077506(+)
Zm00001d006130::2:199405236-199407237(+)
Zm00001d019865::7:71123615-71125616(-)
Zm00001d041448::3:120546335-120548336(-)
Zm00001d027363::1:3773716-3775717(+)
Zm00001d004557::2:117902093-117904094(+)
Zm00001d043819::3:210961866-210963867(+)
Zm00001d029896::1:92898386-92900387(-)
Zm00001d043352::3:197450989-197452990(+)
Zm00001d006861::2:218039854-218041855(+)
Zm00001d042163::3:154314239-154316240(-)
Zm00001d041127::3:99307984-99309985(+)
Zm00001d012803::5:253476-255477(+)
Zm00001d010921::8:133539795-133541796(+)
Zm00001d033775::1:273292808-273294809(+)
Zm00001d038852::6:165888040-165890041(+)
Zm00001d044395::3:227054071-227056072(+)
Zm00001d020769::7:131677125-131679126(+)
Zm00001d020345::7:108137622-108139623(-)
Zm00001d050026::4:60972867-60974868(+)
Zm00001d006443::2:208365974-208367975(-)
Zm00001d005271::2:166693662-166695663(+)
Zm00001d018464::5:221328615-221330616(-)
Zm00001d051870::4:172948899-172950900(+)
Zm00001d049101::4:16086827-16088828(+)
Zm00001d007418::2:231201462-231203463(-)
Zm00001d026412::10:145388072-145390073(-)
Zm00001d015455::5:91168860-91170861(-)
Zm00001d048944::4:10374566-10376567(+)
Zm00001d010804::8:128345993-128347994(+)
Zm00001d041076::3:95569963-95571964(+)
Zm00001d008224::8:1663795-1665796(+)
Zm00001d004857::2:145113386-145115387(+)
Zm00001d048342::9:154785020-154787021(-)
Zm00001d015169::5:78208035-78210036(+)
Zm00001d053985::4:244595866-244597867(+)
Zm00001d039727::3:13016490-13018491(+)
Zm00001d031780::1:201525596-201527597(+)
Zm00001d017640::5:202860079-202862080(-)
Zm00001d012674::8:178409466-178411467(-)
Zm00001d022117::7:170766640-170768641(+)
Zm00001d007549::2:234541159-234543160(-)
Zm00001d029203::1:62215290-62217291(+)
Zm00001d048622::4:1528711-1530712(-)
Zm00001d021203::7:145877931-145879932(+)
Zm00001d049113::4:16447230-16449231(+)
Zm00001d027971::1:18770594-18772595(-)
Zm00001d016008::5:139155519-139157520(-)
Zm00001d036318::6:83998983-84000984(-)
Zm00001d051096::4:142175231-142177232(-)
Zm00001d045763::9:37486237-37488238(+)
Zm00001d028219::1:26907855-26909856(-)
Zm00001d003464::2:45208847-45210848(-)
Zm00001d054098::4:246454035-246456036(+)
Zm00001d046241::9:75993461-75995462(-)
Zm00001d049270::4:23899417-23901418(-)
Zm00001d006441::2:208267866-208269867(+)
Zm00001d043196::3:191228335-191230336(+)
Zm00001d014770::5:62506957-62508958(+)
Zm00001d041560::3:127260772-127262773(+)
Zm00001d009967::8:92804970-92806971(+)
Zm00001d047994::9:147451821-147453822(-)
Zm00001d038038::6:145848441-145850442(+)
Zm00001d006242::2:202645105-202647106(+)
Zm00001d034033::1:281630221-281632222(+)
Zm00001d028394::1:33167713-33169714(-)
Zm00001d021506::7:154414822-154416823(+)
Zm00001d052540::4:192576671-192578672(+)
Zm00001d036986::6:108337560-108339561(-)
Zm00001d033795::1:273936340-273938341(+)
Zm00001d010496::8:118059996-118061997(+)
Zm00001d028079::1:22189289-22191290(+)
Zm00001d031598::1:195872057-195874058(-)
Zm00001d006673::2:214021817-214023818(-)
Zm00001d037899::6:141469941-141471942(+)
Zm00001d032666::1:233658382-233660383(-)
Zm00001d020409::7:112012744-112014745(+)
Zm00001d051039::4:138152025-138154026(-)
Zm00001d017862::5:209094978-209096979(-)
Zm00001d017865::5:209122038-209124039(+)
Zm00001d015005::5:72002102-72004103(-)
Zm00001d047081::9:117754085-117756086(-)
Zm00001d019757::7:56696950-56698951(+)
Zm00001d051099::4:142304019-142306020(-)
Zm00001d044508::3:230340061-230342062(-)
Zm00001d012508::8:175599235-175601236(+)
Zm00001d038301::6:153935443-153937444(-)
Zm00001d023292::10:2235929-2237930(+)
Zm00001d038065::6:146728200-146730201(+)
Zm00001d004852::2:144671202-144673203(+)
Zm00001d038299::6:153763810-153765811(-)
Zm00001d030623::1:149353046-149355047(+)
Zm00001d028528::1:38242163-38244164(-)
Zm00001d027754::1:12674128-12676129(-)
Zm00001d011697::8:159026631-159028632(+)
Zm00001d031913::1:206638877-206640878(+)
Zm00001d029254::1:63858344-63860345(+)
Zm00001d027510::1:7073660-7075661(+)
Zm00001d004579::2:119282548-119284549(-)
Zm00001d016648::5:171167117-171169118(+)
Zm00001d029640::1:80884696-80886697(+)
Zm00001d038044::6:145986184-145988185(-)
Zm00001d007577::2:235093342-235095343(+)
Zm00001d014055::5:30852549-30854550(-)
Zm00001d022442::7:177750135-177752136(-)
Zm00001d012665::8:178293353-178295354(-)
Zm00001d025036::10:100771855-100773856(+)
Zm00001d052048::4:177562717-177564718(-)
Zm00001d024353::10:66260833-66262834(-)
Zm00001d023788::10:20293121-20295122(+)
Zm00001d034956::1:306758307-306760308(+)
Zm00001d020679::7:127859342-127861343(-)
Zm00001d022347::7:175950127-175952128(+)
Zm00001d024729::10:85506759-85508760(+)
Zm00001d021580::7:156777340-156779341(+)
Zm00001d012729::8:179413613-179415614(+)
Zm00001d020380::7:110162517-110164518(+)
Zm00001d031859::1:204432528-204434529(-)
Zm00001d027498::1:6607878-6609879(-)
Zm00001d021768::7:162730127-162732128(-)
Zm00001d044023::3:217008306-217010307(-)
Zm00001d037172::6:114773060-114775061(-)
Zm00001d047463::9:130905383-130907384(-)
Zm00001d046621::9:99141162-99143163(-)
Zm00001d008712::8:17574140-17576141(-)
Zm00001d036280::6:81613695-81615696(-)
Zm00001d009580::8:71629141-71631142(-)
Zm00001d038811::6:164909614-164911615(+)
Zm00001d044705::3:235431213-235433214(+)
Zm00001d013703::5:18052011-18054012(-)
Zm00001d011315::8:146511536-146513537(+)
Zm00001d049898::4:51370419-51372420(+)
Zm00001d018951::7:10360182-10362183(-)
Zm00001d050611::4:104293346-104295347(-)
Zm00001d013951::5:26022290-26024291(-)
Zm00001d045673::9:32619043-32621044(+)
Zm00001d027477::1:6236165-6238166(+)
Zm00001d016968::5:181545374-181547375(-)
Zm00001d035666::6:40025648-40027649(+)
Zm00001d013676::5:17053765-17055766(-)
Zm00001d031279::1:184900135-184902136(-)
Zm00001d052990::4:207846709-207848710(+)
Zm00001d005373::2:171264119-171266120(+)
Zm00001d044358::3:225840151-225842152(+)
Zm00001d037143::6:113822583-113824584(+)
Zm00001d016493::5:164626345-164628346(+)
Zm00001d013150::5:5451781-5453782(-)
Zm00001d045472::9:23404487-23406488(+)
Zm00001d016407::5:161267998-161269999(+)
Zm00001d048122::9:150494867-150496868(-)
Zm00001d017868::5:209146416-209148417(+)
Zm00001d024193::10:54918697-54920698(+)
Zm00001d010790::8:127850574-127852575(+)
Zm00001d046681::9:102109866-102111867(+)
Zm00001d014177::5:34996600-34998601(+)
Zm00001d033559::1:267207219-267209220(-)
Zm00001d038408::6:156582665-156584666(+)
Zm00001d033193::1:253355576-253357577(+)
Zm00001d007121::2:222806157-222808158(-)
Zm00001d033055::1:248798271-248800272(-)
Zm00001d021442::7:152334336-152336337(+)
Zm00001d045967::9:50658526-50660527(-)
Zm00001d010170::8:102779062-102781063(+)
Zm00001d004916::2:148563799-148565800(-)
Zm00001d003313::2:39857560-39859561(-)
Zm00001d012265::8:171472005-171474006(+)
Zm00001d004545::2:117224781-117226782(+)
Zm00001d037480::6:126662368-126664369(+)
Zm00001d045132::9:13788915-13790916(-)
Zm00001d034698::1:300194997-300196998(+)
Zm00001d052647::4:195793520-195795521(+)
Zm00001d037476::6:126491490-126493491(-)
Zm00001d040358::3:39839931-39841932(+)
Zm00001d053308::4:225413200-225415201(+)
Zm00001d010714::8:125355729-125357730(+)
Zm00001d028520::1:38039114-38041115(-)
Zm00001d024338::10:65529590-65531591(-)
Zm00001d006310::2:204251068-204253069(+)
Zm00001d021421::7:151704168-151706169(+)
Zm00001d045218::9:16473186-16475187(-)
Zm00001d053241::4:221660989-221662990(+)
Zm00001d035039::6:2913690-2915691(+)
Zm00001d036480::6:89897215-89899216(-)
Zm00001d050315::4:80623766-80625767(+)
Zm00001d049360::4:27878811-27880812(-)
Zm00001d040726::3:60286763-60288764(+)
Zm00001d052525::4:192079382-192081383(+)
Zm00001d013773::5:19860932-19862933(+)
Zm00001d040188::3:31150881-31152882(-)
Zm00001d049855::4:48357656-48359657(-)
Zm00001d018718::7:3072241-3074242(+)
Zm00001d048542::9:158271558-158273559(-)
Zm00001d007560::2:234895054-234897055(-)
Zm00001d044492::3:229594787-229596788(+)
Zm00001d052329::4:187326932-187328933(-)
Zm00001d025497::10:120582967-120584968(-)
Zm00001d046524::9:93804482-93806483(-)
Zm00001d004383::2:107709449-107711450(-)
Zm00001d017915::5:210058824-210060825(-)
Zm00001d017432::5:195843467-195845468(+)
Zm00001d038550::6:159757460-159759461(+)
Zm00001d051912::4:174428924-174430925(+)
Zm00001d011572::8:154712665-154714666(+)
Zm00001d022096::7:170214165-170216166(-)
Zm00001d047960::9:146286596-146288597(+)
Zm00001d025384::10:116618321-116620322(-)
Zm00001d038724::6:163367252-163369253(-)
Zm00001d025037::10:100956973-100958974(-)
Zm00001d024934::10:95622661-95624662(+)
Zm00001d028201::1:26045317-26047318(-)
Zm00001d047453::9:130690053-130692054(+)
Zm00001d015229::5:80098348-80100349(+)
Zm00001d045292::9:18059907-18061908(-)
Zm00001d034871::1:304366014-304368015(+)
Zm00001d049636::4:38205110-38207111(+)
Zm00001d006567::2:211047161-211049162(-)
Zm00001d008863::8:23092225-23094226(+)
Zm00001d051590::4:163913135-163915136(-)
Zm00001d013276::5:7613787-7615788(+)
Zm00001d048373::9:155234799-155236800(+)
Zm00001d048284::9:153879361-153881362(+)
Zm00001d040864::3:73202367-73204368(+)
Zm00001d003703::2:55395480-55397481(-)
Zm00001d033878::1:277216802-277218803(-)
Zm00001d009221::8:44260447-44262448(-)
Zm00001d030892::1:166132778-166134779(-)
Zm00001d010220::8:104633041-104635042(+)
Zm00001d010727::8:126048413-126050414(+)
Zm00001d013808::5:21105944-21107945(+)
Zm00001d011020::8:136971773-136973774(-)
Zm00001d017961::5:210939252-210941253(-)
Zm00001d012464::8:174969100-174971101(+)
Zm00001d027416::1:4838599-4840600(+)
Zm00001d018876::7:7988730-7990731(-)
Zm00001d034578::1:296930369-296932370(-)
Zm00001d009731::8:78410570-78412571(-)
Zm00001d035705::6:41906739-41908740(+)
Zm00001d003004::2:29239689-29241690(+)
Zm00001d021788::7:163001619-163003620(-)
Zm00001d032808::1:238900909-238902910(+)
Zm00001d006375::2:206068569-206070570(-)
Zm00001d029432::1:70231226-70233227(-)
Zm00001d013193::5:6176169-6178170(-)
Zm00001d035887::6:58480077-58482078(-)
Zm00001d049277::4:24289802-24291803(-)
Zm00001d033241::1:255568734-255570735(-)
Zm00001d049902::4:51438734-51440735(-)
Zm00001d011764::8:161074490-161076491(-)
Zm00001d013196::5:6189701-6191702(+)
Zm00001d009847::8:84848685-84850686(+)
Zm00001d033383::1:261131061-261133062(+)
Zm00001d023791::10:20591382-20593383(-)
Zm00001d032440::1:226425620-226427621(+)
Zm00001d041259::3:108747907-108749908(-)
Zm00001d016711::5:173430742-173432743(-)
Zm00001d017268::5:191149866-191151867(+)
Zm00001d033728::1:272357073-272359074(+)
Zm00001d043129::3:189865368-189867369(+)
Zm00001d013029::5:3471365-3473366(-)
Zm00001d032386::1:225024875-225026876(+)
Zm00001d044927::9:7468412-7470413(-)
Zm00001d044343::3:225523347-225525348(+)
Zm00001d039503::3:6082514-6084515(-)
Zm00001d035829::6:53795246-53797247(-)
Zm00001d029910::1:93749649-93751650(-)
Zm00001d012550::8:176471050-176473051(+)
Zm00001d011720::8:159840347-159842348(-)
Zm00001d008726::8:17929193-17931194(+)
Zm00001d030037::1:101378532-101380533(-)
Zm00001d043175::3:190627316-190629317(+)
Zm00001d042123::3:151898722-151900723(+)
Zm00001d022120::7:170787667-170789668(+)
Zm00001d043149::3:190155499-190157500(+)
Zm00001d049133::4:17078632-17080633(-)
Zm00001d045101::9:12498093-12500094(-)
Zm00001d010369::8:111491278-111493279(+)
Zm00001d025371::10:115920052-115922053(+)
Zm00001d015672::5:105096523-105098524(+)
Zm00001d023824::10:23505552-23507553(+)
Zm00001d047929::9:145593270-145595271(-)
Zm00001d038820::6:165222334-165224335(-)
Zm00001d039266::3:825314-827315(+)
Zm00001d021907::7:165741627-165743628(+)
Zm00001d014424::5:46055203-46057204(-)
Zm00001d002634::2:17628262-17630263(+)
Zm00001d029929::1:94858302-94860303(-)
Zm00001d024947::10:96356973-96358974(+)
Zm00001d012127::8:168507372-168509373(+)
Zm00001d024393::10:68583197-68585198(+)
Zm00001d004810::2:140749808-140751809(-)
Zm00001d025501::10:120599528-120601529(-)
Zm00001d043157::3:190363656-190365657(-)
Zm00001d013321::5:8670046-8672047(+)
Zm00001d037267::6:118741033-118743034(+)
Zm00001d009131::8:38684626-38686627(-)
Zm00001d041983::3:146579978-146581979(+)
Zm00001d012834::5:964263-966264(-)
Zm00001d052153::4:181429413-181431414(-)
Zm00001d047562::9:135604010-135606011(+)
Zm00001d003618::2:50623559-50625560(-)
Zm00001d036530::6:91285261-91287262(-)
Zm00001d045487::9:24294207-24296208(+)
Zm00001d019619::7:46403812-46405813(-)
Zm00001d025479::10:120090499-120092500(+)
Zm00001d033164::1:252583218-252585219(+)
Zm00001d047285::9:125458583-125460584(-)
Zm00001d011791::8:161665460-161667461(+)
Zm00001d042850::3:182060885-182062886(-)
Zm00001d035969::6:63515995-63517996(+)
Zm00001d036989::6:108449629-108451630(-)
Zm00001d019808::7:63660713-63662714(-)
Zm00001d019059::7:14394501-14396502(-)
Zm00001d034270::1:288306098-288308099(-)
Zm00001d052753::4:199826302-199828303(-)
Zm00001d051149::4:145957778-145959779(+)
Zm00001d043862::3:212448944-212450945(-)
Zm00001d026200::10:140835842-140837843(-)
Zm00001d008257::8:3292611-3294612(-)
Zm00001d027349::1:3442097-3444098(+)
Zm00001d053444::4:231763920-231765921(+)
Zm00001d044823::9:3918474-3920475(+)
Zm00001d008731::8:17971091-17973092(+)
Zm00001d009243::8:46516829-46518830(+)
Zm00001d045056::9:11224307-11226308(-)
Zm00001d005520::2:177216581-177218582(+)
Zm00001d035309::6:20495365-20497366(+)
Zm00001d028097::1:22893904-22895905(-)
Zm00001d027748::1:12537061-12539062(+)
Zm00001d019756::7:56696893-56698894(+)
Zm00001d009077::8:34964850-34966851(+)
Zm00001d041632::3:130506707-130508708(-)
Zm00001d040124::3:28463164-28465165(+)
Zm00001d026528::10:147614252-147616253(+)
Zm00001d018471::5:221362492-221364493(+)
Zm00001d030677::1:152642056-152644057(-)
Zm00001d031637::1:197047755-197049756(+)
Zm00001d017912::5:210038925-210040926(-)
Zm00001d033303::1:258177004-258179005(-)
Zm00001d015346::5:85580945-85582946(+)
Zm00001d027442::1:5432807-5434808(+)
Zm00001d007085::2:221915455-221917456(+)
Zm00001d034272::1:288311693-288313694(+)
Zm00001d022489::7:178607342-178609343(+)
Zm00001d013371::5:9975723-9977724(+)
Zm00001d027697::1:11317575-11319576(-)
Zm00001d044615::3:233456760-233458761(+)
Zm00001d012166::8:169362390-169364391(+)
Zm00001d012929::5:2168643-2170644(-)
Zm00001d015802::5:121338198-121340199(-)
Zm00001d006184::2:200976572-200978573(-)
Zm00001d021491::7:153943025-153945026(-)
Zm00001d016034::5:140718720-140720721(-)
Zm00001d051383::4:156520788-156522789(-)
Zm00001d025978::10:135070045-135072046(+)
Zm00001d014687::5:59024481-59026482(-)
Zm00001d029419::1:69747281-69749282(-)
Zm00001d017151::5:187072212-187074213(+)
Zm00001d014114::5:32987543-32989544(+)
Zm00001d028715::1:44172058-44174059(-)
Zm00001d021949::7:166840954-166842955(-)
Zm00001d039327::3:1952125-1954126(+)
Zm00001d006711::2:214999386-215001387(-)
Zm00001d003969::2:72939894-72941895(+)
Zm00001d036521::6:91156117-91158118(+)
Zm00001d041346::3:113859253-113861254(+)
Zm00001d012391::8:173413689-173415690(+)
Zm00001d043101::3:189205065-189207066(-)
Zm00001d039549::3:7823816-7825817(+)
Zm00001d017207::5:188937225-188939226(-)
Zm00001d034624::1:298188486-298190487(+)
Zm00001d012226::8:170454487-170456488(-)
Zm00001d051415::4:157607945-157609946(-)
Zm00001d048235::9:152941619-152943620(+)
Zm00001d041857::3:141368077-141370078(+)
Zm00001d012950::5:2321180-2323181(-)
Zm00001d016202::5:150381816-150383817(-)
Zm00001d023944::10:30899074-30901075(-)
Zm00001d050248::4:76138195-76140196(+)
Zm00001d022394::7:176674277-176676278(-)
Zm00001d033102::1:250201773-250203774(+)
Zm00001d048379::9:155273208-155275209(-)
Zm00001d018636::7:1403420-1405421(-)
```
