## Supplementary material for "A comprehensive map of preferentially located motifs reveals distinct proximal *cis*-regulatory elements in plants": ATTCTGCT_containing_gene_set.txt

```
#Occurences of ATTCTGCT between 136 and 215 (positions relative to the transcription start site)
#100 sequences with ATTCTGCT in this interval
#0.40% of the sequences in promoter set with ATTCTGCT (set with 25199 sequences)
Zm00001d012391::8:173413689-173415690(+)
Zm00001d049133::4:17078632-17080633(-)
Zm00001d052329::4:187326932-187328933(-)
Zm00001d015169::5:78208035-78210036(+)
Zm00001d047453::9:130690053-130692054(+)
Zm00001d017868::5:209146416-209148417(+)
Zm00001d005271::2:166693662-166695663(+)
Zm00001d008257::8:3292611-3294612(-)
Zm00001d043157::3:190363656-190365657(-)
Zm00001d038724::6:163367252-163369253(-)
Zm00001d047805::9:142243512-142245513(+)
Zm00001d024947::10:96356973-96358974(+)
Zm00001d034270::1:288306098-288308099(-)
Zm00001d006861::2:218039854-218041855(+)
Zm00001d033274::1:257011946-257013947(+)
Zm00001d019757::7:56696950-56698951(+)
Zm00001d002098::2:5962615-5964616(+)
Zm00001d051683::4:166649721-166651722(+)
Zm00001d040188::3:31150881-31152882(-)
Zm00001d048453::9:156668058-156670059(+)
Zm00001d036530::6:91285261-91287262(-)
Zm00001d033189::1:253283184-253285185(+)
Zm00001d034871::1:304366014-304368015(+)
Zm00001d028918::1:51463778-51465779(-)
Zm00001d027477::1:6236165-6238166(+)
Zm00001d048944::4:10374566-10376567(+)
Zm00001d045967::9:50658526-50660527(-)
Zm00001d009090::8:35621100-35623101(+)
Zm00001d051870::4:172948899-172950900(+)
Zm00001d044927::9:7468412-7470413(-)
Zm00001d043667::3:206773116-206775117(-)
Zm00001d017912::5:210038925-210040926(-)
Zm00001d044395::3:227054071-227056072(+)
Zm00001d020345::7:108137622-108139623(-)
Zm00001d012550::8:176471050-176473051(+)
Zm00001d028528::1:38242163-38244164(-)
Zm00001d010369::8:111491278-111493279(+)
Zm00001d006080::2:197573605-197575606(+)
Zm00001d004810::2:140749808-140751809(-)
Zm00001d053234::4:221209508-221211509(+)
Zm00001d004383::2:107709449-107711450(-)
Zm00001d012265::8:171472005-171474006(+)
Zm00001d027416::1:4838599-4840600(+)
Zm00001d052540::4:192576671-192578672(+)
Zm00001d016034::5:140718720-140720721(-)
Zm00001d031269::1:184543804-184545805(+)
Zm00001d048542::9:158271558-158273559(-)
Zm00001d021664::7:159489464-159491465(-)
Zm00001d024729::10:85506759-85508760(+)
Zm00001d035887::6:58480077-58482078(-)
Zm00001d049277::4:24289802-24291803(-)
Zm00001d032989::1:245855428-245857429(-)
Zm00001d047562::9:135604010-135606011(+)
Zm00001d024338::10:65529590-65531591(-)
Zm00001d017915::5:210058824-210060825(-)
Zm00001d004557::2:117902093-117904094(+)
Zm00001d028201::1:26045317-26047318(-)
Zm00001d035309::6:20495365-20497366(+)
Zm00001d019059::7:14394501-14396502(-)
Zm00001d009255::8:47729782-47731783(-)
Zm00001d012464::8:174969100-174971101(+)
Zm00001d028715::1:44172058-44174059(-)
Zm00001d042189::3:155497181-155499182(-)
Zm00001d029238::1:63327525-63329526(-)
Zm00001d021949::7:166840954-166842955(-)
Zm00001d011315::8:146511536-146513537(+)
Zm00001d044492::3:229594787-229596788(+)
Zm00001d036480::6:89897215-89899216(-)
Zm00001d010220::8:104633041-104635042(+)
Zm00001d003618::2:50623559-50625560(-)
Zm00001d052153::4:181429413-181431414(-)
Zm00001d016648::5:171167117-171169118(+)
Zm00001d017865::5:209122038-209124039(+)
Zm00001d036318::6:83998983-84000984(-)
Zm00001d050315::4:80623766-80625767(+)
Zm00001d013321::5:8670046-8672047(+)
Zm00001d020549::7:122008595-122010596(-)
Zm00001d044443::3:228233544-228235545(+)
Zm00001d012127::8:168507372-168509373(+)
Zm00001d025384::10:116618321-116620322(-)
Zm00001d034033::1:281630221-281632222(+)
Zm00001d014687::5:59024481-59026482(-)
Zm00001d053241::4:221660989-221662990(+)
Zm00001d038038::6:145848441-145850442(+)
Zm00001d003464::2:45208847-45210848(-)
Zm00001d012226::8:170454487-170456488(-)
Zm00001d009967::8:92804970-92806971(+)
Zm00001d006184::2:200976572-200978573(-)
Zm00001d046621::9:99141162-99143163(-)
Zm00001d051912::4:174428924-174430925(+)
Zm00001d025479::10:120090499-120092500(+)
Zm00001d029929::1:94858302-94860303(-)
Zm00001d025978::10:135070045-135072046(+)
Zm00001d024704::10:84196999-84199000(+)
Zm00001d043196::3:191228335-191230336(+)
Zm00001d039416::3:3820018-3822019(+)
Zm00001d021506::7:154414822-154416823(+)
Zm00001d013703::5:18052011-18054012(-)
Zm00001d043149::3:190155499-190157500(+)
Zm00001d034578::1:296930369-296932370(-)
```
