## Supplementary material for "A comprehensive map of preferentially located motifs reveals distinct proximal *cis*-regulatory elements in plants": ATTCTTTA_containing_gene_set.txt

```
#Occurences of ATTCTTTA between -14 and 17 (positions relative to the transcription start site)
#75 sequences with ATTCTTTA in this interval
#0.30% of the sequences in promoter set with ATTCTTTA (set with 25199 sequences)
Zm00001d035300::6:20186775-20188776(+)
Zm00001d026463::10:146327023-146329024(-)
Zm00001d017057::5:184103070-184105071(-)
Zm00001d032083::1:212105383-212107384(-)
Zm00001d009732::8:78412053-78414054(+)
Zm00001d021927::7:165995178-165997179(+)
Zm00001d017386::5:194076957-194078958(+)
Zm00001d010908::8:133020174-133022175(+)
Zm00001d018084::5:213933828-213935829(-)
Zm00001d011086::8:138469963-138471964(-)
Zm00001d015977::5:135996931-135998932(+)
Zm00001d049221::4:21298496-21300497(+)
Zm00001d013319::5:8615615-8617616(+)
Zm00001d012237::8:170729924-170731925(-)
Zm00001d038936::6:167323085-167325086(-)
Zm00001d037910::6:141720935-141722936(+)
Zm00001d021718::7:161356211-161358212(-)
Zm00001d018544::5:222687797-222689798(+)
Zm00001d017831::5:208056045-208058046(+)
Zm00001d005361::2:171064173-171066174(-)
Zm00001d035964::6:62967301-62969302(-)
Zm00001d010849::8:130312414-130314415(-)
Zm00001d049220::4:21273520-21275521(+)
Zm00001d024035::10:38785596-38787597(+)
Zm00001d044121::3:219838726-219840727(-)
Zm00001d028363::1:32143679-32145680(+)
Zm00001d045599::9:28086195-28088196(-)
Zm00001d038878::6:166303555-166305556(-)
Zm00001d036834::6:103291036-103293037(+)
Zm00001d002541::2:14999965-15001966(+)
Zm00001d030761::1:158662237-158664238(+)
Zm00001d020013::7:85540270-85542271(+)
Zm00001d034796::1:302386798-302388799(-)
Zm00001d024548::10:77770696-77772697(+)
Zm00001d053979::4:244556458-244558459(+)
Zm00001d009212::8:43470362-43472363(+)
Zm00001d038784::6:164335771-164337772(-)
Zm00001d021125::7:143311790-143313791(-)
Zm00001d023426::10:5283401-5285402(+)
Zm00001d028143::1:24011077-24013078(-)
Zm00001d053308::4:225413200-225415201(+)
Zm00001d017246::5:190229920-190231921(-)
Zm00001d043291::3:194723972-194725973(-)
Zm00001d053307::4:225272272-225274273(+)
Zm00001d039673::3:11574181-11576182(-)
Zm00001d048161::9:151212577-151214578(+)
Zm00001d013232::5:6800250-6802251(+)
Zm00001d030007::1:98893382-98895383(-)
Zm00001d010946::8:134637034-134639035(-)
Zm00001d040883::3:75381881-75383882(+)
Zm00001d051000::4:136178717-136180718(-)
Zm00001d008382::8:6828398-6830399(+)
Zm00001d050868::4:127594950-127596951(+)
Zm00001d044365::3:226295886-226297887(-)
Zm00001d037659::6:133274292-133276293(+)
Zm00001d017764::5:206193930-206195931(-)
Zm00001d021244::7:146788469-146790470(+)
Zm00001d048726::4:4315378-4317379(-)
Zm00001d025839::10:131432341-131434342(-)
Zm00001d009034::8:30864504-30866505(+)
Zm00001d009733::8:78519322-78521323(-)
Zm00001d045183::9:15353255-15355256(-)
Zm00001d024625::10:80878774-80880775(-)
Zm00001d025098::10:103787073-103789074(-)
Zm00001d043529::3:202961766-202963767(-)
Zm00001d048246::9:153124315-153126316(+)
Zm00001d026705::10:150496694-150498695(-)
Zm00001d029705::1:83208376-83210377(-)
Zm00001d017888::5:209643665-209645666(-)
Zm00001d010069::8:98187829-98189830(-)
Zm00001d036024::6:66762931-66764932(-)
Zm00001d042189::3:155497181-155499182(-)
Zm00001d007585::2:235405986-235407987(-)
Zm00001d036469::6:89401642-89403643(+)
Zm00001d030581::1:146068253-146070254(+)
```
