## Supplementary material for "A comprehensive map of preferentially located motifs reveals distinct proximal *cis*-regulatory elements in plants": ATTGAA_containing_gene_set.txt

```
#Occurences of ATTGAA between 6 and 42 (positions relative to the transcription start site)
#1161 sequences with ATTGAA in this interval
#4.61% of the sequences in promoter set with ATTGAA (set with 25199 sequences)
Zm00001d007889::2:241873095-241875096(+)
Zm00001d004877::2:145960813-145962814(+)
Zm00001d048487::9:157083467-157085468(-)
Zm00001d043511::3:202360979-202362980(-)
Zm00001d045598::9:28062829-28064830(-)
Zm00001d044458::3:228691265-228693266(+)
Zm00001d053665::4:238448572-238450573(+)
Zm00001d017621::5:201994798-201996799(-)
Zm00001d026094::10:138303189-138305190(+)
Zm00001d007283::2:226801436-226803437(-)
Zm00001d042654::3:175448229-175450230(+)
Zm00001d047059::9:116852499-116854500(+)
Zm00001d041829::3:139488554-139490555(+)
Zm00001d052791::4:201057283-201059284(-)
Zm00001d045627::9:29256935-29258936(+)
Zm00001d015822::5:123931030-123933031(-)
Zm00001d006547::2:210775895-210777896(-)
Zm00001d033493::1:264230318-264232319(-)
Zm00001d031028::1:174132593-174134594(-)
Zm00001d053050::4:210626040-210628041(-)
Zm00001d044996::9:9520390-9522391(+)
Zm00001d052295::4:186308556-186310557(+)
Zm00001d025171::10:107514682-107516683(+)
Zm00001d010195::8:103510458-103512459(-)
Zm00001d006677::2:214085348-214087349(+)
Zm00001d024712::10:84552985-84554986(+)
Zm00001d014036::5:29986670-29988671(+)
Zm00001d050959::4:133504602-133506603(-)
Zm00001d017864::5:209120964-209122965(-)
Zm00001d012690::8:178706243-178708244(-)
Zm00001d010710::8:125241084-125243085(+)
Zm00001d032010::1:209341090-209343091(-)
Zm00001d052308::4:186724695-186726696(-)
Zm00001d028753::1:45573983-45575984(-)
Zm00001d035032::6:2461631-2463632(-)
Zm00001d031638::1:197066256-197068257(-)
Zm00001d014702::5:59907638-59909639(+)
Zm00001d052380::4:188750692-188752693(-)
Zm00001d014882::5:66934799-66936800(+)
Zm00001d047666::9:138647359-138649360(-)
Zm00001d019824::7:65869525-65871526(+)
Zm00001d041013::3:90295550-90297551(+)
Zm00001d027707::1:11589618-11591619(+)
Zm00001d043192::3:191177985-191179986(-)
Zm00001d011576::8:154833828-154835829(-)
Zm00001d026591::10:148624926-148626927(+)
Zm00001d007329::2:228736767-228738768(-)
Zm00001d052298::4:186404078-186406079(+)
Zm00001d004526::2:116650952-116652953(+)
Zm00001d024239::10:59004670-59006671(-)
Zm00001d011506::8:152788371-152790372(-)
Zm00001d021675::7:159777163-159779164(+)
Zm00001d047241::9:123685720-123687721(-)
Zm00001d014814::5:64071855-64073856(-)
Zm00001d021683::7:159952772-159954773(-)
Zm00001d003928::2:69386938-69388939(-)
Zm00001d037297::6:119867859-119869860(+)
Zm00001d031201::1:181966792-181968793(+)
Zm00001d034779::1:302139647-302141648(-)
Zm00001d002490::2:13900201-13902202(-)
Zm00001d030453::1:133430769-133432770(+)
Zm00001d019641::7:47734766-47736767(-)
Zm00001d006749::2:215837411-215839412(+)
Zm00001d051251::4:150630704-150632705(-)
Zm00001d034001::1:280776372-280778373(-)
Zm00001d028801::1:46822592-46824593(-)
Zm00001d039285::3:1012859-1014860(+)
Zm00001d013400::5:10461384-10463385(-)
Zm00001d006177::2:200733378-200735379(+)
Zm00001d004415::2:110344137-110346138(+)
Zm00001d024059::10:40713939-40715940(+)
Zm00001d033291::1:257766229-257768230(-)
Zm00001d011445::8:150551478-150553479(+)
Zm00001d039576::3:8205692-8207693(+)
Zm00001d046381::9:85599471-85601472(+)
Zm00001d009856::8:85392643-85394644(-)
Zm00001d032032::1:209997010-209999011(-)
Zm00001d019329::7:28113383-28115384(+)
Zm00001d021968::7:167230650-167232651(+)
Zm00001d039858::3:16939347-16941348(-)
Zm00001d051188::4:147842976-147844977(-)
Zm00001d005468::2:175204751-175206752(-)
Zm00001d002334::2:10511731-10513732(-)
Zm00001d015731::5:114162708-114164709(+)
Zm00001d022586::7:180371982-180373983(-)
Zm00001d006109::2:198435415-198437416(+)
Zm00001d024212::10:56827254-56829255(+)
Zm00001d007390::2:230563409-230565410(-)
Zm00001d049326::4:26481393-26483394(-)
Zm00001d040197::3:31704209-31706210(+)
Zm00001d041995::3:146866077-146868078(+)
Zm00001d041801::3:138811022-138813023(-)
Zm00001d019693::7:51236011-51238012(-)
Zm00001d018936::7:9657399-9659400(+)
Zm00001d032069::1:211231888-211233889(-)
Zm00001d015007::5:72034312-72036313(-)
Zm00001d047093::9:118316260-118318261(-)
Zm00001d006548::2:210778466-210780467(-)
Zm00001d048834::4:6137415-6139416(+)
Zm00001d045394::9:20531717-20533718(-)
Zm00001d033655::1:269773915-269775916(+)
Zm00001d027585::1:8488767-8490768(-)
Zm00001d032523::1:229369180-229371181(+)
Zm00001d005361::2:171064173-171066174(-)
Zm00001d005951::2:193730005-193732006(-)
Zm00001d006004::2:195077614-195079615(+)
Zm00001d026337::10:143785331-143787332(+)
Zm00001d019221::7:22481604-22483605(-)
Zm00001d009803::8:82154640-82156641(+)
Zm00001d002104::2:5997924-5999925(-)
Zm00001d005821::2:189702602-189704603(+)
Zm00001d026287::10:142864975-142866976(+)
Zm00001d043242::3:192885043-192887044(-)
Zm00001d044101::3:219134220-219136221(+)
Zm00001d024617::10:80386805-80388806(-)
Zm00001d007068::2:221310873-221312874(+)
Zm00001d050145::4:69075108-69077109(-)
Zm00001d044315::3:225035150-225037151(+)
Zm00001d017282::5:191621510-191623511(-)
Zm00001d020220::7:100666289-100668290(-)
Zm00001d013719::5:18433845-18435846(-)
Zm00001d002332::2:10487389-10489390(+)
Zm00001d020989::7:139623517-139625518(-)
Zm00001d014995::5:71408630-71410631(+)
Zm00001d035113::6:5767104-5769105(+)
Zm00001d017945::5:210538615-210540616(+)
Zm00001d011711::8:159471291-159473292(-)
Zm00001d034368::1:291058037-291060038(-)
Zm00001d001909::2:2782136-2784137(-)
Zm00001d018253::5:217436242-217438243(+)
Zm00001d041159::3:100702519-100704520(-)
Zm00001d053969::4:244425563-244427564(+)
Zm00001d031846::1:203934977-203936978(-)
Zm00001d039138::6:170955069-170957070(-)
Zm00001d017387::5:194082164-194084165(+)
Zm00001d028264::1:28577348-28579349(-)
Zm00001d016486::5:164511395-164513396(-)
Zm00001d027962::1:18457219-18459220(-)
Zm00001d028696::1:43357852-43359853(+)
Zm00001d021639::7:158779472-158781473(+)
Zm00001d039982::3:21730879-21732880(+)
Zm00001d010735::8:126340021-126342022(+)
Zm00001d035833::6:54110457-54112458(+)
Zm00001d047243::9:123874464-123876465(-)
Zm00001d047443::9:130345863-130347864(-)
Zm00001d002621::2:16978862-16980863(+)
Zm00001d053014::4:209051562-209053563(+)
Zm00001d025623::10:124265197-124267198(+)
Zm00001d030661::1:151633544-151635545(-)
Zm00001d045389::9:20390417-20392418(+)
Zm00001d020961::7:137988126-137990127(+)
Zm00001d007964::2:244286076-244288077(-)
Zm00001d049080::4:15131769-15133770(+)
Zm00001d019907::7:74611506-74613507(+)
Zm00001d014795::5:63485975-63487976(-)
Zm00001d032402::1:225529074-225531075(+)
Zm00001d027878::1:16354737-16356738(+)
Zm00001d031251::1:183679258-183681259(-)
Zm00001d003796::2:59681944-59683945(+)
Zm00001d024806::10:88832883-88834884(-)
Zm00001d023345::10:3852519-3854520(+)
Zm00001d013590::5:14977799-14979800(+)
Zm00001d032621::1:232352619-232354620(-)
Zm00001d017427::5:195762966-195764967(+)
Zm00001d016905::5:179658184-179660185(-)
Zm00001d031061::1:175168962-175170963(+)
Zm00001d034602::1:297603676-297605677(+)
Zm00001d046247::9:76308601-76310602(+)
Zm00001d040163::3:29852453-29854454(-)
Zm00001d010619::8:122048284-122050285(-)
Zm00001d029243::1:63575699-63577700(-)
Zm00001d016495::5:164786570-164788571(-)
Zm00001d003062::2:30968932-30970933(-)
Zm00001d042451::3:168260023-168262024(-)
Zm00001d004734::2:134684951-134686952(+)
Zm00001d012560::8:176651156-176653157(-)
Zm00001d045521::9:25316978-25318979(+)
Zm00001d005826::2:189989648-189991649(+)
Zm00001d046277::9:77637834-77639835(-)
Zm00001d048766::4:5227794-5229795(-)
Zm00001d020702::7:129166700-129168701(-)
Zm00001d047984::9:147156948-147158949(-)
Zm00001d037876::6:140762130-140764131(-)
Zm00001d050173::4:70697624-70699625(-)
Zm00001d040312::3:37519743-37521744(+)
Zm00001d034731::1:300939079-300941080(+)
Zm00001d049293::4:24643375-24645376(+)
Zm00001d048086::9:149841313-149843314(+)
Zm00001d047979::9:146946566-146948567(+)
Zm00001d027665::1:10572002-10574003(-)
Zm00001d032942::1:244209891-244211892(-)
Zm00001d012553::8:176520661-176522662(-)
Zm00001d005473::2:175394154-175396155(+)
Zm00001d003555::2:47889618-47891619(-)
Zm00001d027589::1:8573590-8575591(-)
Zm00001d043948::3:214448220-214450221(+)
Zm00001d041119::3:98757820-98759821(-)
Zm00001d019335::7:28399380-28401381(+)
Zm00001d025963::10:134961283-134963284(-)
Zm00001d039861::3:17120279-17122280(-)
Zm00001d026544::10:147963146-147965147(+)
Zm00001d035168::6:7511174-7513175(-)
Zm00001d003429::2:44098840-44100841(+)
Zm00001d049712::4:41060004-41062005(-)
Zm00001d042997::3:186198552-186200553(-)
Zm00001d045490::9:24405199-24407200(+)
Zm00001d017150::5:187072820-187074821(-)
Zm00001d051261::4:151011819-151013820(+)
Zm00001d044907::9:6895519-6897520(+)
Zm00001d015747::5:115881489-115883490(+)
Zm00001d008663::8:16418030-16420031(-)
Zm00001d050715::4:117953480-117955481(+)
Zm00001d035777::6:48099549-48101550(+)
Zm00001d014885::5:67004233-67006234(+)
Zm00001d003836::2:61530596-61532597(+)
Zm00001d047848::9:143210851-143212852(+)
Zm00001d042333::3:161626908-161628909(+)
Zm00001d051974::4:175667790-175669791(-)
Zm00001d029050::1:56106053-56108054(+)
Zm00001d030542::1:142567689-142569690(+)
Zm00001d016651::5:171266420-171268421(+)
Zm00001d039737::3:13449628-13451629(-)
Zm00001d020404::7:111768458-111770459(+)
Zm00001d045876::9:45288564-45290565(-)
Zm00001d051281::4:151511267-151513268(+)
Zm00001d052753::4:199826302-199828303(-)
Zm00001d049543::4:34103899-34105900(-)
Zm00001d030863::1:164035537-164037538(+)
Zm00001d025395::10:116801007-116803008(+)
Zm00001d005707::2:184016765-184018766(+)
Zm00001d007748::2:238725904-238727905(+)
Zm00001d038227::6:151994455-151996456(+)
Zm00001d047808::9:142329849-142331850(+)
Zm00001d045817::9:41018989-41020990(+)
Zm00001d010914::8:133296009-133298010(+)
Zm00001d021840::7:164328887-164330888(-)
Zm00001d049690::4:40426465-40428466(+)
Zm00001d045036::9:10720045-10722046(+)
Zm00001d037395::6:124283717-124285718(-)
Zm00001d023378::10:4292139-4294140(-)
Zm00001d051563::4:162877169-162879170(-)
Zm00001d009830::8:84170237-84172238(+)
Zm00001d047872::9:143964501-143966502(-)
Zm00001d008815::8:21388042-21390043(-)
Zm00001d038549::6:159753637-159755638(-)
Zm00001d053819::4:241708555-241710556(+)
Zm00001d005149::2:161140791-161142792(+)
Zm00001d004065::2:80052431-80054432(+)
Zm00001d009059::8:33811807-33813808(-)
Zm00001d051836::4:171676584-171678585(-)
Zm00001d042347::3:162368044-162370045(+)
Zm00001d037625::6:132203201-132205202(+)
Zm00001d017380::5:193885663-193887664(+)
Zm00001d015036::5:72867852-72869853(+)
Zm00001d022499::7:178847061-178849062(+)
Zm00001d039872::3:17305641-17307642(+)
Zm00001d020209::7:100247062-100249063(-)
Zm00001d030755::1:158274392-158276393(+)
Zm00001d011775::8:161304592-161306593(-)
Zm00001d041007::3:89969631-89971632(-)
Zm00001d031986::1:208745443-208747444(+)
Zm00001d040507::3:47408971-47410972(-)
Zm00001d053016::4:209192561-209194562(+)
Zm00001d046861::9:108448672-108450673(+)
Zm00001d006113::2:198821668-198823669(-)
Zm00001d037861::6:140083361-140085362(-)
Zm00001d007820::2:240283725-240285726(-)
Zm00001d046490::9:92159169-92161170(+)
Zm00001d044378::3:226468343-226470344(+)
Zm00001d035874::6:58023127-58025128(+)
Zm00001d028205::1:26180725-26182726(+)
Zm00001d014770::5:62506957-62508958(+)
Zm00001d044457::3:228662557-228664558(+)
Zm00001d010770::8:127403750-127405751(+)
Zm00001d039677::3:11690959-11692960(-)
Zm00001d037427::6:125222560-125224561(-)
Zm00001d003114::2:32676042-32678043(+)
Zm00001d038519::6:159117012-159119013(+)
Zm00001d008859::8:22868597-22870598(+)
Zm00001d033849::1:275750526-275752527(+)
Zm00001d005928::2:193093534-193095535(-)
Zm00001d006621::2:212768758-212770759(+)
Zm00001d013592::5:15038337-15040338(-)
Zm00001d047482::9:131697467-131699468(-)
Zm00001d048007::9:147860592-147862593(-)
Zm00001d037109::6:112503476-112505477(+)
Zm00001d015823::5:124229087-124231088(-)
Zm00001d017420::5:195390563-195392564(+)
Zm00001d004561::2:118170656-118172657(-)
Zm00001d050384::4:85019758-85021759(-)
Zm00001d012314::8:172333398-172335399(-)
Zm00001d030540::1:142545284-142547285(+)
Zm00001d030485::1:136738964-136740965(-)
Zm00001d032331::1:222702590-222704591(+)
Zm00001d011441::8:150498701-150500702(+)
Zm00001d021492::7:153972660-153974661(+)
Zm00001d053156::4:216942020-216944021(+)
Zm00001d012808::5:570801-572802(+)
Zm00001d034049::1:282393250-282395251(+)
Zm00001d047044::9:116553768-116555769(-)
Zm00001d031460::1:191034458-191036459(-)
Zm00001d007111::2:222485064-222487065(-)
Zm00001d021301::7:148263073-148265074(+)
Zm00001d016333::5:157774194-157776195(-)
Zm00001d020256::7:102407154-102409155(-)
Zm00001d041573::3:127702493-127704494(-)
Zm00001d047717::9:139869965-139871966(+)
Zm00001d020277::7:103972294-103974295(-)
Zm00001d034083::1:283637634-283639635(-)
Zm00001d021935::7:166378311-166380312(-)
Zm00001d046513::9:93331911-93333912(-)
Zm00001d017432::5:195843467-195845468(+)
Zm00001d019249::7:23920675-23922676(-)
Zm00001d026568::10:148184609-148186610(+)
Zm00001d043841::3:211596978-211598979(+)
Zm00001d009327::8:56286577-56288578(-)
Zm00001d025414::10:117934622-117936623(-)
Zm00001d017807::5:207377684-207379685(-)
Zm00001d039304::3:1394038-1396039(+)
Zm00001d013720::5:18480730-18482731(-)
Zm00001d031139::1:179455610-179457611(+)
Zm00001d039144::6:171030546-171032547(-)
Zm00001d012885::5:1592562-1594563(+)
Zm00001d034711::1:300446492-300448493(-)
Zm00001d053618::4:236690888-236692889(+)
Zm00001d019111::7:17264720-17266721(-)
Zm00001d003958::2:72201413-72203414(+)
Zm00001d028595::1:40238805-40240806(-)
Zm00001d021965::7:167219995-167221996(-)
Zm00001d017171::5:187854057-187856058(+)
Zm00001d028766::1:45939537-45941538(-)
Zm00001d035844::6:55328744-55330745(-)
Zm00001d052649::4:195807344-195809345(+)
Zm00001d031064::1:175369669-175371670(+)
Zm00001d053625::4:237084312-237086313(-)
Zm00001d039865::3:17166630-17168631(-)
Zm00001d044496::3:229672221-229674222(+)
Zm00001d012085::8:167845784-167847785(+)
Zm00001d049986::4:57083570-57085571(-)
Zm00001d014058::5:30943540-30945541(-)
Zm00001d004102::2:82837862-82839863(+)
Zm00001d038699::6:162813145-162815146(+)
Zm00001d042478::3:169003726-169005727(+)
Zm00001d031847::1:203989596-203991597(-)
Zm00001d003904::2:66527430-66529431(+)
Zm00001d015527::5:96003908-96005909(+)
Zm00001d019990::7:83173414-83175415(-)
Zm00001d037196::6:115286932-115288933(+)
Zm00001d021430::7:151991553-151993554(-)
Zm00001d011631::8:156789958-156791959(-)
Zm00001d032485::1:228139721-228141722(+)
Zm00001d052602::4:194402727-194404728(+)
Zm00001d015131::5:76709471-76711472(-)
Zm00001d035140::6:6798250-6800251(+)
Zm00001d015493::5:93595861-93597862(+)
Zm00001d001927::2:3059714-3061715(+)
Zm00001d048669::4:3060376-3062377(-)
Zm00001d030184::1:111923423-111925424(-)
Zm00001d007213::2:224819839-224821840(-)
Zm00001d042619::3:174094653-174096654(-)
Zm00001d040677::3:57354172-57356173(+)
Zm00001d038971::6:167997248-167999249(+)
Zm00001d020779::7:132446922-132448923(-)
Zm00001d014379::5:43730829-43732830(+)
Zm00001d021964::7:167207356-167209357(+)
Zm00001d051644::4:165587927-165589928(+)
Zm00001d053350::4:227163937-227165938(-)
Zm00001d020038::7:87794084-87796085(+)
Zm00001d005125::2:159695135-159697136(-)
Zm00001d039837::3:16286391-16288392(+)
Zm00001d044983::9:9318975-9320976(-)
Zm00001d002330::2:10469817-10471818(-)
Zm00001d002499::2:14084878-14086879(+)
Zm00001d012231::8:170534488-170536489(-)
Zm00001d047313::9:126352060-126354061(+)
Zm00001d041265::3:109136558-109138559(+)
Zm00001d049442::4:30474291-30476292(-)
Zm00001d028807::1:46962551-46964552(+)
Zm00001d027941::1:18021236-18023237(-)
Zm00001d005850::2:190829880-190831881(-)
Zm00001d046611::9:98776952-98778953(-)
Zm00001d021929::7:166014945-166016946(+)
Zm00001d048621::4:1523901-1525902(-)
Zm00001d051928::4:174744996-174746997(+)
Zm00001d048368::9:155196991-155198992(-)
Zm00001d036588::6:93868174-93870175(+)
Zm00001d013486::5:12650834-12652835(-)
Zm00001d019844::7:68695817-68697818(+)
Zm00001d017215::5:189147621-189149622(+)
Zm00001d021395::7:150909544-150911545(-)
Zm00001d033732::1:272378669-272380670(-)
Zm00001d003389::2:42584541-42586542(-)
Zm00001d026148::10:139802333-139804334(+)
Zm00001d044690::3:234989108-234991109(-)
Zm00001d033176::1:252931615-252933616(+)
Zm00001d022498::7:178848110-178850111(-)
Zm00001d051687::4:166719193-166721194(-)
Zm00001d031970::1:208242070-208244071(+)
Zm00001d032408::1:225779822-225781823(+)
Zm00001d043259::3:193662585-193664586(+)
Zm00001d042709::3:177767679-177769680(-)
Zm00001d017522::5:198606146-198608147(-)
Zm00001d051799::4:169986852-169988853(-)
Zm00001d040960::3:83470006-83472007(+)
Zm00001d051424::4:158061698-158063699(+)
Zm00001d054004::4:245026837-245028838(+)
Zm00001d053069::4:212261820-212263821(+)
Zm00001d016265::5:154658594-154660595(+)
Zm00001d015609::5:100947554-100949555(+)
Zm00001d030914::1:166902321-166904322(+)
Zm00001d021446::7:152370878-152372879(+)
Zm00001d049081::4:15354795-15356796(-)
Zm00001d010206::8:104003989-104005990(-)
Zm00001d024088::10:43225428-43227429(-)
Zm00001d040984::3:88119177-88121178(-)
Zm00001d052888::4:203510932-203512933(-)
Zm00001d050580::4:102241014-102243015(+)
Zm00001d049254::4:22960066-22962067(-)
Zm00001d030551::1:143315700-143317701(+)
Zm00001d033647::1:269563707-269565708(-)
Zm00001d038476::6:158312484-158314485(+)
Zm00001d036337::6:84748675-84750676(+)
Zm00001d039163::6:171550664-171552665(-)
Zm00001d049506::4:32688672-32690673(+)
Zm00001d036903::6:106001677-106003678(-)
Zm00001d021729::7:161574646-161576647(+)
Zm00001d046273::9:77372576-77374577(-)
Zm00001d039334::3:2018961-2020962(+)
Zm00001d014377::5:43572236-43574237(-)
Zm00001d005824::2:189873242-189875243(-)
Zm00001d017361::5:193661670-193663671(+)
Zm00001d033559::1:267207219-267209220(-)
Zm00001d003655::2:52538666-52540667(-)
Zm00001d032896::1:242001360-242003361(-)
Zm00001d006358::2:205689335-205691336(-)
Zm00001d025991::10:135566785-135568786(+)
Zm00001d003373::2:42060269-42062270(-)
Zm00001d028266::1:28613798-28615799(+)
Zm00001d008495::8:10368863-10370864(+)
Zm00001d037927::6:142235460-142237461(-)
Zm00001d011061::8:137869262-137871263(+)
Zm00001d032671::1:233746507-233748508(-)
Zm00001d029486::1:72786479-72788480(-)
Zm00001d013195::5:6189356-6191357(-)
Zm00001d012886::5:1603586-1605587(+)
Zm00001d008882::8:23704484-23706485(+)
Zm00001d011640::8:157207517-157209518(+)
Zm00001d045082::9:11881103-11883104(+)
Zm00001d004105::2:83175330-83177331(-)
Zm00001d040204::3:32005365-32007366(-)
Zm00001d049588::4:36426449-36428450(+)
Zm00001d002729::2:20592275-20594276(-)
Zm00001d051000::4:136178717-136180718(-)
Zm00001d035647::6:38174220-38176221(-)
Zm00001d053316::4:225849092-225851093(+)
Zm00001d025098::10:103787073-103789074(-)
Zm00001d036031::6:67355532-67357533(-)
Zm00001d033957::1:279608994-279610995(-)
Zm00001d021871::7:165005368-165007369(+)
Zm00001d012212::8:170114288-170116289(+)
Zm00001d035454::6:26666941-26668942(-)
Zm00001d046183::9:70154849-70156850(-)
Zm00001d015025::5:72693688-72695689(-)
Zm00001d011920::8:164599730-164601731(-)
Zm00001d029473::1:72299903-72301904(-)
Zm00001d046200::9:71539198-71541199(+)
Zm00001d017867::5:209145342-209147343(-)
Zm00001d025628::10:124517152-124519153(-)
Zm00001d012595::8:177030939-177032940(-)
Zm00001d036447::6:88863979-88865980(-)
Zm00001d037120::6:113000012-113002013(+)
Zm00001d037493::6:127216358-127218359(+)
Zm00001d037479::6:126616683-126618684(-)
Zm00001d025397::10:116908780-116910781(+)
Zm00001d002989::2:28929233-28931234(+)
Zm00001d026351::10:144097574-144099575(+)
Zm00001d039539::3:7536718-7538719(+)
Zm00001d035663::6:39871676-39873677(+)
Zm00001d005818::2:189657253-189659254(+)
Zm00001d001960::2:3560450-3562451(-)
Zm00001d043159::3:190370843-190372844(-)
Zm00001d017865::5:209122038-209124039(+)
Zm00001d043548::3:203544912-203546913(+)
Zm00001d007814::2:240147022-240149023(-)
Zm00001d041475::3:122409994-122411995(-)
Zm00001d008887::8:24105076-24107077(+)
Zm00001d047616::9:137080086-137082087(-)
Zm00001d037299::6:119931639-119933640(+)
Zm00001d038510::6:158913488-158915489(-)
Zm00001d021637::7:158772600-158774601(-)
Zm00001d020428::7:113327413-113329414(-)
Zm00001d053251::4:222298565-222300566(+)
Zm00001d017433::5:195846821-195848822(+)
Zm00001d018113::5:214623836-214625837(-)
Zm00001d048420::9:155963741-155965742(-)
Zm00001d050824::4:124820476-124822477(-)
Zm00001d013111::5:4794651-4796652(+)
Zm00001d048522::9:157736656-157738657(+)
Zm00001d042384::3:164051072-164053073(+)
Zm00001d020475::7:117465728-117467729(-)
Zm00001d043569::3:204200778-204202779(-)
Zm00001d053805::4:241440399-241442400(+)
Zm00001d011766::8:161194302-161196303(+)
Zm00001d007059::2:221007383-221009384(-)
Zm00001d038364::6:155604253-155606254(+)
Zm00001d044111::3:219560661-219562662(-)
Zm00001d037693::6:134216428-134218429(-)
Zm00001d042097::3:150612736-150614737(+)
Zm00001d029020::1:55059628-55061629(-)
Zm00001d024330::10:64914665-64916666(-)
Zm00001d041049::3:92913221-92915222(-)
Zm00001d015399::5:88375773-88377774(-)
Zm00001d019854::7:70496683-70498684(-)
Zm00001d011036::8:137161208-137163209(-)
Zm00001d043035::3:187073666-187075667(-)
Zm00001d022038::7:168395642-168397643(+)
Zm00001d019478::7:35958638-35960639(-)
Zm00001d027446::1:5494798-5496799(-)
Zm00001d041712::3:134639513-134641514(-)
Zm00001d032980::1:245714499-245716500(-)
Zm00001d016731::5:174486469-174488470(+)
Zm00001d022528::7:179413458-179415459(-)
Zm00001d003742::2:56998946-57000947(-)
Zm00001d041072::3:95102749-95104750(-)
Zm00001d009517::8:68554880-68556881(+)
Zm00001d033092::1:250108021-250110022(-)
Zm00001d037709::6:134658454-134660455(-)
Zm00001d036006::6:65376338-65378339(-)
Zm00001d017307::5:192248623-192250624(+)
Zm00001d010149::8:101496375-101498376(+)
Zm00001d026485::10:146890121-146892122(-)
Zm00001d025268::10:111865958-111867959(+)
Zm00001d008300::8:4576700-4578701(-)
Zm00001d044288::3:224352138-224354139(-)
Zm00001d037759::6:136600359-136602360(-)
Zm00001d020593::7:123983403-123985404(+)
Zm00001d043522::3:202711782-202713783(-)
Zm00001d009931::8:90451515-90453516(-)
Zm00001d040133::3:28853781-28855782(-)
Zm00001d021480::7:153347177-153349178(+)
Zm00001d035054::6:3284204-3286205(+)
Zm00001d014821::5:64553367-64555368(-)
Zm00001d007396::2:230691535-230693536(+)
Zm00001d034547::1:295998387-296000388(-)
Zm00001d041506::3:124670005-124672006(+)
Zm00001d037547::6:128953500-128955501(-)
Zm00001d019375::7:30716792-30718793(+)
Zm00001d031078::1:176205398-176207399(-)
Zm00001d014690::5:59258021-59260022(-)
Zm00001d015393::5:88007323-88009324(+)
Zm00001d011495::8:152342782-152344783(-)
Zm00001d010733::8:126283846-126285847(+)
Zm00001d023979::10:33920636-33922637(+)
Zm00001d010040::8:96552412-96554413(-)
Zm00001d027363::1:3773716-3775717(+)
Zm00001d039390::3:3171011-3173012(-)
Zm00001d017121::5:186109189-186111190(-)
Zm00001d009868::8:86004660-86006661(+)
Zm00001d009515::8:68509923-68511924(-)
Zm00001d031323::1:185976238-185978239(+)
Zm00001d045027::9:10611312-10613313(-)
Zm00001d015456::5:91173212-91175213(-)
Zm00001d006610::2:212556885-212558886(-)
Zm00001d027271::1:1066312-1068313(+)
Zm00001d033932::1:278896936-278898937(+)
Zm00001d011243::8:144391222-144393223(-)
Zm00001d050319::4:81113281-81115282(+)
Zm00001d052176::4:181727316-181729317(-)
Zm00001d009480::8:66826391-66828392(-)
Zm00001d036917::6:106359117-106361118(+)
Zm00001d003781::2:59178885-59180886(+)
Zm00001d042733::3:178488288-178490289(-)
Zm00001d038150::6:149491406-149493407(+)
Zm00001d025392::10:116762268-116764269(+)
Zm00001d005286::2:167708054-167710055(+)
Zm00001d008735::8:18254236-18256237(+)
Zm00001d010579::8:120804860-120806861(+)
Zm00001d002564::2:15539968-15541969(-)
Zm00001d028949::1:52581357-52583358(+)
Zm00001d020808::7:133515657-133517658(+)
Zm00001d046590::9:97451070-97453071(+)
Zm00001d019339::7:28577809-28579810(+)
Zm00001d032651::1:233134996-233136997(-)
Zm00001d033032::1:247938635-247940636(+)
Zm00001d038651::6:161812986-161814987(-)
Zm00001d019659::7:48428159-48430160(+)
Zm00001d045571::9:27018042-27020043(-)
Zm00001d038805::6:164799601-164801602(+)
Zm00001d040429::3:43100247-43102248(+)
Zm00001d052339::4:187397870-187399871(-)
Zm00001d020063::7:89576119-89578120(+)
Zm00001d002680::2:19116043-19118044(+)
Zm00001d043797::3:210376539-210378540(+)
Zm00001d013410::5:10550027-10552028(+)
Zm00001d043696::3:207621572-207623573(+)
Zm00001d039564::3:8073121-8075122(-)
Zm00001d030867::1:164146904-164148905(+)
Zm00001d008902::8:24527380-24529381(+)
Zm00001d050905::4:129474898-129476899(+)
Zm00001d020264::7:102996572-102998573(-)
Zm00001d030043::1:101722067-101724068(-)
Zm00001d053688::4:239053554-239055555(-)
Zm00001d033747::1:272703274-272705275(+)
Zm00001d043484::3:201623429-201625430(+)
Zm00001d001848::2:1809646-1811647(+)
Zm00001d053616::4:236550418-236552419(-)
Zm00001d033169::1:252678341-252680342(+)
Zm00001d003248::2:37817249-37819250(+)
Zm00001d011004::8:136499673-136501674(+)
Zm00001d044547::3:231399965-231401966(+)
Zm00001d041710::3:134457632-134459633(-)
Zm00001d040839::3:69849798-69851799(-)
Zm00001d034194::1:286267321-286269322(-)
Zm00001d001880::2:2262407-2264408(-)
Zm00001d029143::1:60337344-60339345(+)
Zm00001d052331::4:187326376-187328377(+)
Zm00001d037108::6:112469988-112471989(+)
Zm00001d008923::8:25311111-25313112(-)
Zm00001d027329::1:3036412-3038413(-)
Zm00001d043902::3:213345931-213347932(-)
Zm00001d021537::7:155329844-155331845(-)
Zm00001d004193::2:90153151-90155152(+)
Zm00001d021362::7:149913555-149915556(-)
Zm00001d004331::2:103985982-103987983(+)
Zm00001d008938::8:26103291-26105292(+)
Zm00001d008726::8:17929193-17931194(+)
Zm00001d002141::2:6562442-6564443(+)
Zm00001d010552::8:120190556-120192557(-)
Zm00001d031637::1:197047755-197049756(+)
Zm00001d014309::5:40504108-40506109(-)
Zm00001d033471::1:263621381-263623382(-)
Zm00001d007583::2:235284813-235286814(+)
Zm00001d014763::5:62079380-62081381(+)
Zm00001d018246::5:217332877-217334878(+)
Zm00001d001967::2:3616537-3618538(-)
Zm00001d046083::9:61953630-61955631(+)
Zm00001d018349::5:219011020-219013021(-)
Zm00001d009627::8:73807505-73809506(+)
Zm00001d015410::5:89052596-89054597(-)
Zm00001d043889::3:213107540-213109541(+)
Zm00001d050455::4:89652638-89654639(+)
Zm00001d014977::5:70821120-70823121(+)
Zm00001d023233::10:971582-973583(+)
Zm00001d047143::9:120015250-120017251(+)
Zm00001d032588::1:231395123-231397124(+)
Zm00001d025402::10:117255970-117257971(-)
Zm00001d037746::6:136204147-136206148(+)
Zm00001d002137::2:6508852-6510853(-)
Zm00001d033019::1:247132511-247134512(-)
Zm00001d007577::2:235093342-235095343(+)
Zm00001d039812::3:15572450-15574451(+)
Zm00001d006787::2:216678248-216680249(-)
Zm00001d024058::10:40475527-40477528(+)
Zm00001d009591::8:72073992-72075993(-)
Zm00001d041407::3:117394711-117396712(-)
Zm00001d015817::5:123619007-123621008(+)
Zm00001d052777::4:200550616-200552617(+)
Zm00001d023592::10:11125240-11127241(-)
Zm00001d013452::5:11963327-11965328(-)
Zm00001d031058::1:175153833-175155834(-)
Zm00001d015211::5:79555211-79557212(-)
Zm00001d004885::2:146494848-146496849(+)
Zm00001d039422::3:3910358-3912359(-)
Zm00001d008468::8:9638928-9640929(-)
Zm00001d041354::3:114015165-114017166(+)
Zm00001d034204::1:286729934-286731935(-)
Zm00001d019186::7:20834257-20836258(-)
Zm00001d036641::6:95983318-95985319(-)
Zm00001d043420::3:199109058-199111059(+)
Zm00001d031740::1:200310698-200312699(+)
Zm00001d018867::7:7838301-7840302(+)
Zm00001d033307::1:258335964-258337965(-)
Zm00001d051532::4:161647209-161649210(+)
Zm00001d027966::1:18512676-18514677(+)
Zm00001d047165::9:120518488-120520489(-)
Zm00001d047435::9:129911706-129913707(-)
Zm00001d022611::7:181059489-181061490(-)
Zm00001d016524::5:166273012-166275013(-)
Zm00001d049017::4:12727589-12729590(-)
Zm00001d051258::4:150959290-150961291(-)
Zm00001d044040::3:217474955-217476956(+)
Zm00001d044994::9:9504366-9506367(-)
Zm00001d035439::6:25572724-25574725(-)
Zm00001d039154::6:171168700-171170701(-)
Zm00001d023677::10:15032300-15034301(-)
Zm00001d043414::3:199049465-199051466(+)
Zm00001d042410::3:166269936-166271937(+)
Zm00001d044115::3:219646123-219648124(-)
Zm00001d005695::2:183652197-183654198(+)
Zm00001d015212::5:79553002-79555003(+)
Zm00001d013501::5:12923087-12925088(+)
Zm00001d047472::9:131251060-131253061(-)
Zm00001d034043::1:282041566-282043567(+)
Zm00001d017951::5:210778767-210780768(-)
Zm00001d005542::2:178095027-178097028(+)
Zm00001d040344::3:39048918-39050919(-)
Zm00001d051753::4:168865481-168867482(+)
Zm00001d024403::10:69004319-69006320(-)
Zm00001d038747::6:163796934-163798935(-)
Zm00001d006328::2:204819764-204821765(-)
Zm00001d005040::2:155436778-155438779(+)
Zm00001d011222::8:143441705-143443706(-)
Zm00001d027893::1:16954621-16956622(-)
Zm00001d026026::10:136305669-136307670(+)
Zm00001d044201::3:221799472-221801473(-)
Zm00001d050676::4:115125877-115127878(-)
Zm00001d006499::2:210033631-210035632(-)
Zm00001d023504::10:7629527-7631528(+)
Zm00001d004585::2:119953963-119955964(-)
Zm00001d014575::5:54057239-54059240(+)
Zm00001d002978::2:28632643-28634644(-)
Zm00001d004215::2:92167436-92169437(-)
Zm00001d013182::5:6079368-6081369(+)
Zm00001d048908::4:7745546-7747547(+)
Zm00001d050990::4:135686636-135688637(+)
Zm00001d010773::8:127461298-127463299(+)
Zm00001d024386::10:68322950-68324951(+)
Zm00001d025617::10:124148243-124150244(-)
Zm00001d013179::5:5985936-5987937(+)
Zm00001d029507::1:73757172-73759173(-)
Zm00001d053890::4:243048910-243050911(+)
Zm00001d053149::4:216218339-216220340(-)
Zm00001d023994::10:35179417-35181418(-)
Zm00001d043513::3:202388306-202390307(-)
Zm00001d051316::4:153361316-153363317(+)
Zm00001d009811::8:82525748-82527749(-)
Zm00001d025588::10:123298413-123300414(+)
Zm00001d016735::5:174687699-174689700(+)
Zm00001d012894::5:1700825-1702826(+)
Zm00001d048267::9:153483480-153485481(-)
Zm00001d020594::7:124091533-124093534(-)
Zm00001d019507::7:38300453-38302454(+)
Zm00001d018298::5:218097373-218099374(-)
Zm00001d028280::1:29052095-29054096(-)
Zm00001d004934::2:149550923-149552924(+)
Zm00001d047579::9:136184231-136186232(+)
Zm00001d006875::2:218326004-218328005(+)
Zm00001d031141::1:179513932-179515933(+)
Zm00001d010962::8:135145018-135147019(+)
Zm00001d053101::4:213755115-213757116(+)
Zm00001d015566::5:98147129-98149130(-)
Zm00001d054014::4:245165072-245167073(+)
Zm00001d025067::10:102423103-102425104(+)
Zm00001d038470::6:157953486-157955487(+)
Zm00001d016786::5:175958382-175960383(+)
Zm00001d054079::4:245972644-245974645(+)
Zm00001d021835::7:164161475-164163476(+)
Zm00001d006384::2:206324548-206326549(+)
Zm00001d032373::1:224243274-224245275(+)
Zm00001d028083::1:22221065-22223066(-)
Zm00001d012765::8:180338272-180340273(+)
Zm00001d013380::5:10059330-10061331(-)
Zm00001d010146::8:101392027-101394028(+)
Zm00001d038796::6:164511003-164513004(+)
Zm00001d049095::4:15937064-15939065(-)
Zm00001d014789::5:63233982-63235983(-)
Zm00001d040649::3:55956721-55958722(+)
Zm00001d051590::4:163913135-163915136(-)
Zm00001d006846::2:217779714-217781715(+)
Zm00001d047760::9:141144387-141146388(-)
Zm00001d040695::3:58716213-58718214(+)
Zm00001d015857::5:126867229-126869230(-)
Zm00001d039278::3:964271-966272(-)
Zm00001d021376::7:150244530-150246531(+)
Zm00001d046004::9:53387794-53389795(-)
Zm00001d051231::4:149354274-149356275(+)
Zm00001d013950::5:25863152-25865153(+)
Zm00001d008460::8:9328109-9330110(+)
Zm00001d033657::1:269825155-269827156(+)
Zm00001d023218::10:699002-701003(-)
Zm00001d019048::7:14109412-14111413(-)
Zm00001d038475::6:158283938-158285939(-)
Zm00001d029740::1:84847614-84849615(+)
Zm00001d030609::1:148190047-148192048(-)
Zm00001d053829::4:241974488-241976489(+)
Zm00001d012792::8:181082323-181084324(+)
Zm00001d046017::9:55196778-55198779(+)
Zm00001d018374::5:219478017-219480018(-)
Zm00001d047849::9:143266966-143268967(+)
Zm00001d012142::8:168738620-168740621(-)
Zm00001d038359::6:155357366-155359367(-)
Zm00001d015066::5:73960058-73962059(+)
Zm00001d034840::1:303630452-303632453(-)
Zm00001d043640::3:205806565-205808566(-)
Zm00001d036051::6:69068803-69070804(+)
Zm00001d041833::3:139775537-139777538(-)
Zm00001d018362::5:219166989-219168990(+)
Zm00001d019679::7:50546646-50548647(+)
Zm00001d024539::10:77087253-77089254(-)
Zm00001d028659::1:42110329-42112330(+)
Zm00001d014819::5:64522703-64524704(+)
Zm00001d024425::10:70495210-70497211(-)
Zm00001d013991::5:27691421-27693422(+)
Zm00001d016326::5:157255685-157257686(+)
Zm00001d042985::3:185840610-185842611(+)
Zm00001d019039::7:13833284-13835285(-)
Zm00001d006168::2:200361450-200363451(-)
Zm00001d022366::7:176168412-176170413(+)
Zm00001d016134::5:146040672-146042673(+)
Zm00001d010693::8:124739636-124741637(-)
Zm00001d038198::6:151365511-151367512(+)
Zm00001d052076::4:178747527-178749528(+)
Zm00001d008763::8:19456519-19458520(-)
Zm00001d043599::3:204840405-204842406(-)
Zm00001d052953::4:206114998-206116999(+)
Zm00001d012393::8:173521566-173523567(-)
Zm00001d020355::7:108762528-108764529(+)
Zm00001d009369::8:60362496-60364497(+)
Zm00001d001973::2:3726693-3728694(+)
Zm00001d021913::7:165807203-165809204(+)
Zm00001d027254::1:431629-433630(-)
Zm00001d017641::5:202880491-202882492(-)
Zm00001d038326::6:154564037-154566038(-)
Zm00001d053913::4:243611686-243613687(-)
Zm00001d036927::6:106650701-106652702(+)
Zm00001d031531::1:192990692-192992693(+)
Zm00001d019596::7:45652261-45654262(+)
Zm00001d032570::1:230852076-230854077(+)
Zm00001d038891::6:166500668-166502669(+)
Zm00001d043329::3:196700300-196702301(+)
Zm00001d015905::5:130025953-130027954(+)
Zm00001d052089::4:179109571-179111572(+)
Zm00001d008743::8:18850662-18852663(-)
Zm00001d026190::10:140560472-140562473(+)
Zm00001d030935::1:168091385-168093386(-)
Zm00001d027477::1:6236165-6238166(+)
Zm00001d010325::8:109743729-109745730(+)
Zm00001d009571::8:71292761-71294762(-)
Zm00001d009605::8:72868094-72870095(-)
Zm00001d024082::10:42493743-42495744(-)
Zm00001d047608::9:136964075-136966076(+)
Zm00001d017539::5:199060898-199062899(-)
Zm00001d008345::8:5936658-5938659(+)
Zm00001d007090::2:222094987-222096988(+)
Zm00001d013166::5:5732870-5734871(-)
Zm00001d042611::3:173557673-173559674(+)
Zm00001d029809::1:87841170-87843171(-)
Zm00001d053308::4:225413200-225415201(+)
Zm00001d048573::9:159284386-159286387(-)
Zm00001d029563::1:76525915-76527916(-)
Zm00001d024701::10:84128618-84130619(-)
Zm00001d046890::9:109048145-109050146(+)
Zm00001d039745::3:13653612-13655613(-)
Zm00001d028026::1:20835118-20837119(+)
Zm00001d049113::4:16447230-16449231(+)
Zm00001d033847::1:275689268-275691269(-)
Zm00001d006673::2:214021817-214023818(-)
Zm00001d036179::6:75758809-75760810(+)
Zm00001d032644::1:232979870-232981871(+)
Zm00001d038395::6:156300875-156302876(+)
Zm00001d041496::3:124143377-124145378(-)
Zm00001d014880::5:66842495-66844496(+)
Zm00001d018754::7:4284656-4286657(-)
Zm00001d044095::3:219029665-219031666(+)
Zm00001d013340::5:8902590-8904591(+)
Zm00001d053273::4:223588290-223590291(-)
Zm00001d014382::5:43773830-43775831(+)
Zm00001d020537::7:121387268-121389269(+)
Zm00001d051906::4:174318427-174320428(-)
Zm00001d045958::9:49776466-49778467(-)
Zm00001d045382::9:20229398-20231399(+)
Zm00001d030697::1:154087090-154089091(+)
Zm00001d050130::4:68056578-68058579(-)
Zm00001d043523::3:202711130-202713131(+)
Zm00001d001902::2:2636158-2638159(-)
Zm00001d034804::1:302474998-302476999(-)
Zm00001d005247::2:165584236-165586237(+)
Zm00001d032973::1:245150285-245152286(-)
Zm00001d033130::1:251634226-251636227(+)
Zm00001d010989::8:136032372-136034373(+)
Zm00001d021138::7:143858141-143860142(-)
Zm00001d051927::4:174746054-174748055(-)
Zm00001d007795::2:239825487-239827488(-)
Zm00001d047076::9:117525191-117527192(-)
Zm00001d042400::3:164743956-164745957(+)
Zm00001d004095::2:82542588-82544589(+)
Zm00001d043253::3:193362995-193364996(+)
Zm00001d047633::9:137593557-137595558(+)
Zm00001d044674::3:234625704-234627705(-)
Zm00001d011223::8:143501813-143503814(-)
Zm00001d010889::8:132311860-132313861(+)
Zm00001d002344::2:10632871-10634872(+)
Zm00001d002440::2:12650091-12652092(+)
Zm00001d003106::2:32431991-32433992(-)
Zm00001d029137::1:60111385-60113386(+)
Zm00001d013768::5:19731714-19733715(+)
Zm00001d033278::1:257231601-257233602(-)
Zm00001d033843::1:275609178-275611179(-)
Zm00001d053144::4:216037033-216039034(+)
Zm00001d048542::9:158271558-158273559(-)
Zm00001d035473::6:28368893-28370894(-)
Zm00001d048295::9:154027100-154029101(+)
Zm00001d042930::3:184418402-184420403(-)
Zm00001d048701::4:3508033-3510034(+)
Zm00001d050214::4:73914672-73916673(-)
Zm00001d013521::5:13516990-13518991(+)
Zm00001d016711::5:173430742-173432743(-)
Zm00001d023842::10:24274587-24276588(-)
Zm00001d037815::6:138657582-138659583(+)
Zm00001d044502::3:230006606-230008607(-)
Zm00001d046761::9:104737263-104739264(+)
Zm00001d024927::10:95361929-95363930(+)
Zm00001d005076::2:157558988-157560989(-)
Zm00001d031003::1:172840582-172842583(+)
Zm00001d049624::4:37969134-37971135(+)
Zm00001d004140::2:86024884-86026885(+)
Zm00001d043691::3:207543488-207545489(-)
Zm00001d038321::6:154391021-154393022(+)
Zm00001d007821::2:240313899-240315900(-)
Zm00001d025547::10:121884502-121886503(+)
Zm00001d051690::4:166837837-166839838(-)
Zm00001d032666::1:233658382-233660383(-)
Zm00001d005030::2:154829503-154831504(+)
Zm00001d026469::10:146519493-146521494(-)
Zm00001d034224::1:287119262-287121263(-)
Zm00001d032203::1:217013702-217015703(-)
Zm00001d016531::5:166563333-166565334(+)
Zm00001d015821::5:123915795-123917796(+)
Zm00001d025445::10:118845382-118847383(+)
Zm00001d011386::8:149255613-149257614(+)
Zm00001d015985::5:136821693-136823694(-)
Zm00001d019114::7:17486868-17488869(-)
Zm00001d043703::3:207885732-207887733(-)
Zm00001d044898::9:6691580-6693581(-)
Zm00001d014005::5:28300821-28302822(-)
Zm00001d027675::1:10757432-10759433(+)
Zm00001d047471::9:131186982-131188983(+)
Zm00001d019084::7:15695032-15697033(-)
Zm00001d015952::5:133825114-133827115(-)
Zm00001d045295::9:18152585-18154586(+)
Zm00001d003107::2:32462691-32464692(-)
Zm00001d047600::9:136756366-136758367(-)
Zm00001d002174::2:7248540-7250541(-)
Zm00001d038288::6:153437336-153439337(+)
Zm00001d024128::10:48269419-48271420(-)
Zm00001d010782::8:127601267-127603268(+)
Zm00001d035829::6:53795246-53797247(-)
Zm00001d023802::10:22243565-22245566(-)
Zm00001d024319::10:64275069-64277070(-)
Zm00001d022432::7:177639197-177641198(-)
Zm00001d039994::3:22274718-22276719(+)
Zm00001d015481::5:92809680-92811681(+)
Zm00001d015886::5:129040693-129042694(-)
Zm00001d048836::4:6150790-6152791(+)
Zm00001d027402::1:4420558-4422559(-)
Zm00001d002429::2:12495531-12497532(-)
Zm00001d020718::7:130046192-130048193(+)
Zm00001d045373::9:20001093-20003094(-)
Zm00001d018803::7:5673010-5675011(-)
Zm00001d035303::6:20254276-20256277(-)
Zm00001d024628::10:81075977-81077978(-)
Zm00001d019108::7:17234844-17236845(-)
Zm00001d021878::7:165287278-165289279(-)
Zm00001d024894::10:93461923-93463924(-)
Zm00001d032225::1:217879832-217881833(+)
Zm00001d004070::2:80080758-80082759(-)
Zm00001d047293::9:125765726-125767727(+)
Zm00001d031575::1:195068334-195070335(-)
Zm00001d030074::1:103637464-103639465(-)
Zm00001d042507::3:170095927-170097928(+)
Zm00001d043473::3:201247897-201249898(-)
Zm00001d043270::3:193926378-193928379(-)
Zm00001d005313::2:169270702-169272703(-)
Zm00001d027842::1:14880957-14882958(+)
Zm00001d043451::3:200443734-200445735(+)
Zm00001d054052::4:245608416-245610417(-)
Zm00001d020187::7:98544994-98546995(-)
Zm00001d003685::2:54350772-54352773(-)
Zm00001d032214::1:217342851-217344852(-)
Zm00001d018059::5:213448955-213450956(+)
Zm00001d048411::9:155795235-155797236(+)
Zm00001d005921::2:192821000-192823001(-)
Zm00001d029162::1:60866585-60868586(+)
Zm00001d051345::4:155272521-155274522(+)
Zm00001d029014::1:54936013-54938014(+)
Zm00001d027760::1:13023981-13025982(-)
Zm00001d032540::1:229984094-229986095(+)
Zm00001d028900::1:50158526-50160527(-)
Zm00001d008595::8:13964222-13966223(-)
Zm00001d024821::10:89616136-89618137(-)
Zm00001d037897::6:141440748-141442749(+)
Zm00001d014019::5:28907750-28909751(-)
Zm00001d013702::5:17947862-17949863(-)
Zm00001d028825::1:47753504-47755505(-)
Zm00001d011667::8:158091723-158093724(-)
Zm00001d018804::7:5675513-5677514(-)
Zm00001d003683::2:54202262-54204263(+)
Zm00001d018479::5:221524821-221526822(-)
Zm00001d028501::1:37244360-37246361(-)
Zm00001d018598::7:411618-413619(+)
Zm00001d020661::7:127227315-127229316(+)
Zm00001d038361::6:155374401-155376402(+)
Zm00001d017868::5:209146416-209148417(+)
Zm00001d019816::7:64643020-64645021(-)
Zm00001d035767::6:46579077-46581078(-)
Zm00001d002772::2:22171326-22173327(-)
Zm00001d021571::7:156437053-156439054(-)
Zm00001d053762::4:240653438-240655439(-)
Zm00001d044554::3:231671434-231673435(-)
Zm00001d036715::6:98446028-98448029(+)
Zm00001d011159::8:141233926-141235927(+)
Zm00001d043565::3:204179455-204181456(-)
Zm00001d015729::5:114039948-114041949(-)
Zm00001d017354::5:193516456-193518457(+)
Zm00001d044652::3:234081445-234083446(-)
Zm00001d050438::4:88134946-88136947(+)
Zm00001d030947::1:168629988-168631989(-)
Zm00001d003920::2:68053663-68055664(+)
Zm00001d010816::8:128724864-128726865(-)
Zm00001d047208::9:121995827-121997828(+)
Zm00001d028143::1:24011077-24013078(-)
Zm00001d046592::9:97668226-97670227(+)
Zm00001d040694::3:58717247-58719248(-)
Zm00001d022270::7:174022719-174024720(+)
Zm00001d048664::4:2980252-2982253(-)
Zm00001d032263::1:219628024-219630025(+)
Zm00001d048890::4:7213988-7215989(-)
Zm00001d038493::6:158546270-158548271(-)
Zm00001d007652::2:236953006-236955007(+)
Zm00001d040443::3:43580370-43582371(+)
Zm00001d041006::3:89810452-89812453(-)
Zm00001d028333::1:31060602-31062603(+)
Zm00001d049554::4:34699051-34701052(+)
Zm00001d007133::2:223069742-223071743(-)
Zm00001d031627::1:196863523-196865524(+)
Zm00001d027421::1:4899333-4901334(+)
Zm00001d041352::3:113914958-113916959(+)
Zm00001d031732::1:200050837-200052838(+)
Zm00001d031813::1:202631010-202633011(+)
Zm00001d001851::2:1932573-1934574(-)
Zm00001d029362::1:67483052-67485053(+)
Zm00001d015682::5:106606185-106608186(+)
Zm00001d021073::7:142159582-142161583(+)
Zm00001d031977::1:208386392-208388393(+)
Zm00001d014972::5:70607717-70609718(-)
Zm00001d031743::1:200574949-200576950(-)
Zm00001d018603::7:567421-569422(-)
Zm00001d034452::1:293401249-293403250(+)
Zm00001d049075::4:14907669-14909670(-)
Zm00001d004460::2:113300130-113302131(+)
Zm00001d021600::7:157796303-157798304(-)
Zm00001d051606::4:164335406-164337407(-)
Zm00001d049940::4:54281661-54283662(-)
Zm00001d026354::10:144152874-144154875(-)
Zm00001d046054::9:60327485-60329486(-)
Zm00001d033233::1:255289801-255291802(-)
Zm00001d032516::1:229141562-229143563(-)
Zm00001d019017::7:12871829-12873830(-)
Zm00001d025818::10:130623470-130625471(-)
Zm00001d047124::9:119368683-119370684(+)
Zm00001d042164::3:154325085-154327086(-)
Zm00001d049982::4:56862216-56864217(+)
Zm00001d053906::4:243391949-243393950(-)
Zm00001d047133::9:119501253-119503254(-)
Zm00001d028738::1:44767910-44769911(-)
Zm00001d017525::5:198705388-198707389(+)
Zm00001d052637::4:195494607-195496608(-)
Zm00001d029546::1:75694510-75696511(+)
Zm00001d031933::1:207281118-207283119(-)
Zm00001d025950::10:134552368-134554369(+)
Zm00001d053041::4:210327892-210329893(-)
Zm00001d027656::1:10265354-10267355(-)
Zm00001d005658::2:182515517-182517518(-)
Zm00001d010919::8:133389467-133391468(+)
Zm00001d007465::2:232274012-232276013(+)
Zm00001d018843::7:7093848-7095849(+)
Zm00001d008489::8:10005741-10007742(-)
Zm00001d039981::3:21730808-21732809(-)
Zm00001d019981::7:81825205-81827206(-)
Zm00001d032545::1:230130238-230132239(-)
Zm00001d004983::2:152198818-152200819(+)
Zm00001d053532::4:233192417-233194418(-)
Zm00001d037100::6:112290369-112292370(-)
Zm00001d003242::2:37436432-37438433(-)
Zm00001d009889::8:87463022-87465023(+)
Zm00001d028072::1:21984774-21986775(-)
Zm00001d019803::7:62980983-62982984(+)
Zm00001d029441::1:70620804-70622805(-)
Zm00001d030953::1:168709003-168711004(-)
Zm00001d050978::4:134814862-134816863(+)
Zm00001d014609::5:55125308-55127309(+)
Zm00001d027888::1:16747259-16749260(+)
Zm00001d011817::8:162013394-162015395(+)
Zm00001d038894::6:166575472-166577473(+)
Zm00001d006460::2:208884791-208886792(-)
Zm00001d050868::4:127594950-127596951(+)
Zm00001d010092::8:99055377-99057378(-)
Zm00001d036966::6:107626982-107628983(+)
Zm00001d017481::5:197259809-197261810(+)
Zm00001d024874::10:91750839-91752840(+)
Zm00001d038777::6:164212306-164214307(+)
Zm00001d004478::2:114433960-114435961(+)
Zm00001d028293::1:29412154-29414155(-)
Zm00001d027618::1:9115167-9117168(-)
Zm00001d023735::10:17922251-17924252(-)
Zm00001d011699::8:159171349-159173350(-)
Zm00001d046579::9:96809386-96811387(-)
Zm00001d043217::3:192242576-192244577(-)
Zm00001d027320::1:2877034-2879035(+)
Zm00001d033401::1:261929602-261931603(-)
Zm00001d034575::1:296748994-296750995(+)
Zm00001d029799::1:87447243-87449244(+)
Zm00001d044316::3:225060925-225062926(+)
Zm00001d013676::5:17053765-17055766(-)
Zm00001d037647::6:132783554-132785555(+)
Zm00001d012834::5:964263-966264(-)
Zm00001d042089::3:150297075-150299076(-)
Zm00001d007422::2:231392146-231394147(-)
Zm00001d038487::6:158505046-158507047(+)
Zm00001d049910::4:52075702-52077703(-)
Zm00001d031230::1:182803821-182805822(+)
Zm00001d048190::9:152140453-152142454(-)
Zm00001d010784::8:127675866-127677867(+)
Zm00001d019004::7:12733738-12735739(-)
Zm00001d022544::7:179769342-179771343(+)
Zm00001d012833::5:959624-961625(-)
Zm00001d017138::5:186666446-186668447(-)
Zm00001d013821::5:21431039-21433040(+)
Zm00001d024967::10:97248303-97250304(+)
Zm00001d021651::7:159108157-159110158(-)
Zm00001d006402::2:206602348-206604349(+)
Zm00001d033427::1:262670976-262672977(+)
Zm00001d020519::7:120445075-120447076(-)
Zm00001d041215::3:105829560-105831561(-)
Zm00001d002982::2:28864973-28866974(+)
Zm00001d022396::7:176686774-176688775(+)
Zm00001d002479::2:13603288-13605289(+)
Zm00001d019243::7:23654825-23656826(+)
Zm00001d050299::4:79714940-79716941(-)
Zm00001d053283::4:223936514-223938515(-)
Zm00001d030223::1:114095776-114097777(-)
Zm00001d014679::5:58658413-58660414(+)
Zm00001d029442::1:70782690-70784691(+)
Zm00001d046434::9:89627166-89629167(+)
Zm00001d049930::4:53739058-53741059(-)
Zm00001d052929::4:205242576-205244577(-)
Zm00001d017620::5:201986522-201988523(-)
Zm00001d013243::5:6936632-6938633(+)
Zm00001d004914::2:148226722-148228723(+)
Zm00001d017689::5:204309433-204311434(+)
Zm00001d045744::9:36409874-36411875(-)
Zm00001d050836::4:125509229-125511230(+)
Zm00001d045752::9:37136369-37138370(+)
Zm00001d030958::1:169043541-169045542(-)
Zm00001d004676::2:129846331-129848332(-)
Zm00001d013595::5:15092039-15094040(-)
Zm00001d040294::3:36193188-36195189(+)
Zm00001d039059::6:169392679-169394680(+)
Zm00001d040379::3:40804196-40806197(-)
Zm00001d035969::6:63515995-63517996(+)
Zm00001d028429::1:34707935-34709936(+)
Zm00001d024225::10:58207767-58209768(-)
Zm00001d017103::5:185445341-185447342(+)
Zm00001d028197::1:25931938-25933939(+)
Zm00001d017833::5:208261862-208263863(-)
Zm00001d044015::3:216529510-216531511(+)
Zm00001d036919::6:106385364-106387365(+)
Zm00001d042504::3:169712021-169714022(+)
Zm00001d035797::6:50382670-50384671(+)
Zm00001d044606::3:233292081-233294082(+)
Zm00001d053112::4:214258479-214260480(-)
```
