## Supplementary material for "A comprehensive map of preferentially located motifs reveals distinct proximal *cis*-regulatory elements in plants": ATTGAAC_containing_gene_set.txt

```
#Occurences of ATTGAAC between -48 and 41 (positions relative to the transcription start site)
#473 sequences with ATTGAAC in this interval
#1.88% of the sequences in promoter set with ATTGAAC (set with 25199 sequences)
Zm00001d009931::8:90451515-90453516(-)
Zm00001d015985::5:136821693-136823694(-)
Zm00001d012525::8:176095318-176097319(-)
Zm00001d049075::4:14907669-14909670(-)
Zm00001d020808::7:133515657-133517658(+)
Zm00001d034345::1:290271083-290273084(+)
Zm00001d041506::3:124670005-124672006(+)
Zm00001d030656::1:151225320-151227321(-)
Zm00001d031598::1:195872057-195874058(-)
Zm00001d010552::8:120190556-120192557(-)
Zm00001d008305::8:4714660-4716661(-)
Zm00001d041119::3:98757820-98759821(-)
Zm00001d037343::6:122123734-122125735(+)
Zm00001d029799::1:87447243-87449244(+)
Zm00001d052791::4:201057283-201059284(-)
Zm00001d046592::9:97668226-97670227(+)
Zm00001d042930::3:184418402-184420403(-)
Zm00001d046377::9:85336557-85338558(+)
Zm00001d044015::3:216529510-216531511(+)
Zm00001d031575::1:195068334-195070335(-)
Zm00001d030106::1:106129014-106131015(-)
Zm00001d023504::10:7629527-7631528(+)
Zm00001d028264::1:28577348-28579349(-)
Zm00001d020063::7:89576119-89578120(+)
Zm00001d032010::1:209341090-209343091(-)
Zm00001d042654::3:175448229-175450230(+)
Zm00001d031743::1:200574949-200576950(-)
Zm00001d005695::2:183652197-183654198(+)
Zm00001d050824::4:124820476-124822477(-)
Zm00001d046938::9:111823988-111825989(+)
Zm00001d014819::5:64522703-64524704(+)
Zm00001d037756::6:136398133-136400134(+)
Zm00001d027707::1:11589618-11591619(+)
Zm00001d049643::4:38583937-38585938(-)
Zm00001d044316::3:225060925-225062926(+)
Zm00001d015887::5:129135927-129137928(-)
Zm00001d037299::6:119931639-119933640(+)
Zm00001d008595::8:13964222-13966223(-)
Zm00001d045490::9:24405199-24407200(+)
Zm00001d029741::1:84864640-84866641(+)
Zm00001d022176::7:171739160-171741161(+)
Zm00001d001844::2:1717595-1719596(-)
Zm00001d015747::5:115881489-115883490(+)
Zm00001d021844::7:164360890-164362891(-)
Zm00001d039882::3:17549876-17551877(-)
Zm00001d041827::3:139487084-139489085(-)
Zm00001d046183::9:70154849-70156850(-)
Zm00001d038361::6:155374401-155376402(+)
Zm00001d042125::3:152139783-152141784(-)
Zm00001d024756::10:86467645-86469646(+)
Zm00001d051644::4:165587927-165589928(+)
Zm00001d031201::1:181966792-181968793(+)
Zm00001d021225::7:146549295-146551296(+)
Zm00001d014967::5:70441023-70443024(+)
Zm00001d033657::1:269825155-269827156(+)
Zm00001d043375::3:198075569-198077570(-)
Zm00001d035297::6:19828005-19830006(-)
Zm00001d039285::3:1012859-1014860(+)
Zm00001d018466::5:221340916-221342917(-)
Zm00001d032547::1:230139884-230141885(+)
Zm00001d037395::6:124283717-124285718(-)
Zm00001d010019::8:95339378-95341379(+)
Zm00001d038327::6:154619996-154621997(-)
Zm00001d048573::9:159284386-159286387(-)
Zm00001d047717::9:139869965-139871966(+)
Zm00001d044917::9:7208534-7210535(-)
Zm00001d037315::6:120634699-120636700(-)
Zm00001d042507::3:170095927-170097928(+)
Zm00001d007577::2:235093342-235095343(+)
Zm00001d024874::10:91750839-91752840(+)
Zm00001d051481::4:160050420-160052421(-)
Zm00001d036588::6:93868174-93870175(+)
Zm00001d032336::1:223001566-223003567(-)
Zm00001d021571::7:156437053-156439054(-)
Zm00001d015724::5:113203313-113205314(+)
Zm00001d041007::3:89969631-89971632(-)
Zm00001d037970::6:143884273-143886274(-)
Zm00001d046381::9:85599471-85601472(+)
Zm00001d031933::1:207281118-207283119(-)
Zm00001d011087::8:138478000-138480001(-)
Zm00001d044343::3:225523347-225525348(+)
Zm00001d004526::2:116650952-116652953(+)
Zm00001d026485::10:146890121-146892122(-)
Zm00001d036165::6:75433889-75435890(+)
Zm00001d047579::9:136184231-136186232(+)
Zm00001d046864::9:108495903-108497904(-)
Zm00001d045627::9:29256935-29258936(+)
Zm00001d014974::5:70816824-70818825(-)
Zm00001d033020::1:247313813-247315814(-)
Zm00001d047143::9:120015250-120017251(+)
Zm00001d001980::2:3880201-3882202(-)
Zm00001d013746::5:19174247-19176248(-)
Zm00001d033685::1:271193138-271195139(-)
Zm00001d021727::7:161514678-161516679(+)
Zm00001d043808::3:210746082-210748083(-)
Zm00001d015211::5:79555211-79557212(-)
Zm00001d015084::5:74822008-74824009(+)
Zm00001d027962::1:18457219-18459220(-)
Zm00001d006502::2:210094606-210096607(-)
Zm00001d032545::1:230130238-230132239(-)
Zm00001d052734::4:199309917-199311918(-)
Zm00001d029473::1:72299903-72301904(-)
Zm00001d020264::7:102996572-102998573(-)
Zm00001d021480::7:153347177-153349178(+)
Zm00001d036838::6:103347346-103349347(-)
Zm00001d026166::10:140247979-140249980(+)
Zm00001d005358::2:170901872-170903873(-)
Zm00001d025048::10:101559844-101561845(+)
Zm00001d007896::2:241905692-241907693(-)
Zm00001d018059::5:213448955-213450956(+)
Zm00001d026351::10:144097574-144099575(+)
Zm00001d042136::3:153036188-153038189(-)
Zm00001d031665::1:198076898-198078899(+)
Zm00001d010083::8:98784785-98786786(-)
Zm00001d048522::9:157736656-157738657(+)
Zm00001d038549::6:159753637-159755638(-)
Zm00001d030559::1:143989226-143991227(+)
Zm00001d041013::3:90295550-90297551(+)
Zm00001d042154::3:153990174-153992175(-)
Zm00001d034452::1:293401249-293403250(+)
Zm00001d008342::8:5859698-5861699(-)
Zm00001d020989::7:139623517-139625518(-)
Zm00001d043253::3:193362995-193364996(+)
Zm00001d047296::9:125819622-125821623(-)
Zm00001d040163::3:29852453-29854454(-)
Zm00001d007057::2:220978431-220980432(+)
Zm00001d042400::3:164743956-164745957(+)
Zm00001d051799::4:169986852-169988853(-)
Zm00001d041265::3:109136558-109138559(+)
Zm00001d006205::2:201776497-201778498(-)
Zm00001d042611::3:173557673-173559674(+)
Zm00001d036903::6:106001677-106003678(-)
Zm00001d040133::3:28853781-28855782(-)
Zm00001d035439::6:25572724-25574725(-)
Zm00001d033849::1:275750526-275752527(+)
Zm00001d020220::7:100666289-100668290(-)
Zm00001d050227::4:74757541-74759542(+)
Zm00001d037519::6:128003096-128005097(-)
Zm00001d031141::1:179513932-179515933(+)
Zm00001d032324::1:222455105-222457106(-)
Zm00001d022368::7:176187239-176189240(+)
Zm00001d047848::9:143210851-143212852(+)
Zm00001d037659::6:133274292-133276293(+)
Zm00001d016602::5:169614210-169616211(+)
Zm00001d045904::9:46824379-46826380(+)
Zm00001d020666::7:127321566-127323567(-)
Zm00001d053262::4:223049506-223051507(-)
Zm00001d051924::4:174720062-174722063(-)
Zm00001d017087::5:184915619-184917620(-)
Zm00001d006621::2:212768758-212770759(+)
Zm00001d015886::5:129040693-129042694(-)
Zm00001d043159::3:190370843-190372844(-)
Zm00001d031058::1:175153833-175155834(-)
Zm00001d031970::1:208242070-208244071(+)
Zm00001d033647::1:269563707-269565708(-)
Zm00001d044996::9:9520390-9522391(+)
Zm00001d033032::1:247938635-247940636(+)
Zm00001d051000::4:136178717-136180718(-)
Zm00001d011223::8:143501813-143503814(-)
Zm00001d051590::4:163913135-163915136(-)
Zm00001d012320::8:172364156-172366157(+)
Zm00001d005247::2:165584236-165586237(+)
Zm00001d026289::10:142954962-142956963(+)
Zm00001d033932::1:278896936-278898937(+)
Zm00001d048100::9:150164485-150166486(+)
Zm00001d012367::8:173110063-173112064(-)
Zm00001d020961::7:137988126-137990127(+)
Zm00001d053306::4:225254501-225256502(-)
Zm00001d013400::5:10461384-10463385(-)
Zm00001d037427::6:125222560-125224561(-)
Zm00001d037090::6:111810478-111812479(-)
Zm00001d014795::5:63485975-63487976(-)
Zm00001d033898::1:277880378-277882379(+)
Zm00001d016274::5:155131853-155133854(+)
Zm00001d037927::6:142235460-142237461(-)
Zm00001d017103::5:185445341-185447342(+)
Zm00001d010135::8:100967601-100969602(-)
Zm00001d024783::10:87875141-87877142(-)
Zm00001d011640::8:157207517-157209518(+)
Zm00001d051261::4:151011819-151013820(+)
Zm00001d013801::5:20671783-20673784(+)
Zm00001d011441::8:150498701-150500702(+)
Zm00001d037797::6:138059188-138061189(-)
Zm00001d048157::9:151090958-151092959(+)
Zm00001d029803::1:87585298-87587299(+)
Zm00001d014191::5:35765516-35767517(+)
Zm00001d048256::9:153314470-153316471(+)
Zm00001d004957::2:150615780-150617781(-)
Zm00001d051906::4:174318427-174320428(-)
Zm00001d008223::8:1664681-1666682(-)
Zm00001d028595::1:40238805-40240806(-)
Zm00001d002801::2:23086114-23088115(-)
Zm00001d019803::7:62980983-62982984(+)
Zm00001d032555::1:230381171-230383172(+)
Zm00001d035720::6:42942437-42944438(+)
Zm00001d017481::5:197259809-197261810(+)
Zm00001d007379::2:230224641-230226642(+)
Zm00001d037876::6:140762130-140764131(-)
Zm00001d050145::4:69075108-69077109(-)
Zm00001d045095::9:12378912-12380913(+)
Zm00001d050173::4:70697624-70699625(-)
Zm00001d021600::7:157796303-157798304(-)
Zm00001d017951::5:210778767-210780768(-)
Zm00001d048450::9:156642985-156644986(+)
Zm00001d018009::5:211937422-211939423(+)
Zm00001d024330::10:64914665-64916666(-)
Zm00001d026468::10:146510237-146512238(+)
Zm00001d045027::9:10611312-10613313(-)
Zm00001d025268::10:111865958-111867959(+)
Zm00001d047243::9:123874464-123876465(-)
Zm00001d004955::2:150558245-150560246(-)
Zm00001d011602::8:155611914-155613915(-)
Zm00001d013719::5:18433845-18435846(-)
Zm00001d050715::4:117953480-117955481(+)
Zm00001d043523::3:202711130-202713131(+)
Zm00001d031230::1:182803821-182805822(+)
Zm00001d042850::3:182060885-182062886(-)
Zm00001d032032::1:209997010-209999011(-)
Zm00001d038198::6:151365511-151367512(+)
Zm00001d040217::3:32531459-32533460(+)
Zm00001d015682::5:106606185-106608186(+)
Zm00001d025304::10:113469748-113471749(+)
Zm00001d035215::6:10272233-10274234(+)
Zm00001d020593::7:123983403-123985404(+)
Zm00001d010445::8:115431870-115433871(+)
Zm00001d048766::4:5227794-5229795(-)
Zm00001d013248::5:7098583-7100584(-)
Zm00001d041192::3:104336910-104338911(+)
Zm00001d019329::7:28113383-28115384(+)
Zm00001d026532::10:147804255-147806256(-)
Zm00001d019335::7:28399380-28401381(+)
Zm00001d049506::4:32688672-32690673(+)
Zm00001d039840::3:16368684-16370685(-)
Zm00001d021840::7:164328887-164330888(-)
Zm00001d051281::4:151511267-151513268(+)
Zm00001d040984::3:88119177-88121178(-)
Zm00001d037733::6:135559925-135561926(-)
Zm00001d003958::2:72201413-72203414(+)
Zm00001d013720::5:18480730-18482731(-)
Zm00001d004065::2:80052431-80054432(+)
Zm00001d053136::4:215488798-215490799(-)
Zm00001d015481::5:92809680-92811681(+)
Zm00001d041006::3:89810452-89812453(-)
Zm00001d009780::8:80735770-80737771(-)
Zm00001d051329::4:154795469-154797470(+)
Zm00001d052130::4:180442054-180444055(-)
Zm00001d012213::8:170142685-170144686(+)
Zm00001d003322::2:40132929-40134930(+)
Zm00001d022270::7:174022719-174024720(+)
Zm00001d046579::9:96809386-96811387(-)
Zm00001d019950::7:79552227-79554228(-)
Zm00001d004162::2:88160115-88162116(+)
Zm00001d038891::6:166500668-166502669(+)
Zm00001d017862::5:209094978-209096979(-)
Zm00001d012314::8:172333398-172335399(-)
Zm00001d017361::5:193661670-193663671(+)
Zm00001d014058::5:30943540-30945541(-)
Zm00001d035132::6:6530521-6532522(-)
Zm00001d024212::10:56827254-56829255(+)
Zm00001d016551::5:167019824-167021825(-)
Zm00001d013501::5:12923087-12925088(+)
Zm00001d035797::6:50382670-50384671(+)
Zm00001d008489::8:10005741-10007742(-)
Zm00001d018487::5:221686655-221688656(+)
Zm00001d021908::7:165772899-165774900(-)
Zm00001d018498::5:221847295-221849296(+)
Zm00001d043473::3:201247897-201249898(-)
Zm00001d021469::7:153016514-153018515(+)
Zm00001d044201::3:221799472-221801473(-)
Zm00001d014763::5:62079380-62081381(+)
Zm00001d013452::5:11963327-11965328(-)
Zm00001d005921::2:192821000-192823001(-)
Zm00001d005584::2:179523966-179525967(+)
Zm00001d039278::3:964271-966272(-)
Zm00001d004105::2:83175330-83177331(-)
Zm00001d014679::5:58658413-58660414(+)
Zm00001d019659::7:48428159-48430160(+)
Zm00001d008444::8:8756003-8758004(+)
Zm00001d043948::3:214448220-214450221(+)
Zm00001d032737::1:236897733-236899734(+)
Zm00001d007396::2:230691535-230693536(+)
Zm00001d038319::6:154337541-154339542(+)
Zm00001d013523::5:13542763-13544764(+)
Zm00001d018936::7:9657399-9659400(+)
Zm00001d002428::2:12421385-12423386(-)
Zm00001d010693::8:124739636-124741637(-)
Zm00001d023385::10:4346110-4348111(+)
Zm00001d031051::1:174875894-174877895(+)
Zm00001d033068::1:249396976-249398977(+)
Zm00001d053906::4:243391949-243393950(-)
Zm00001d033291::1:257766229-257768230(-)
Zm00001d047076::9:117525191-117527192(-)
Zm00001d034714::1:300525947-300527948(-)
Zm00001d036641::6:95983318-95985319(-)
Zm00001d022544::7:179769342-179771343(+)
Zm00001d019370::7:30366367-30368368(-)
Zm00001d023345::10:3852519-3854520(+)
Zm00001d013195::5:6189356-6191357(-)
Zm00001d031460::1:191034458-191036459(-)
Zm00001d012323::8:172422192-172424193(+)
Zm00001d021195::7:145556893-145558894(+)
Zm00001d039918::3:19355141-19357142(-)
Zm00001d037709::6:134658454-134660455(-)
Zm00001d019693::7:51236011-51238012(-)
Zm00001d025392::10:116762268-116764269(+)
Zm00001d050836::4:125509229-125511230(+)
Zm00001d012484::8:175351532-175353533(+)
Zm00001d006370::2:205970840-205972841(-)
Zm00001d035309::6:20495365-20497366(+)
Zm00001d021350::7:149689343-149691344(-)
Zm00001d007605::2:236097039-236099040(-)
Zm00001d018595::7:182583-184584(-)
Zm00001d047984::9:147156948-147158949(-)
Zm00001d031139::1:179455610-179457611(+)
Zm00001d006875::2:218326004-218328005(+)
Zm00001d001910::2:2780316-2782317(+)
Zm00001d022397::7:176798702-176800703(+)
Zm00001d039812::3:15572450-15574451(+)
Zm00001d053616::4:236550418-236552419(-)
Zm00001d050794::4:123432773-123434774(+)
Zm00001d006004::2:195077614-195079615(+)
Zm00001d036807::6:101501190-101503191(-)
Zm00001d012445::8:174634218-174636219(-)
Zm00001d049930::4:53739058-53741059(-)
Zm00001d005658::2:182515517-182517518(-)
Zm00001d011152::8:140851841-140853842(+)
Zm00001d026636::10:149248362-149250363(+)
Zm00001d047133::9:119501253-119503254(-)
Zm00001d036031::6:67355532-67357533(-)
Zm00001d048190::9:152140453-152142454(-)
Zm00001d003185::2:34989664-34991665(+)
Zm00001d052153::4:181429413-181431414(-)
Zm00001d007583::2:235284813-235286814(+)
Zm00001d030562::1:144196810-144198811(-)
Zm00001d002434::2:12566695-12568696(-)
Zm00001d038786::6:164346541-164348542(+)
Zm00001d004839::2:143077353-143079354(-)
Zm00001d053775::4:240848136-240850137(+)
Zm00001d021138::7:143858141-143860142(-)
Zm00001d019844::7:68695817-68697818(+)
Zm00001d008938::8:26103291-26105292(+)
Zm00001d051119::4:144243499-144245500(+)
Zm00001d006896::2:218760285-218762286(-)
Zm00001d047738::9:140332167-140334168(+)
Zm00001d015225::5:80066748-80068749(-)
Zm00001d002772::2:22171326-22173327(-)
Zm00001d011036::8:137161208-137163209(-)
Zm00001d012205::8:170074651-170076652(-)
Zm00001d035969::6:63515995-63517996(+)
Zm00001d037479::6:126616683-126618684(-)
Zm00001d008191::8:778621-780622(-)
Zm00001d046611::9:98776952-98778953(-)
Zm00001d029482::1:72596856-72598857(+)
Zm00001d012553::8:176520661-176522662(-)
Zm00001d025395::10:116801007-116803008(+)
Zm00001d053890::4:243048910-243050911(+)
Zm00001d033169::1:252678341-252680342(+)
Zm00001d010325::8:109743729-109745730(+)
Zm00001d005323::2:169610081-169612082(+)
Zm00001d019039::7:13833284-13835285(-)
Zm00001d045744::9:36409874-36411875(-)
Zm00001d053308::4:225413200-225415201(+)
Zm00001d051974::4:175667790-175669791(-)
Zm00001d016333::5:157774194-157776195(-)
Zm00001d026591::10:148624926-148626927(+)
Zm00001d024114::10:46727676-46729677(-)
Zm00001d012535::8:176257315-176259316(+)
Zm00001d013461::5:12109932-12111933(+)
Zm00001d014972::5:70607717-70609718(-)
Zm00001d029163::1:60870544-60872545(-)
Zm00001d037163::6:114531418-114533419(-)
Zm00001d029243::1:63575699-63577700(-)
Zm00001d004331::2:103985982-103987983(+)
Zm00001d019339::7:28577809-28579810(+)
Zm00001d009480::8:66826391-66828392(-)
Zm00001d019172::7:20292069-20294070(+)
Zm00001d023677::10:15032300-15034301(-)
Zm00001d034731::1:300939079-300941080(+)
Zm00001d048621::4:1523901-1525902(-)
Zm00001d006499::2:210033631-210035632(-)
Zm00001d009883::8:87299877-87301878(+)
Zm00001d054085::4:246130907-246132908(-)
Zm00001d006089::2:197852448-197854449(-)
Zm00001d016786::5:175958382-175960383(+)
Zm00001d035647::6:38174220-38176221(-)
Zm00001d002729::2:20592275-20594276(-)
Zm00001d042709::3:177767679-177769680(-)
Zm00001d006406::2:206817222-206819223(-)
Zm00001d014389::5:44330548-44332549(+)
Zm00001d031986::1:208745443-208747444(+)
Zm00001d011766::8:161194302-161196303(+)
Zm00001d005157::2:161571287-161573288(+)
Zm00001d010919::8:133389467-133391468(+)
Zm00001d041284::3:110311466-110313467(-)
Zm00001d038519::6:159117012-159119013(+)
Zm00001d007283::2:226801436-226803437(-)
Zm00001d050245::4:75830157-75832158(-)
Zm00001d024386::10:68322950-68324951(+)
Zm00001d012992::5:2869619-2871620(+)
Zm00001d030697::1:154087090-154089091(+)
Zm00001d005863::2:191082957-191084958(-)
Zm00001d044898::9:6691580-6693581(-)
Zm00001d016248::5:152954915-152956916(+)
Zm00001d053872::4:242643152-242645153(-)
Zm00001d029031::1:55370315-55372316(+)
Zm00001d020253::7:102361795-102363796(+)
Zm00001d050033::4:61378316-61380317(+)
Zm00001d008887::8:24105076-24107077(+)
Zm00001d051606::4:164335406-164337407(-)
Zm00001d044652::3:234081445-234083446(-)
Zm00001d031212::1:182383972-182385973(-)
Zm00001d046434::9:89627166-89629167(+)
Zm00001d015952::5:133825114-133827115(-)
Zm00001d027893::1:16954621-16956622(-)
Zm00001d002344::2:10632871-10634872(+)
Zm00001d035226::6:15066454-15068455(+)
Zm00001d005076::2:157558988-157560989(-)
Zm00001d008468::8:9638928-9640929(-)
Zm00001d045958::9:49776466-49778467(-)
Zm00001d045876::9:45288564-45290565(-)
Zm00001d048585::4:300953-302954(-)
Zm00001d032540::1:229984094-229986095(+)
Zm00001d044502::3:230006606-230008607(-)
Zm00001d014382::5:43773830-43775831(+)
Zm00001d033705::1:271741915-271743916(+)
Zm00001d046017::9:55196778-55198779(+)
Zm00001d025642::10:124769188-124771189(-)
Zm00001d049165::4:18649996-18651997(-)
Zm00001d053688::4:239053554-239055555(-)
Zm00001d045529::9:25601894-25603895(-)
Zm00001d003108::2:32462509-32464510(+)
Zm00001d040446::3:43700424-43702425(+)
Zm00001d052383::4:188783246-188785247(+)
Zm00001d011495::8:152342782-152344783(-)
Zm00001d005432::2:173780386-173782387(+)
Zm00001d053989::4:244764933-244766934(-)
Zm00001d005707::2:184016765-184018766(+)
Zm00001d023853::10:25080142-25082143(+)
Zm00001d013141::5:5376113-5378114(-)
Zm00001d008742::8:18839493-18841494(-)
Zm00001d009327::8:56286577-56288578(-)
Zm00001d016711::5:173430742-173432743(-)
Zm00001d034448::1:293309684-293311685(+)
Zm00001d003519::2:46456369-46458370(-)
Zm00001d016495::5:164786570-164788571(-)
Zm00001d041550::3:126860644-126862645(+)
Zm00001d006594::2:211787563-211789564(-)
Zm00001d010714::8:125355729-125357730(+)
Zm00001d042410::3:166269936-166271937(+)
Zm00001d003836::2:61530596-61532597(+)
Zm00001d024894::10:93461923-93463924(-)
Zm00001d040695::3:58716213-58718214(+)
Zm00001d015857::5:126867229-126869230(-)
Zm00001d043374::3:198032815-198034816(-)
Zm00001d010619::8:122048284-122050285(-)
Zm00001d031847::1:203989596-203991597(-)
Zm00001d041590::3:128633078-128635079(-)
Zm00001d020404::7:111768458-111770459(+)
Zm00001d039059::6:169392679-169394680(+)
Zm00001d008752::8:18997871-18999872(+)
Zm00001d021260::7:147098094-147100095(+)
Zm00001d032408::1:225779822-225781823(+)
Zm00001d046893::9:109340025-109342026(+)
Zm00001d040694::3:58717247-58719248(-)
Zm00001d016735::5:174687699-174689700(+)
Zm00001d016265::5:154658594-154660595(+)
Zm00001d037100::6:112290369-112292370(-)
Zm00001d043716::3:208168720-208170721(+)
Zm00001d021952::7:166937236-166939237(-)
Zm00001d025846::10:131473353-131475354(+)
Zm00001d051928::4:174744996-174746997(+)
Zm00001d023735::10:17922251-17924252(-)
Zm00001d001960::2:3560450-3562451(-)
```
