## Supplementary material for "A comprehensive map of preferentially located motifs reveals distinct proximal *cis*-regulatory elements in plants": ATTGAAGA_containing_gene_set.txt

```
#Occurences of ATTGAAGA between -160 and -53 (positions relative to the transcription start site)
#240 sequences with ATTGAAGA in this interval
#0.95% of the sequences in promoter set with ATTGAAGA (set with 25199 sequences)
Zm00001d022440::7:177723135-177725136(-)
Zm00001d035797::6:50382670-50384671(+)
Zm00001d015682::5:106606185-106608186(+)
Zm00001d033321::1:258936738-258938739(+)
Zm00001d043320::3:196437347-196439348(+)
Zm00001d031901::1:206062077-206064078(+)
Zm00001d030080::1:104120378-104122379(-)
Zm00001d046864::9:108495903-108497904(-)
Zm00001d025701::10:126775079-126777080(+)
Zm00001d033175::1:252918894-252920895(-)
Zm00001d049254::4:22960066-22962067(-)
Zm00001d021480::7:153347177-153349178(+)
Zm00001d013008::5:3159012-3161013(-)
Zm00001d023998::10:35440028-35442029(+)
Zm00001d011152::8:140851841-140853842(+)
Zm00001d049297::4:25099786-25101787(-)
Zm00001d015297::5:83175775-83177776(-)
Zm00001d001966::2:3606658-3608659(+)
Zm00001d014379::5:43730829-43732830(+)
Zm00001d019804::7:63161752-63163753(+)
Zm00001d037996::6:144713191-144715192(+)
Zm00001d015829::5:124542774-124544775(+)
Zm00001d019212::7:22078852-22080853(+)
Zm00001d051187::4:147819881-147821882(-)
Zm00001d042154::3:153990174-153992175(-)
Zm00001d026212::10:141033839-141035840(+)
Zm00001d013391::5:10266767-10268768(+)
Zm00001d035647::6:38174220-38176221(-)
Zm00001d006217::2:202079738-202081739(+)
Zm00001d025905::10:133429250-133431251(-)
Zm00001d013206::5:6575431-6577432(-)
Zm00001d044112::3:219574422-219576423(-)
Zm00001d015857::5:126867229-126869230(-)
Zm00001d008887::8:24105076-24107077(+)
Zm00001d028550::1:38977573-38979574(-)
Zm00001d015887::5:129135927-129137928(-)
Zm00001d041718::3:134926067-134928068(-)
Zm00001d047839::9:143016296-143018297(-)
Zm00001d053283::4:223936514-223938515(-)
Zm00001d009327::8:56286577-56288578(-)
Zm00001d048669::4:3060376-3062377(-)
Zm00001d053312::4:225554627-225556628(-)
Zm00001d051186::4:147696042-147698043(+)
Zm00001d019339::7:28577809-28579810(+)
Zm00001d050380::4:84838181-84840182(+)
Zm00001d035409::6:24605172-24607173(+)
Zm00001d035833::6:54110457-54112458(+)
Zm00001d026544::10:147963146-147965147(+)
Zm00001d035215::6:10272233-10274234(+)
Zm00001d002583::2:15997116-15999117(-)
Zm00001d017926::5:210206939-210208940(-)
Zm00001d036278::6:81478063-81480064(+)
Zm00001d031575::1:195068334-195070335(-)
Zm00001d007507::2:233452273-233454274(-)
Zm00001d042209::3:156116364-156118365(-)
Zm00001d033818::1:274725409-274727410(+)
Zm00001d007108::2:222398183-222400184(+)
Zm00001d050845::4:126546232-126548233(+)
Zm00001d028083::1:22221065-22223066(-)
Zm00001d005247::2:165584236-165586237(+)
Zm00001d053401::4:230204888-230206889(-)
Zm00001d024544::10:77543397-77545398(-)
Zm00001d006445::2:208366241-208368242(+)
Zm00001d016099::5:144531807-144533808(-)
Zm00001d004279::2:99776394-99778395(+)
Zm00001d043116::3:189580163-189582164(+)
Zm00001d009010::8:30105463-30107464(+)
Zm00001d004510::2:115886064-115888065(+)
Zm00001d020688::7:128445355-128447356(-)
Zm00001d039171::6:171693282-171695283(+)
Zm00001d050145::4:69075108-69077109(-)
Zm00001d029486::1:72786479-72788480(-)
Zm00001d046381::9:85599471-85601472(+)
Zm00001d048299::9:154129396-154131397(+)
Zm00001d039693::3:12087916-12089917(-)
Zm00001d043021::3:186773425-186775426(-)
Zm00001d038587::6:160543442-160545443(+)
Zm00001d040693::3:58564701-58566702(-)
Zm00001d011112::8:139304720-139306721(+)
Zm00001d027544::1:7977396-7979397(+)
Zm00001d031706::1:199026122-199028123(-)
Zm00001d041265::3:109136558-109138559(+)
Zm00001d030870::1:164367796-164369797(-)
Zm00001d035460::6:27592328-27594329(-)
Zm00001d011643::8:157372796-157374797(+)
Zm00001d035226::6:15066454-15068455(+)
Zm00001d044431::3:227754422-227756423(-)
Zm00001d024927::10:95361929-95363930(+)
Zm00001d036497::6:90605042-90607043(-)
Zm00001d029710::1:83498900-83500901(+)
Zm00001d051261::4:151011819-151013820(+)
Zm00001d045958::9:49776466-49778467(-)
Zm00001d024113::10:46413545-46415546(-)
Zm00001d047669::9:138729938-138731939(-)
Zm00001d050220::4:74497352-74499353(+)
Zm00001d035072::6:3832225-3834226(-)
Zm00001d051420::4:157870665-157872666(+)
Zm00001d049092::4:15795221-15797222(+)
Zm00001d030106::1:106129014-106131015(-)
Zm00001d041013::3:90295550-90297551(+)
Zm00001d014760::5:61832887-61834888(-)
Zm00001d012054::8:167344996-167346997(+)
Zm00001d012032::8:166834617-166836618(-)
Zm00001d022407::7:176982282-176984283(+)
Zm00001d012935::5:2224710-2226711(-)
Zm00001d035180::6:8229140-8231141(-)
Zm00001d045675::9:32679790-32681791(+)
Zm00001d021238::7:146671142-146673143(-)
Zm00001d038564::6:159976201-159978202(+)
Zm00001d011149::8:140720854-140722855(+)
Zm00001d010418::8:113988843-113990844(+)
Zm00001d020879::7:135264250-135266251(+)
Zm00001d052624::4:195155933-195157934(+)
Zm00001d051458::4:159346870-159348871(+)
Zm00001d037633::6:132469412-132471413(+)
Zm00001d051068::4:140489434-140491435(-)
Zm00001d021203::7:145877931-145879932(+)
Zm00001d011335::8:147226181-147228182(-)
Zm00001d021805::7:163313852-163315853(+)
Zm00001d046392::9:86863595-86865596(+)
Zm00001d050526::4:96828309-96830310(-)
Zm00001d002900::2:26179879-26181880(+)
Zm00001d024083::10:42506236-42508237(+)
Zm00001d044511::3:230422409-230424410(+)
Zm00001d038745::6:163785283-163787284(-)
Zm00001d042906::3:183580916-183582917(-)
Zm00001d045876::9:45288564-45290565(-)
Zm00001d019679::7:50546646-50548647(+)
Zm00001d023846::10:24406097-24408098(+)
Zm00001d027618::1:9115167-9117168(-)
Zm00001d048841::4:6225005-6227006(-)
Zm00001d009883::8:87299877-87301878(+)
Zm00001d037512::6:127659398-127661399(-)
Zm00001d048567::9:158952799-158954800(-)
Zm00001d012459::8:174878245-174880246(-)
Zm00001d045525::9:25507699-25509700(+)
Zm00001d030348::1:124400112-124402113(+)
Zm00001d032739::1:236928633-236930634(+)
Zm00001d033039::1:248266904-248268905(+)
Zm00001d033230::1:255244847-255246848(-)
Zm00001d047527::9:133873786-133875787(+)
Zm00001d038031::6:145659159-145661160(-)
Zm00001d046611::9:98776952-98778953(-)
Zm00001d006791::2:216764814-216766815(+)
Zm00001d043357::3:197606933-197608934(-)
Zm00001d031850::1:204131354-204133355(+)
Zm00001d043945::3:214387164-214389165(-)
Zm00001d052386::4:188887310-188889311(+)
Zm00001d020404::7:111768458-111770459(+)
Zm00001d015496::5:93750962-93752963(-)
Zm00001d009139::8:38873587-38875588(-)
Zm00001d045133::9:13838041-13840042(+)
Zm00001d037395::6:124283717-124285718(-)
Zm00001d017593::5:201048342-201050343(-)
Zm00001d036751::6:99770537-99772538(-)
Zm00001d008766::8:19545444-19547445(-)
Zm00001d021181::7:145159079-145161080(-)
Zm00001d002663::2:18765598-18767599(-)
Zm00001d050836::4:125509229-125511230(+)
Zm00001d041007::3:89969631-89971632(-)
Zm00001d042685::3:176825881-176827882(+)
Zm00001d029023::1:55107381-55109382(+)
Zm00001d041954::3:145307501-145309502(+)
Zm00001d004386::2:107916704-107918705(-)
Zm00001d024874::10:91750839-91752840(+)
Zm00001d036875::6:105401557-105403558(+)
Zm00001d022214::7:172944803-172946804(-)
Zm00001d046017::9:55196778-55198779(+)
Zm00001d028204::1:26180614-26182615(-)
Zm00001d024633::10:81352137-81354138(-)
Zm00001d029557::1:76078220-76080221(-)
Zm00001d045193::9:15735407-15737408(+)
Zm00001d050244::4:75675183-75677184(-)
Zm00001d050670::4:114196186-114198187(+)
Zm00001d002478::2:13594207-13596208(+)
Zm00001d042356::3:163103032-163105033(-)
Zm00001d030124::1:107464535-107466536(-)
Zm00001d045269::9:17523357-17525358(-)
Zm00001d008941::8:26150732-26152733(+)
Zm00001d024980::10:97828032-97830033(-)
Zm00001d023811::10:22867994-22869995(+)
Zm00001d045418::9:21511007-21513008(-)
Zm00001d048551::9:158533268-158535269(+)
Zm00001d018533::5:222568017-222570018(+)
Zm00001d012598::8:177039167-177041168(+)
Zm00001d053906::4:243391949-243393950(-)
Zm00001d049712::4:41060004-41062005(-)
Zm00001d016163::5:147969614-147971615(-)
Zm00001d040438::3:43454556-43456557(-)
Zm00001d002541::2:14999965-15001966(+)
Zm00001d019844::7:68695817-68697818(+)
Zm00001d046200::9:71539198-71541199(+)
Zm00001d037974::6:143932121-143934122(-)
Zm00001d053911::4:243521552-243523553(+)
Zm00001d016333::5:157774194-157776195(-)
Zm00001d043962::3:214956396-214958397(-)
Zm00001d037483::6:126832860-126834861(+)
Zm00001d012810::5:687027-689028(-)
Zm00001d031136::1:179008846-179010847(+)
Zm00001d019335::7:28399380-28401381(+)
Zm00001d042619::3:174094653-174096654(-)
Zm00001d033649::1:269613525-269615526(+)
Zm00001d012116::8:168416805-168418806(-)
Zm00001d043267::3:193842722-193844723(-)
Zm00001d012221::8:170365425-170367426(+)
Zm00001d020428::7:113327413-113329414(-)
Zm00001d039469::3:5150209-5152210(-)
Zm00001d007576::2:235093982-235095983(-)
Zm00001d024610::10:80279369-80281370(-)
Zm00001d011094::8:138803106-138805107(-)
Zm00001d032673::1:233757847-233759848(-)
Zm00001d053688::4:239053554-239055555(-)
Zm00001d014487::5:49946873-49948874(+)
Zm00001d008601::8:14156748-14158749(+)
Zm00001d002268::2:9176665-9178666(+)
Zm00001d009931::8:90451515-90453516(-)
Zm00001d014866::5:66219879-66221880(+)
Zm00001d029590::1:78105527-78107528(+)
Zm00001d033491::1:264152627-264154628(+)
Zm00001d041758::3:136137124-136139125(+)
Zm00001d004785::2:139104783-139106784(-)
Zm00001d051973::4:175665266-175667267(-)
Zm00001d049544::4:34208048-34210049(-)
Zm00001d029567::1:76612395-76614396(+)
Zm00001d049075::4:14907669-14909670(-)
Zm00001d029908::1:93677352-93679353(+)
Zm00001d046390::9:86859029-86861030(-)
Zm00001d050950::4:133223517-133225518(-)
Zm00001d010282::8:107272000-107274001(+)
Zm00001d010062::8:97853754-97855755(+)
Zm00001d047143::9:120015250-120017251(+)
Zm00001d035669::6:40166720-40168721(-)
Zm00001d004466::2:113645136-113647137(+)
Zm00001d038173::6:150517235-150519236(-)
Zm00001d031932::1:207236055-207238056(-)
Zm00001d040550::3:49052482-49054483(-)
Zm00001d011969::8:165319137-165321138(+)
Zm00001d016134::5:146040672-146042673(+)
Zm00001d012697::8:178792178-178794179(-)
Zm00001d031460::1:191034458-191036459(-)
```
