## Supplementary material for "A comprehensive map of preferentially located motifs reveals distinct proximal *cis*-regulatory elements in plants": ATTGAATG_containing_gene_set.txt

```
#Occurences of ATTGAATG between 14 and 43 (positions relative to the transcription start site)
#117 sequences with ATTGAATG in this interval
#0.46% of the sequences in promoter set with ATTGAATG (set with 25199 sequences)
Zm00001d046381::9:85599471-85601472(+)
Zm00001d016486::5:164511395-164513396(-)
Zm00001d008460::8:9328109-9330110(+)
Zm00001d035032::6:2461631-2463632(-)
Zm00001d050145::4:69075108-69077109(-)
Zm00001d042154::3:153990174-153992175(-)
Zm00001d037395::6:124283717-124285718(-)
Zm00001d049075::4:14907669-14909670(-)
Zm00001d008495::8:10368863-10370864(+)
Zm00001d053283::4:223936514-223938515(-)
Zm00001d004877::2:145960813-145962814(+)
Zm00001d041265::3:109136558-109138559(+)
Zm00001d049254::4:22960066-22962067(-)
Zm00001d002490::2:13900201-13902202(-)
Zm00001d033747::1:272703274-272705275(+)
Zm00001d047608::9:136964075-136966076(+)
Zm00001d009327::8:56286577-56288578(-)
Zm00001d045521::9:25316978-25318979(+)
Zm00001d038971::6:167997248-167999249(+)
Zm00001d024874::10:91750839-91752840(+)
Zm00001d047143::9:120015250-120017251(+)
Zm00001d047165::9:120518488-120520489(-)
Zm00001d022611::7:181059489-181061490(-)
Zm00001d027585::1:8488767-8490768(-)
Zm00001d019114::7:17486868-17488869(-)
Zm00001d015481::5:92809680-92811681(+)
Zm00001d034043::1:282041566-282043567(+)
Zm00001d010146::8:101392027-101394028(+)
Zm00001d032973::1:245150285-245152286(-)
Zm00001d050836::4:125509229-125511230(+)
Zm00001d020428::7:113327413-113329414(-)
Zm00001d041007::3:89969631-89971632(-)
Zm00001d035829::6:53795246-53797247(-)
Zm00001d035874::6:58023127-58025128(+)
Zm00001d015857::5:126867229-126869230(-)
Zm00001d031251::1:183679258-183681259(-)
Zm00001d020404::7:111768458-111770459(+)
Zm00001d019679::7:50546646-50548647(+)
Zm00001d023233::10:971582-973583(+)
Zm00001d007795::2:239825487-239827488(-)
Zm00001d053616::4:236550418-236552419(-)
Zm00001d040133::3:28853781-28855782(-)
Zm00001d032666::1:233658382-233660383(-)
Zm00001d021964::7:167207356-167209357(+)
Zm00001d018479::5:221524821-221526822(-)
Zm00001d043270::3:193926378-193928379(-)
Zm00001d019108::7:17234844-17236845(-)
Zm00001d037109::6:112503476-112505477(+)
Zm00001d053762::4:240653438-240655439(-)
Zm00001d028083::1:22221065-22223066(-)
Zm00001d042347::3:162368044-162370045(+)
Zm00001d037861::6:140083361-140085362(-)
Zm00001d019335::7:28399380-28401381(+)
Zm00001d038487::6:158505046-158507047(+)
Zm00001d039737::3:13449628-13451629(-)
Zm00001d006358::2:205689335-205691336(-)
Zm00001d053829::4:241974488-241976489(+)
Zm00001d039422::3:3910358-3912359(-)
Zm00001d020475::7:117465728-117467729(-)
Zm00001d010816::8:128724864-128726865(-)
Zm00001d039981::3:21730808-21732809(-)
Zm00001d021480::7:153347177-153349178(+)
Zm00001d003106::2:32431991-32433992(-)
Zm00001d010195::8:103510458-103512459(-)
Zm00001d046611::9:98776952-98778953(-)
Zm00001d045876::9:45288564-45290565(-)
Zm00001d025171::10:107514682-107516683(+)
Zm00001d007964::2:244286076-244288077(-)
Zm00001d028766::1:45939537-45941538(-)
Zm00001d054014::4:245165072-245167073(+)
Zm00001d046864::9:108495903-108497904(-)
Zm00001d021362::7:149913555-149915556(-)
Zm00001d037427::6:125222560-125224561(-)
Zm00001d013182::5:6079368-6081369(+)
Zm00001d004885::2:146494848-146496849(+)
Zm00001d038227::6:151994455-151996456(+)
Zm00001d004734::2:134684951-134686952(+)
Zm00001d009683::8:75787744-75789745(-)
Zm00001d015682::5:106606185-106608186(+)
Zm00001d002680::2:19116043-19118044(+)
Zm00001d044994::9:9504366-9506367(-)
Zm00001d011004::8:136499673-136501674(+)
Zm00001d052602::4:194402727-194404728(+)
Zm00001d029137::1:60111385-60113386(+)
Zm00001d015817::5:123619007-123621008(+)
Zm00001d023979::10:33920636-33922637(+)
Zm00001d012894::5:1700825-1702826(+)
Zm00001d046200::9:71539198-71541199(+)
Zm00001d031078::1:176205398-176207399(-)
Zm00001d029014::1:54936013-54938014(+)
Zm00001d041013::3:90295550-90297551(+)
Zm00001d011631::8:156789958-156791959(-)
Zm00001d050438::4:88134946-88136947(+)
Zm00001d053805::4:241440399-241442400(+)
Zm00001d019659::7:48428159-48430160(+)
Zm00001d038493::6:158546270-158548271(-)
Zm00001d043640::3:205806565-205808566(-)
Zm00001d005826::2:189989648-189991649(+)
Zm00001d027421::1:4899333-4901334(+)
Zm00001d019854::7:70496683-70498684(-)
Zm00001d005247::2:165584236-165586237(+)
Zm00001d019844::7:68695817-68697818(+)
Zm00001d008883::8:23814856-23816857(-)
Zm00001d011152::8:140851841-140853842(+)
Zm00001d009931::8:90451515-90453516(-)
Zm00001d051687::4:166719193-166721194(-)
Zm00001d053906::4:243391949-243393950(-)
Zm00001d029563::1:76525915-76527916(-)
Zm00001d026544::10:147963146-147965147(+)
Zm00001d005821::2:189702602-189704603(+)
Zm00001d046017::9:55196778-55198779(+)
Zm00001d052308::4:186724695-186726696(-)
Zm00001d010149::8:101496375-101498376(+)
Zm00001d054004::4:245026837-245028838(+)
Zm00001d035647::6:38174220-38176221(-)
Zm00001d009883::8:87299877-87301878(+)
Zm00001d047124::9:119368683-119370684(+)
```
