## Supplementary material for "A comprehensive map of preferentially located motifs reveals distinct proximal *cis*-regulatory elements in plants": ATTGAC_containing_gene_set.txt

```
#Occurences of ATTGAC between -47 and 82 (positions relative to the transcription start site)
#1492 sequences with ATTGAC in this interval
#5.92% of the sequences in promoter set with ATTGAC (set with 25199 sequences)
Zm00001d053919::4:243646452-243648453(+)
Zm00001d021766::7:162710056-162712057(+)
Zm00001d048236::9:152954902-152956903(+)
Zm00001d025167::10:107187408-107189409(-)
Zm00001d018906::7:8963689-8965690(-)
Zm00001d038163::6:150035216-150037217(-)
Zm00001d032719::1:236001747-236003748(-)
Zm00001d026429::10:145718007-145720008(-)
Zm00001d021344::7:149455169-149457170(+)
Zm00001d047050::9:116623073-116625074(+)
Zm00001d023303::10:2438707-2440708(-)
Zm00001d031539::1:193696731-193698732(-)
Zm00001d036825::6:102829364-102831365(-)
Zm00001d042469::3:168635075-168637076(+)
Zm00001d038404::6:156393400-156395401(+)
Zm00001d008997::8:29236940-29238941(-)
Zm00001d041627::3:130022079-130024080(+)
Zm00001d045491::9:24410753-24412754(+)
Zm00001d024814::10:89273665-89275666(+)
Zm00001d032734::1:236592508-236594509(-)
Zm00001d039816::3:15653895-15655896(-)
Zm00001d051854::4:172412311-172414312(+)
Zm00001d051529::4:161592999-161595000(+)
Zm00001d042136::3:153036188-153038189(-)
Zm00001d023536::10:9161109-9163110(+)
Zm00001d010192::8:103465613-103467614(-)
Zm00001d010491::8:117743763-117745764(-)
Zm00001d049291::4:24639575-24641576(-)
Zm00001d025667::10:125486889-125488890(+)
Zm00001d025431::10:118600746-118602747(+)
Zm00001d021348::7:149643470-149645471(+)
Zm00001d014252::5:38186107-38188108(+)
Zm00001d044412::3:227442231-227444232(+)
Zm00001d034119::1:284490615-284492616(+)
Zm00001d014704::5:59969692-59971693(+)
Zm00001d016393::5:160632642-160634643(-)
Zm00001d003663::2:53139924-53141925(-)
Zm00001d002929::2:26785329-26787330(+)
Zm00001d014425::5:46350364-46352365(-)
Zm00001d022622::7:181394649-181396650(-)
Zm00001d016684::5:172411494-172413495(+)
Zm00001d034059::1:282749276-282751277(-)
Zm00001d027768::1:13175698-13177699(-)
Zm00001d025786::10:129535572-129537573(-)
Zm00001d052243::4:184467078-184469079(-)
Zm00001d006587::2:211691819-211693820(+)
Zm00001d011214::8:143199886-143201887(+)
Zm00001d004959::2:150685717-150687718(-)
Zm00001d005052::2:156310723-156312724(-)
Zm00001d042557::3:171683581-171685582(-)
Zm00001d032444::1:226775748-226777749(+)
Zm00001d026243::10:141738162-141740163(-)
Zm00001d047679::9:139133065-139135066(-)
Zm00001d048218::9:152656588-152658589(-)
Zm00001d008819::8:21637182-21639183(+)
Zm00001d050658::4:112869527-112871528(-)
Zm00001d048105::9:150288742-150290743(+)
Zm00001d047958::9:146173388-146175389(+)
Zm00001d049357::4:27753338-27755339(+)
Zm00001d050260::4:77190998-77192999(-)
Zm00001d026511::10:147369077-147371078(+)
Zm00001d022166::7:171502107-171504108(+)
Zm00001d047749::9:140821946-140823947(+)
Zm00001d014875::5:66768544-66770545(-)
Zm00001d010657::8:123114247-123116248(-)
Zm00001d007189::2:224134898-224136899(-)
Zm00001d003531::2:46843574-46845575(-)
Zm00001d039378::3:2793425-2795426(-)
Zm00001d042048::3:148577675-148579676(+)
Zm00001d039532::3:7397893-7399894(+)
Zm00001d052723::4:198868966-198870967(+)
Zm00001d033624::1:269071619-269073620(-)
Zm00001d013348::5:9190707-9192708(-)
Zm00001d014511::5:51071275-51073276(+)
Zm00001d002503::2:14157621-14159622(+)
Zm00001d028787::1:46388052-46390053(+)
Zm00001d006153::2:199944249-199946250(-)
Zm00001d052103::4:179681710-179683711(-)
Zm00001d038257::6:152494111-152496112(-)
Zm00001d008992::8:29057560-29059561(+)
Zm00001d024510::10:74928691-74930692(+)
Zm00001d027354::1:3548868-3550869(-)
Zm00001d024995::10:98276836-98278837(+)
Zm00001d003319::2:40119359-40121360(-)
Zm00001d050868::4:127594950-127596951(+)
Zm00001d049807::4:45603543-45605544(+)
Zm00001d040317::3:37807262-37809263(-)
Zm00001d017608::5:201459277-201461278(+)
Zm00001d042905::3:183570346-183572347(-)
Zm00001d013555::5:14171838-14173839(+)
Zm00001d044917::9:7208534-7210535(-)
Zm00001d041864::3:141455904-141457905(+)
Zm00001d015690::5:107848069-107850070(+)
Zm00001d013735::5:18863629-18865630(+)
Zm00001d037531::6:128395303-128397304(-)
Zm00001d027520::1:7358098-7360099(-)
Zm00001d028464::1:35785111-35787112(-)
Zm00001d016705::5:173179905-173181906(-)
Zm00001d038638::6:161447054-161449055(-)
Zm00001d040438::3:43454556-43456557(-)
Zm00001d038741::6:163649924-163651925(+)
Zm00001d019042::7:13943663-13945664(-)
Zm00001d052841::4:202390991-202392992(+)
Zm00001d020593::7:123983403-123985404(+)
Zm00001d011380::8:149102052-149104053(+)
Zm00001d049707::4:40975581-40977582(-)
Zm00001d006354::2:205439009-205441010(+)
Zm00001d028188::1:25758819-25760820(+)
Zm00001d034604::1:297617972-297619973(-)
Zm00001d033388::1:261264893-261266894(+)
Zm00001d014951::5:69615172-69617173(-)
Zm00001d054072::4:245923423-245925424(+)
Zm00001d039878::3:17380493-17382494(-)
Zm00001d028543::1:38736698-38738699(-)
Zm00001d040831::3:68532477-68534478(+)
Zm00001d026691::10:150050454-150052455(+)
Zm00001d013943::5:25538208-25540209(+)
Zm00001d009727::8:78050795-78052796(-)
Zm00001d012307::8:172159271-172161272(+)
Zm00001d013857::5:22846693-22848694(+)
Zm00001d051235::4:149498412-149500413(+)
Zm00001d036056::6:69323615-69325616(-)
Zm00001d045113::9:13148222-13150223(+)
Zm00001d014548::5:52710110-52712111(+)
Zm00001d009271::8:49784231-49786232(+)
Zm00001d022429::7:177463974-177465975(+)
Zm00001d022313::7:174976806-174978807(-)
Zm00001d046700::9:102884398-102886399(-)
Zm00001d026685::10:149857560-149859561(+)
Zm00001d028436::1:34966092-34968093(-)
Zm00001d004669::2:128651632-128653633(-)
Zm00001d016054::5:141751231-141753232(+)
Zm00001d047089::9:118069498-118071499(-)
Zm00001d026258::10:142156160-142158161(+)
Zm00001d047732::9:140180426-140182427(+)
Zm00001d005062::2:156881660-156883661(+)
Zm00001d047887::9:144329924-144331925(-)
Zm00001d016095::5:144346941-144348942(-)
Zm00001d011536::8:153752654-153754655(+)
Zm00001d030786::1:159727148-159729149(-)
Zm00001d028963::1:53144410-53146411(-)
Zm00001d046778::9:105592987-105594988(-)
Zm00001d036480::6:89897215-89899216(-)
Zm00001d022218::7:172978929-172980930(+)
Zm00001d050921::4:131328756-131330757(+)
Zm00001d006089::2:197852448-197854449(-)
Zm00001d014831::5:64747347-64749348(-)
Zm00001d009122::8:37719525-37721526(-)
Zm00001d014145::5:34118307-34120308(-)
Zm00001d049766::4:43843845-43845846(+)
Zm00001d042098::3:150670976-150672977(+)
Zm00001d014098::5:32363252-32365253(+)
Zm00001d002212::2:8303562-8305563(+)
Zm00001d052926::4:205102407-205104408(+)
Zm00001d006758::2:216068290-216070291(+)
Zm00001d019310::7:26980210-26982211(-)
Zm00001d009631::8:73924623-73926624(+)
Zm00001d032776::1:237890536-237892537(-)
Zm00001d044490::3:229582876-229584877(+)
Zm00001d021423::7:151787096-151789097(+)
Zm00001d046583::9:97234967-97236968(+)
Zm00001d004740::2:135146203-135148204(+)
Zm00001d033895::1:277659505-277661506(-)
Zm00001d020426::7:113228895-113230896(+)
Zm00001d030652::1:151022443-151024444(+)
Zm00001d025864::10:131913488-131915489(+)
Zm00001d029223::1:63023843-63025844(+)
Zm00001d039368::3:2662939-2664940(+)
Zm00001d042955::3:184757923-184759924(-)
Zm00001d050339::4:82305578-82307579(-)
Zm00001d050498::4:93537497-93539498(-)
Zm00001d048267::9:153483480-153485481(-)
Zm00001d020521::7:120457566-120459567(+)
Zm00001d016203::5:150384526-150386527(+)
Zm00001d012758::8:180043624-180045625(+)
Zm00001d001902::2:2636158-2638159(-)
Zm00001d045065::9:11354034-11356035(+)
Zm00001d038561::6:159879134-159881135(-)
Zm00001d015138::5:76840568-76842569(+)
Zm00001d028360::1:32051962-32053963(-)
Zm00001d046970::9:113509535-113511536(+)
Zm00001d021668::7:159571772-159573773(+)
Zm00001d050925::4:131919006-131921007(-)
Zm00001d036920::6:106396776-106398777(+)
Zm00001d051268::4:151302794-151304795(-)
Zm00001d013014::5:3232700-3234701(-)
Zm00001d043158::3:190363499-190365500(+)
Zm00001d013206::5:6575431-6577432(-)
Zm00001d030613::1:148630519-148632520(+)
Zm00001d027789::1:13532643-13534644(-)
Zm00001d017050::5:183935601-183937602(-)
Zm00001d047666::9:138647359-138649360(-)
Zm00001d037700::6:134425341-134427342(-)
Zm00001d039405::3:3514081-3516082(-)
Zm00001d024471::10:72425171-72427172(+)
Zm00001d031860::1:204438270-204440271(-)
Zm00001d020980::7:138701630-138703631(-)
Zm00001d026696::10:150203508-150205509(-)
Zm00001d010970::8:135483786-135485787(-)
Zm00001d042125::3:152139783-152141784(-)
Zm00001d003301::2:39387594-39389595(+)
Zm00001d034857::1:303913143-303915144(-)
Zm00001d022223::7:173078592-173080593(+)
Zm00001d050929::4:132079932-132081933(+)
Zm00001d017307::5:192248623-192250624(+)
Zm00001d029543::1:75647561-75649562(-)
Zm00001d052376::4:188523681-188525682(+)
Zm00001d035206::6:9901888-9903889(-)
Zm00001d048181::9:151809239-151811240(-)
Zm00001d026139::10:139502729-139504730(-)
Zm00001d021870::7:164999821-165001822(-)
Zm00001d028777::1:46188190-46190191(+)
Zm00001d006308::2:204220679-204222680(+)
Zm00001d045940::9:48267977-48269978(+)
Zm00001d030256::1:117005691-117007692(-)
Zm00001d009305::8:53633516-53635517(+)
Zm00001d018498::5:221847295-221849296(+)
Zm00001d004365::2:106627991-106629992(-)
Zm00001d012853::5:1118253-1120254(-)
Zm00001d014542::5:52453046-52455047(+)
Zm00001d026515::10:147460190-147462191(-)
Zm00001d002226::2:8399497-8401498(+)
Zm00001d022227::7:173164310-173166311(+)
Zm00001d014467::5:49122273-49124274(-)
Zm00001d020491::7:118718938-118720939(-)
Zm00001d018964::7:10856943-10858944(-)
Zm00001d053613::4:236481516-236483517(+)
Zm00001d053541::4:233442571-233444572(-)
Zm00001d001901::2:2606518-2608519(+)
Zm00001d037861::6:140083361-140085362(-)
Zm00001d013085::5:4525544-4527545(-)
Zm00001d030697::1:154087090-154089091(+)
Zm00001d052117::4:180286098-180288099(-)
Zm00001d021086::7:142450463-142452464(+)
Zm00001d028988::1:53757928-53759929(+)
Zm00001d026004::10:135834390-135836391(-)
Zm00001d042192::3:155541930-155543931(-)
Zm00001d023371::10:4189179-4191180(+)
Zm00001d046190::9:71024134-71026135(+)
Zm00001d046582::9:97129116-97131117(+)
Zm00001d044475::3:229132569-229134570(+)
Zm00001d005858::2:190979027-190981028(-)
Zm00001d044738::9:829698-831699(-)
Zm00001d019108::7:17234844-17236845(-)
Zm00001d041267::3:109158919-109160920(+)
Zm00001d002366::2:10961225-10963226(+)
Zm00001d001894::2:2493375-2495376(-)
Zm00001d032989::1:245855428-245857429(-)
Zm00001d024030::10:38228178-38230179(-)
Zm00001d033664::1:269983742-269985743(-)
Zm00001d033972::1:279898520-279900521(+)
Zm00001d011202::8:142837149-142839150(+)
Zm00001d051773::4:169204227-169206228(-)
Zm00001d018618::7:1149277-1151278(-)
Zm00001d032906::1:242703403-242705404(-)
Zm00001d022192::7:172476508-172478509(-)
Zm00001d032260::1:219247400-219249401(+)
Zm00001d049835::4:47104137-47106138(+)
Zm00001d054077::4:245966219-245968220(+)
Zm00001d036894::6:105841895-105843896(-)
Zm00001d013007::5:3147660-3149661(+)
Zm00001d026360::10:144213018-144215019(-)
Zm00001d030935::1:168091385-168093386(-)
Zm00001d010500::8:118166642-118168643(-)
Zm00001d043231::3:192585991-192587992(+)
Zm00001d032090::1:212237137-212239138(+)
Zm00001d042209::3:156116364-156118365(-)
Zm00001d007677::2:237291177-237293178(+)
Zm00001d030755::1:158274392-158276393(+)
Zm00001d047885::9:144244706-144246707(-)
Zm00001d013286::5:7894508-7896509(+)
Zm00001d012160::8:169174591-169176592(+)
Zm00001d033912::1:278378863-278380864(-)
Zm00001d047306::9:126203510-126205511(-)
Zm00001d007623::2:236372229-236374230(-)
Zm00001d007940::2:243478595-243480596(+)
Zm00001d024178::10:53429103-53431104(+)
Zm00001d044290::3:224370067-224372068(-)
Zm00001d030075::1:103721003-103723004(+)
Zm00001d040351::3:39395920-39397921(-)
Zm00001d022126::7:170889613-170891614(-)
Zm00001d035969::6:63515995-63517996(+)
Zm00001d052928::4:205231393-205233394(-)
Zm00001d032280::1:220118145-220120146(+)
Zm00001d018973::7:11247077-11249078(+)
Zm00001d027376::1:3972642-3974643(+)
Zm00001d034254::1:288027573-288029574(-)
Zm00001d005051::2:156272140-156274141(-)
Zm00001d004818::2:141023500-141025501(+)
Zm00001d034460::1:293614419-293616420(+)
Zm00001d006130::2:199405236-199407237(+)
Zm00001d005178::2:162545404-162547405(-)
Zm00001d053265::4:223184856-223186857(+)
Zm00001d048631::4:1765284-1767285(+)
Zm00001d016131::5:145810992-145812993(+)
Zm00001d036206::6:77075325-77077326(+)
Zm00001d002781::2:22576167-22578168(-)
Zm00001d028521::1:38042344-38044345(-)
Zm00001d052518::4:191956901-191958902(+)
Zm00001d023469::10:6633595-6635596(+)
Zm00001d002754::2:21691253-21693254(-)
Zm00001d047910::9:144996038-144998039(+)
Zm00001d050440::4:88237464-88239465(+)
Zm00001d035243::6:16654999-16657000(-)
Zm00001d037143::6:113822583-113824584(+)
Zm00001d048819::4:5971417-5973418(-)
Zm00001d045264::9:17437185-17439186(-)
Zm00001d042862::3:182291069-182293070(-)
Zm00001d014291::5:39721955-39723956(-)
Zm00001d048644::4:2545174-2547175(+)
Zm00001d017172::5:187960939-187962940(-)
Zm00001d021553::7:155748197-155750198(-)
Zm00001d019473::7:35504369-35506370(-)
Zm00001d049834::4:47100635-47102636(+)
Zm00001d032408::1:225779822-225781823(+)
Zm00001d029576::1:77174645-77176646(-)
Zm00001d040696::3:58891980-58893981(-)
Zm00001d011577::8:154838846-154840847(-)
Zm00001d012517::8:175967927-175969928(+)
Zm00001d021484::7:153508315-153510316(+)
Zm00001d012395::8:173524889-173526890(+)
Zm00001d038252::6:152418568-152420569(+)
Zm00001d045393::9:20527201-20529202(-)
Zm00001d015914::5:130950209-130952210(-)
Zm00001d042523::3:170598468-170600469(-)
Zm00001d043179::3:190704269-190706270(-)
Zm00001d048914::4:7823708-7825709(-)
Zm00001d029964::1:96641440-96643441(-)
Zm00001d001847::2:1810559-1812560(-)
Zm00001d042144::3:153386206-153388207(+)
Zm00001d039073::6:169556767-169558768(-)
Zm00001d013125::5:5153645-5155646(-)
Zm00001d041217::3:105967705-105969706(-)
Zm00001d004348::2:105687883-105689884(-)
Zm00001d003040::2:30080726-30082727(+)
Zm00001d034629::1:298426549-298428550(-)
Zm00001d004471::2:113976129-113978130(+)
Zm00001d040381::3:40871144-40873145(-)
Zm00001d043935::3:214159058-214161059(+)
Zm00001d010907::8:132972883-132974884(-)
Zm00001d033978::1:279940420-279942421(+)
Zm00001d043872::3:212611532-212613533(+)
Zm00001d030314::1:121819096-121821097(+)
Zm00001d008212::8:1353555-1355556(+)
Zm00001d044588::3:232794482-232796483(+)
Zm00001d022303::7:174793132-174795133(+)
Zm00001d007117::2:222665199-222667200(-)
Zm00001d011458::8:150988228-150990229(-)
Zm00001d006369::2:205906911-205908912(+)
Zm00001d031205::1:182000730-182002731(+)
Zm00001d036054::6:69176290-69178291(+)
Zm00001d034848::1:303768171-303770172(-)
Zm00001d011033::8:137138133-137140134(-)
Zm00001d049099::4:15972247-15974248(+)
Zm00001d032552::1:230237429-230239430(+)
Zm00001d047638::9:137805139-137807140(+)
Zm00001d041111::3:97973454-97975455(+)
Zm00001d049418::4:29893075-29895076(+)
Zm00001d038193::6:151181429-151183430(-)
Zm00001d003544::2:47661411-47663412(+)
Zm00001d015062::5:73829529-73831530(+)
Zm00001d015498::5:93784056-93786057(-)
Zm00001d003035::2:30054142-30056143(-)
Zm00001d034592::1:297389185-297391186(-)
Zm00001d036031::6:67355532-67357533(-)
Zm00001d028208::1:26434243-26436244(-)
Zm00001d036798::6:101219738-101221739(+)
Zm00001d036968::6:107777707-107779708(+)
Zm00001d019372::7:30448383-30450384(-)
Zm00001d012960::5:2379845-2381846(-)
Zm00001d051518::4:161178862-161180863(+)
Zm00001d037720::6:135182080-135184081(-)
Zm00001d007882::2:241671469-241673470(+)
Zm00001d024529::10:76537452-76539453(-)
Zm00001d032808::1:238900909-238902910(+)
Zm00001d026453::10:146109594-146111595(+)
Zm00001d028676::1:42761046-42763047(-)
Zm00001d039884::3:17603064-17605065(-)
Zm00001d016616::5:170225442-170227443(-)
Zm00001d025211::10:109334894-109336895(+)
Zm00001d051366::4:156037042-156039043(-)
Zm00001d003310::2:39698953-39700954(+)
Zm00001d023964::10:32321676-32323677(+)
Zm00001d019145::7:19092070-19094071(+)
Zm00001d028445::1:35202817-35204818(+)
Zm00001d001859::2:2043346-2045347(-)
Zm00001d048481::9:157034416-157036417(-)
Zm00001d008237::8:2223249-2225250(+)
Zm00001d042820::3:181135221-181137222(-)
Zm00001d042584::3:172738590-172740591(+)
Zm00001d030567::1:144613675-144615676(+)
Zm00001d011490::8:152120343-152122344(-)
Zm00001d022514::7:179175138-179177139(-)
Zm00001d036060::6:69620374-69622375(-)
Zm00001d019542::7:41593272-41595273(+)
Zm00001d019030::7:13541065-13543066(-)
Zm00001d033776::1:273325164-273327165(+)
Zm00001d042058::3:149056656-149058657(-)
Zm00001d030902::1:166633172-166635173(-)
Zm00001d045373::9:20001093-20003094(-)
Zm00001d054052::4:245608416-245610417(-)
Zm00001d034520::1:295605156-295607157(+)
Zm00001d002410::2:12122450-12124451(-)
Zm00001d012773::8:180622540-180624541(-)
Zm00001d051837::4:171678180-171680181(+)
Zm00001d042684::3:176819331-176821332(+)
Zm00001d038604::6:160836698-160838699(+)
Zm00001d049362::4:27909619-27911620(+)
Zm00001d005627::2:181172506-181174507(-)
Zm00001d014081::5:31730339-31732340(+)
Zm00001d012760::8:180055415-180057416(-)
Zm00001d050193::4:72528365-72530366(-)
Zm00001d051851::4:172413262-172415263(-)
Zm00001d031595::1:195841424-195843425(-)
Zm00001d040113::3:28016943-28018944(+)
Zm00001d028285::1:29169823-29171824(+)
Zm00001d050922::4:131545986-131547987(-)
Zm00001d021777::7:162863316-162865317(+)
Zm00001d005679::2:183166469-183168470(-)
Zm00001d032095::1:212362821-212364822(+)
Zm00001d025717::10:127359054-127361055(+)
Zm00001d031483::1:191559110-191561111(-)
Zm00001d008817::8:21515442-21517443(-)
Zm00001d052540::4:192576671-192578672(+)
Zm00001d007375::2:230130558-230132559(-)
Zm00001d027714::1:11887051-11889052(-)
Zm00001d036830::6:103103295-103105296(+)
Zm00001d008203::8:1018058-1020059(+)
Zm00001d014416::5:45483462-45485463(+)
Zm00001d035444::6:25702443-25704444(-)
Zm00001d027266::1:1029625-1031626(-)
Zm00001d017519::5:198530214-198532215(-)
Zm00001d002038::2:4865478-4867479(-)
Zm00001d029033::1:55448858-55450859(+)
Zm00001d019012::7:12827856-12829857(+)
Zm00001d034839::1:303572211-303574212(+)
Zm00001d033401::1:261929602-261931603(-)
Zm00001d033405::1:262093726-262095727(-)
Zm00001d030149::1:108716074-108718075(+)
Zm00001d042091::3:150543516-150545517(-)
Zm00001d010858::8:130743020-130745021(-)
Zm00001d010564::8:120489118-120491119(-)
Zm00001d028873::1:49280039-49282040(-)
Zm00001d009520::8:68813148-68815149(-)
Zm00001d035015::6:1848303-1850304(-)
Zm00001d038587::6:160543442-160545443(+)
Zm00001d019036::7:13737083-13739084(-)
Zm00001d020771::7:131822927-131824928(+)
Zm00001d023918::10:28215151-28217152(-)
Zm00001d036656::6:96579414-96581415(-)
Zm00001d004166::2:88505192-88507193(+)
Zm00001d033559::1:267207219-267209220(-)
Zm00001d047373::9:128057739-128059740(-)
Zm00001d015505::5:94183905-94185906(-)
Zm00001d009473::8:66146366-66148367(-)
Zm00001d037949::6:143245747-143247748(-)
Zm00001d018211::5:216635669-216637670(-)
Zm00001d016347::5:158592345-158594346(+)
Zm00001d008401::8:7423687-7425688(+)
Zm00001d002369::2:11165756-11167757(-)
Zm00001d017096::5:185265828-185267829(+)
Zm00001d048119::9:150486084-150488085(-)
Zm00001d014472::5:49396642-49398643(+)
Zm00001d050834::4:125419687-125421688(+)
Zm00001d017416::5:195353432-195355433(+)
Zm00001d049471::4:31453791-31455792(-)
Zm00001d005743::2:185602178-185604179(+)
Zm00001d004012::2:75674907-75676908(-)
Zm00001d033272::1:257005485-257007486(-)
Zm00001d048097::9:150092208-150094209(+)
Zm00001d043527::3:202751878-202753879(+)
Zm00001d044071::3:218351029-218353030(+)
Zm00001d013237::5:6850163-6852164(+)
Zm00001d034562::1:296440897-296442898(-)
Zm00001d025720::10:127518290-127520291(-)
Zm00001d001975::2:3763080-3765081(+)
Zm00001d006607::2:212388957-212390958(-)
Zm00001d017809::5:207490709-207492710(-)
Zm00001d035731::6:43845858-43847859(-)
Zm00001d023376::10:4270767-4272768(+)
Zm00001d007160::2:223567377-223569378(-)
Zm00001d049731::4:41764216-41766217(+)
Zm00001d044720::9:175827-177828(+)
Zm00001d022527::7:179353026-179355027(+)
Zm00001d005176::2:162432381-162434382(-)
Zm00001d018955::7:10464391-10466392(+)
Zm00001d043387::3:198387662-198389663(+)
Zm00001d023857::10:25234393-25236394(+)
Zm00001d019805::7:63176844-63178845(+)
Zm00001d036395::6:86732275-86734276(-)
Zm00001d019565::7:43070402-43072403(+)
Zm00001d053166::4:217734968-217736969(+)
Zm00001d026532::10:147804255-147806256(-)
Zm00001d047635::9:137665994-137667995(+)
Zm00001d037071::6:111359223-111361224(+)
Zm00001d002715::2:20228631-20230632(-)
Zm00001d038129::6:148853829-148855830(-)
Zm00001d053556::4:233914141-233916142(-)
Zm00001d048516::9:157630575-157632576(+)
Zm00001d008218::8:1591122-1593123(-)
Zm00001d049922::4:52870010-52872011(+)
Zm00001d044657::3:234238190-234240191(-)
Zm00001d007294::2:226990759-226992760(-)
Zm00001d024587::10:79471657-79473658(-)
Zm00001d008680::8:16984441-16986442(-)
Zm00001d048839::4:6203299-6205300(+)
Zm00001d019326::7:27939086-27941087(+)
Zm00001d029737::1:84611821-84613822(+)
Zm00001d007865::2:241254809-241256810(+)
Zm00001d048957::4:10670336-10672337(+)
Zm00001d005875::2:191462119-191464120(-)
Zm00001d019421::7:32978257-32980258(-)
Zm00001d028505::1:37344701-37346702(-)
Zm00001d002938::2:27442131-27444132(+)
Zm00001d021856::7:164590434-164592435(+)
Zm00001d052584::4:193587270-193589271(-)
Zm00001d002206::2:8249731-8251732(+)
Zm00001d009161::8:40266384-40268385(+)
Zm00001d051009::4:136550720-136552721(-)
Zm00001d037270::6:118891065-118893066(+)
Zm00001d052555::4:192886699-192888700(+)
Zm00001d018537::5:222625722-222627723(-)
Zm00001d024294::10:62511230-62513231(+)
Zm00001d043379::3:198229480-198231481(+)
Zm00001d038567::6:160009039-160011040(-)
Zm00001d014269::5:38605901-38607902(+)
Zm00001d002358::2:10779710-10781711(+)
Zm00001d026463::10:146327023-146329024(-)
Zm00001d003406::2:43302458-43304459(-)
Zm00001d047848::9:143210851-143212852(+)
Zm00001d018193::5:216138398-216140399(+)
Zm00001d030866::1:164102355-164104356(+)
Zm00001d010782::8:127601267-127603268(+)
Zm00001d018828::7:6679616-6681617(-)
Zm00001d022305::7:174826217-174828218(+)
Zm00001d021442::7:152334336-152336337(+)
Zm00001d034927::1:305712785-305714786(+)
Zm00001d021047::7:141170468-141172469(+)
Zm00001d027589::1:8573590-8575591(-)
Zm00001d006823::2:217337761-217339762(+)
Zm00001d015635::5:102248847-102250848(+)
Zm00001d043084::3:188693541-188695542(+)
Zm00001d014121::5:33102579-33104580(+)
Zm00001d010653::8:122979277-122981278(+)
Zm00001d053835::4:242116109-242118110(-)
Zm00001d014337::5:41326361-41328362(-)
Zm00001d027536::1:7684784-7686785(+)
Zm00001d033605::1:268444099-268446100(-)
Zm00001d048009::9:147934400-147936401(+)
Zm00001d015977::5:135996931-135998932(+)
Zm00001d019150::7:19292026-19294027(+)
Zm00001d006913::2:219296688-219298689(-)
Zm00001d003257::2:38089792-38091793(+)
Zm00001d037480::6:126662368-126664369(+)
Zm00001d026614::10:149000102-149002103(-)
Zm00001d037742::6:136087334-136089335(+)
Zm00001d045183::9:15353255-15355256(-)
Zm00001d047641::9:137877541-137879542(+)
Zm00001d052386::4:188887310-188889311(+)
Zm00001d024966::10:97203192-97205193(+)
Zm00001d008233::8:2071029-2073030(-)
Zm00001d048393::9:155562684-155564685(-)
Zm00001d025034::10:100647445-100649446(+)
Zm00001d013919::5:24815650-24817651(+)
Zm00001d026523::10:147515104-147517105(-)
Zm00001d048029::9:148368929-148370930(-)
Zm00001d038549::6:159753637-159755638(-)
Zm00001d012270::8:171647628-171649629(+)
Zm00001d023993::10:35137842-35139843(+)
Zm00001d015103::5:75380287-75382288(+)
Zm00001d053863::4:242522502-242524503(+)
Zm00001d052063::4:178257950-178259951(-)
Zm00001d003434::2:44259247-44261248(+)
Zm00001d039576::3:8205692-8207693(+)
Zm00001d015135::5:76827591-76829592(-)
Zm00001d014194::5:35979207-35981208(+)
Zm00001d007071::2:221448421-221450422(+)
Zm00001d011966::8:165296442-165298443(-)
Zm00001d020175::7:97546179-97548180(-)
Zm00001d012613::8:177227718-177229719(-)
Zm00001d017166::5:187568888-187570889(+)
Zm00001d028053::1:21766520-21768521(-)
Zm00001d009071::8:34287485-34289486(+)
Zm00001d045645::9:30796622-30798623(-)
Zm00001d003928::2:69386938-69388939(-)
Zm00001d002501::2:14155308-14157309(-)
Zm00001d012765::8:180338272-180340273(+)
Zm00001d039797::3:15050996-15052997(+)
Zm00001d017361::5:193661670-193663671(+)
Zm00001d045763::9:37486237-37488238(+)
Zm00001d014719::5:60363596-60365597(+)
Zm00001d016824::5:177352770-177354771(+)
Zm00001d045972::9:50999027-51001028(-)
Zm00001d007229::2:225209576-225211577(+)
Zm00001d053969::4:244425563-244427564(+)
Zm00001d018876::7:7988730-7990731(-)
Zm00001d042658::3:175712510-175714511(+)
Zm00001d032900::1:242188966-242190967(+)
Zm00001d018070::5:213767272-213769273(+)
Zm00001d046934::9:111768237-111770238(-)
Zm00001d037393::6:124227947-124229948(+)
Zm00001d043103::3:189307253-189309254(+)
Zm00001d033374::1:260971062-260973063(-)
Zm00001d018034::5:212545534-212547535(-)
Zm00001d003643::2:51522013-51524014(-)
Zm00001d013063::5:4117471-4119472(-)
Zm00001d049053::4:14017529-14019530(-)
Zm00001d031104::1:177426540-177428541(+)
Zm00001d004171::2:88963142-88965143(-)
Zm00001d034033::1:281630221-281632222(+)
Zm00001d053851::4:242207620-242209621(-)
Zm00001d027616::1:9110751-9112752(-)
Zm00001d029227::1:63130492-63132493(+)
Zm00001d042479::3:169014319-169016320(-)
Zm00001d015297::5:83175775-83177776(-)
Zm00001d025837::10:131417823-131419824(+)
Zm00001d046942::9:111967697-111969698(+)
Zm00001d009230::8:45230029-45232030(-)
Zm00001d032144::1:214376653-214378654(+)
Zm00001d016625::5:170511881-170513882(+)
Zm00001d012672::8:178371889-178373890(-)
Zm00001d007604::2:236075851-236077852(+)
Zm00001d032612::1:232022462-232024463(-)
Zm00001d049077::4:14997755-14999756(-)
Zm00001d018418::5:220376847-220378848(-)
Zm00001d005781::2:188127072-188129073(+)
Zm00001d018024::5:212252761-212254762(+)
Zm00001d025798::10:129881014-129883015(-)
Zm00001d048444::9:156573366-156575367(+)
Zm00001d046399::9:87272491-87274492(+)
Zm00001d016801::5:176393731-176395732(+)
Zm00001d049672::4:39551111-39553112(+)
Zm00001d001885::2:2465973-2467974(-)
Zm00001d018131::5:214943727-214945728(+)
Zm00001d049916::4:52463291-52465292(+)
Zm00001d047831::9:142719685-142721686(-)
Zm00001d028055::1:21773046-21775047(+)
Zm00001d033274::1:257011946-257013947(+)
Zm00001d016207::5:150431435-150433436(+)
Zm00001d011791::8:161665460-161667461(+)
Zm00001d046531::9:94210395-94212396(+)
Zm00001d052666::4:196480102-196482103(-)
Zm00001d006242::2:202645105-202647106(+)
Zm00001d023592::10:11125240-11127241(-)
Zm00001d035167::6:7485417-7487418(+)
Zm00001d033117::1:250588214-250590215(+)
Zm00001d038128::6:148805165-148807166(+)
Zm00001d050441::4:88599667-88601668(+)
Zm00001d044696::3:235109775-235111776(-)
Zm00001d051875::4:173013629-173015630(+)
Zm00001d013885::5:23767902-23769903(+)
Zm00001d025201::10:108848121-108850122(-)
Zm00001d051953::4:175174982-175176983(+)
Zm00001d038742::6:163658478-163660479(-)
Zm00001d037704::6:134490844-134492845(+)
Zm00001d051039::4:138152025-138154026(-)
Zm00001d033927::1:278714211-278716212(+)
Zm00001d039391::3:3169821-3171822(+)
Zm00001d015446::5:90500733-90502734(+)
Zm00001d008342::8:5859698-5861699(-)
Zm00001d031821::1:202910939-202912940(+)
Zm00001d023580::10:10657225-10659226(-)
Zm00001d034106::1:284126209-284128210(-)
Zm00001d029978::1:97316790-97318791(-)
Zm00001d037473::6:126458841-126460842(-)
Zm00001d044020::3:216926484-216928485(+)
Zm00001d016238::5:151921277-151923278(-)
Zm00001d005652::2:182102061-182104062(-)
Zm00001d021965::7:167219995-167221996(-)
Zm00001d052616::4:194837578-194839579(-)
Zm00001d043590::3:204498495-204500496(-)
Zm00001d010495::8:117998510-118000511(+)
Zm00001d018568::5:223361639-223363640(+)
Zm00001d015887::5:129135927-129137928(-)
Zm00001d031132::1:178991272-178993273(+)
Zm00001d024016::10:37082743-37084744(-)
Zm00001d015485::5:93093765-93095766(+)
Zm00001d042135::3:152768478-152770479(-)
Zm00001d042618::3:174086553-174088554(-)
Zm00001d038076::6:146983713-146985714(+)
Zm00001d034533::1:295782039-295784040(-)
Zm00001d034370::1:291074827-291076828(-)
Zm00001d028548::1:38914736-38916737(+)
Zm00001d010773::8:127461298-127463299(+)
Zm00001d037672::6:133573039-133575040(+)
Zm00001d026185::10:140540561-140542562(-)
Zm00001d004326::2:103392307-103394308(+)
Zm00001d025182::10:108130983-108132984(-)
Zm00001d028604::1:40562631-40564632(-)
Zm00001d044116::3:219690189-219692190(+)
Zm00001d005541::2:178095462-178097463(-)
Zm00001d023899::10:27171147-27173148(-)
Zm00001d018499::5:221854557-221856558(+)
Zm00001d020644::7:126244199-126246200(+)
Zm00001d013809::5:21127021-21129022(-)
Zm00001d026548::10:147987787-147989788(+)
Zm00001d040536::3:48597413-48599414(+)
Zm00001d008379::8:6806872-6808873(-)
Zm00001d015754::5:116651173-116653174(-)
Zm00001d019432::7:33468517-33470518(+)
Zm00001d013162::5:5618757-5620758(+)
Zm00001d034051::1:282577257-282579258(+)
Zm00001d042973::3:185494565-185496566(-)
Zm00001d048081::9:149607133-149609134(-)
Zm00001d006346::2:205247770-205249771(+)
Zm00001d024978::10:97758316-97760317(-)
Zm00001d021485::7:153508315-153510316(+)
Zm00001d013557::5:14235195-14237196(-)
Zm00001d050322::4:81385207-81387208(-)
Zm00001d041407::3:117394711-117396712(-)
Zm00001d024787::10:88366370-88368371(-)
Zm00001d037483::6:126832860-126834861(+)
Zm00001d021534::7:155260574-155262575(+)
Zm00001d004557::2:117902093-117904094(+)
Zm00001d041972::3:146282301-146284302(-)
Zm00001d003275::2:38563796-38565797(-)
Zm00001d012284::8:171866955-171868956(-)
Zm00001d032932::1:243650882-243652883(-)
Zm00001d043259::3:193662585-193664586(+)
Zm00001d053762::4:240653438-240655439(-)
Zm00001d018241::5:217262654-217264655(+)
Zm00001d037086::6:111761626-111763627(-)
Zm00001d044355::3:225698789-225700790(-)
Zm00001d054078::4:245969174-245971175(+)
Zm00001d026683::10:149850901-149852902(+)
Zm00001d008993::8:29090308-29092309(+)
Zm00001d042416::3:166410474-166412475(+)
Zm00001d017700::5:204561835-204563836(-)
Zm00001d008497::8:10437603-10439604(+)
Zm00001d026698::10:150306086-150308087(+)
Zm00001d029215::1:62738587-62740588(-)
Zm00001d039417::3:3836745-3838746(-)
Zm00001d013927::5:25002507-25004508(+)
Zm00001d052231::4:184155709-184157710(-)
Zm00001d003890::2:65459647-65461648(+)
Zm00001d053175::4:218263928-218265929(+)
Zm00001d007483::2:232741936-232743937(-)
Zm00001d011562::8:154551055-154553056(+)
Zm00001d048320::9:154472256-154474257(+)
Zm00001d032861::1:240522959-240524960(-)
Zm00001d012060::8:167476061-167478062(-)
Zm00001d005824::2:189873242-189875243(-)
Zm00001d052760::4:199961807-199963808(+)
Zm00001d039712::3:12782762-12784763(-)
Zm00001d034152::1:285203059-285205060(+)
Zm00001d034487::1:294260559-294262560(-)
Zm00001d003864::2:63723247-63725248(-)
Zm00001d021637::7:158772600-158774601(-)
Zm00001d027435::1:5208076-5210077(-)
Zm00001d006382::2:206213990-206215991(-)
Zm00001d028929::1:51820122-51822123(-)
Zm00001d010228::8:104779910-104781911(+)
Zm00001d011122::8:139567354-139569355(+)
Zm00001d003166::2:34277726-34279727(-)
Zm00001d009954::8:92225110-92227111(+)
Zm00001d035051::6:3224975-3226976(+)
Zm00001d007618::2:236355530-236357531(-)
Zm00001d020670::7:127454839-127456840(+)
Zm00001d019956::7:79922260-79924261(-)
Zm00001d015246::5:81106312-81108313(-)
Zm00001d006581::2:211469491-211471492(+)
Zm00001d035558::6:33060438-33062439(+)
Zm00001d020770::7:131823304-131825305(-)
Zm00001d009859::8:85579155-85581156(-)
Zm00001d022153::7:171370356-171372357(-)
Zm00001d006464::2:209000076-209002077(-)
Zm00001d016202::5:150381816-150383817(-)
Zm00001d006698::2:214595197-214597198(-)
Zm00001d042485::3:169165518-169167519(+)
Zm00001d042863::3:182290030-182292031(+)
Zm00001d044426::3:227714312-227716313(-)
Zm00001d035054::6:3284204-3286205(+)
Zm00001d047150::9:120125623-120127624(-)
Zm00001d052591::4:193978723-193980724(+)
Zm00001d053438::4:231447937-231449938(+)
Zm00001d024088::10:43225428-43227429(-)
Zm00001d011541::8:153954190-153956191(+)
Zm00001d044754::9:1339265-1341266(+)
Zm00001d041712::3:134639513-134641514(-)
Zm00001d028721::1:44339122-44341123(+)
Zm00001d040196::3:31702848-31704849(-)
Zm00001d052985::4:207562623-207564624(-)
Zm00001d044083::3:218521715-218523716(+)
Zm00001d025239::10:110578472-110580473(+)
Zm00001d044284::3:224172828-224174829(-)
Zm00001d002181::2:7402296-7404297(-)
Zm00001d021240::7:146734330-146736331(+)
Zm00001d011475::8:151645194-151647195(-)
Zm00001d044646::3:233937934-233939935(-)
Zm00001d006942::2:219960390-219962391(+)
Zm00001d041063::3:94044065-94046066(+)
Zm00001d043151::3:190213191-190215192(+)
Zm00001d006051::2:196570619-196572620(+)
Zm00001d004620::2:122443331-122445332(-)
Zm00001d042202::3:156033021-156035022(-)
Zm00001d044162::3:220822998-220824999(+)
Zm00001d048142::9:150749582-150751583(+)
Zm00001d032916::1:243024439-243026440(-)
Zm00001d034364::1:290914067-290916068(-)
Zm00001d020661::7:127227315-127229316(+)
Zm00001d033916::1:278528209-278530210(-)
Zm00001d042342::3:162161637-162163638(-)
Zm00001d034139::1:284866079-284868080(+)
Zm00001d016149::5:147040170-147042171(+)
Zm00001d027810::1:14246373-14248374(+)
Zm00001d036813::6:101754564-101756565(-)
Zm00001d033708::1:271817644-271819645(+)
Zm00001d010928::8:133837910-133839911(+)
Zm00001d021827::7:163876265-163878266(-)
Zm00001d011208::8:143000203-143002204(-)
Zm00001d049234::4:22021227-22023228(+)
Zm00001d020025::7:86721726-86723727(-)
Zm00001d013455::5:12055985-12057986(-)
Zm00001d025721::10:127517302-127519303(+)
Zm00001d015088::5:75059122-75061123(+)
Zm00001d009860::8:85587256-85589257(-)
Zm00001d044330::3:225348723-225350724(-)
Zm00001d038194::6:151180818-151182819(+)
Zm00001d048035::9:148453529-148455530(-)
Zm00001d017686::5:204307711-204309712(-)
Zm00001d017115::5:185869144-185871145(-)
Zm00001d039619::3:9221053-9223054(+)
Zm00001d026599::10:148716558-148718559(-)
Zm00001d023249::10:1459665-1461666(+)
Zm00001d051114::4:143870229-143872230(-)
Zm00001d052419::4:189602907-189604908(+)
Zm00001d003290::2:38840883-38842884(-)
Zm00001d035436::6:25381088-25383089(-)
Zm00001d041438::3:119834740-119836741(-)
Zm00001d011349::8:147533875-147535876(+)
Zm00001d047290::9:125665339-125667340(-)
Zm00001d027566::1:8232241-8234242(-)
Zm00001d003776::2:58878826-58880827(-)
Zm00001d050883::4:128300794-128302795(+)
Zm00001d016921::5:180065147-180067148(-)
Zm00001d046591::9:97599087-97601088(+)
Zm00001d029529::1:74920721-74922722(-)
Zm00001d010523::8:119141665-119143666(+)
Zm00001d049413::4:29856659-29858660(-)
Zm00001d013951::5:26022290-26024291(-)
Zm00001d041979::3:146473216-146475217(-)
Zm00001d018746::7:4063581-4065582(+)
Zm00001d020641::7:126102794-126104795(-)
Zm00001d042182::3:155274195-155276196(-)
Zm00001d019866::7:71124137-71126138(+)
Zm00001d018280::5:217836825-217838826(-)
Zm00001d042649::3:175286539-175288540(-)
Zm00001d021587::7:157223791-157225792(-)
Zm00001d033994::1:280607719-280609720(-)
Zm00001d029031::1:55370315-55372316(+)
Zm00001d023423::10:5172303-5174304(+)
Zm00001d041389::3:115406377-115408378(-)
Zm00001d048402::9:155628413-155630414(+)
Zm00001d018177::5:215859739-215861740(-)
Zm00001d012426::8:174304605-174306606(-)
Zm00001d012918::5:1956456-1958457(-)
Zm00001d015730::5:114126296-114128297(+)
Zm00001d012213::8:170142685-170144686(+)
Zm00001d051288::4:151820544-151822545(+)
Zm00001d022589::7:180442536-180444537(-)
Zm00001d033570::1:267329393-267331394(+)
Zm00001d018263::5:217599611-217601612(-)
Zm00001d009877::8:86776218-86778219(-)
Zm00001d048835::4:6141430-6143431(+)
Zm00001d032109::1:213254479-213256480(-)
Zm00001d047995::9:147606784-147608785(-)
Zm00001d037247::6:117831929-117833930(-)
Zm00001d008788::8:20206056-20208057(-)
Zm00001d003027::2:29758336-29760337(-)
Zm00001d023342::10:3815161-3817162(+)
Zm00001d043971::3:215392800-215394801(-)
Zm00001d024041::10:39071696-39073697(+)
Zm00001d015943::5:132990538-132992539(-)
Zm00001d029466::1:72004401-72006402(-)
Zm00001d006128::2:199354641-199356642(+)
Zm00001d012035::8:166902109-166904110(+)
Zm00001d028428::1:34688970-34690971(+)
Zm00001d053306::4:225254501-225256502(-)
Zm00001d006293::2:203864034-203866035(-)
Zm00001d003162::2:34078660-34080661(+)
Zm00001d028579::1:39744723-39746724(+)
Zm00001d010492::8:117779665-117781666(-)
Zm00001d033707::1:271813873-271815874(+)
Zm00001d034117::1:284360777-284362778(-)
Zm00001d053313::4:225613874-225615875(+)
Zm00001d039998::3:22426939-22428940(+)
Zm00001d021680::7:159842566-159844567(-)
Zm00001d022485::7:178576975-178578976(-)
Zm00001d025589::10:123301590-123303591(+)
Zm00001d034802::1:302451073-302453074(+)
Zm00001d036404::6:86987891-86989892(-)
Zm00001d003772::2:58359608-58361609(-)
Zm00001d041099::3:97284650-97286651(+)
Zm00001d004794::2:139749457-139751458(+)
Zm00001d002473::2:13528580-13530581(-)
Zm00001d021520::7:154993948-154995949(+)
Zm00001d051138::4:145545319-145547320(-)
Zm00001d040059::3:25415226-25417227(-)
Zm00001d022628::7:181727589-181729590(-)
Zm00001d040691::3:58484404-58486405(-)
Zm00001d047374::9:128060235-128062236(+)
Zm00001d002367::2:11049179-11051180(-)
Zm00001d007442::2:231783994-231785995(+)
Zm00001d048673::4:3100353-3102354(-)
Zm00001d011093::8:138777367-138779368(+)
Zm00001d034124::1:284543454-284545455(-)
Zm00001d037624::6:132160687-132162688(+)
Zm00001d052525::4:192079382-192081383(+)
Zm00001d029651::1:81343274-81345275(-)
Zm00001d011358::8:148345745-148347746(+)
Zm00001d003995::2:74392938-74394939(+)
Zm00001d038589::6:160578170-160580171(+)
Zm00001d012647::8:177799596-177801597(-)
Zm00001d042874::3:182591189-182593190(+)
Zm00001d006180::2:200829044-200831045(+)
Zm00001d019481::7:36310352-36312353(-)
Zm00001d045084::9:12047174-12049175(-)
Zm00001d022525::7:179336286-179338287(+)
Zm00001d011384::8:149203542-149205543(+)
Zm00001d040234::3:33189528-33191529(+)
Zm00001d016659::5:171620572-171622573(-)
Zm00001d005288::2:167727302-167729303(+)
Zm00001d051439::4:158532600-158534601(+)
Zm00001d039634::3:9747560-9749561(-)
Zm00001d047209::9:122121484-122123485(-)
Zm00001d049457::4:30892183-30894184(+)
Zm00001d052489::4:191189188-191191189(+)
Zm00001d013263::5:7385690-7387691(+)
Zm00001d043949::3:214563573-214565574(+)
Zm00001d028701::1:43613520-43615521(+)
Zm00001d044415::3:227489115-227491116(+)
Zm00001d030824::1:162007609-162009610(+)
Zm00001d047526::9:133627549-133629550(+)
Zm00001d011399::8:149508716-149510717(-)
Zm00001d025640::10:124759448-124761449(+)
Zm00001d023434::10:5437942-5439943(+)
Zm00001d018544::5:222687797-222689798(+)
Zm00001d052124::4:180354752-180356753(-)
Zm00001d018075::5:213816219-213818220(-)
Zm00001d036507::6:90880044-90882045(+)
Zm00001d032306::1:221459274-221461275(-)
Zm00001d033415::1:262544275-262546276(-)
Zm00001d045422::9:21626841-21628842(-)
Zm00001d030774::1:159126645-159128646(-)
Zm00001d037490::6:127184123-127186124(-)
Zm00001d042476::3:169002872-169004873(-)
Zm00001d035200::6:9606911-9608912(+)
Zm00001d029868::1:91139282-91141283(-)
Zm00001d039079::6:169688420-169690421(-)
Zm00001d044513::3:230495322-230497323(-)
Zm00001d052346::4:187719710-187721711(+)
Zm00001d017946::5:210557233-210559234(+)
Zm00001d045652::9:31127471-31129472(+)
Zm00001d012031::8:166788618-166790619(+)
Zm00001d038459::6:157676965-157678966(-)
Zm00001d008481::8:9838436-9840437(-)
Zm00001d033541::1:266461160-266463161(+)
Zm00001d027715::1:11984041-11986042(-)
Zm00001d039674::3:11573558-11575559(+)
Zm00001d050219::4:74344358-74346359(-)
Zm00001d013713::5:18273305-18275306(+)
Zm00001d014292::5:39725956-39727957(+)
Zm00001d049633::4:38178083-38180084(-)
Zm00001d038439::6:157269689-157271690(-)
Zm00001d013490::5:12671417-12673418(-)
Zm00001d006947::2:219988363-219990364(+)
Zm00001d031274::1:184685894-184687895(+)
Zm00001d028284::1:29161999-29164000(+)
Zm00001d020214::7:100367902-100369903(+)
Zm00001d028804::1:46897166-46899167(+)
Zm00001d010710::8:125241084-125243085(+)
Zm00001d037249::6:117986794-117988795(+)
Zm00001d030670::1:152149325-152151326(+)
Zm00001d039987::3:21838570-21840571(-)
Zm00001d015844::5:125792917-125794918(-)
Zm00001d026531::10:147767690-147769691(+)
Zm00001d048622::4:1528711-1530712(-)
Zm00001d021779::7:162879178-162881179(+)
Zm00001d016826::5:177537520-177539521(+)
Zm00001d025302::10:113397948-113399949(-)
Zm00001d041415::3:118030613-118032614(-)
Zm00001d026567::10:148178372-148180373(-)
Zm00001d021437::7:152287724-152289725(+)
Zm00001d023887::10:26415995-26417996(-)
Zm00001d047849::9:143266966-143268967(+)
Zm00001d014488::5:49997882-49999883(+)
Zm00001d052648::4:195795618-195797619(+)
Zm00001d038432::6:157147122-157149123(+)
Zm00001d038620::6:161063468-161065469(-)
Zm00001d033338::1:259496229-259498230(+)
Zm00001d029994::1:98231007-98233008(-)
Zm00001d031231::1:182803912-182805913(+)
Zm00001d005767::2:187353367-187355368(+)
Zm00001d013499::5:12909943-12911944(-)
Zm00001d043405::3:198923251-198925252(-)
Zm00001d011041::8:137258414-137260415(+)
Zm00001d005194::2:163092517-163094518(-)
Zm00001d040010::3:22860349-22862350(-)
Zm00001d053348::4:227081326-227083327(-)
Zm00001d005502::2:176560729-176562730(-)
Zm00001d037367::6:123040042-123042043(-)
Zm00001d023439::10:5631950-5633951(-)
Zm00001d054071::4:245924464-245926465(-)
Zm00001d025355::10:115299000-115301001(-)
Zm00001d004975::2:151400200-151402201(-)
Zm00001d052232::4:184154644-184156645(+)
Zm00001d047538::9:134291708-134293709(-)
Zm00001d052840::4:202394123-202396124(-)
Zm00001d014823::5:64556520-64558521(-)
Zm00001d033635::1:269330267-269332268(+)
Zm00001d018867::7:7838301-7840302(+)
Zm00001d044281::3:224011452-224013453(-)
Zm00001d007762::2:239245841-239247842(-)
Zm00001d012735::8:179522171-179524172(-)
Zm00001d034713::1:300501485-300503486(+)
Zm00001d018541::5:222666694-222668695(-)
Zm00001d007725::2:238217943-238219944(+)
Zm00001d010770::8:127403750-127405751(+)
Zm00001d002043::2:4927969-4929970(-)
Zm00001d048122::9:150494867-150496868(-)
Zm00001d024531::10:76634627-76636628(-)
Zm00001d014148::5:34130117-34132118(-)
Zm00001d049363::4:27917163-27919164(+)
Zm00001d049202::4:20465412-20467413(+)
Zm00001d016532::5:166583710-166585711(-)
Zm00001d022033::7:168321523-168323524(+)
Zm00001d019262::7:24653893-24655894(+)
Zm00001d004383::2:107709449-107711450(-)
Zm00001d006755::2:215969655-215971656(+)
Zm00001d053049::4:210620731-210622732(+)
Zm00001d012382::8:173270589-173272590(-)
Zm00001d030074::1:103637464-103639465(-)
Zm00001d020054::7:88920859-88922860(-)
Zm00001d053957::4:244189641-244191642(+)
Zm00001d045963::9:50290996-50292997(-)
Zm00001d009917::8:89365882-89367883(+)
Zm00001d051023::4:137424133-137426134(+)
Zm00001d042758::3:179022406-179024407(+)
Zm00001d026337::10:143785331-143787332(+)
Zm00001d048483::9:157067300-157069301(-)
Zm00001d026312::10:143368209-143370210(+)
Zm00001d030496::1:138711460-138713461(-)
Zm00001d049709::4:41055603-41057604(-)
Zm00001d014426::5:46375854-46377855(-)
Zm00001d043898::3:213264244-213266245(+)
Zm00001d022436::7:177693903-177695904(-)
Zm00001d032725::1:236252443-236254444(-)
Zm00001d010466::8:116646038-116648039(+)
Zm00001d014112::5:32951720-32953721(-)
Zm00001d044001::3:216150999-216153000(+)
Zm00001d030666::1:152040107-152042108(-)
Zm00001d043924::3:213987201-213989202(+)
Zm00001d008870::8:23370859-23372860(+)
Zm00001d051528::4:161594032-161596033(-)
Zm00001d039245::3:473148-475149(+)
Zm00001d042366::3:163352886-163354887(+)
Zm00001d013595::5:15092039-15094040(-)
Zm00001d042925::3:184029748-184031749(-)
Zm00001d016512::5:165504417-165506418(+)
Zm00001d046218::9:72612866-72614867(-)
Zm00001d036875::6:105401557-105403558(+)
Zm00001d013582::5:14851411-14853412(-)
Zm00001d033675::1:270859240-270861241(-)
Zm00001d052021::4:176744912-176746913(-)
Zm00001d018335::5:218655025-218657026(+)
Zm00001d033597::1:268077246-268079247(+)
Zm00001d012286::8:171912015-171914016(-)
Zm00001d052354::4:187990364-187992365(+)
Zm00001d004342::2:105056916-105058917(+)
Zm00001d031870::1:204745797-204747798(-)
Zm00001d007186::2:224116465-224118466(-)
Zm00001d052835::4:202209500-202211501(-)
Zm00001d011840::8:162505562-162507563(+)
Zm00001d037920::6:141996224-141998225(+)
Zm00001d020053::7:88877339-88879340(+)
Zm00001d006297::2:204008112-204010113(+)
Zm00001d043311::3:195852922-195854923(+)
Zm00001d042725::3:178248864-178250865(-)
Zm00001d037756::6:136398133-136400134(+)
Zm00001d026634::10:149199864-149201865(+)
Zm00001d052709::4:198313209-198315210(-)
Zm00001d007108::2:222398183-222400184(+)
Zm00001d022558::7:180002845-180004846(+)
Zm00001d012263::8:171419695-171421696(+)
Zm00001d011628::8:156694079-156696080(-)
Zm00001d027732::1:12362970-12364971(+)
Zm00001d042802::3:180319438-180321439(-)
Zm00001d003696::2:54979564-54981565(+)
Zm00001d007870::2:241393068-241395069(-)
Zm00001d051424::4:158061698-158063699(+)
Zm00001d021503::7:154182424-154184425(+)
Zm00001d033121::1:250964376-250966377(+)
Zm00001d050455::4:89652638-89654639(+)
Zm00001d028563::1:39219964-39221965(-)
Zm00001d034635::1:298579471-298581472(+)
Zm00001d017692::5:204452860-204454861(-)
Zm00001d014717::5:60364628-60366629(-)
Zm00001d012996::5:2884865-2886866(+)
Zm00001d038937::6:167326113-167328114(-)
Zm00001d041215::3:105829560-105831561(-)
Zm00001d026554::10:148042844-148044845(-)
Zm00001d030108::1:106186473-106188474(-)
Zm00001d038270::6:152873349-152875350(-)
Zm00001d054081::4:246055207-246057208(+)
Zm00001d052937::4:205500308-205502309(+)
Zm00001d018488::5:221695170-221697171(+)
Zm00001d043201::3:191428993-191430994(+)
Zm00001d037505::6:127623031-127625032(-)
Zm00001d019463::7:35181628-35183629(-)
Zm00001d004731::2:134452243-134454244(+)
Zm00001d039589::3:8532929-8534930(-)
Zm00001d013712::5:18265022-18267023(+)
Zm00001d003198::2:35340952-35342953(+)
Zm00001d014872::5:66603727-66605728(+)
Zm00001d007802::2:239886536-239888537(+)
Zm00001d049999::4:58834050-58836051(-)
Zm00001d024903::10:93910734-93912735(-)
Zm00001d023943::10:30681833-30683834(+)
Zm00001d052695::4:197648959-197650960(+)
Zm00001d011167::8:141586274-141588275(-)
Zm00001d051434::4:158470655-158472656(-)
Zm00001d035662::6:39842395-39844396(+)
Zm00001d010798::8:128194777-128196778(-)
Zm00001d031233::1:182945673-182947674(+)
Zm00001d014074::5:31564745-31566746(+)
Zm00001d033497::1:264509563-264511564(-)
Zm00001d018752::7:4245130-4247131(+)
Zm00001d010195::8:103510458-103512459(-)
Zm00001d011657::8:157707019-157709020(-)
Zm00001d022314::7:175009610-175011611(+)
Zm00001d025274::10:112167613-112169614(-)
Zm00001d021867::7:164947483-164949484(+)
Zm00001d032324::1:222455105-222457106(-)
Zm00001d012830::5:951495-953496(-)
Zm00001d030069::1:103278819-103280820(+)
Zm00001d039309::3:1443386-1445387(-)
Zm00001d026684::10:149858648-149860649(-)
Zm00001d047993::9:147428172-147430173(-)
Zm00001d002117::2:6106457-6108458(+)
Zm00001d047469::9:131084026-131086027(+)
Zm00001d044713::3:235583304-235585305(+)
Zm00001d007832::2:240515421-240517422(+)
Zm00001d003762::2:57852701-57854702(+)
Zm00001d034004::1:280909930-280911931(-)
Zm00001d017643::5:202955709-202957710(+)
Zm00001d007068::2:221310873-221312874(+)
Zm00001d012175::8:169551026-169553027(-)
Zm00001d006236::2:202578627-202580628(+)
Zm00001d033855::1:275937456-275939457(+)
Zm00001d032991::1:246034440-246036441(-)
Zm00001d004443::2:112230020-112232021(+)
Zm00001d025294::10:112984367-112986368(-)
Zm00001d012203::8:170036086-170038087(-)
Zm00001d027622::1:9232804-9234805(-)
Zm00001d049105::4:16146922-16148923(+)
Zm00001d025303::10:113469735-113471736(-)
Zm00001d034054::1:282597064-282599065(-)
Zm00001d027869::1:15974851-15976852(-)
Zm00001d017152::5:187134031-187136032(-)
Zm00001d022067::7:169288267-169290268(+)
Zm00001d035053::6:3273762-3275763(-)
Zm00001d028586::1:40096778-40098779(-)
Zm00001d036719::6:98778537-98780538(-)
Zm00001d049694::4:40527742-40529743(-)
Zm00001d043512::3:202360487-202362488(+)
Zm00001d016493::5:164626345-164628346(+)
Zm00001d027441::1:5433965-5435966(-)
Zm00001d038552::6:159771569-159773570(-)
Zm00001d020418::7:112712759-112714760(+)
Zm00001d010488::8:117500904-117502905(-)
Zm00001d047793::9:141896608-141898609(-)
Zm00001d029733::1:84356314-84358315(+)
Zm00001d032282::1:220251066-220253067(-)
Zm00001d020425::7:113229811-113231812(-)
Zm00001d051930::4:174764864-174766865(-)
Zm00001d005636::2:181465068-181467069(-)
Zm00001d035063::6:3468474-3470475(+)
Zm00001d014136::5:33746462-33748463(-)
Zm00001d012317::8:172336297-172338298(+)
Zm00001d006576::2:211372057-211374058(-)
Zm00001d047351::9:127224831-127226832(-)
Zm00001d009463::8:65727821-65729822(-)
Zm00001d039081::6:169690491-169692492(+)
Zm00001d005543::2:178129162-178131163(-)
Zm00001d021306::7:148365332-148367333(-)
Zm00001d043238::3:192751449-192753450(-)
Zm00001d006433::2:207988481-207990482(-)
Zm00001d028184::1:25737043-25739044(-)
Zm00001d001865::2:2077386-2079387(+)
Zm00001d053706::4:239627008-239629009(-)
Zm00001d033038::1:248252646-248254647(-)
Zm00001d038166::6:150255267-150257268(+)
Zm00001d018496::5:221816145-221818146(-)
Zm00001d048163::9:151220031-151222032(+)
Zm00001d045745::9:36432199-36434200(-)
Zm00001d033726::1:272346251-272348252(-)
Zm00001d029577::1:77400732-77402733(-)
Zm00001d033104::1:250289842-250291843(+)
Zm00001d027236::1:136877-138878(+)
Zm00001d029442::1:70782690-70784691(+)
Zm00001d037942::6:142920605-142922606(-)
Zm00001d033054::1:248748012-248750013(+)
Zm00001d003659::2:52837912-52839913(+)
Zm00001d005831::2:190283220-190285221(+)
Zm00001d018831::7:6805869-6807870(-)
Zm00001d028630::1:41455919-41457920(-)
Zm00001d044245::3:222922188-222924189(+)
Zm00001d049024::4:12952478-12954479(-)
Zm00001d013861::5:23157170-23159171(-)
Zm00001d012178::8:169612152-169614153(-)
Zm00001d006705::2:214800315-214802316(-)
Zm00001d015152::5:77119549-77121550(-)
Zm00001d030468::1:134961328-134963329(+)
Zm00001d009202::8:42458834-42460835(-)
Zm00001d021359::7:149800877-149802878(+)
Zm00001d007196::2:224446265-224448266(-)
Zm00001d012098::8:168222192-168224193(+)
Zm00001d027726::1:12296081-12298082(-)
Zm00001d049664::4:39119822-39121823(+)
Zm00001d032729::1:236410593-236412594(-)
Zm00001d013127::5:5187129-5189130(-)
Zm00001d019600::7:45982893-45984894(-)
Zm00001d016008::5:139155519-139157520(-)
Zm00001d012379::8:173239232-173241233(-)
Zm00001d050359::4:83500357-83502358(-)
Zm00001d029898::1:93138276-93140277(-)
Zm00001d018341::5:218863056-218865057(+)
Zm00001d031018::1:173707830-173709831(-)
Zm00001d021054::7:141619438-141621439(-)
Zm00001d045768::9:37921847-37923848(-)
Zm00001d011988::8:165998039-166000040(+)
Zm00001d045311::9:18787225-18789226(+)
Zm00001d032099::1:212669641-212671642(+)
Zm00001d026111::10:138707716-138709717(-)
Zm00001d016012::5:139325109-139327110(+)
Zm00001d029038::1:55695356-55697357(+)
Zm00001d029601::1:78653174-78655175(+)
Zm00001d006730::2:215404915-215406916(-)
Zm00001d017570::5:199878524-199880525(+)
Zm00001d004956::2:150596817-150598818(-)
Zm00001d037503::6:127574307-127576308(-)
Zm00001d044708::3:235519646-235521647(+)
Zm00001d045128::9:13707620-13709621(-)
Zm00001d022590::7:180543184-180545185(-)
Zm00001d009025::8:30577569-30579570(-)
Zm00001d048139::9:150707322-150709323(+)
Zm00001d047238::9:123553713-123555714(+)
Zm00001d008748::8:18883032-18885033(-)
Zm00001d052353::4:187991383-187993384(-)
Zm00001d043194::3:191212310-191214311(+)
Zm00001d014950::5:69577597-69579598(-)
Zm00001d043734::3:208689085-208691086(-)
Zm00001d036261::6:80482497-80484498(-)
Zm00001d050054::4:62672480-62674481(-)
Zm00001d006333::2:204942955-204944956(-)
Zm00001d002004::2:4179686-4181687(-)
Zm00001d021185::7:145201577-145203578(-)
Zm00001d046937::9:111793486-111795487(+)
Zm00001d027626::1:9403417-9405418(+)
Zm00001d033821::1:274771843-274773844(+)
Zm00001d023824::10:23505552-23507553(+)
Zm00001d021639::7:158779472-158781473(+)
Zm00001d026057::10:137264662-137266663(+)
Zm00001d019881::7:72879049-72881050(-)
Zm00001d024563::10:78388695-78390696(+)
Zm00001d034181::1:285871287-285873288(-)
Zm00001d034903::1:305186378-305188379(+)
Zm00001d037596::6:130901226-130903227(+)
Zm00001d024719::10:84966656-84968657(+)
Zm00001d005584::2:179523966-179525967(+)
Zm00001d047921::9:145466874-145468875(-)
Zm00001d033732::1:272378669-272380670(-)
Zm00001d029903::1:93425755-93427756(-)
Zm00001d042662::3:175815196-175817197(+)
Zm00001d048102::9:150277776-150279777(+)
Zm00001d008965::8:27709891-27711892(+)
Zm00001d031766::1:201191120-201193121(-)
Zm00001d002871::2:25169605-25171606(+)
Zm00001d035649::6:38355268-38357269(-)
Zm00001d023655::10:13759114-13761115(-)
Zm00001d030333::1:122962352-122964353(+)
Zm00001d014547::5:52710062-52712063(+)
Zm00001d046805::9:106601629-106603630(+)
Zm00001d020500::7:119414344-119416345(-)
Zm00001d008206::8:1108917-1110918(-)
Zm00001d040515::3:47737316-47739317(-)
Zm00001d047261::9:124765636-124767637(-)
Zm00001d020052::7:88708483-88710484(+)
Zm00001d035651::6:38684389-38686390(-)
Zm00001d039787::3:14746808-14748809(-)
Zm00001d008974::8:27983989-27985990(+)
Zm00001d011364::8:148612770-148614771(-)
Zm00001d006122::2:199206049-199208050(+)
Zm00001d046073::9:61601199-61603200(-)
Zm00001d048501::9:157428789-157430790(-)
Zm00001d015383::5:87522263-87524264(-)
Zm00001d010030::8:96118867-96120868(-)
Zm00001d009364::8:59939258-59941259(-)
Zm00001d054076::4:245958381-245960382(+)
Zm00001d036868::6:105065200-105067201(-)
Zm00001d027230::1:49336-51337(-)
Zm00001d052693::4:197538985-197540986(+)
Zm00001d046625::9:99492426-99494427(-)
Zm00001d010221::8:104640043-104642044(-)
Zm00001d048023::9:148209133-148211134(+)
Zm00001d040463::3:44742538-44744539(+)
Zm00001d019978::7:81484882-81486883(+)
Zm00001d028252::1:28059365-28061366(-)
Zm00001d036833::6:103276056-103278057(+)
Zm00001d005951::2:193730005-193732006(-)
Zm00001d019644::7:47871564-47873565(-)
Zm00001d006884::2:218529416-218531417(+)
Zm00001d008322::8:5180573-5182574(-)
Zm00001d032632::1:232566235-232568236(-)
Zm00001d043012::3:186440315-186442316(+)
Zm00001d016343::5:158389940-158391941(+)
Zm00001d017189::5:188360992-188362993(-)
Zm00001d024591::10:79576951-79578952(+)
Zm00001d028876::1:49475357-49477358(-)
Zm00001d012323::8:172422192-172424193(+)
Zm00001d050920::4:131269647-131271648(+)
Zm00001d023374::10:4262135-4264136(+)
Zm00001d007745::2:238605420-238607421(+)
Zm00001d025772::10:129097207-129099208(+)
Zm00001d021775::7:162844390-162846391(+)
Zm00001d049242::4:22485465-22487466(-)
Zm00001d043129::3:189865368-189867369(+)
Zm00001d004405::2:110105887-110107888(+)
Zm00001d048837::4:6171582-6173583(+)
Zm00001d031070::1:175957130-175959131(+)
Zm00001d051447::4:158958021-158960022(-)
Zm00001d007886::2:241691964-241693965(+)
Zm00001d023582::10:10767452-10769453(-)
Zm00001d038535::6:159535631-159537632(-)
Zm00001d026386::10:144860999-144863000(-)
Zm00001d029531::1:75093060-75095061(+)
Zm00001d040061::3:25517891-25519892(-)
Zm00001d015012::5:72081808-72083809(-)
Zm00001d015169::5:78208035-78210036(+)
Zm00001d020185::7:98427130-98429131(+)
Zm00001d016825::5:177530081-177532082(+)
Zm00001d018013::5:212106247-212108248(-)
Zm00001d040202::3:31837830-31839831(-)
Zm00001d034544::1:295924076-295926077(+)
Zm00001d052673::4:196896033-196898034(-)
Zm00001d053739::4:240121411-240123412(-)
Zm00001d017091::5:185082604-185084605(+)
Zm00001d033764::1:273004745-273006746(-)
Zm00001d043376::3:198074665-198076666(+)
Zm00001d042505::3:170033465-170035466(-)
Zm00001d042998::3:186204090-186206091(-)
Zm00001d015118::5:76333852-76335853(-)
Zm00001d049926::4:53427741-53429742(+)
Zm00001d005466::2:175170755-175172756(-)
Zm00001d021651::7:159108157-159110158(-)
Zm00001d048315::9:154448834-154450835(+)
Zm00001d007632::2:236536122-236538123(+)
Zm00001d042591::3:172996908-172998909(+)
Zm00001d025037::10:100956973-100958974(-)
Zm00001d010271::8:106926923-106928924(-)
Zm00001d052197::4:183012605-183014606(+)
Zm00001d010603::8:121651021-121653022(-)
Zm00001d047183::9:121228858-121230859(-)
Zm00001d033490::1:264085701-264087702(-)
Zm00001d011569::8:154610410-154612411(+)
Zm00001d045359::9:19536327-19538328(-)
Zm00001d013431::5:11268314-11270315(+)
Zm00001d037660::6:133295965-133297966(-)
Zm00001d002064::2:5195256-5197257(-)
Zm00001d046772::9:105171956-105173957(-)
Zm00001d016334::5:157891706-157893707(-)
Zm00001d038309::6:154161166-154163167(+)
Zm00001d038700::6:162851169-162853170(+)
Zm00001d018859::7:7530477-7532478(+)
Zm00001d017386::5:194076957-194078958(+)
Zm00001d018330::5:218523211-218525212(+)
Zm00001d030409::1:130326800-130328801(+)
Zm00001d028412::1:34037802-34039803(-)
Zm00001d033555::1:267027367-267029368(+)
Zm00001d018316::5:218359132-218361133(-)
Zm00001d045332::9:19120253-19122254(+)
Zm00001d032378::1:224570619-224572620(+)
Zm00001d047955::9:146096405-146098406(+)
Zm00001d003399::2:43041304-43043305(-)
Zm00001d050164::4:70176711-70178712(+)
Zm00001d021509::7:154581999-154584000(+)
Zm00001d011585::8:155019347-155021348(-)
Zm00001d017509::5:197959371-197961372(+)
Zm00001d052334::4:187340105-187342106(-)
Zm00001d043086::3:188768195-188770196(+)
Zm00001d018080::5:213837789-213839790(+)
Zm00001d029050::1:56106053-56108054(+)
Zm00001d005378::2:171594498-171596499(-)
Zm00001d001807::2:1266116-1268117(-)
Zm00001d011329::8:146861697-146863698(+)
Zm00001d002218::2:8367791-8369792(+)
Zm00001d044940::9:7822434-7824435(+)
Zm00001d017801::5:207144327-207146328(-)
Zm00001d030998::1:172722296-172724297(-)
Zm00001d032272::1:219875341-219877342(+)
Zm00001d050245::4:75830157-75832158(-)
Zm00001d031777::1:201512698-201514699(-)
Zm00001d012161::8:169182211-169184212(+)
Zm00001d017032::5:183210659-183212660(-)
Zm00001d019451::7:34373954-34375955(+)
Zm00001d049085::4:15538670-15540671(-)
Zm00001d002425::2:12405879-12407880(-)
Zm00001d053153::4:216610016-216612017(-)
Zm00001d034807::1:302529654-302531655(-)
Zm00001d011780::8:161469836-161471837(-)
Zm00001d030217::1:113712021-113714022(-)
Zm00001d048010::9:147955016-147957017(+)
Zm00001d039721::3:12983211-12985212(+)
Zm00001d038745::6:163785283-163787284(-)
Zm00001d025340::10:114732715-114734716(+)
Zm00001d027773::1:13257916-13259917(-)
Zm00001d033262::1:256424328-256426329(-)
Zm00001d006372::2:205995308-205997309(-)
Zm00001d045174::9:15125710-15127711(+)
Zm00001d048173::9:151393789-151395790(+)
Zm00001d009150::8:39635850-39637851(-)
Zm00001d004168::2:88594671-88596672(-)
Zm00001d010567::8:120520342-120522343(+)
Zm00001d005772::2:187741523-187743524(-)
Zm00001d007620::2:236361096-236363097(-)
Zm00001d021839::7:164316319-164318320(+)
Zm00001d040067::3:25759925-25761926(-)
Zm00001d034494::1:294634923-294636924(-)
Zm00001d006066::2:197194055-197196056(+)
Zm00001d027466::1:5892318-5894319(+)
Zm00001d033525::1:265602147-265604148(+)
Zm00001d031793::1:202088620-202090621(-)
Zm00001d012885::5:1592562-1594563(+)
Zm00001d017642::5:202880012-202882013(+)
Zm00001d045339::9:19194774-19196775(+)
Zm00001d047886::9:144312450-144314451(-)
Zm00001d004610::2:121565816-121567817(+)
Zm00001d051435::4:158469587-158471588(+)
Zm00001d053864::4:242559861-242561862(-)
Zm00001d017236::5:189993938-189995939(+)
Zm00001d015326::5:84618948-84620949(-)
Zm00001d007231::2:225278354-225280355(+)
Zm00001d021291::7:148064047-148066048(+)
Zm00001d036026::6:66943466-66945467(-)
Zm00001d007567::2:235016607-235018608(+)
Zm00001d042843::3:181819964-181821965(+)
Zm00001d014510::5:51048108-51050109(+)
Zm00001d016969::5:181560312-181562313(-)
Zm00001d030379::1:127535748-127537749(+)
Zm00001d025048::10:101559844-101561845(+)
Zm00001d047884::9:144199072-144201073(-)
Zm00001d033980::1:279981248-279983249(-)
Zm00001d035559::6:33093350-33095351(+)
Zm00001d009761::8:80082389-80084390(-)
Zm00001d033057::1:248803705-248805706(+)
Zm00001d044459::3:228701787-228703788(-)
Zm00001d020348::7:108323259-108325260(-)
Zm00001d012383::8:173269591-173271592(+)
Zm00001d020101::7:92050357-92052358(+)
Zm00001d039818::3:15812142-15814143(-)
Zm00001d051960::4:175361274-175363275(+)
Zm00001d050809::4:124013544-124015545(+)
Zm00001d016278::5:155421217-155423218(+)
Zm00001d031392::1:188716545-188718546(-)
Zm00001d010200::8:103826965-103828966(+)
Zm00001d041083::3:96131940-96133941(+)
Zm00001d005639::2:181629732-181631733(-)
Zm00001d002897::2:26122322-26124323(+)
Zm00001d012043::8:167099429-167101430(-)
Zm00001d011092::8:138778387-138780388(-)
Zm00001d013243::5:6936632-6938633(+)
Zm00001d008602::8:14166086-14168087(+)
Zm00001d044973::9:8673094-8675095(-)
Zm00001d020975::7:138261323-138263324(+)
Zm00001d042828::3:181359929-181361930(+)
Zm00001d016519::5:165899903-165901904(-)
Zm00001d041888::3:142426497-142428498(+)
Zm00001d003796::2:59681944-59683945(+)
Zm00001d006589::2:211705945-211707946(-)
Zm00001d049679::4:39830448-39832449(+)
Zm00001d019114::7:17486868-17488869(-)
Zm00001d033214::1:254402305-254404306(-)
Zm00001d046323::9:80366912-80368913(-)
Zm00001d038843::6:165656326-165658327(-)
Zm00001d048538::9:158094460-158096461(+)
Zm00001d010173::8:102970241-102972242(-)
Zm00001d020359::7:109031492-109033493(+)
Zm00001d045488::9:24303982-24305983(-)
Zm00001d034571::1:296600182-296602183(-)
Zm00001d045867::9:44714205-44716206(-)
Zm00001d013697::5:17812007-17814008(-)
Zm00001d046761::9:104737263-104739264(+)
```
