## Supplementary material for "A comprehensive map of preferentially located motifs reveals distinct proximal *cis*-regulatory elements in plants": ATTGATAC_containing_gene_set.txt

```
#Occurences of ATTGATAC between -60 and 86 (positions relative to the transcription start site)
#208 sequences with ATTGATAC in this interval
#0.83% of the sequences in promoter set with ATTGATAC (set with 25199 sequences)
Zm00001d051881::4:173324213-173326214(+)
Zm00001d014369::5:43378342-43380343(-)
Zm00001d037484::6:126843916-126845917(+)
Zm00001d051021::4:137405172-137407173(+)
Zm00001d008406::8:7830090-7832091(+)
Zm00001d011566::8:154587505-154589506(+)
Zm00001d002246::2:8910559-8912560(-)
Zm00001d045537::9:25839570-25841571(+)
Zm00001d050334::4:81954793-81956794(-)
Zm00001d053903::4:243363763-243365764(+)
Zm00001d033090::1:250038191-250040192(+)
Zm00001d034553::1:296070635-296072636(+)
Zm00001d004382::2:107686987-107688988(-)
Zm00001d011956::8:165138833-165140834(+)
Zm00001d042192::3:155541930-155543931(-)
Zm00001d047998::9:147610952-147612953(+)
Zm00001d045069::9:11473658-11475659(-)
Zm00001d015845::5:125791800-125793801(+)
Zm00001d033646::1:269550094-269552095(+)
Zm00001d053072::4:212305989-212307990(-)
Zm00001d052840::4:202394123-202396124(-)
Zm00001d030002::1:98511917-98513918(-)
Zm00001d017659::5:203313751-203315752(+)
Zm00001d035286::6:19369806-19371807(+)
Zm00001d004084::2:80921813-80923814(-)
Zm00001d014500::5:50447361-50449362(+)
Zm00001d036148::6:74546068-74548069(+)
Zm00001d020843::7:134480629-134482630(-)
Zm00001d020996::7:139822018-139824019(+)
Zm00001d006159::2:200078123-200080124(+)
Zm00001d044523::3:230845113-230847114(+)
Zm00001d021442::7:152334336-152336337(+)
Zm00001d026551::10:148014256-148016257(+)
Zm00001d045045::9:10946102-10948103(+)
Zm00001d014943::5:69325696-69327697(-)
Zm00001d026248::10:141803745-141805746(+)
Zm00001d010973::8:135497832-135499833(+)
Zm00001d041544::3:126520684-126522685(+)
Zm00001d030256::1:117005691-117007692(-)
Zm00001d048217::9:152625641-152627642(-)
Zm00001d049894::4:51280693-51282694(-)
Zm00001d027630::1:9491639-9493640(-)
Zm00001d029901::1:93281051-93283052(+)
Zm00001d017129::5:186409204-186411205(+)
Zm00001d037100::6:112290369-112292370(-)
Zm00001d022108::7:170561820-170563821(-)
Zm00001d020684::7:128257758-128259759(-)
Zm00001d033950::1:279375284-279377285(+)
Zm00001d046223::9:73067297-73069298(-)
Zm00001d014358::5:42613813-42615814(+)
Zm00001d015886::5:129040693-129042694(-)
Zm00001d007045::2:220800085-220802086(+)
Zm00001d035063::6:3468474-3470475(+)
Zm00001d017140::5:186714562-186716563(+)
Zm00001d037595::6:130836559-130838560(+)
Zm00001d020245::7:101950194-101952195(-)
Zm00001d010992::8:136137315-136139316(-)
Zm00001d013080::5:4433337-4435338(-)
Zm00001d028964::1:53154353-53156354(-)
Zm00001d043954::3:214756381-214758382(+)
Zm00001d043889::3:213107540-213109541(+)
Zm00001d043589::3:204491264-204493265(-)
Zm00001d035149::6:7046993-7048994(+)
Zm00001d050375::4:84711147-84713148(+)
Zm00001d016837::5:177878892-177880893(-)
Zm00001d047302::9:126071914-126073915(-)
Zm00001d017836::5:208270721-208272722(-)
Zm00001d012411::8:174033314-174035315(-)
Zm00001d002621::2:16978862-16980863(+)
Zm00001d022502::7:179045769-179047770(-)
Zm00001d008889::8:24121013-24123014(-)
Zm00001d025239::10:110578472-110580473(+)
Zm00001d040650::3:56246324-56248325(-)
Zm00001d021686::7:160065255-160067256(-)
Zm00001d052753::4:199826302-199828303(-)
Zm00001d035053::6:3273762-3275763(-)
Zm00001d011732::8:160218820-160220821(+)
Zm00001d020033::7:87289367-87291368(+)
Zm00001d036916::6:106354825-106356826(-)
Zm00001d013992::5:27759672-27761673(-)
Zm00001d006293::2:203864034-203866035(-)
Zm00001d050723::4:118810402-118812403(+)
Zm00001d026251::10:142017630-142019631(-)
Zm00001d019538::7:41107238-41109239(+)
Zm00001d029148::1:60524516-60526517(-)
Zm00001d040627::3:54946799-54948800(+)
Zm00001d020083::7:90823773-90825774(-)
Zm00001d047721::9:139935041-139937042(+)
Zm00001d030831::1:162195579-162197580(-)
Zm00001d002630::2:17339238-17341239(-)
Zm00001d024941::10:96014468-96016469(+)
Zm00001d029645::1:80946588-80948589(-)
Zm00001d031850::1:204131354-204133355(+)
Zm00001d017995::5:211640101-211642102(-)
Zm00001d002658::2:18563603-18565604(-)
Zm00001d023757::10:18995973-18997974(-)
Zm00001d038521::6:159135159-159137160(+)
Zm00001d047695::9:139389236-139391237(+)
Zm00001d006382::2:206213990-206215991(-)
Zm00001d047244::9:123877745-123879746(-)
Zm00001d003895::2:65738510-65740511(-)
Zm00001d050488::4:92826375-92828376(-)
Zm00001d006342::2:205076577-205078578(-)
Zm00001d036919::6:106385364-106387365(+)
Zm00001d025859::10:131637934-131639935(-)
Zm00001d006502::2:210094606-210096607(-)
Zm00001d051033::4:137840812-137842813(+)
Zm00001d005849::2:190825605-190827606(-)
Zm00001d036933::6:106779956-106781957(-)
Zm00001d006034::2:195818633-195820634(+)
Zm00001d050165::4:70183368-70185369(+)
Zm00001d020421::7:113084609-113086610(+)
Zm00001d028748::1:45268316-45270317(-)
Zm00001d012651::8:177878899-177880900(-)
Zm00001d050186::4:71492940-71494941(+)
Zm00001d028719::1:44243979-44245980(-)
Zm00001d017219::5:189315247-189317248(-)
Zm00001d013365::5:9790592-9792593(-)
Zm00001d003703::2:55395480-55397481(-)
Zm00001d012036::8:166922759-166924760(-)
Zm00001d036889::6:105661900-105663901(-)
Zm00001d032916::1:243024439-243026440(-)
Zm00001d033401::1:261929602-261931603(-)
Zm00001d031780::1:201525596-201527597(+)
Zm00001d005507::2:176647409-176649410(+)
Zm00001d032805::1:238803355-238805356(+)
Zm00001d011144::8:140402392-140404393(-)
Zm00001d028042::1:21378586-21380587(-)
Zm00001d019897::7:73564717-73566718(-)
Zm00001d036611::6:94245043-94247044(+)
Zm00001d036010::6:65523895-65525896(-)
Zm00001d009676::8:75412252-75414253(-)
Zm00001d019383::7:30993817-30995818(-)
Zm00001d007521::2:233711831-233713832(+)
Zm00001d004457::2:113222808-113224809(-)
Zm00001d002174::2:7248540-7250541(-)
Zm00001d039226::6:173878450-173880451(+)
Zm00001d004169::2:88658898-88660899(-)
Zm00001d007295::2:226991798-226993799(+)
Zm00001d046221::9:72874968-72876969(-)
Zm00001d049699::4:40546166-40548167(+)
Zm00001d030683::1:152854104-152856105(-)
Zm00001d029214::1:62508996-62510997(+)
Zm00001d024061::10:40786554-40788555(-)
Zm00001d035310::6:20535439-20537440(-)
Zm00001d011003::8:136381820-136383821(+)
Zm00001d039230::6:173904857-173906858(-)
Zm00001d005666::2:182757929-182759930(-)
Zm00001d029543::1:75647561-75649562(-)
Zm00001d033558::1:267130650-267132651(+)
Zm00001d047910::9:144996038-144998039(+)
Zm00001d052614::4:194777570-194779571(+)
Zm00001d019541::7:41461681-41463682(+)
Zm00001d053834::4:242113840-242115841(-)
Zm00001d024940::10:96015488-96017489(-)
Zm00001d048536::9:158055039-158057040(-)
Zm00001d029538::1:75324328-75326329(-)
Zm00001d020353::7:108628307-108630308(+)
Zm00001d011248::8:144590601-144592602(-)
Zm00001d018408::5:220204595-220206596(-)
Zm00001d048060::9:149091684-149093685(+)
Zm00001d012645::8:177769785-177771786(+)
Zm00001d015410::5:89052596-89054597(-)
Zm00001d046628::9:99608271-99610272(+)
Zm00001d028436::1:34966092-34968093(-)
Zm00001d046529::9:94132720-94134721(+)
Zm00001d038193::6:151181429-151183430(-)
Zm00001d010899::8:132498699-132500700(-)
Zm00001d009627::8:73807505-73809506(+)
Zm00001d001951::2:3423782-3425783(-)
Zm00001d034886::1:304719417-304721418(-)
Zm00001d044765::9:1837688-1839689(+)
Zm00001d019184::7:20592090-20594091(-)
Zm00001d034019::1:281285299-281287300(-)
Zm00001d008303::8:4662013-4664014(+)
Zm00001d040094::3:27363823-27365824(-)
Zm00001d005282::2:167648811-167650812(-)
Zm00001d039411::3:3707410-3709411(+)
Zm00001d029303::1:65494951-65496952(+)
Zm00001d038093::6:147627136-147629137(-)
Zm00001d038172::6:150513269-150515270(-)
Zm00001d028437::1:34965182-34967183(+)
Zm00001d030646::1:150645577-150647578(+)
Zm00001d015844::5:125792917-125794918(-)
Zm00001d005632::2:181288143-181290144(+)
Zm00001d010446::8:115488912-115490913(+)
Zm00001d014901::5:67362165-67364166(+)
Zm00001d040515::3:47737316-47739317(-)
Zm00001d003930::2:69686245-69688246(+)
Zm00001d040223::3:32750410-32752411(-)
Zm00001d024346::10:65899313-65901314(+)
Zm00001d002954::2:28066151-28068152(+)
Zm00001d050606::4:103705099-103707100(+)
Zm00001d001918::2:2918324-2920325(+)
Zm00001d041590::3:128633078-128635079(-)
Zm00001d035766::6:46355303-46357304(+)
Zm00001d028641::1:41587777-41589778(+)
Zm00001d029366::1:67608640-67610641(-)
Zm00001d046792::9:106297538-106299539(-)
Zm00001d002156::2:6880652-6882653(-)
Zm00001d026134::10:139369040-139371041(-)
Zm00001d049886::4:50585863-50587864(-)
Zm00001d053718::4:239805828-239807829(+)
Zm00001d053318::4:225890070-225892071(-)
Zm00001d019365::7:29972391-29974392(+)
Zm00001d054105::4:246606450-246608451(+)
Zm00001d048634::4:1847570-1849571(-)
Zm00001d043809::3:210768714-210770715(-)
```
