## Supplementary material for "A comprehensive map of preferentially located motifs reveals distinct proximal *cis*-regulatory elements in plants": ATTGATG_containing_gene_set.txt

```
#Occurences of ATTGATG between -27 and 57 (positions relative to the transcription start site)
#565 sequences with ATTGATG in this interval
#2.24% of the sequences in promoter set with ATTGATG (set with 25199 sequences)
Zm00001d047868::9:143836004-143838005(+)
Zm00001d040753::3:63600261-63602262(-)
Zm00001d053762::4:240653438-240655439(-)
Zm00001d040738::3:60983463-60985464(+)
Zm00001d006028::2:195578299-195580300(+)
Zm00001d008990::8:29050425-29052426(-)
Zm00001d024014::10:36981963-36983964(-)
Zm00001d032606::1:231872564-231874565(+)
Zm00001d005303::2:168787670-168789671(-)
Zm00001d034204::1:286729934-286731935(-)
Zm00001d002951::2:27936513-27938514(+)
Zm00001d030346::1:124045778-124047779(+)
Zm00001d022302::7:174784056-174786057(-)
Zm00001d034610::1:297798148-297800149(+)
Zm00001d041715::3:134685364-134687365(+)
Zm00001d016737::5:174731384-174733385(-)
Zm00001d054110::4:246847771-246849772(-)
Zm00001d010315::8:109276692-109278693(+)
Zm00001d027558::1:8150957-8152958(+)
Zm00001d019138::7:18718227-18720228(+)
Zm00001d024047::10:39669314-39671315(-)
Zm00001d001984::2:3950711-3952712(+)
Zm00001d051550::4:162304325-162306326(+)
Zm00001d017166::5:187568888-187570889(+)
Zm00001d026124::10:138972266-138974267(+)
Zm00001d026580::10:148341585-148343586(+)
Zm00001d008266::8:3526057-3528058(+)
Zm00001d033543::1:266537389-266539390(-)
Zm00001d043271::3:193961159-193963160(-)
Zm00001d034143::1:285010415-285012416(-)
Zm00001d031832::1:203117050-203119051(+)
Zm00001d030760::1:158435409-158437410(+)
Zm00001d025118::10:105208929-105210930(-)
Zm00001d009022::8:30340291-30342292(+)
Zm00001d033210::1:254192591-254194592(+)
Zm00001d008224::8:1663795-1665796(+)
Zm00001d019181::7:20578624-20580625(-)
Zm00001d031977::1:208386392-208388393(+)
Zm00001d019724::7:53799426-53801427(-)
Zm00001d030006::1:98793742-98795743(-)
Zm00001d038189::6:150911949-150913950(+)
Zm00001d041606::3:129571708-129573709(-)
Zm00001d050198::4:72856274-72858275(-)
Zm00001d016335::5:157890698-157892699(+)
Zm00001d048334::9:154592080-154594081(+)
Zm00001d031256::1:184104027-184106028(-)
Zm00001d018096::5:214121122-214123123(-)
Zm00001d017643::5:202955709-202957710(+)
Zm00001d027729::1:12339167-12341168(+)
Zm00001d016022::5:140071761-140073762(+)
Zm00001d053016::4:209192561-209194562(+)
Zm00001d044833::9:4445277-4447278(-)
Zm00001d033408::1:262238970-262240971(-)
Zm00001d018647::7:1622704-1624705(-)
Zm00001d043907::3:213514226-213516227(+)
Zm00001d052679::4:197089473-197091474(+)
Zm00001d014207::5:36627846-36629847(+)
Zm00001d028120::1:23431427-23433428(+)
Zm00001d004739::2:135113889-135115890(-)
Zm00001d025039::10:101000184-101002185(-)
Zm00001d048337::9:154665572-154667573(+)
Zm00001d012503::8:175570172-175572173(-)
Zm00001d018189::5:216098600-216100601(-)
Zm00001d026612::10:148924349-148926350(+)
Zm00001d010128::8:100552688-100554689(+)
Zm00001d025865::10:132006937-132008938(-)
Zm00001d021520::7:154993948-154995949(+)
Zm00001d014882::5:66934799-66936800(+)
Zm00001d026588::10:148411355-148413356(+)
Zm00001d024810::10:88886061-88888062(+)
Zm00001d030093::1:105073231-105075232(-)
Zm00001d020858::7:134904278-134906279(-)
Zm00001d032310::1:221628844-221630845(+)
Zm00001d023801::10:22187302-22189303(+)
Zm00001d013628::5:15834059-15836060(-)
Zm00001d049081::4:15354795-15356796(-)
Zm00001d053316::4:225849092-225851093(+)
Zm00001d011673::8:158273499-158275500(-)
Zm00001d004131::2:85411952-85413953(-)
Zm00001d035225::6:15044727-15046728(-)
Zm00001d016854::5:178393845-178395846(-)
Zm00001d050953::4:133263398-133265399(+)
Zm00001d043660::3:206189361-206191362(-)
Zm00001d051824::4:171069265-171071266(+)
Zm00001d028373::1:32470595-32472596(+)
Zm00001d052929::4:205242576-205244577(-)
Zm00001d038100::6:147945362-147947363(-)
Zm00001d001967::2:3616537-3618538(-)
Zm00001d042394::3:164360274-164362275(+)
Zm00001d042400::3:164743956-164745957(+)
Zm00001d048729::4:4325153-4327154(-)
Zm00001d020498::7:119317431-119319432(+)
Zm00001d034521::1:295608392-295610393(+)
Zm00001d012278::8:171802445-171804446(-)
Zm00001d041747::3:135809128-135811129(+)
Zm00001d025837::10:131417823-131419824(+)
Zm00001d005932::2:193257281-193259282(+)
Zm00001d028649::1:41795769-41797770(-)
Zm00001d038120::6:148605690-148607691(+)
Zm00001d029336::1:66392559-66394560(-)
Zm00001d029360::1:67385946-67387947(+)
Zm00001d021305::7:148352725-148354726(+)
Zm00001d005976::2:194518947-194520948(-)
Zm00001d015361::5:86289485-86291486(-)
Zm00001d049724::4:41536644-41538645(+)
Zm00001d038759::6:163968399-163970400(-)
Zm00001d043228::3:192499313-192501314(-)
Zm00001d038093::6:147627136-147629137(-)
Zm00001d045696::9:33748625-33750626(+)
Zm00001d021482::7:153387383-153389384(+)
Zm00001d024359::10:66775623-66777624(-)
Zm00001d039214::6:172670632-172672633(+)
Zm00001d042726::3:178252338-178254339(-)
Zm00001d013727::5:18697114-18699115(+)
Zm00001d012411::8:174033314-174035315(-)
Zm00001d045357::9:19500858-19502859(+)
Zm00001d048336::9:154666607-154668608(-)
Zm00001d008817::8:21515442-21517443(-)
Zm00001d010360::8:111040786-111042787(-)
Zm00001d015313::5:84115202-84117203(+)
Zm00001d004991::2:152586326-152588327(+)
Zm00001d041232::3:106915886-106917887(+)
Zm00001d018610::7:837728-839729(+)
Zm00001d040215::3:32387036-32389037(+)
Zm00001d021968::7:167230650-167232651(+)
Zm00001d018796::7:5385055-5387056(+)
Zm00001d006673::2:214021817-214023818(-)
Zm00001d034326::1:289336050-289338051(-)
Zm00001d042088::3:150285090-150287091(+)
Zm00001d019805::7:63176844-63178845(+)
Zm00001d016853::5:178383302-178385303(-)
Zm00001d036640::6:95979927-95981928(-)
Zm00001d046581::9:96873603-96875604(+)
Zm00001d050754::4:121062015-121064016(-)
Zm00001d002546::2:15134790-15136791(-)
Zm00001d012142::8:168738620-168740621(-)
Zm00001d037694::6:134243934-134245935(-)
Zm00001d031703::1:198956876-198958877(-)
Zm00001d013542::5:13960313-13962314(-)
Zm00001d042935::3:184486880-184488881(-)
Zm00001d047425::9:129654078-129656079(+)
Zm00001d010428::8:114574455-114576456(-)
Zm00001d017157::5:187193356-187195357(-)
Zm00001d051453::4:159244049-159246050(-)
Zm00001d006070::2:197413321-197415322(+)
Zm00001d010588::8:121128313-121130314(-)
Zm00001d031457::1:190942560-190944561(-)
Zm00001d003861::2:63429722-63431723(+)
Zm00001d006084::2:197707701-197709702(+)
Zm00001d047156::9:120314698-120316699(-)
Zm00001d020717::7:129915442-129917443(+)
Zm00001d031888::1:205335189-205337190(+)
Zm00001d002415::2:12242485-12244486(-)
Zm00001d033832::1:275191545-275193546(-)
Zm00001d014343::5:41975113-41977114(+)
Zm00001d023294::10:2260953-2262954(+)
Zm00001d053091::4:213271770-213273771(+)
Zm00001d038051::6:146437498-146439499(-)
Zm00001d026376::10:144635062-144637063(-)
Zm00001d005884::2:191757316-191759317(-)
Zm00001d028412::1:34037802-34039803(-)
Zm00001d002876::2:25315719-25317720(+)
Zm00001d038730::6:163422659-163424660(+)
Zm00001d016908::5:179679647-179681648(-)
Zm00001d052233::4:184158764-184160765(+)
Zm00001d045641::9:30488666-30490667(-)
Zm00001d010942::8:134411920-134413921(-)
Zm00001d043612::3:205154099-205156100(-)
Zm00001d015715::5:111143017-111145018(-)
Zm00001d045021::9:10448210-10450211(+)
Zm00001d034927::1:305712785-305714786(+)
Zm00001d026394::10:145135873-145137874(-)
Zm00001d048194::9:152170383-152172384(+)
Zm00001d007616::2:236349868-236351869(-)
Zm00001d032707::1:235470562-235472563(+)
Zm00001d008534::8:11994451-11996452(-)
Zm00001d033829::1:275159537-275161538(-)
Zm00001d037610::6:131678655-131680656(-)
Zm00001d007048::2:220865795-220867796(-)
Zm00001d027854::1:15300082-15302083(+)
Zm00001d024963::10:96968011-96970012(+)
Zm00001d045886::9:45708883-45710884(-)
Zm00001d030739::1:157117413-157119414(+)
Zm00001d027808::1:14083061-14085062(-)
Zm00001d051674::4:166295937-166297938(+)
Zm00001d019266::7:24810259-24812260(+)
Zm00001d051229::4:149276719-149278720(+)
Zm00001d044692::3:235007216-235009217(+)
Zm00001d027236::1:136877-138878(+)
Zm00001d049529::4:33391113-33393114(-)
Zm00001d029329::1:66248137-66250138(-)
Zm00001d007014::2:220187332-220189333(-)
Zm00001d041272::3:109592252-109594253(+)
Zm00001d009666::8:75121708-75123709(-)
Zm00001d041944::3:144727380-144729381(+)
Zm00001d023420::10:5097783-5099784(+)
Zm00001d034298::1:288719810-288721811(+)
Zm00001d013594::5:15050310-15052311(-)
Zm00001d014687::5:59024481-59026482(-)
Zm00001d039662::3:11022967-11024968(-)
Zm00001d033393::1:261673473-261675474(+)
Zm00001d050506::4:94732312-94734313(-)
Zm00001d031930::1:207129013-207131014(+)
Zm00001d025170::10:107474425-107476426(-)
Zm00001d033734::1:272415085-272417086(+)
Zm00001d003140::2:33433309-33435310(+)
Zm00001d009448::8:64902751-64904752(-)
Zm00001d031120::1:178018979-178020980(+)
Zm00001d023884::10:26301850-26303851(-)
Zm00001d011878::8:163839931-163841932(-)
Zm00001d042393::3:164361337-164363338(-)
Zm00001d021411::7:151512343-151514344(-)
Zm00001d037577::6:130273582-130275583(+)
Zm00001d046388::9:86623752-86625753(+)
Zm00001d021961::7:167200157-167202158(+)
Zm00001d047073::9:117287453-117289454(-)
Zm00001d047755::9:140916773-140918774(+)
Zm00001d047686::9:139333332-139335333(+)
Zm00001d027631::1:9496450-9498451(+)
Zm00001d053993::4:244793242-244795243(+)
Zm00001d045691::9:33518503-33520504(-)
Zm00001d033409::1:262240556-262242557(+)
Zm00001d021407::7:151476314-151478315(-)
Zm00001d031790::1:201951721-201953722(-)
Zm00001d031559::1:194178810-194180811(-)
Zm00001d009163::8:40369556-40371557(+)
Zm00001d037674::6:133717184-133719185(-)
Zm00001d011742::8:160444095-160446096(+)
Zm00001d017392::5:194377072-194379073(+)
Zm00001d026453::10:146109594-146111595(+)
Zm00001d012697::8:178792178-178794179(-)
Zm00001d013435::5:11330411-11332412(-)
Zm00001d005898::2:192211952-192213953(-)
Zm00001d010504::8:118253792-118255793(-)
Zm00001d030038::1:101379648-101381649(+)
Zm00001d004354::2:105822608-105824609(+)
Zm00001d037861::6:140083361-140085362(-)
Zm00001d030372::1:126997286-126999287(-)
Zm00001d051314::4:153284199-153286200(+)
Zm00001d028486::1:36755117-36757118(-)
Zm00001d039938::3:19999400-20001401(-)
Zm00001d024323::10:64613330-64615331(-)
Zm00001d043414::3:199049465-199051466(+)
Zm00001d015890::5:129464981-129466982(+)
Zm00001d008257::8:3292611-3294612(-)
Zm00001d019052::7:14296114-14298115(-)
Zm00001d017170::5:187813933-187815934(+)
Zm00001d033344::1:259655153-259657154(-)
Zm00001d053104::4:213971265-213973266(+)
Zm00001d048722::4:4188809-4190810(-)
Zm00001d001844::2:1717595-1719596(-)
Zm00001d039138::6:170955069-170957070(-)
Zm00001d032359::1:223826840-223828841(+)
Zm00001d041690::3:133493228-133495229(-)
Zm00001d043500::3:201983076-201985077(+)
Zm00001d038806::6:164811547-164813548(-)
Zm00001d031217::1:182483347-182485348(+)
Zm00001d013348::5:9190707-9192708(-)
Zm00001d017509::5:197959371-197961372(+)
Zm00001d016877::5:179233474-179235475(-)
Zm00001d024034::10:38720255-38722256(-)
Zm00001d032311::1:221836738-221838739(-)
Zm00001d021368::7:150083816-150085817(-)
Zm00001d026047::10:136890063-136892064(+)
Zm00001d025794::10:129815251-129817252(-)
Zm00001d051062::4:140041172-140043173(-)
Zm00001d034782::1:302190773-302192774(-)
Zm00001d042634::3:174748339-174750340(-)
Zm00001d042283::3:158786854-158788855(-)
Zm00001d003076::2:31284966-31286967(-)
Zm00001d052012::4:176579630-176581631(-)
Zm00001d016163::5:147969614-147971615(-)
Zm00001d008627::8:15197280-15199281(+)
Zm00001d054052::4:245608416-245610417(-)
Zm00001d044826::9:4093037-4095038(-)
Zm00001d027969::1:18617217-18619218(-)
Zm00001d039946::3:20169460-20171461(-)
Zm00001d005039::2:155435613-155437614(-)
Zm00001d045054::9:11191932-11193933(-)
Zm00001d045973::9:51046116-51048117(+)
Zm00001d019156::7:19533590-19535591(+)
Zm00001d051223::4:149060969-149062970(+)
Zm00001d048481::9:157034416-157036417(-)
Zm00001d028753::1:45573983-45575984(-)
Zm00001d051977::4:175742655-175744656(-)
Zm00001d012648::8:177803006-177805007(-)
Zm00001d023561::10:10260275-10262276(+)
Zm00001d032306::1:221459274-221461275(-)
Zm00001d049055::4:14075557-14077558(-)
Zm00001d051611::4:164540540-164542541(+)
Zm00001d039623::3:9343833-9345834(+)
Zm00001d016619::5:170326349-170328350(-)
Zm00001d043157::3:190363656-190365657(-)
Zm00001d023989::10:34614670-34616671(+)
Zm00001d043497::3:201849018-201851019(+)
Zm00001d039510::3:6137322-6139323(+)
Zm00001d026040::10:136647212-136649213(+)
Zm00001d037955::6:143490946-143492947(-)
Zm00001d048315::9:154448834-154450835(+)
Zm00001d045745::9:36432199-36434200(-)
Zm00001d049571::4:35624832-35626833(-)
Zm00001d052294::4:186231810-186233811(+)
Zm00001d008228::8:1977320-1979321(-)
Zm00001d043131::3:189939781-189941782(+)
Zm00001d048944::4:10374566-10376567(+)
Zm00001d004428::2:111132664-111134665(+)
Zm00001d032485::1:228139721-228141722(+)
Zm00001d030777::1:159299458-159301459(-)
Zm00001d052209::4:183313719-183315720(+)
Zm00001d052391::4:188981083-188983084(+)
Zm00001d045127::9:13688643-13690644(-)
Zm00001d045683::9:33185792-33187793(-)
Zm00001d006383::2:206309666-206311667(-)
Zm00001d047211::9:122169540-122171541(+)
Zm00001d009600::8:72507836-72509837(-)
Zm00001d033364::1:260348626-260350627(-)
Zm00001d007345::2:229260981-229262982(-)
Zm00001d017786::5:206747208-206749209(+)
Zm00001d024953::10:96629195-96631196(+)
Zm00001d030791::1:159883101-159885102(+)
Zm00001d047512::9:133118979-133120980(-)
Zm00001d018535::5:222619623-222621624(+)
Zm00001d049466::4:31334674-31336675(-)
Zm00001d026690::10:150051359-150053360(-)
Zm00001d053427::4:230970992-230972993(+)
Zm00001d036796::6:101181449-101183450(-)
Zm00001d047386::9:128435901-128437902(-)
Zm00001d010614::8:121854339-121856340(+)
Zm00001d011835::8:162304344-162306345(+)
Zm00001d016388::5:160392727-160394728(-)
Zm00001d003189::2:35040997-35042998(+)
Zm00001d028608::1:40718005-40720006(-)
Zm00001d015603::5:100722758-100724759(-)
Zm00001d053775::4:240848136-240850137(+)
Zm00001d032403::1:225534147-225536148(+)
Zm00001d050214::4:73914672-73916673(-)
Zm00001d004681::2:130045871-130047872(+)
Zm00001d046552::9:95730723-95732724(-)
Zm00001d014831::5:64747347-64749348(-)
Zm00001d043851::3:212041313-212043314(-)
Zm00001d043434::3:199732392-199734393(+)
Zm00001d037473::6:126458841-126460842(-)
Zm00001d049964::4:56141558-56143559(+)
Zm00001d035187::6:8603192-8605193(+)
Zm00001d034995::6:1301415-1303416(-)
Zm00001d052216::4:183513584-183515585(+)
Zm00001d034518::1:295589310-295591311(+)
Zm00001d034129::1:284694784-284696785(-)
Zm00001d002714::2:20018282-20020283(-)
Zm00001d049664::4:39119822-39121823(+)
Zm00001d032363::1:224031158-224033159(+)
Zm00001d012396::8:173538917-173540918(-)
Zm00001d030814::1:161425598-161427599(+)
Zm00001d047262::9:124765526-124767527(+)
Zm00001d041995::3:146866077-146868078(+)
Zm00001d021535::7:155282939-155284940(-)
Zm00001d038685::6:162576637-162578638(-)
Zm00001d005466::2:175170755-175172756(-)
Zm00001d038014::6:145189540-145191541(+)
Zm00001d015125::5:76536915-76538916(+)
Zm00001d005871::2:191277562-191279563(+)
Zm00001d032687::1:234435047-234437048(+)
Zm00001d032056::1:210973273-210975274(-)
Zm00001d038739::6:163587808-163589809(+)
Zm00001d013892::5:24009943-24011944(+)
Zm00001d048483::9:157067300-157069301(-)
Zm00001d016256::5:153842958-153844959(+)
Zm00001d028089::1:22607479-22609480(+)
Zm00001d031449::1:190321266-190323267(-)
Zm00001d025570::10:122601323-122603324(+)
Zm00001d017788::5:206874757-206876758(+)
Zm00001d013511::5:13216041-13218042(-)
Zm00001d041597::3:129181426-129183427(+)
Zm00001d032967::1:244980383-244982384(+)
Zm00001d034554::1:296097580-296099581(+)
Zm00001d020054::7:88920859-88922860(-)
Zm00001d051609::4:164484029-164486030(-)
Zm00001d039347::3:2202501-2204502(-)
Zm00001d023853::10:25080142-25082143(+)
Zm00001d021923::7:165956964-165958965(-)
Zm00001d025663::10:125362444-125364445(+)
Zm00001d021828::7:163878547-163880548(+)
Zm00001d048622::4:1528711-1530712(-)
Zm00001d019568::7:43297234-43299235(+)
Zm00001d033099::1:250180057-250182058(+)
Zm00001d044355::3:225698789-225700790(-)
Zm00001d046739::9:103946569-103948570(+)
Zm00001d052432::4:189829307-189831308(+)
Zm00001d038740::6:163595169-163597170(+)
Zm00001d008356::8:6166704-6168705(+)
Zm00001d038776::6:164206409-164208410(+)
Zm00001d002342::2:10611564-10613565(+)
Zm00001d049642::4:38573514-38575515(-)
Zm00001d002035::2:4819534-4821535(+)
Zm00001d041768::3:136776301-136778302(-)
Zm00001d037533::6:128419086-128421087(-)
Zm00001d012603::8:177062875-177064876(+)
Zm00001d019899::7:73728933-73730934(+)
Zm00001d033830::1:275158505-275160506(+)
Zm00001d026239::10:141703834-141705835(+)
Zm00001d018632::7:1390029-1392030(-)
Zm00001d053852::4:242207058-242209059(+)
Zm00001d034795::1:302373418-302375419(+)
Zm00001d006192::2:201124971-201126972(-)
Zm00001d030888::1:165744987-165746988(-)
Zm00001d030863::1:164035537-164037538(+)
Zm00001d052504::4:191567822-191569823(-)
Zm00001d037785::6:137685171-137687172(+)
Zm00001d010866::8:131136003-131138004(+)
Zm00001d039418::3:3842457-3844458(+)
Zm00001d004740::2:135146203-135148204(+)
Zm00001d051516::4:161108692-161110693(+)
Zm00001d034044::1:282135628-282137629(-)
Zm00001d042840::3:181637139-181639140(+)
Zm00001d025015::10:99812203-99814204(-)
Zm00001d013126::5:5157404-5159405(-)
Zm00001d043448::3:200388743-200390744(+)
Zm00001d051671::4:166249356-166251357(+)
Zm00001d015526::5:95943780-95945781(+)
Zm00001d006654::2:213550408-213552409(+)
Zm00001d046350::9:82797548-82799549(-)
Zm00001d014880::5:66842495-66844496(+)
Zm00001d020134::7:94948084-94950085(+)
Zm00001d012778::8:180738610-180740611(-)
Zm00001d008392::8:7161466-7163467(-)
Zm00001d026333::10:143646427-143648428(+)
Zm00001d027728::1:12340165-12342166(-)
Zm00001d038397::6:156311835-156313836(+)
Zm00001d016084::5:143692869-143694870(-)
Zm00001d048997::4:12009157-12011158(-)
Zm00001d031488::1:191773534-191775535(+)
Zm00001d017568::5:199834978-199836979(+)
Zm00001d051553::4:162530744-162532745(+)
Zm00001d006586::2:211672501-211674502(-)
Zm00001d042977::3:185627854-185629855(-)
Zm00001d020374::7:110029720-110031721(-)
Zm00001d031731::1:200022268-200024269(+)
Zm00001d002729::2:20592275-20594276(-)
Zm00001d013648::5:16155505-16157506(+)
Zm00001d008320::8:5094997-5096998(-)
Zm00001d042362::3:163207985-163209986(+)
Zm00001d006885::2:218536310-218538311(+)
Zm00001d051871::4:172952675-172954676(+)
Zm00001d034662::1:299192885-299194886(-)
Zm00001d021821::7:163719827-163721828(-)
Zm00001d018356::5:219144500-219146501(-)
Zm00001d050833::4:125335061-125337062(+)
Zm00001d049395::4:29103997-29105998(+)
Zm00001d043251::3:193344332-193346333(-)
Zm00001d017823::5:207754177-207756178(+)
Zm00001d017185::5:188270373-188272374(-)
Zm00001d008956::8:26968814-26970815(+)
Zm00001d001944::2:3246930-3248931(-)
Zm00001d026261::10:142290176-142292177(+)
Zm00001d028001::1:19941699-19943700(+)
Zm00001d050577::4:101825107-101827108(+)
Zm00001d011643::8:157372796-157374797(+)
Zm00001d021345::7:149521061-149523062(+)
Zm00001d034485::1:294248561-294250562(-)
Zm00001d021438::7:152297520-152299521(-)
Zm00001d044508::3:230340061-230342062(-)
Zm00001d044103::3:219258380-219260381(+)
Zm00001d029705::1:83208376-83210377(-)
Zm00001d038165::6:150161189-150163190(-)
Zm00001d029841::1:89616220-89618221(+)
Zm00001d024644::10:81908421-81910422(+)
Zm00001d013213::5:6631225-6633226(-)
Zm00001d050341::4:82445115-82447116(+)
Zm00001d045598::9:28062829-28064830(-)
Zm00001d050115::4:66961637-66963638(+)
Zm00001d044321::3:225111588-225113589(+)
Zm00001d005507::2:176647409-176649410(+)
Zm00001d036454::6:89089202-89091203(-)
Zm00001d047738::9:140332167-140334168(+)
Zm00001d021000::7:139888921-139890922(+)
Zm00001d004509::2:115861338-115863339(-)
Zm00001d016704::5:173172625-173174626(+)
Zm00001d016589::5:168670150-168672151(+)
Zm00001d033714::1:271995726-271997727(-)
Zm00001d010496::8:118059996-118061997(+)
Zm00001d038142::6:149257298-149259299(-)
Zm00001d022405::7:176863920-176865921(+)
Zm00001d032144::1:214376653-214378654(+)
Zm00001d038091::6:147429906-147431907(+)
Zm00001d035381::6:23812649-23814650(+)
Zm00001d014272::5:38674216-38676217(+)
Zm00001d041653::3:131870455-131872456(-)
Zm00001d053806::4:241442449-241444450(+)
Zm00001d027248::1:326828-328829(+)
Zm00001d006631::2:213060132-213062133(+)
Zm00001d025848::10:131500443-131502444(-)
Zm00001d048644::4:2545174-2547175(+)
Zm00001d043383::3:198346465-198348466(+)
Zm00001d021669::7:159576428-159578429(+)
Zm00001d034491::1:294499602-294501603(+)
Zm00001d036035::6:67524037-67526038(-)
Zm00001d049251::4:22915751-22917752(+)
Zm00001d045069::9:11473658-11475659(-)
Zm00001d018278::5:217825920-217827921(-)
Zm00001d042386::3:164111416-164113417(-)
Zm00001d039411::3:3707410-3709411(+)
Zm00001d043035::3:187073666-187075667(-)
Zm00001d027517::1:7300299-7302300(-)
Zm00001d018562::5:223276622-223278623(-)
Zm00001d016334::5:157891706-157893707(-)
Zm00001d051311::4:152983837-152985838(-)
Zm00001d006317::2:204324096-204326097(+)
Zm00001d013397::5:10350469-10352470(-)
Zm00001d053980::4:244565300-244567301(-)
Zm00001d024886::10:92762579-92764580(-)
Zm00001d021832::7:164109567-164111568(+)
Zm00001d041679::3:133007645-133009646(+)
Zm00001d016720::5:174142465-174144466(-)
Zm00001d013651::5:16210142-16212143(-)
Zm00001d010152::8:101645143-101647144(-)
Zm00001d007802::2:239886536-239888537(+)
Zm00001d003312::2:39762087-39764088(-)
Zm00001d053718::4:239805828-239807829(+)
Zm00001d035488::6:28985264-28987265(+)
Zm00001d003428::2:44098260-44100261(-)
Zm00001d002141::2:6562442-6564443(+)
Zm00001d021891::7:165508356-165510357(-)
Zm00001d050530::4:97416642-97418643(+)
Zm00001d013483::5:12623394-12625395(-)
Zm00001d018901::7:8757655-8759656(-)
Zm00001d038928::6:167155341-167157342(+)
Zm00001d050696::4:116409624-116411625(+)
Zm00001d030865::1:164102207-164104208(+)
Zm00001d034076::1:283407533-283409534(-)
Zm00001d027805::1:13968172-13970173(-)
Zm00001d034048::1:282392907-282394908(-)
Zm00001d033533::1:266044469-266046470(+)
Zm00001d043411::3:199017732-199019733(+)
Zm00001d003525::2:46710927-46712928(+)
Zm00001d003491::2:45879847-45881848(+)
Zm00001d024712::10:84552985-84554986(+)
Zm00001d024713::10:84558554-84560555(+)
Zm00001d042558::3:171708324-171710325(+)
Zm00001d007329::2:228736767-228738768(-)
Zm00001d027596::1:8665370-8667371(+)
Zm00001d026618::10:149043701-149045702(+)
Zm00001d004639::2:124626483-124628484(-)
Zm00001d004806::2:140440496-140442497(+)
Zm00001d011384::8:149203542-149205543(+)
Zm00001d052289::4:186094713-186096714(-)
Zm00001d027757::1:12715888-12717889(-)
Zm00001d042152::3:153899822-153901823(+)
Zm00001d042410::3:166269936-166271937(+)
Zm00001d023901::10:27252214-27254215(-)
Zm00001d041343::3:113593765-113595766(-)
Zm00001d038698::6:162809312-162811313(-)
Zm00001d032560::1:230527876-230529877(+)
Zm00001d014241::5:37769592-37771593(-)
Zm00001d042714::3:178082158-178084159(-)
Zm00001d042846::3:181897575-181899576(-)
Zm00001d051225::4:149088830-149090831(+)
Zm00001d025433::10:118610620-118612621(+)
Zm00001d030076::1:103901324-103903325(-)
Zm00001d012559::8:176646118-176648119(-)
Zm00001d011851::8:162804980-162806981(-)
Zm00001d033309::1:258363109-258365110(+)
Zm00001d036522::6:91178243-91180244(-)
Zm00001d012699::8:178826210-178828211(-)
Zm00001d009496::8:67220798-67222799(+)
Zm00001d003515::2:46326963-46328964(+)
```
