## Supplementary material for "A comprehensive map of preferentially located motifs reveals distinct proximal *cis*-regulatory elements in plants": ATTGATTG_containing_gene_set.txt

```
#Occurences of ATTGATTG between 9 and 34 (positions relative to the transcription start site)
#108 sequences with ATTGATTG in this interval
#0.43% of the sequences in promoter set with ATTGATTG (set with 25199 sequences)
Zm00001d015188::5:78733670-78735671(-)
Zm00001d049785::4:44639650-44641651(-)
Zm00001d031291::1:185476990-185478991(-)
Zm00001d034048::1:282392907-282394908(-)
Zm00001d044988::9:9424327-9426328(-)
Zm00001d042558::3:171708324-171710325(+)
Zm00001d038645::6:161640509-161642510(-)
Zm00001d036927::6:106650701-106652702(+)
Zm00001d021122::7:143283346-143285347(-)
Zm00001d045203::9:15994239-15996240(-)
Zm00001d050610::4:104007218-104009219(+)
Zm00001d039564::3:8073121-8075122(-)
Zm00001d049642::4:38573514-38575515(-)
Zm00001d003615::2:50413163-50415164(+)
Zm00001d035034::6:2461262-2463263(+)
Zm00001d044193::3:221627949-221629950(-)
Zm00001d041991::3:146846439-146848440(+)
Zm00001d041990::3:146847497-146849498(-)
Zm00001d045468::9:23319198-23321199(+)
Zm00001d036983::6:108298027-108300028(+)
Zm00001d004788::2:139264045-139266046(-)
Zm00001d007952::2:243983259-243985260(-)
Zm00001d017157::5:187193356-187195357(-)
Zm00001d048373::9:155234799-155236800(+)
Zm00001d045556::9:26648358-26650359(+)
Zm00001d009541::8:69393725-69395726(+)
Zm00001d017783::5:206695800-206697801(-)
Zm00001d025129::10:105675881-105677882(-)
Zm00001d027768::1:13175698-13177699(-)
Zm00001d002340::2:10602990-10604991(-)
Zm00001d007111::2:222485064-222487065(-)
Zm00001d041708::3:134385215-134387216(-)
Zm00001d007889::2:241873095-241875096(+)
Zm00001d043592::3:204509907-204511908(+)
Zm00001d048696::4:3443802-3445803(-)
Zm00001d024225::10:58207767-58209768(-)
Zm00001d007193::2:224437388-224439389(-)
Zm00001d007832::2:240515421-240517422(+)
Zm00001d049953::4:55178950-55180951(+)
Zm00001d006917::2:219338751-219340752(+)
Zm00001d022498::7:178848110-178850111(-)
Zm00001d048544::9:158370642-158372643(-)
Zm00001d028548::1:38914736-38916737(+)
Zm00001d017390::5:194299361-194301362(+)
Zm00001d039021::6:168833813-168835814(-)
Zm00001d002200::2:8147905-8149906(-)
Zm00001d022499::7:178847061-178849062(+)
Zm00001d017689::5:204309433-204311434(+)
Zm00001d039338::3:2049450-2051451(+)
Zm00001d034440::1:293006678-293008679(+)
Zm00001d040379::3:40804196-40806197(-)
Zm00001d033246::1:255869479-255871480(-)
Zm00001d013615::5:15494520-15496521(-)
Zm00001d010801::8:128219696-128221697(+)
Zm00001d030018::1:99935787-99937788(+)
Zm00001d049806::4:45461562-45463563(+)
Zm00001d052391::4:188981083-188983084(+)
Zm00001d033523::1:265545423-265547424(+)
Zm00001d036913::6:106310971-106312972(+)
Zm00001d052835::4:202209500-202211501(-)
Zm00001d016720::5:174142465-174144466(-)
Zm00001d033466::1:263447096-263449097(+)
Zm00001d021345::7:149521061-149523062(+)
Zm00001d046793::9:106296743-106298744(+)
Zm00001d013768::5:19731714-19733715(+)
Zm00001d006654::2:213550408-213552409(+)
Zm00001d008819::8:21637182-21639183(+)
Zm00001d014744::5:61240311-61242312(+)
Zm00001d018382::5:219597615-219599616(+)
Zm00001d044316::3:225060925-225062926(+)
Zm00001d021868::7:164953676-164955677(-)
Zm00001d049494::4:32381716-32383717(+)
Zm00001d003836::2:61530596-61532597(+)
Zm00001d037031::6:109713144-109715145(+)
Zm00001d028505::1:37344701-37346702(-)
Zm00001d031201::1:181966792-181968793(+)
Zm00001d011495::8:152342782-152344783(-)
Zm00001d047292::9:125673576-125675577(+)
Zm00001d006438::2:208196291-208198292(-)
Zm00001d033105::1:250322046-250324047(-)
Zm00001d052978::4:207030931-207032932(-)
Zm00001d034240::1:287657760-287659761(-)
Zm00001d046375::9:85241109-85243110(+)
Zm00001d022615::7:181116770-181118771(-)
Zm00001d021639::7:158779472-158781473(+)
Zm00001d048717::4:4145109-4147110(+)
Zm00001d006885::2:218536310-218538311(+)
Zm00001d042473::3:168822772-168824773(+)
Zm00001d032836::1:239715069-239717070(-)
Zm00001d039214::6:172670632-172672633(+)
Zm00001d040188::3:31150881-31152882(-)
Zm00001d044173::3:221161321-221163322(+)
Zm00001d024386::10:68322950-68324951(+)
Zm00001d004681::2:130045871-130047872(+)
Zm00001d003950::2:71775271-71777272(+)
Zm00001d003322::2:40132929-40134930(+)
Zm00001d014223::5:36949945-36951946(-)
Zm00001d003928::2:69386938-69388939(-)
Zm00001d005286::2:167708054-167710055(+)
Zm00001d012710::8:179076317-179078318(-)
Zm00001d029402::1:69013548-69015549(+)
Zm00001d036428::6:88156436-88158437(-)
Zm00001d009016::8:30235883-30237884(-)
Zm00001d054077::4:245966219-245968220(+)
Zm00001d050220::4:74497352-74499353(+)
Zm00001d007242::2:225533325-225535326(+)
Zm00001d020277::7:103972294-103974295(-)
Zm00001d013943::5:25538208-25540209(+)
```
