## Supplementary material for "A comprehensive map of preferentially located motifs reveals distinct proximal *cis*-regulatory elements in plants": ATTGATTT_containing_gene_set.txt

```
#Occurences of ATTGATTT between 18 and 28 (positions relative to the transcription start site)
#68 sequences with ATTGATTT in this interval
#0.27% of the sequences in promoter set with ATTGATTT (set with 25199 sequences)
Zm00001d038653::6:161895853-161897854(-)
Zm00001d006235::2:202498038-202500039(-)
Zm00001d008819::8:21637182-21639183(+)
Zm00001d053785::4:241013350-241015351(+)
Zm00001d013420::5:10941608-10943609(-)
Zm00001d012232::8:170595831-170597832(-)
Zm00001d034455::1:293443510-293445511(+)
Zm00001d028744::1:45112160-45114161(-)
Zm00001d051521::4:161218050-161220051(+)
Zm00001d035480::6:28851582-28853583(-)
Zm00001d006922::2:219446556-219448557(+)
Zm00001d012206::8:170078256-170080257(-)
Zm00001d027577::1:8337776-8339777(+)
Zm00001d004727::2:134137132-134139133(-)
Zm00001d045472::9:23404487-23406488(+)
Zm00001d008986::8:28667294-28669295(+)
Zm00001d022098::7:170228958-170230959(+)
Zm00001d005776::2:187837414-187839415(-)
Zm00001d022378::7:176443502-176445503(-)
Zm00001d014377::5:43572236-43574237(-)
Zm00001d018651::7:1788971-1790972(+)
Zm00001d029060::1:56809956-56811957(+)
Zm00001d022308::7:174898513-174900514(+)
Zm00001d032328::1:222600862-222602863(+)
Zm00001d009450::8:64910958-64912959(+)
Zm00001d023941::10:30405138-30407139(-)
Zm00001d040968::3:85427561-85429562(-)
Zm00001d004831::2:142067077-142069078(+)
Zm00001d051115::4:143889599-143891600(+)
Zm00001d008518::8:11310619-11312620(-)
Zm00001d034406::1:292052586-292054587(-)
Zm00001d029162::1:60866585-60868586(+)
Zm00001d005480::2:175578719-175580720(+)
Zm00001d028465::1:35817053-35819054(-)
Zm00001d051967::4:175607806-175609807(+)
Zm00001d051484::4:160246769-160248770(-)
Zm00001d007054::2:220968284-220970285(-)
Zm00001d041955::3:145501431-145503432(+)
Zm00001d044008::3:216398641-216400642(-)
Zm00001d008623::8:15014255-15016256(-)
Zm00001d018804::7:5675513-5677514(-)
Zm00001d009250::8:47174574-47176575(+)
Zm00001d043862::3:212448944-212450945(-)
Zm00001d038143::6:149270132-149272133(-)
Zm00001d011335::8:147226181-147228182(-)
Zm00001d007034::2:220602098-220604099(-)
Zm00001d007075::2:221684963-221686964(-)
Zm00001d046294::9:78786780-78788781(+)
Zm00001d005269::2:166466179-166468180(-)
Zm00001d048771::4:5259831-5261832(-)
Zm00001d053589::4:235593298-235595299(-)
Zm00001d010927::8:133821776-133823777(-)
Zm00001d051776::4:169252919-169254920(+)
Zm00001d045352::9:19289799-19291800(+)
Zm00001d021868::7:164953676-164955677(-)
Zm00001d046399::9:87272491-87274492(+)
Zm00001d023517::10:8590707-8592708(+)
Zm00001d013046::5:3735676-3737677(-)
Zm00001d027887::1:16742839-16744840(+)
Zm00001d020603::7:124350584-124352585(-)
Zm00001d028084::1:22261831-22263832(+)
Zm00001d004948::2:150134516-150136517(-)
Zm00001d025733::10:127880015-127882016(+)
Zm00001d029714::1:83656302-83658303(-)
Zm00001d003533::2:47103686-47105687(+)
Zm00001d004764::2:137388617-137390618(-)
Zm00001d046786::9:105954353-105956354(+)
Zm00001d007175::2:223827602-223829603(+)
```
