## Supplementary material for "A comprehensive map of preferentially located motifs reveals distinct proximal *cis*-regulatory elements in plants": ATTGCAC_containing_gene_set.txt

```
#Occurences of ATTGCAC between 13 and 24 (positions relative to the transcription start site)
#78 sequences with ATTGCAC in this interval
#0.31% of the sequences in promoter set with ATTGCAC (set with 25199 sequences)
Zm00001d007349::2:229331967-229333968(+)
Zm00001d029856::1:90506731-90508732(-)
Zm00001d022458::7:178122116-178124117(+)
Zm00001d028475::1:36215534-36217535(-)
Zm00001d046661::9:100957842-100959843(+)
Zm00001d053569::4:234847022-234849023(-)
Zm00001d027740::1:12441120-12443121(+)
Zm00001d045042::9:10912443-10914444(-)
Zm00001d024598::10:79907435-79909436(+)
Zm00001d039786::3:14616224-14618225(+)
Zm00001d036679::6:97444816-97446817(+)
Zm00001d043404::3:198912705-198914706(+)
Zm00001d043707::3:207961800-207963801(-)
Zm00001d047601::9:136756899-136758900(+)
Zm00001d014261::5:38498564-38500565(-)
Zm00001d042024::3:147727400-147729401(-)
Zm00001d016395::5:160743513-160745514(+)
Zm00001d047823::9:142599318-142601319(+)
Zm00001d023552::10:9847377-9849378(+)
Zm00001d010887::8:132232217-132234218(+)
Zm00001d037713::6:134931916-134933917(+)
Zm00001d026240::10:141713088-141715089(+)
Zm00001d017079::5:184662059-184664060(-)
Zm00001d037694::6:134243934-134245935(-)
Zm00001d044640::3:233821506-233823507(-)
Zm00001d046630::9:99657414-99659415(+)
Zm00001d005808::2:189443701-189445702(-)
Zm00001d022418::7:177224474-177226475(+)
Zm00001d044335::3:225401998-225403999(-)
Zm00001d029136::1:60084548-60086549(+)
Zm00001d018634::7:1389800-1391801(+)
Zm00001d033072::1:249506621-249508622(+)
Zm00001d004009::2:75237769-75239770(-)
Zm00001d017066::5:184298782-184300783(+)
Zm00001d045127::9:13688643-13690644(-)
Zm00001d048083::9:149625845-149627846(+)
Zm00001d052962::4:206382148-206384149(-)
Zm00001d049674::4:39641237-39643238(+)
Zm00001d033190::1:253288150-253290151(+)
Zm00001d037139::6:113725928-113727929(+)
Zm00001d046971::9:113590320-113592321(+)
Zm00001d045759::9:37436630-37438631(-)
Zm00001d008456::8:9210155-9212156(+)
Zm00001d038166::6:150255267-150257268(+)
Zm00001d053082::4:212916884-212918885(-)
Zm00001d025697::10:126599725-126601726(+)
Zm00001d036220::6:77713818-77715819(-)
Zm00001d011199::8:142753922-142755923(+)
Zm00001d005497::2:175970407-175972408(+)
Zm00001d029783::1:86735634-86737635(-)
Zm00001d048524::9:157785474-157787475(-)
Zm00001d034161::1:285425037-285427038(-)
Zm00001d007783::2:239498895-239500896(+)
Zm00001d028271::1:28755103-28757104(-)
Zm00001d042582::3:172734700-172736701(-)
Zm00001d030818::1:161716103-161718104(-)
Zm00001d014993::5:71284139-71286140(+)
Zm00001d053272::4:223442778-223444779(-)
Zm00001d047667::9:138656191-138658192(-)
Zm00001d053200::4:219512811-219514812(-)
Zm00001d016396::5:160905931-160907932(+)
Zm00001d008900::8:24523916-24525917(-)
Zm00001d013644::5:16103294-16105295(+)
Zm00001d005156::2:161486064-161488065(+)
Zm00001d022626::7:181605714-181607715(+)
Zm00001d031271::1:184634310-184636311(-)
Zm00001d041932::3:144148048-144150049(+)
Zm00001d028096::1:22878521-22880522(+)
Zm00001d043855::3:212187394-212189395(-)
Zm00001d012224::8:170417965-170419966(+)
Zm00001d016477::5:163945170-163947171(+)
Zm00001d026265::10:142359846-142361847(+)
Zm00001d045397::9:20630173-20632174(-)
Zm00001d006460::2:208884791-208886792(-)
Zm00001d016365::5:159329133-159331134(+)
Zm00001d039467::3:5055782-5057783(+)
Zm00001d015754::5:116651173-116653174(-)
Zm00001d015091::5:75194478-75196479(-)
```
