## Supplementary material for "A comprehensive map of preferentially located motifs reveals distinct proximal *cis*-regulatory elements in plants": ATTGCACA_containing_gene_set.txt

```
#Occurences of ATTGCACA between 10 and 37 (positions relative to the transcription start site)
#78 sequences with ATTGCACA in this interval
#0.31% of the sequences in promoter set with ATTGCACA (set with 25199 sequences)
Zm00001d016477::5:163945170-163947171(+)
Zm00001d018634::7:1389800-1391801(+)
Zm00001d006604::2:211886192-211888193(-)
Zm00001d041187::3:104120101-104122102(-)
Zm00001d039998::3:22426939-22428940(+)
Zm00001d050607::4:103734742-103736743(-)
Zm00001d008257::8:3292611-3294612(-)
Zm00001d043404::3:198912705-198914706(+)
Zm00001d002135::2:6447795-6449796(+)
Zm00001d010233::8:105237391-105239392(-)
Zm00001d007854::2:240968195-240970196(+)
Zm00001d024598::10:79907435-79909436(+)
Zm00001d039321::3:1750930-1752931(+)
Zm00001d017849::5:208731510-208733511(+)
Zm00001d040388::3:41003549-41005550(+)
Zm00001d023552::10:9847377-9849378(+)
Zm00001d039422::3:3910358-3912359(-)
Zm00001d041932::3:144148048-144150049(+)
Zm00001d013343::5:8968175-8970176(+)
Zm00001d030523::1:141160549-141162550(-)
Zm00001d041471::3:122363843-122365844(-)
Zm00001d029783::1:86735634-86737635(-)
Zm00001d013112::5:4876052-4878053(-)
Zm00001d044104::3:219362787-219364788(-)
Zm00001d042024::3:147727400-147729401(-)
Zm00001d017699::5:204539680-204541681(-)
Zm00001d046661::9:100957842-100959843(+)
Zm00001d015754::5:116651173-116653174(-)
Zm00001d017079::5:184662059-184664060(-)
Zm00001d002236::2:8477625-8479626(-)
Zm00001d005156::2:161486064-161488065(+)
Zm00001d015929::5:132195138-132197139(-)
Zm00001d030818::1:161716103-161718104(-)
Zm00001d028194::1:25920124-25922125(+)
Zm00001d033379::1:261078341-261080342(-)
Zm00001d032361::1:223975646-223977647(-)
Zm00001d016952::5:181024108-181026109(-)
Zm00001d046630::9:99657414-99659415(+)
Zm00001d043062::3:187860542-187862543(-)
Zm00001d043707::3:207961800-207963801(-)
Zm00001d005808::2:189443701-189445702(-)
Zm00001d048083::9:149625845-149627846(+)
Zm00001d045127::9:13688643-13690644(-)
Zm00001d053272::4:223442778-223444779(-)
Zm00001d046786::9:105954353-105956354(+)
Zm00001d038866::6:166082750-166084751(+)
Zm00001d022626::7:181605714-181607715(+)
Zm00001d048623::4:1533693-1535694(-)
Zm00001d044738::9:829698-831699(-)
Zm00001d016365::5:159329133-159331134(+)
Zm00001d046399::9:87272491-87274492(+)
Zm00001d015091::5:75194478-75196479(-)
Zm00001d037694::6:134243934-134245935(-)
Zm00001d034161::1:285425037-285427038(-)
Zm00001d048790::4:5582320-5584321(+)
Zm00001d017691::5:204332123-204334124(+)
Zm00001d044640::3:233821506-233823507(-)
Zm00001d036387::6:86354194-86356195(-)
Zm00001d017174::5:187967856-187969857(-)
Zm00001d022418::7:177224474-177226475(+)
Zm00001d010887::8:132232217-132234218(+)
Zm00001d013644::5:16103294-16105295(+)
Zm00001d008456::8:9210155-9212156(+)
Zm00001d010494::8:117944350-117946351(+)
Zm00001d028229::1:27306133-27308134(-)
Zm00001d039029::6:168916819-168918820(+)
Zm00001d011595::8:155341106-155343107(+)
Zm00001d014261::5:38498564-38500565(-)
Zm00001d053200::4:219512811-219514812(-)
Zm00001d002676::2:19018880-19020881(-)
Zm00001d006460::2:208884791-208886792(-)
Zm00001d042582::3:172734700-172736701(-)
Zm00001d020041::7:88136758-88138759(-)
Zm00001d053082::4:212916884-212918885(-)
Zm00001d040435::3:43322239-43324240(+)
Zm00001d019992::7:83431033-83433034(-)
Zm00001d014341::5:41782779-41784780(+)
Zm00001d047823::9:142599318-142601319(+)
```
