## Supplementary material for "A comprehensive map of preferentially located motifs reveals distinct proximal *cis*-regulatory elements in plants": ATTGCAT_containing_gene_set.txt

```
#Occurences of ATTGCAT between -39 and 102 (positions relative to the transcription start site)
#1083 sequences with ATTGCAT in this interval
#4.30% of the sequences in promoter set with ATTGCAT (set with 25199 sequences)
Zm00001d028509::1:37480611-37482612(-)
Zm00001d015062::5:73829529-73831530(+)
Zm00001d044982::9:9210968-9212969(-)
Zm00001d035169::6:7511146-7513147(+)
Zm00001d025607::10:123737129-123739130(-)
Zm00001d028394::1:33167713-33169714(-)
Zm00001d008999::8:29416250-29418251(-)
Zm00001d024429::10:70576238-70578239(+)
Zm00001d033931::1:278819797-278821798(+)
Zm00001d043431::3:199617107-199619108(-)
Zm00001d035243::6:16654999-16657000(-)
Zm00001d012571::8:176800643-176802644(+)
Zm00001d036315::6:83943489-83945490(-)
Zm00001d017553::5:199395512-199397513(-)
Zm00001d051240::4:149733924-149735925(+)
Zm00001d017989::5:211462021-211464022(+)
Zm00001d022479::7:178452302-178454303(+)
Zm00001d005672::2:182906061-182908062(+)
Zm00001d022439::7:177713473-177715474(-)
Zm00001d049363::4:27917163-27919164(+)
Zm00001d008977::8:28101863-28103864(-)
Zm00001d041997::3:146898790-146900791(+)
Zm00001d011067::8:137999558-138001559(+)
Zm00001d020677::7:127732530-127734531(-)
Zm00001d049709::4:41055603-41057604(-)
Zm00001d002836::2:24256947-24258948(+)
Zm00001d023648::10:13615165-13617166(+)
Zm00001d029648::1:81311546-81313547(-)
Zm00001d025063::10:102252957-102254958(+)
Zm00001d014554::5:52959366-52961367(+)
Zm00001d038184::6:150822054-150824055(+)
Zm00001d026322::10:143571490-143573491(+)
Zm00001d038494::6:158556190-158558191(-)
Zm00001d018406::5:220160462-220162463(-)
Zm00001d025211::10:109334894-109336895(+)
Zm00001d054084::4:246127126-246129127(-)
Zm00001d039300::3:1303712-1305713(-)
Zm00001d034727::1:300811033-300813034(+)
Zm00001d015573::5:98917516-98919517(+)
Zm00001d014786::5:63025743-63027744(+)
Zm00001d029106::1:58277566-58279567(-)
Zm00001d018001::5:211693140-211695141(+)
Zm00001d042584::3:172738590-172740591(+)
Zm00001d017700::5:204561835-204563836(-)
Zm00001d015977::5:135996931-135998932(+)
Zm00001d021537::7:155329844-155331845(-)
Zm00001d036018::6:66397274-66399275(-)
Zm00001d048611::4:1282211-1284212(+)
Zm00001d036691::6:97808605-97810606(-)
Zm00001d050594::4:103193707-103195708(+)
Zm00001d025670::10:125786164-125788165(+)
Zm00001d029755::1:85772105-85774106(+)
Zm00001d042862::3:182291069-182293070(-)
Zm00001d019117::7:17794977-17796978(-)
Zm00001d018903::7:8796331-8798332(+)
Zm00001d014477::5:49666886-49668887(+)
Zm00001d002043::2:4927969-4929970(-)
Zm00001d050244::4:75675183-75677184(-)
Zm00001d012894::5:1700825-1702826(+)
Zm00001d029060::1:56809956-56811957(+)
Zm00001d038771::6:164173028-164175029(+)
Zm00001d050959::4:133504602-133506603(-)
Zm00001d021910::7:165776861-165778862(+)
Zm00001d039266::3:825314-827315(+)
Zm00001d048568::9:159047134-159049135(-)
Zm00001d015992::5:137786851-137788852(+)
Zm00001d033347::1:259830688-259832689(-)
Zm00001d024222::10:58036419-58038420(-)
Zm00001d036098::6:72198623-72200624(-)
Zm00001d026517::10:147473819-147475820(-)
Zm00001d004516::2:116132759-116134760(-)
Zm00001d010409::8:113369256-113371257(-)
Zm00001d051089::4:141672128-141674129(-)
Zm00001d012969::5:2465925-2467926(+)
Zm00001d030894::1:166193275-166195276(+)
Zm00001d044288::3:224352138-224354139(-)
Zm00001d028172::1:25154106-25156107(+)
Zm00001d013829::5:21859900-21861901(-)
Zm00001d034965::6:288545-290546(+)
Zm00001d021125::7:143311790-143313791(-)
Zm00001d024217::10:57146002-57148003(-)
Zm00001d033176::1:252931615-252933616(+)
Zm00001d028739::1:44837282-44839283(-)
Zm00001d049495::4:32404292-32406293(-)
Zm00001d039546::3:7805769-7807770(+)
Zm00001d013524::5:13582820-13584821(+)
Zm00001d012316::8:172333440-172335441(+)
Zm00001d015544::5:96639222-96641223(+)
Zm00001d049360::4:27878811-27880812(-)
Zm00001d028909::1:50720898-50722899(-)
Zm00001d024160::10:51313813-51315814(+)
Zm00001d039855::3:16743350-16745351(-)
Zm00001d029160::1:60843997-60845998(+)
Zm00001d045232::9:16745585-16747586(-)
Zm00001d018276::5:217784002-217786003(+)
Zm00001d018134::5:215048534-215050535(+)
Zm00001d047837::9:142886569-142888570(-)
Zm00001d019914::7:75385692-75387693(-)
Zm00001d013232::5:6800250-6802251(+)
Zm00001d040005::3:22640898-22642899(-)
Zm00001d051595::4:164048489-164050490(+)
Zm00001d022384::7:176520851-176522852(+)
Zm00001d041716::3:134770566-134772567(-)
Zm00001d006864::2:218097367-218099368(-)
Zm00001d018210::5:216620253-216622254(+)
Zm00001d018328::5:218518011-218520012(-)
Zm00001d018103::5:214353919-214355920(-)
Zm00001d007576::2:235093982-235095983(-)
Zm00001d016285::5:155590591-155592592(+)
Zm00001d043516::3:202501201-202503202(-)
Zm00001d022496::7:178786658-178788659(-)
Zm00001d026668::10:149650921-149652922(+)
Zm00001d051760::4:168954418-168956419(+)
Zm00001d013426::5:11125759-11127760(+)
Zm00001d046305::9:79546950-79548951(+)
Zm00001d043115::3:189557816-189559817(+)
Zm00001d023903::10:27297496-27299497(+)
Zm00001d048585::4:300953-302954(-)
Zm00001d020256::7:102407154-102409155(-)
Zm00001d024654::10:82206902-82208903(-)
Zm00001d021236::7:146656809-146658810(+)
Zm00001d028989::1:53770416-53772417(+)
Zm00001d004169::2:88658898-88660899(-)
Zm00001d029318::1:65780643-65782644(+)
Zm00001d022588::7:180431639-180433640(+)
Zm00001d041939::3:144554974-144556975(-)
Zm00001d026396::10:145139290-145141291(+)
Zm00001d025707::10:126905690-126907691(-)
Zm00001d009800::8:82040029-82042030(-)
Zm00001d048256::9:153314470-153316471(+)
Zm00001d036868::6:105065200-105067201(-)
Zm00001d009591::8:72073992-72075993(-)
Zm00001d020882::7:135397109-135399110(+)
Zm00001d017371::5:193737501-193739502(-)
Zm00001d034788::1:302327174-302329175(+)
Zm00001d042938::3:184565307-184567308(-)
Zm00001d012338::8:172707163-172709164(+)
Zm00001d023370::10:4190102-4192103(-)
Zm00001d040752::3:63581472-63583473(-)
Zm00001d018014::5:212107029-212109030(+)
Zm00001d019145::7:19092070-19094071(+)
Zm00001d013432::5:11288798-11290799(+)
Zm00001d033633::1:269325228-269327229(-)
Zm00001d046730::9:103863504-103865505(-)
Zm00001d019186::7:20834257-20836258(-)
Zm00001d053999::4:244868882-244870883(+)
Zm00001d039373::3:2748188-2750189(-)
Zm00001d003931::2:69776464-69778465(+)
Zm00001d023817::10:23330949-23332950(+)
Zm00001d031115::1:177819949-177821950(+)
Zm00001d030342::1:123463436-123465437(+)
Zm00001d011617::8:156107280-156109281(-)
Zm00001d003045::2:30206645-30208646(+)
Zm00001d040107::3:27843242-27845243(-)
Zm00001d036894::6:105841895-105843896(-)
Zm00001d053004::4:208647803-208649804(+)
Zm00001d004807::2:140592272-140594273(-)
Zm00001d003755::2:57731363-57733364(-)
Zm00001d040571::3:50771278-50773279(-)
Zm00001d036760::6:99960238-99962239(-)
Zm00001d022338::7:175704400-175706401(+)
Zm00001d048823::4:6011440-6013441(+)
Zm00001d018722::7:3099598-3101599(-)
Zm00001d025573::10:122707364-122709365(+)
Zm00001d004332::2:104143885-104145886(-)
Zm00001d024323::10:64613330-64615331(-)
Zm00001d046694::9:102719455-102721456(-)
Zm00001d019472::7:35460514-35462515(-)
Zm00001d045085::9:12056496-12058497(-)
Zm00001d050640::4:108479145-108481146(-)
Zm00001d017185::5:188270373-188272374(-)
Zm00001d005182::2:162853362-162855363(+)
Zm00001d033826::1:275016194-275018195(+)
Zm00001d008725::8:17919979-17921980(+)
Zm00001d026293::10:143088970-143090971(-)
Zm00001d039623::3:9343833-9345834(+)
Zm00001d051947::4:175074390-175076391(+)
Zm00001d042863::3:182290030-182292031(+)
Zm00001d031560::1:194269964-194271965(-)
Zm00001d020183::7:98087656-98089657(+)
Zm00001d047472::9:131251060-131253061(-)
Zm00001d023915::10:28081634-28083635(+)
Zm00001d006134::2:199513157-199515158(-)
Zm00001d006527::2:210512442-210514443(-)
Zm00001d052702::4:198189648-198191649(-)
Zm00001d018719::7:3076648-3078649(+)
Zm00001d005969::2:194259696-194261697(-)
Zm00001d022520::7:179287440-179289441(-)
Zm00001d017158::5:187192939-187194940(+)
Zm00001d051337::4:155168591-155170592(-)
Zm00001d017912::5:210038925-210040926(-)
Zm00001d032508::1:228911686-228913687(+)
Zm00001d008259::8:3339126-3341127(+)
Zm00001d005726::2:184841113-184843114(+)
Zm00001d020717::7:129915442-129917443(+)
Zm00001d031882::1:205251001-205253002(-)
Zm00001d029467::1:72009051-72011052(-)
Zm00001d024411::10:69485870-69487871(+)
Zm00001d019825::7:66474091-66476092(-)
Zm00001d049343::4:27222149-27224150(-)
Zm00001d022337::7:175702612-175704613(-)
Zm00001d006670::2:213903232-213905233(+)
Zm00001d027532::1:7563586-7565587(-)
Zm00001d003950::2:71775271-71777272(+)
Zm00001d003262::2:38267265-38269266(+)
Zm00001d007960::2:244107954-244109955(+)
Zm00001d035789::6:49256653-49258654(+)
Zm00001d011802::8:161756324-161758325(+)
Zm00001d035593::6:35732795-35734796(+)
Zm00001d031475::1:191371890-191373891(-)
Zm00001d007225::2:225140200-225142201(-)
Zm00001d030533::1:142259363-142261364(+)
Zm00001d022257::7:173799241-173801242(-)
Zm00001d015890::5:129464981-129466982(+)
Zm00001d002283::2:9546767-9548768(-)
Zm00001d003939::2:70547348-70549349(+)
Zm00001d018009::5:211937422-211939423(+)
Zm00001d044988::9:9424327-9426328(-)
Zm00001d053095::4:213516111-213518112(-)
Zm00001d030048::1:102058796-102060797(+)
Zm00001d016106::5:144945802-144947803(+)
Zm00001d043864::3:212466186-212468187(+)
Zm00001d032913::1:242979101-242981102(-)
Zm00001d042961::3:184963095-184965096(+)
Zm00001d036895::6:105842260-105844261(+)
Zm00001d040190::3:31508236-31510237(+)
Zm00001d047058::9:116829060-116831061(-)
Zm00001d014114::5:32987543-32989544(+)
Zm00001d015635::5:102248847-102250848(+)
Zm00001d035377::6:23690139-23692140(-)
Zm00001d024937::10:95810534-95812535(-)
Zm00001d030143::1:108595241-108597242(-)
Zm00001d025277::10:112196259-112198260(-)
Zm00001d039250::3:558719-560720(-)
Zm00001d015968::5:134796164-134798165(-)
Zm00001d042356::3:163103032-163105033(-)
Zm00001d033421::1:262586524-262588525(+)
Zm00001d033117::1:250588214-250590215(+)
Zm00001d047662::9:138443123-138445124(+)
Zm00001d052094::4:179381909-179383910(+)
Zm00001d006368::2:205865317-205867318(+)
Zm00001d036915::6:106337727-106339728(-)
Zm00001d002275::2:9315866-9317867(-)
Zm00001d030809::1:161203730-161205731(-)
Zm00001d041334::3:112553600-112555601(+)
Zm00001d013329::5:8765412-8767413(-)
Zm00001d041775::3:137104151-137106152(-)
Zm00001d035384::6:23864050-23866051(-)
Zm00001d031856::1:204241778-204243779(+)
Zm00001d050091::4:65310382-65312383(-)
Zm00001d051946::4:174990894-174992895(+)
Zm00001d011246::8:144407993-144409994(+)
Zm00001d003607::2:49878331-49880332(-)
Zm00001d011396::8:149475257-149477258(-)
Zm00001d010803::8:128339218-128341219(+)
Zm00001d016084::5:143692869-143694870(-)
Zm00001d051623::4:164936168-164938169(+)
Zm00001d049637::4:38399337-38401338(-)
Zm00001d018981::7:11774073-11776074(-)
Zm00001d034533::1:295782039-295784040(-)
Zm00001d025784::10:129518655-129520656(-)
Zm00001d015721::5:112710310-112712311(-)
Zm00001d021424::7:151793510-151795511(+)
Zm00001d033323::1:258965656-258967657(+)
Zm00001d045735::9:36013388-36015389(-)
Zm00001d004356::2:105963864-105965865(-)
Zm00001d034595::1:297418991-297420992(-)
Zm00001d018618::7:1149277-1151278(-)
Zm00001d044653::3:234081056-234083057(+)
Zm00001d020612::7:125101108-125103109(-)
Zm00001d003941::2:70596854-70598855(+)
Zm00001d009196::8:42152427-42154428(-)
Zm00001d027682::1:11064555-11066556(+)
Zm00001d006779::2:216461132-216463133(+)
Zm00001d007718::2:238142056-238144057(+)
Zm00001d016814::5:177039556-177041557(+)
Zm00001d041745::3:135767606-135769607(-)
Zm00001d019497::7:37822696-37824697(-)
Zm00001d054042::4:245463713-245465714(+)
Zm00001d028898::1:50144394-50146395(-)
Zm00001d042421::3:166638986-166640987(+)
Zm00001d035895::6:58704293-58706294(-)
Zm00001d026687::10:149947799-149949800(+)
Zm00001d003678::2:53854656-53856657(+)
Zm00001d054077::4:245966219-245968220(+)
Zm00001d042773::3:179369564-179371565(-)
Zm00001d007787::2:239645649-239647650(-)
Zm00001d049389::4:28693014-28695015(-)
Zm00001d004512::2:115915543-115917544(-)
Zm00001d043196::3:191228335-191230336(+)
Zm00001d046705::9:102975246-102977247(-)
Zm00001d012131::8:168618546-168620547(-)
Zm00001d015121::5:76474396-76476397(-)
Zm00001d024975::10:97689205-97691206(-)
Zm00001d043076::3:188443420-188445421(+)
Zm00001d032742::1:237019131-237021132(-)
Zm00001d022524::7:179334318-179336319(-)
Zm00001d031463::1:191080374-191082375(+)
Zm00001d032163::1:215115982-215117983(+)
Zm00001d012116::8:168416805-168418806(-)
Zm00001d042641::3:175039988-175041989(+)
Zm00001d026684::10:149858648-149860649(-)
Zm00001d043358::3:197611150-197613151(+)
Zm00001d028120::1:23431427-23433428(+)
Zm00001d018472::5:221367796-221369797(+)
Zm00001d047395::9:128652398-128654399(+)
Zm00001d027637::1:9636740-9638741(+)
Zm00001d053259::4:222874185-222876186(-)
Zm00001d036057::6:69404923-69406924(+)
Zm00001d004831::2:142067077-142069078(+)
Zm00001d040684::3:58040913-58042914(-)
Zm00001d050737::4:120108646-120110647(+)
Zm00001d023318::10:2948876-2950877(+)
Zm00001d049881::4:50063398-50065399(+)
Zm00001d037267::6:118741033-118743034(+)
Zm00001d042966::3:185205507-185207508(-)
Zm00001d032888::1:241519395-241521396(-)
Zm00001d040968::3:85427561-85429562(-)
Zm00001d012061::8:167527912-167529913(-)
Zm00001d018131::5:214943727-214945728(+)
Zm00001d017808::5:207424996-207426997(-)
Zm00001d010606::8:121744920-121746921(-)
Zm00001d022308::7:174898513-174900514(+)
Zm00001d016728::5:174372039-174374040(-)
Zm00001d036428::6:88156436-88158437(-)
Zm00001d052801::4:201409677-201411678(-)
Zm00001d002886::2:25756844-25758845(-)
Zm00001d016722::5:174151606-174153607(+)
Zm00001d009009::8:29991374-29993375(+)
Zm00001d052269::4:185374597-185376598(-)
Zm00001d017846::5:208641464-208643465(-)
Zm00001d049156::4:18279904-18281905(-)
Zm00001d054012::4:245104413-245106414(+)
Zm00001d029625::1:80177269-80179270(+)
Zm00001d032632::1:232566235-232568236(-)
Zm00001d037122::6:113167653-113169654(-)
Zm00001d050219::4:74344358-74346359(-)
Zm00001d022342::7:175845006-175847007(+)
Zm00001d015427::5:89586290-89588291(-)
Zm00001d005779::2:188020033-188022034(-)
Zm00001d018541::5:222666694-222668695(-)
Zm00001d009448::8:64902751-64904752(-)
Zm00001d031531::1:192990692-192992693(+)
Zm00001d006868::2:218297132-218299133(-)
Zm00001d035973::6:63732964-63734965(-)
Zm00001d006461::2:208884675-208886676(+)
Zm00001d026685::10:149857560-149859561(+)
Zm00001d042985::3:185840610-185842611(+)
Zm00001d025687::10:126211364-126213365(-)
Zm00001d027705::1:11552486-11554487(+)
Zm00001d014751::5:61420003-61422004(-)
Zm00001d021368::7:150083816-150085817(-)
Zm00001d026609::10:148913273-148915274(+)
Zm00001d026523::10:147515104-147517105(-)
Zm00001d008869::8:23361374-23363375(+)
Zm00001d024643::10:81779388-81781389(-)
Zm00001d035869::6:57748180-57750181(+)
Zm00001d032832::1:239627716-239629717(+)
Zm00001d015306::5:83961548-83963549(-)
Zm00001d042720::3:178127429-178129430(+)
Zm00001d051521::4:161218050-161220051(+)
Zm00001d041656::3:132166299-132168300(+)
Zm00001d003059::2:30710932-30712933(+)
Zm00001d029132::1:59753776-59755777(-)
Zm00001d037962::6:143662736-143664737(-)
Zm00001d028368::1:32327235-32329236(-)
Zm00001d023669::10:14595640-14597641(-)
Zm00001d028486::1:36755117-36757118(-)
Zm00001d015299::5:83249091-83251092(+)
Zm00001d040991::3:88846925-88848926(+)
Zm00001d008597::8:13985966-13987967(+)
Zm00001d017395::5:194478348-194480349(-)
Zm00001d002352::2:10724932-10726933(+)
Zm00001d016408::5:161312903-161314904(-)
Zm00001d024350::10:66116991-66118992(+)
Zm00001d015775::5:118266060-118268061(-)
Zm00001d016044::5:141275737-141277738(+)
Zm00001d050162::4:69708124-69710125(+)
Zm00001d009681::8:75580072-75582073(-)
Zm00001d037333::6:121790918-121792919(+)
Zm00001d004610::2:121565816-121567817(+)
Zm00001d009439::8:64593420-64595421(-)
Zm00001d053329::4:226393848-226395849(+)
Zm00001d029842::1:89641643-89643644(+)
Zm00001d046241::9:75993461-75995462(-)
Zm00001d043023::3:186820459-186822460(-)
Zm00001d050992::4:135836471-135838472(+)
Zm00001d040390::3:41122305-41124306(-)
Zm00001d014486::5:49917397-49919398(-)
Zm00001d001800::2:1164800-1166801(+)
Zm00001d003606::2:49810909-49812910(-)
Zm00001d052734::4:199309917-199311918(-)
Zm00001d017065::5:184296181-184298182(+)
Zm00001d014692::5:59273241-59275242(+)
Zm00001d045636::9:30233749-30235750(-)
Zm00001d009509::8:68254149-68256150(-)
Zm00001d032055::1:210915519-210917520(-)
Zm00001d042929::3:184354113-184356114(-)
Zm00001d003415::2:43715289-43717290(+)
Zm00001d038503::6:158795244-158797245(-)
Zm00001d054064::4:245791838-245793839(-)
Zm00001d005370::2:171128389-171130390(-)
Zm00001d049557::4:35011471-35013472(+)
Zm00001d040814::3:67775688-67777689(+)
Zm00001d016604::5:169746507-169748508(+)
Zm00001d004383::2:107709449-107711450(-)
Zm00001d051043::4:138315443-138317444(+)
Zm00001d053723::4:239873927-239875928(-)
Zm00001d026073::10:137726494-137728495(+)
Zm00001d045043::9:10912272-10914273(+)
Zm00001d004794::2:139749457-139751458(+)
Zm00001d030409::1:130326800-130328801(+)
Zm00001d006778::2:216442182-216444183(+)
Zm00001d042245::3:157382832-157384833(+)
Zm00001d010850::8:130364838-130366839(-)
Zm00001d052437::4:190067300-190069301(-)
Zm00001d011060::8:137867358-137869359(-)
Zm00001d012882::5:1578446-1580447(-)
Zm00001d017423::5:195640312-195642313(+)
Zm00001d044970::9:8475959-8477960(+)
Zm00001d008648::8:15865704-15867705(+)
Zm00001d037203::6:115604344-115606345(+)
Zm00001d028536::1:38519330-38521331(+)
Zm00001d031633::1:196909193-196911194(+)
Zm00001d053819::4:241708555-241710556(+)
Zm00001d025236::10:110441274-110443275(+)
Zm00001d047763::9:141271694-141273695(-)
Zm00001d052928::4:205231393-205233394(-)
Zm00001d021258::7:147083776-147085777(+)
Zm00001d035752::6:45358354-45360355(-)
Zm00001d014762::5:61967371-61969372(-)
Zm00001d020963::7:138061000-138063001(-)
Zm00001d021652::7:159152510-159154511(-)
Zm00001d015242::5:80680274-80682275(-)
Zm00001d025375::10:116181801-116183802(+)
Zm00001d014385::5:43922184-43924185(+)
Zm00001d020684::7:128257758-128259759(-)
Zm00001d037531::6:128395303-128397304(-)
Zm00001d044452::3:228388199-228390200(+)
Zm00001d048100::9:150164485-150166486(+)
Zm00001d049515::4:32958482-32960483(+)
Zm00001d052974::4:206850812-206852813(-)
Zm00001d040388::3:41003549-41005550(+)
Zm00001d021046::7:141163241-141165242(-)
Zm00001d005359::2:170958055-170960056(+)
Zm00001d021613::7:158090845-158092846(+)
Zm00001d018797::7:5388112-5390113(-)
Zm00001d023680::10:15097783-15099784(-)
Zm00001d039070::6:169540765-169542766(-)
Zm00001d012391::8:173413689-173415690(+)
Zm00001d033666::1:269992272-269994273(-)
Zm00001d019265::7:24769601-24771602(+)
Zm00001d043216::3:192129064-192131065(+)
Zm00001d035621::6:37467478-37469479(+)
Zm00001d038273::6:152957202-152959203(+)
Zm00001d046761::9:104737263-104739264(+)
Zm00001d022407::7:176982282-176984283(+)
Zm00001d047404::9:129013123-129015124(+)
Zm00001d034519::1:295594107-295596108(+)
Zm00001d003785::2:59310171-59312172(+)
Zm00001d043299::3:194991512-194993513(-)
Zm00001d047279::9:125379552-125381553(+)
Zm00001d007570::2:235044255-235046256(-)
Zm00001d049253::4:22956628-22958629(-)
Zm00001d029336::1:66392559-66394560(-)
Zm00001d043207::3:191796083-191798084(-)
Zm00001d041961::3:145903568-145905569(-)
Zm00001d031233::1:182945673-182947674(+)
Zm00001d011168::8:141594942-141596943(-)
Zm00001d005961::2:194014832-194016833(-)
Zm00001d015132::5:76752208-76754209(-)
Zm00001d032144::1:214376653-214378654(+)
Zm00001d015221::5:80008023-80010024(+)
Zm00001d048522::9:157736656-157738657(+)
Zm00001d036742::6:99716794-99718795(+)
Zm00001d004545::2:117224781-117226782(+)
Zm00001d031011::1:173326736-173328737(+)
Zm00001d002423::2:12374098-12376099(-)
Zm00001d049443::4:30517355-30519356(+)
Zm00001d043021::3:186773425-186775426(-)
Zm00001d023843::10:24285275-24287276(+)
Zm00001d015347::5:85613751-85615752(+)
Zm00001d004333::2:104142859-104144860(+)
Zm00001d013405::5:10493732-10495733(-)
Zm00001d053272::4:223442778-223444779(-)
Zm00001d038407::6:156450216-156452217(+)
Zm00001d029710::1:83498900-83500901(+)
Zm00001d047493::9:132374785-132376786(+)
Zm00001d011781::8:161474622-161476623(-)
Zm00001d010315::8:109276692-109278693(+)
Zm00001d018401::5:220003767-220005768(-)
Zm00001d025801::10:130012015-130014016(+)
Zm00001d047463::9:130905383-130907384(-)
Zm00001d046026::9:56176748-56178749(-)
Zm00001d025619::10:124226261-124228262(+)
Zm00001d001939::2:3195313-3197314(-)
Zm00001d007373::2:230075332-230077333(+)
Zm00001d019495::7:37539321-37541322(-)
Zm00001d041989::3:146712874-146714875(+)
Zm00001d053964::4:244387831-244389832(-)
Zm00001d026680::10:149771632-149773633(+)
Zm00001d043275::3:194094296-194096297(+)
Zm00001d038084::6:147221047-147223048(-)
Zm00001d015987::5:137033102-137035103(+)
Zm00001d049956::4:55428562-55430563(-)
Zm00001d047558::9:135456637-135458638(-)
Zm00001d034431::1:292889373-292891374(+)
Zm00001d047153::9:120195332-120197333(-)
Zm00001d035997::6:65192558-65194559(-)
Zm00001d022042::7:168490295-168492296(+)
Zm00001d041546::3:126539024-126541025(-)
Zm00001d039778::3:14520898-14522899(+)
Zm00001d049187::4:19754299-19756300(+)
Zm00001d020972::7:138222055-138224056(+)
Zm00001d017750::5:205888206-205890207(-)
Zm00001d008986::8:28667294-28669295(+)
Zm00001d036911::6:106205003-106207004(-)
Zm00001d042091::3:150543516-150545517(-)
Zm00001d039899::3:18634891-18636892(+)
Zm00001d038149::6:149409777-149411778(+)
Zm00001d005151::2:161368344-161370345(-)
Zm00001d035664::6:39872919-39874920(+)
Zm00001d044854::9:5276048-5278049(+)
Zm00001d026599::10:148716558-148718559(-)
Zm00001d002929::2:26785329-26787330(+)
Zm00001d031617::1:196227546-196229547(-)
Zm00001d005902::2:192280049-192282050(-)
Zm00001d027937::1:17985093-17987094(-)
Zm00001d012117::8:168415755-168417756(+)
Zm00001d004633::2:124218287-124220288(-)
Zm00001d030907::1:166744309-166746310(-)
Zm00001d052075::4:178745025-178747026(+)
Zm00001d003309::2:39699872-39701873(-)
Zm00001d023658::10:13795639-13797640(-)
Zm00001d034934::1:306088606-306090607(+)
Zm00001d038069::6:146852190-146854191(-)
Zm00001d009946::8:91669874-91671875(-)
Zm00001d019971::7:81152103-81154104(-)
Zm00001d018444::5:220941000-220943001(-)
Zm00001d032117::1:213690422-213692423(-)
Zm00001d008665::8:16425674-16427675(-)
Zm00001d023617::10:12274024-12276025(+)
Zm00001d008844::8:22465197-22467198(-)
Zm00001d024037::10:38842698-38844699(+)
Zm00001d021789::7:163019420-163021421(+)
Zm00001d021639::7:158779472-158781473(+)
Zm00001d004009::2:75237769-75239770(-)
Zm00001d048901::4:7405386-7407387(-)
Zm00001d044614::3:233452929-233454930(-)
Zm00001d008691::8:17292513-17294514(-)
Zm00001d012320::8:172364156-172366157(+)
Zm00001d019282::7:25498640-25500641(-)
Zm00001d009705::8:76825394-76827395(-)
Zm00001d016800::5:176391055-176393056(+)
Zm00001d026491::10:147055012-147057013(-)
Zm00001d010907::8:132972883-132974884(-)
Zm00001d031915::1:206653215-206655216(-)
Zm00001d040965::3:85290910-85292911(+)
Zm00001d034678::1:299617940-299619941(+)
Zm00001d041385::3:115250409-115252410(+)
Zm00001d039183::6:172093555-172095556(-)
Zm00001d003302::2:39393253-39395254(+)
Zm00001d026323::10:143585527-143587528(-)
Zm00001d043728::3:208550772-208552773(+)
Zm00001d020530::7:121044687-121046688(+)
Zm00001d022518::7:179281672-179283673(-)
Zm00001d002129::2:6411408-6413409(+)
Zm00001d047376::9:128094720-128096721(+)
Zm00001d050754::4:121062015-121064016(-)
Zm00001d035034::6:2461262-2463263(+)
Zm00001d010566::8:120518762-120520763(-)
Zm00001d017139::5:186704798-186706799(+)
Zm00001d037546::6:128909149-128911150(-)
Zm00001d007053::2:220965199-220967200(-)
Zm00001d008930::8:25818878-25820879(+)
Zm00001d024268::10:60228336-60230337(-)
Zm00001d041597::3:129181426-129183427(+)
Zm00001d003101::2:32088213-32090214(-)
Zm00001d030562::1:144196810-144198811(-)
Zm00001d031309::1:185842396-185844397(-)
Zm00001d010287::8:107620784-107622785(-)
Zm00001d017261::5:190818533-190820534(-)
Zm00001d037307::6:120262824-120264825(-)
Zm00001d007483::2:232741936-232743937(-)
Zm00001d003144::2:33546152-33548153(+)
Zm00001d027646::1:9996460-9998461(-)
Zm00001d045626::9:29240037-29242038(+)
Zm00001d016193::5:149828870-149830871(+)
Zm00001d013492::5:12693165-12695166(+)
Zm00001d025868::10:132097608-132099609(-)
Zm00001d033575::1:267538831-267540832(+)
Zm00001d053041::4:210327892-210329893(-)
Zm00001d035544::6:32005939-32007940(+)
Zm00001d013155::5:5510760-5512761(+)
Zm00001d054043::4:245472720-245474721(-)
Zm00001d048471::9:156888602-156890603(+)
Zm00001d014415::5:45479976-45481977(+)
Zm00001d004208::2:91679413-91681414(-)
Zm00001d020272::7:103494548-103496549(+)
Zm00001d034859::1:303998765-304000766(-)
Zm00001d008223::8:1664681-1666682(-)
Zm00001d035070::6:3732314-3734315(+)
Zm00001d043819::3:210961866-210963867(+)
Zm00001d052382::4:188775598-188777599(-)
Zm00001d028695::1:43358823-43360824(-)
Zm00001d026283::10:142759345-142761346(+)
Zm00001d053316::4:225849092-225851093(+)
Zm00001d005498::2:175998338-176000339(+)
Zm00001d014761::5:61856653-61858654(+)
Zm00001d027940::1:18008514-18010515(+)
Zm00001d034133::1:284756211-284758212(-)
Zm00001d003252::2:37955393-37957394(+)
Zm00001d044683::3:234824996-234826997(-)
Zm00001d033650::1:269667658-269669659(+)
Zm00001d017199::5:188677878-188679879(+)
Zm00001d011854::8:162913894-162915895(+)
Zm00001d041208::3:105546943-105548944(-)
Zm00001d022156::7:171401174-171403175(-)
Zm00001d019893::7:73480050-73482051(-)
Zm00001d005425::2:173593305-173595306(-)
Zm00001d027355::1:3574706-3576707(-)
Zm00001d052133::4:180557234-180559235(+)
Zm00001d002982::2:28864973-28866974(+)
Zm00001d037961::6:143614047-143616048(-)
Zm00001d014659::5:57819095-57821096(+)
Zm00001d001945::2:3373732-3375733(-)
Zm00001d013331::5:8801686-8803687(+)
Zm00001d012666::8:178292851-178294852(+)
Zm00001d006855::2:217972061-217974062(-)
Zm00001d053196::4:219346524-219348525(-)
Zm00001d006243::2:202669737-202671738(-)
Zm00001d006204::2:201770324-201772325(-)
Zm00001d042467::3:168597855-168599856(+)
Zm00001d008852::8:22555172-22557173(+)
Zm00001d004796::2:139869257-139871258(+)
Zm00001d048469::9:156852301-156854302(-)
Zm00001d015054::5:73450981-73452982(-)
Zm00001d045798::9:39861641-39863642(-)
Zm00001d032610::1:232014363-232016364(+)
Zm00001d011771::8:161289390-161291391(-)
Zm00001d052679::4:197089473-197091474(+)
Zm00001d027277::1:1230044-1232045(+)
Zm00001d003261::2:38268378-38270379(-)
Zm00001d006462::2:208895348-208897349(-)
Zm00001d017011::5:182687940-182689941(-)
Zm00001d003632::2:51104988-51106989(+)
Zm00001d018648::7:1662432-1664433(-)
Zm00001d053913::4:243611686-243613687(-)
Zm00001d015731::5:114162708-114164709(+)
Zm00001d007717::2:238101881-238103882(-)
Zm00001d045400::9:20676678-20678679(+)
Zm00001d032948::1:244408329-244410330(+)
Zm00001d025780::10:129427633-129429634(-)
Zm00001d043994::3:215946659-215948660(+)
Zm00001d018315::5:218313640-218315641(-)
Zm00001d006680::2:214130096-214132097(-)
Zm00001d037561::6:129537686-129539687(+)
Zm00001d033493::1:264230318-264232319(-)
Zm00001d020014::7:85613634-85615635(+)
Zm00001d031418::1:189514274-189516275(-)
Zm00001d050833::4:125335061-125337062(+)
Zm00001d031667::1:198117671-198119672(+)
Zm00001d005431::2:173758442-173760443(-)
Zm00001d023905::10:27381209-27383210(+)
Zm00001d034317::1:289104221-289106222(-)
Zm00001d052841::4:202390991-202392992(+)
Zm00001d027340::1:3287727-3289728(-)
Zm00001d048372::9:155229311-155231312(+)
Zm00001d014255::5:38340631-38342632(-)
Zm00001d046952::9:112603312-112605313(+)
Zm00001d026301::10:143202582-143204583(+)
Zm00001d043194::3:191212310-191214311(+)
Zm00001d007289::2:226919361-226921362(-)
Zm00001d026671::10:149703136-149705137(+)
Zm00001d043239::3:192800589-192802590(-)
Zm00001d005223::2:164330865-164332866(+)
Zm00001d026055::10:137225321-137227322(-)
Zm00001d026038::10:136635437-136637438(+)
Zm00001d008715::8:17619379-17621380(-)
Zm00001d053177::4:218292588-218294589(-)
Zm00001d012254::8:171063321-171065322(+)
Zm00001d023994::10:35179417-35181418(-)
Zm00001d026600::10:148724283-148726284(-)
Zm00001d027848::1:15119243-15121244(+)
Zm00001d001912::2:2795845-2797846(-)
Zm00001d024861::10:91042797-91044798(+)
Zm00001d030829::1:162070511-162072512(-)
Zm00001d045292::9:18059907-18061908(-)
Zm00001d003265::2:38346901-38348902(-)
Zm00001d006760::2:216125953-216127954(+)
Zm00001d019237::7:23404470-23406471(-)
Zm00001d038044::6:145986184-145988185(-)
Zm00001d026344::10:143881889-143883890(+)
Zm00001d030149::1:108716074-108718075(+)
Zm00001d021127::7:143344304-143346305(-)
Zm00001d022152::7:171320213-171322214(+)
Zm00001d045293::9:18075780-18077781(-)
Zm00001d015853::5:126426264-126428265(-)
Zm00001d053332::4:226435638-226437639(+)
Zm00001d008666::8:16424714-16426715(+)
Zm00001d022132::7:170957410-170959411(-)
Zm00001d048835::4:6141430-6143431(+)
Zm00001d017271::5:191253584-191255585(+)
Zm00001d009595::8:72173096-72175097(-)
Zm00001d017710::5:204811209-204813210(+)
Zm00001d034330::1:289588547-289590548(-)
Zm00001d032282::1:220251066-220253067(-)
Zm00001d011823::8:162141479-162143480(+)
Zm00001d010319::8:109388288-109390289(-)
Zm00001d031553::1:194109999-194112000(+)
Zm00001d041353::3:113998675-114000676(+)
Zm00001d013566::5:14439187-14441188(-)
Zm00001d004916::2:148563799-148565800(-)
Zm00001d006446::2:208455626-208457627(+)
Zm00001d027401::1:4416037-4418038(+)
Zm00001d009541::8:69393725-69395726(+)
Zm00001d021785::7:162969318-162971319(+)
Zm00001d042350::3:162538235-162540236(+)
Zm00001d009749::8:79547840-79549841(-)
Zm00001d029256::1:63873092-63875093(-)
Zm00001d005104::2:158395341-158397342(-)
Zm00001d033698::1:271528048-271530049(-)
Zm00001d001966::2:3606658-3608659(+)
Zm00001d040196::3:31702848-31704849(-)
Zm00001d041951::3:144983421-144985422(+)
Zm00001d030166::1:110000560-110002561(+)
Zm00001d033726::1:272346251-272348252(-)
Zm00001d049938::4:54076398-54078399(-)
Zm00001d009117::8:37519322-37521323(-)
Zm00001d042049::3:148580973-148582974(+)
Zm00001d031732::1:200050837-200052838(+)
Zm00001d014695::5:59737620-59739621(-)
Zm00001d047025::9:115710575-115712576(-)
Zm00001d008782::8:19835607-19837608(+)
Zm00001d032179::1:215955779-215957780(+)
Zm00001d007434::2:231626989-231628990(+)
Zm00001d034440::1:293006678-293008679(+)
Zm00001d037861::6:140083361-140085362(-)
Zm00001d029337::1:66507354-66509355(-)
Zm00001d034485::1:294248561-294250562(-)
Zm00001d018935::7:9657543-9659544(-)
Zm00001d014567::5:53642722-53644723(-)
Zm00001d035187::6:8603192-8605193(+)
Zm00001d016792::5:176046583-176048584(+)
Zm00001d031666::1:198112290-198114291(+)
Zm00001d025753::10:128399211-128401212(+)
Zm00001d039749::3:13696451-13698452(+)
Zm00001d052750::4:199670746-199672747(-)
Zm00001d028676::1:42761046-42763047(-)
Zm00001d018129::5:214922732-214924733(+)
Zm00001d050877::4:128070958-128072959(-)
Zm00001d011562::8:154551055-154553056(+)
Zm00001d039167::6:171662826-171664827(-)
Zm00001d014853::5:65590339-65592340(+)
Zm00001d020343::7:107894597-107896598(-)
Zm00001d032308::1:221570744-221572745(-)
Zm00001d031539::1:193696731-193698732(-)
Zm00001d048065::9:149253730-149255731(-)
Zm00001d023882::10:26203188-26205189(+)
Zm00001d015779::5:118855665-118857666(-)
Zm00001d018752::7:4245130-4247131(+)
Zm00001d004477::2:114364855-114366856(-)
Zm00001d018414::5:220285016-220287017(-)
Zm00001d034832::1:303277891-303279892(+)
Zm00001d016496::5:164785745-164787746(+)
Zm00001d003522::2:46608968-46610969(+)
Zm00001d006122::2:199206049-199208050(+)
Zm00001d047362::9:127737661-127739662(-)
Zm00001d051388::4:156843910-156845911(+)
Zm00001d041944::3:144727380-144729381(+)
Zm00001d041696::3:133857824-133859825(-)
Zm00001d029408::1:69298697-69300698(-)
Zm00001d013656::5:16354649-16356650(+)
Zm00001d029473::1:72299903-72301904(-)
Zm00001d024066::10:41071792-41073793(+)
Zm00001d028550::1:38977573-38979574(-)
Zm00001d013452::5:11963327-11965328(-)
Zm00001d018445::5:220939967-220941968(+)
Zm00001d006773::2:216390475-216392476(+)
Zm00001d004965::2:150854066-150856067(-)
Zm00001d029680::1:82526758-82528759(-)
Zm00001d029653::1:81453503-81455504(+)
Zm00001d005933::2:193263328-193265329(+)
Zm00001d011147::8:140679105-140681106(+)
Zm00001d027813::1:14322810-14324811(-)
Zm00001d049179::4:19410423-19412424(-)
Zm00001d007464::2:232274381-232276382(-)
Zm00001d003969::2:72939894-72941895(+)
Zm00001d024606::10:80158892-80160893(-)
Zm00001d005499::2:176225465-176227466(+)
Zm00001d032993::1:246129730-246131731(+)
Zm00001d034757::1:301492236-301494237(-)
Zm00001d012544::8:176419376-176421377(+)
Zm00001d050745::4:120508564-120510565(+)
Zm00001d026346::10:143961425-143963426(-)
Zm00001d021927::7:165995178-165997179(+)
Zm00001d006631::2:213060132-213062133(+)
Zm00001d028274::1:28824029-28826030(+)
Zm00001d013996::5:27840454-27842455(+)
Zm00001d052184::4:182561706-182563707(+)
Zm00001d038435::6:157223386-157225387(+)
Zm00001d046134::9:65719218-65721219(-)
Zm00001d044586::3:232669724-232671725(+)
Zm00001d029918::1:94343019-94345020(-)
Zm00001d047269::9:124896127-124898128(+)
Zm00001d025719::10:127372839-127374840(+)
Zm00001d037573::6:130068535-130070536(-)
Zm00001d002104::2:5997924-5999925(-)
Zm00001d002392::2:11814308-11816309(-)
Zm00001d012251::8:171034594-171036595(-)
Zm00001d043822::3:210991383-210993384(-)
Zm00001d036765::6:100107064-100109065(-)
Zm00001d047010::9:115073020-115075021(-)
Zm00001d011887::8:163951116-163953117(+)
Zm00001d043017::3:186593936-186595937(+)
Zm00001d026557::10:148114235-148116236(-)
Zm00001d006108::2:198346500-198348501(-)
Zm00001d049159::4:18437855-18439856(-)
Zm00001d042583::3:172738324-172740325(-)
Zm00001d048829::4:6040629-6042630(-)
Zm00001d040807::3:67150373-67152374(+)
Zm00001d044723::9:323664-325665(-)
Zm00001d031424::1:189596605-189598606(+)
Zm00001d044662::3:234294484-234296485(+)
Zm00001d051430::4:158333695-158335696(-)
Zm00001d018946::7:10192757-10194758(+)
Zm00001d026173::10:140305655-140307656(-)
Zm00001d016406::5:161247970-161249971(+)
Zm00001d018647::7:1622704-1624705(-)
Zm00001d034564::1:296457281-296459282(+)
Zm00001d024192::10:54915758-54917759(-)
Zm00001d006606::2:212318962-212320963(-)
Zm00001d027508::1:7067605-7069606(-)
Zm00001d051392::4:156976246-156978247(-)
Zm00001d026177::10:140378030-140380031(-)
Zm00001d035846::6:55460892-55462893(+)
Zm00001d009917::8:89365882-89367883(+)
Zm00001d042229::3:156903604-156905605(-)
Zm00001d044338::3:225451778-225453779(-)
Zm00001d046172::9:68903413-68905414(+)
Zm00001d041773::3:137022100-137024101(-)
Zm00001d012906::5:1836629-1838630(-)
Zm00001d043851::3:212041313-212043314(-)
Zm00001d032662::1:233439338-233441339(+)
Zm00001d050365::4:83770642-83772643(+)
Zm00001d021009::7:140303576-140305577(-)
Zm00001d007522::2:233727189-233729190(-)
Zm00001d007842::2:240678640-240680641(-)
Zm00001d025511::10:120879045-120881046(+)
Zm00001d042709::3:177767679-177769680(-)
Zm00001d038734::6:163541390-163543391(+)
Zm00001d025599::10:123601318-123603319(-)
Zm00001d018292::5:218055027-218057028(-)
Zm00001d005125::2:159695135-159697136(-)
Zm00001d034883::1:304662629-304664630(-)
Zm00001d002005::2:4229353-4231354(+)
Zm00001d021624::7:158311485-158313486(+)
Zm00001d030216::1:113617410-113619411(-)
Zm00001d021715::7:161144823-161146824(+)
Zm00001d025593::10:123449823-123451824(-)
Zm00001d009493::8:67180175-67182176(-)
Zm00001d013196::5:6189701-6191702(+)
Zm00001d035030::6:2409108-2411109(-)
Zm00001d044376::3:226414289-226416290(+)
Zm00001d035680::6:40863818-40865819(-)
Zm00001d028596::1:40249554-40251555(-)
Zm00001d031138::1:179386820-179388821(-)
Zm00001d048385::9:155336458-155338459(-)
Zm00001d028397::1:33447635-33449636(-)
Zm00001d035761::6:46128766-46130767(+)
Zm00001d038129::6:148853829-148855830(-)
Zm00001d049763::4:43643117-43645118(+)
Zm00001d026608::10:148914303-148916304(-)
Zm00001d029640::1:80884696-80886697(+)
Zm00001d019510::7:38445554-38447555(+)
Zm00001d039362::3:2567675-2569676(+)
Zm00001d034730::1:300932153-300934154(-)
Zm00001d016340::5:158126225-158128226(+)
Zm00001d049186::4:19703787-19705788(-)
Zm00001d045493::9:24429607-24431608(-)
Zm00001d052421::4:189652228-189654229(+)
Zm00001d041972::3:146282301-146284302(-)
Zm00001d027524::1:7402596-7404597(-)
Zm00001d050822::4:124716937-124718938(-)
Zm00001d002168::2:7086894-7088895(+)
Zm00001d026305::10:143271791-143273792(-)
Zm00001d018850::7:7306184-7308185(-)
Zm00001d028122::1:23498576-23500577(-)
Zm00001d022565::7:180095491-180097492(-)
Zm00001d033549::1:266756317-266758318(-)
Zm00001d002715::2:20228631-20230632(-)
Zm00001d027900::1:17148010-17150011(-)
Zm00001d049211::4:20798004-20800005(+)
Zm00001d005298::2:168388647-168390648(-)
Zm00001d045953::9:49411789-49413790(+)
Zm00001d039218::6:173063980-173065981(-)
Zm00001d014899::5:67329016-67331017(-)
Zm00001d050990::4:135686636-135688637(+)
Zm00001d004410::2:110215474-110217475(+)
Zm00001d034799::1:302443205-302445206(-)
Zm00001d053672::4:238612943-238614944(+)
Zm00001d015377::5:87070459-87072460(-)
Zm00001d011599::8:155477403-155479404(-)
Zm00001d048070::9:149341670-149343671(+)
Zm00001d052419::4:189602907-189604908(+)
Zm00001d033324::1:259035728-259037729(+)
Zm00001d029105::1:58201080-58203081(-)
Zm00001d043229::3:192551082-192553083(-)
Zm00001d035945::6:61614481-61616482(+)
Zm00001d031618::1:196226522-196228523(+)
Zm00001d016474::5:163735780-163737781(+)
Zm00001d051442::4:158805850-158807851(+)
Zm00001d022393::7:176664668-176666669(+)
Zm00001d005577::2:179270365-179272366(+)
Zm00001d029498::1:73369301-73371302(-)
Zm00001d047271::9:124917161-124919162(-)
Zm00001d004998::2:153092010-153094011(-)
Zm00001d015720::5:112430302-112432303(-)
Zm00001d038035::6:145770269-145772270(+)
Zm00001d044570::3:232013519-232015520(-)
Zm00001d006921::2:219359400-219361401(+)
Zm00001d021142::7:143949286-143951287(-)
Zm00001d011833::8:162292249-162294250(+)
Zm00001d017166::5:187568888-187570889(+)
Zm00001d032238::1:218365543-218367544(-)
Zm00001d003319::2:40119359-40121360(-)
Zm00001d029557::1:76078220-76080221(-)
Zm00001d017796::5:207004725-207006726(-)
Zm00001d038699::6:162813145-162815146(+)
Zm00001d043271::3:193961159-193963160(-)
Zm00001d012799::5:93095-95096(-)
Zm00001d015356::5:86083154-86085155(+)
Zm00001d019706::7:52681921-52683922(-)
Zm00001d005594::2:180122753-180124754(-)
Zm00001d045882::9:45463030-45465031(-)
Zm00001d039180::6:171889177-171891178(+)
Zm00001d032156::1:214678412-214680413(-)
Zm00001d045138::9:14008150-14010151(-)
Zm00001d004392::2:108516933-108518934(+)
Zm00001d004764::2:137388617-137390618(-)
Zm00001d010442::8:115335181-115337182(-)
Zm00001d018481::5:221583066-221585067(-)
Zm00001d036571::6:93091754-93093755(+)
Zm00001d038228::6:152046965-152048966(-)
Zm00001d038786::6:164346541-164348542(+)
Zm00001d014744::5:61240311-61242312(+)
Zm00001d003641::2:51367386-51369387(+)
Zm00001d002680::2:19116043-19118044(+)
Zm00001d004131::2:85411952-85413953(-)
Zm00001d023825::10:23583977-23585978(+)
Zm00001d036524::6:91186765-91188766(-)
Zm00001d044588::3:232794482-232796483(+)
Zm00001d042211::3:156122602-156124603(+)
Zm00001d028382::1:32770310-32772311(+)
Zm00001d019223::7:22571121-22573122(+)
Zm00001d013182::5:6079368-6081369(+)
Zm00001d049581::4:36068697-36070698(-)
Zm00001d038982::6:168193881-168195882(+)
Zm00001d052851::4:202599031-202601032(-)
Zm00001d009533::8:69244838-69246839(-)
Zm00001d015061::5:73799749-73801750(+)
Zm00001d027809::1:14206162-14208163(+)
Zm00001d032377::1:224562586-224564587(-)
Zm00001d033215::1:254420344-254422345(-)
Zm00001d032083::1:212105383-212107384(-)
Zm00001d009005::8:29719885-29721886(-)
Zm00001d017252::5:190433299-190435300(+)
Zm00001d029901::1:93281051-93283052(+)
Zm00001d042792::3:179776412-179778413(-)
Zm00001d038045::6:145990384-145992385(-)
Zm00001d030902::1:166633172-166635173(-)
Zm00001d015549::5:96928475-96930476(-)
Zm00001d039278::3:964271-966272(-)
Zm00001d025407::10:117682118-117684119(+)
Zm00001d040603::3:52757276-52759277(+)
Zm00001d031943::1:207696119-207698120(-)
Zm00001d048285::9:153883554-153885555(+)
Zm00001d030173::1:110376871-110378872(+)
Zm00001d035097::6:5181552-5183553(-)
Zm00001d041884::3:142361952-142363953(-)
Zm00001d039822::3:15909539-15911540(+)
Zm00001d020211::7:100351777-100353778(+)
Zm00001d020695::7:128801282-128803283(+)
Zm00001d004762::2:137329546-137331547(-)
Zm00001d013357::5:9464045-9466046(-)
Zm00001d050300::4:79803276-79805277(+)
Zm00001d048149::9:150910788-150912789(-)
Zm00001d033297::1:258036706-258038707(+)
Zm00001d027232::1:90798-92799(+)
Zm00001d027468::1:5947123-5949124(-)
Zm00001d009626::8:73802933-73804934(+)
Zm00001d051687::4:166719193-166721194(-)
Zm00001d037836::6:139250121-139252122(-)
Zm00001d043031::3:187052067-187054068(-)
Zm00001d011202::8:142837149-142839150(+)
Zm00001d051157::4:146404389-146406390(+)
Zm00001d006377::2:206074499-206076500(+)
Zm00001d026355::10:144164023-144166024(+)
Zm00001d046083::9:61953630-61955631(+)
Zm00001d049679::4:39830448-39832449(+)
Zm00001d024528::10:76467471-76469472(-)
Zm00001d044877::9:6286025-6288026(-)
Zm00001d053620::4:236806028-236808029(+)
Zm00001d023305::10:2594021-2596022(-)
Zm00001d023906::10:27455358-27457359(+)
Zm00001d038012::6:145101244-145103245(-)
Zm00001d019631::7:47058125-47060126(+)
Zm00001d038109::6:148259613-148261614(-)
Zm00001d002757::2:21811502-21813503(-)
Zm00001d010569::8:120640165-120642166(+)
Zm00001d027280::1:1578760-1580761(+)
Zm00001d007646::2:236833875-236835876(+)
Zm00001d026391::10:144990364-144992365(+)
Zm00001d038225::6:151986695-151988696(-)
Zm00001d011813::8:161929425-161931426(+)
Zm00001d004887::2:146643787-146645788(-)
Zm00001d012170::8:169427553-169429554(+)
Zm00001d047615::9:137069744-137071745(+)
Zm00001d037051::6:110501965-110503966(-)
Zm00001d034167::1:285648307-285650308(+)
Zm00001d051265::4:151149436-151151437(+)
Zm00001d053624::4:237059335-237061336(-)
Zm00001d046777::9:105536509-105538510(+)
Zm00001d014423::5:46039312-46041313(+)
Zm00001d023629::10:12740877-12742878(-)
Zm00001d040422::3:42679505-42681506(-)
Zm00001d011805::8:161832925-161834926(+)
Zm00001d041889::3:142444864-142446865(-)
Zm00001d026451::10:146096128-146098129(-)
Zm00001d044656::3:234157858-234159859(-)
Zm00001d037211::6:115984135-115986136(-)
Zm00001d025453::10:119059326-119061327(+)
Zm00001d002259::2:9083886-9085887(+)
Zm00001d030999::1:172718784-172720785(+)
Zm00001d043056::3:187654780-187656781(-)
Zm00001d009771::8:80440205-80442206(-)
Zm00001d048928::4:8257479-8259480(+)
Zm00001d017947::5:210664205-210666206(+)
Zm00001d005446::2:174387995-174389996(+)
Zm00001d021048::7:141204006-141206007(+)
Zm00001d010534::8:119595207-119597208(-)
Zm00001d027582::1:8372316-8374317(+)
Zm00001d017562::5:199657221-199659222(-)
Zm00001d022546::7:179784123-179786124(-)
Zm00001d004140::2:86024884-86026885(+)
Zm00001d031859::1:204432528-204434529(-)
Zm00001d051637::4:165357926-165359927(+)
Zm00001d012898::5:1764188-1766189(-)
Zm00001d044993::9:9497746-9499747(-)
Zm00001d030148::1:108717158-108719159(-)
Zm00001d019125::7:18154323-18156324(-)
Zm00001d032125::1:213877124-213879125(-)
Zm00001d001844::2:1717595-1719596(-)
Zm00001d012373::8:173136354-173138355(+)
Zm00001d012651::8:177878899-177880900(-)
Zm00001d043675::3:206995885-206997886(+)
Zm00001d050199::4:73082354-73084355(+)
Zm00001d018230::5:217044195-217046196(+)
Zm00001d038598::6:160694569-160696570(-)
Zm00001d033284::1:257408280-257410281(+)
Zm00001d027305::1:2384619-2386620(+)
Zm00001d013424::5:11125617-11127618(-)
Zm00001d044364::3:226224865-226226866(-)
Zm00001d015498::5:93784056-93786057(-)
Zm00001d011104::8:139081074-139083075(+)
Zm00001d012015::8:166512540-166514541(+)
Zm00001d047857::9:143573182-143575183(+)
Zm00001d019115::7:17575327-17577328(+)
Zm00001d017210::5:188994484-188996485(+)
Zm00001d031035::1:174462691-174464692(+)
Zm00001d018277::5:217816756-217818757(-)
Zm00001d034522::1:295611298-295613299(+)
Zm00001d039142::6:170974125-170976126(+)
Zm00001d004090::2:81695025-81697026(+)
Zm00001d037025::6:109441767-109443768(-)
Zm00001d002089::2:5785675-5787676(+)
Zm00001d048396::9:155581805-155583806(+)
Zm00001d025997::10:135687336-135689337(-)
Zm00001d005110::2:158573658-158575659(+)
Zm00001d014716::5:60300119-60302120(+)
Zm00001d012176::8:169561967-169563968(-)
Zm00001d018654::7:1971163-1973164(+)
Zm00001d019489::7:36793023-36795024(-)
```
