## Supplementary material for "A comprehensive map of preferentially located motifs reveals distinct proximal *cis*-regulatory elements in plants": ATTGCATT_containing_gene_set.txt

```
#Occurences of ATTGCATT between -31 and 48 (positions relative to the transcription start site)
#243 sequences with ATTGCATT in this interval
#0.96% of the sequences in promoter set with ATTGCATT (set with 25199 sequences)
Zm00001d036315::6:83943489-83945490(-)
Zm00001d042641::3:175039988-175041989(+)
Zm00001d041208::3:105546943-105548944(-)
Zm00001d012391::8:173413689-173415690(+)
Zm00001d015987::5:137033102-137035103(+)
Zm00001d019914::7:75385692-75387693(-)
Zm00001d042862::3:182291069-182293070(-)
Zm00001d002043::2:4927969-4929970(-)
Zm00001d024192::10:54915758-54917759(-)
Zm00001d025619::10:124226261-124228262(+)
Zm00001d026523::10:147515104-147517105(-)
Zm00001d034799::1:302443205-302445206(-)
Zm00001d034133::1:284756211-284758212(-)
Zm00001d033117::1:250588214-250590215(+)
Zm00001d018654::7:1971163-1973164(+)
Zm00001d009800::8:82040029-82042030(-)
Zm00001d018752::7:4245130-4247131(+)
Zm00001d032144::1:214376653-214378654(+)
Zm00001d024350::10:66116991-66118992(+)
Zm00001d052184::4:182561706-182563707(+)
Zm00001d031617::1:196227546-196229547(-)
Zm00001d017553::5:199395512-199397513(-)
Zm00001d027646::1:9996460-9998461(-)
Zm00001d022524::7:179334318-179336319(-)
Zm00001d049763::4:43643117-43645118(+)
Zm00001d019115::7:17575327-17577328(+)
Zm00001d018472::5:221367796-221369797(+)
Zm00001d048901::4:7405386-7407387(-)
Zm00001d009541::8:69393725-69395726(+)
Zm00001d038699::6:162813145-162815146(+)
Zm00001d023318::10:2948876-2950877(+)
Zm00001d008986::8:28667294-28669295(+)
Zm00001d035869::6:57748180-57750181(+)
Zm00001d043275::3:194094296-194096297(+)
Zm00001d015721::5:112710310-112712311(-)
Zm00001d026671::10:149703136-149705137(+)
Zm00001d035070::6:3732314-3734315(+)
Zm00001d002275::2:9315866-9317867(-)
Zm00001d049389::4:28693014-28695015(-)
Zm00001d016728::5:174372039-174374040(-)
Zm00001d031943::1:207696119-207698120(-)
Zm00001d003941::2:70596854-70598855(+)
Zm00001d014744::5:61240311-61242312(+)
Zm00001d039250::3:558719-560720(-)
Zm00001d023680::10:15097783-15099784(-)
Zm00001d008665::8:16425674-16427675(-)
Zm00001d006868::2:218297132-218299133(-)
Zm00001d012061::8:167527912-167529913(-)
Zm00001d045953::9:49411789-49413790(+)
Zm00001d048835::4:6141430-6143431(+)
Zm00001d032632::1:232566235-232568236(-)
Zm00001d038012::6:145101244-145103245(-)
Zm00001d019510::7:38445554-38447555(+)
Zm00001d042961::3:184963095-184965096(+)
Zm00001d034788::1:302327174-302329175(+)
Zm00001d019495::7:37539321-37541322(-)
Zm00001d003950::2:71775271-71777272(+)
Zm00001d044877::9:6286025-6288026(-)
Zm00001d026599::10:148716558-148718559(-)
Zm00001d014659::5:57819095-57821096(+)
Zm00001d042709::3:177767679-177769680(-)
Zm00001d050244::4:75675183-75677184(-)
Zm00001d032163::1:215115982-215117983(+)
Zm00001d022546::7:179784123-179786124(-)
Zm00001d026609::10:148913273-148915274(+)
Zm00001d010315::8:109276692-109278693(+)
Zm00001d027524::1:7402596-7404597(-)
Zm00001d035034::6:2461262-2463263(+)
Zm00001d012894::5:1700825-1702826(+)
Zm00001d012373::8:173136354-173138355(+)
Zm00001d043115::3:189557816-189559817(+)
Zm00001d043229::3:192551082-192553083(-)
Zm00001d026177::10:140378030-140380031(-)
Zm00001d034595::1:297418991-297420992(-)
Zm00001d045493::9:24429607-24431608(-)
Zm00001d046172::9:68903413-68905414(+)
Zm00001d023882::10:26203188-26205189(+)
Zm00001d025607::10:123737129-123739130(-)
Zm00001d015061::5:73799749-73801750(+)
Zm00001d005726::2:184841113-184843114(+)
Zm00001d037203::6:115604344-115606345(+)
Zm00001d042211::3:156122602-156124603(+)
Zm00001d037546::6:128909149-128911150(-)
Zm00001d034730::1:300932153-300934154(-)
Zm00001d005151::2:161368344-161370345(-)
Zm00001d028509::1:37480611-37482612(-)
Zm00001d030902::1:166633172-166635173(-)
Zm00001d030999::1:172718784-172720785(+)
Zm00001d040603::3:52757276-52759277(+)
Zm00001d031882::1:205251001-205253002(-)
Zm00001d031667::1:198117671-198119672(+)
Zm00001d004090::2:81695025-81697026(+)
Zm00001d049881::4:50063398-50065399(+)
Zm00001d008930::8:25818878-25820879(+)
Zm00001d005577::2:179270365-179272366(+)
Zm00001d030409::1:130326800-130328801(+)
Zm00001d026346::10:143961425-143963426(-)
Zm00001d049211::4:20798004-20800005(+)
Zm00001d014716::5:60300119-60302120(+)
Zm00001d043194::3:191212310-191214311(+)
Zm00001d004333::2:104142859-104144860(+)
Zm00001d010850::8:130364838-130366839(-)
Zm00001d035243::6:16654999-16657000(-)
Zm00001d029710::1:83498900-83500901(+)
Zm00001d021639::7:158779472-158781473(+)
Zm00001d014899::5:67329016-67331017(-)
Zm00001d031732::1:200050837-200052838(+)
Zm00001d027940::1:18008514-18010515(+)
Zm00001d025599::10:123601318-123603319(-)
Zm00001d016474::5:163735780-163737781(+)
Zm00001d017065::5:184296181-184298182(+)
Zm00001d025211::10:109334894-109336895(+)
Zm00001d032832::1:239627716-239629717(+)
Zm00001d026608::10:148914303-148916304(-)
Zm00001d023305::10:2594021-2596022(-)
Zm00001d013656::5:16354649-16356650(+)
Zm00001d028122::1:23498576-23500577(-)
Zm00001d050300::4:79803276-79805277(+)
Zm00001d003785::2:59310171-59312172(+)
Zm00001d050990::4:135686636-135688637(+)
Zm00001d045085::9:12056496-12058497(-)
Zm00001d007373::2:230075332-230077333(+)
Zm00001d011617::8:156107280-156109281(-)
Zm00001d033215::1:254420344-254422345(-)
Zm00001d002129::2:6411408-6413409(+)
Zm00001d042863::3:182290030-182292031(+)
Zm00001d033297::1:258036706-258038707(+)
Zm00001d044656::3:234157858-234159859(-)
Zm00001d041775::3:137104151-137106152(-)
Zm00001d035895::6:58704293-58706294(-)
Zm00001d006462::2:208895348-208897349(-)
Zm00001d013566::5:14439187-14441188(-)
Zm00001d029160::1:60843997-60845998(+)
Zm00001d008597::8:13985966-13987967(+)
Zm00001d031560::1:194269964-194271965(-)
Zm00001d032993::1:246129730-246131731(+)
Zm00001d014114::5:32987543-32989544(+)
Zm00001d027813::1:14322810-14324811(-)
Zm00001d018541::5:222666694-222668695(-)
Zm00001d027468::1:5947123-5949124(-)
Zm00001d022152::7:171320213-171322214(+)
Zm00001d005672::2:182906061-182908062(+)
Zm00001d036742::6:99716794-99718795(+)
Zm00001d004965::2:150854066-150856067(-)
Zm00001d049179::4:19410423-19412424(-)
Zm00001d026391::10:144990364-144992365(+)
Zm00001d034431::1:292889373-292891374(+)
Zm00001d014853::5:65590339-65592340(+)
Zm00001d021613::7:158090845-158092846(+)
Zm00001d052841::4:202390991-202392992(+)
Zm00001d053999::4:244868882-244870883(+)
Zm00001d052437::4:190067300-190069301(-)
Zm00001d040965::3:85290910-85292911(+)
Zm00001d021624::7:158311485-158313486(+)
Zm00001d002680::2:19116043-19118044(+)
Zm00001d012651::8:177878899-177880900(-)
Zm00001d035789::6:49256653-49258654(+)
Zm00001d014692::5:59273241-59275242(+)
Zm00001d022338::7:175704400-175706401(+)
Zm00001d002423::2:12374098-12376099(-)
Zm00001d033650::1:269667658-269669659(+)
Zm00001d038407::6:156450216-156452217(+)
Zm00001d003319::2:40119359-40121360(-)
Zm00001d051521::4:161218050-161220051(+)
Zm00001d020717::7:129915442-129917443(+)
Zm00001d030048::1:102058796-102060797(+)
Zm00001d048585::4:300953-302954(-)
Zm00001d005594::2:180122753-180124754(-)
Zm00001d011771::8:161289390-161291391(-)
Zm00001d007434::2:231626989-231628990(+)
Zm00001d007464::2:232274381-232276382(-)
Zm00001d009005::8:29719885-29721886(-)
Zm00001d008666::8:16424714-16426715(+)
Zm00001d002392::2:11814308-11816309(-)
Zm00001d007289::2:226919361-226921362(-)
Zm00001d048372::9:155229311-155231312(+)
Zm00001d020343::7:107894597-107896598(-)
Zm00001d003045::2:30206645-30208646(+)
Zm00001d007717::2:238101881-238103882(-)
Zm00001d052928::4:205231393-205233394(-)
Zm00001d010534::8:119595207-119597208(-)
Zm00001d004764::2:137388617-137390618(-)
Zm00001d047463::9:130905383-130907384(-)
Zm00001d043056::3:187654780-187656781(-)
Zm00001d051637::4:165357926-165359927(+)
Zm00001d043207::3:191796083-191798084(-)
Zm00001d003939::2:70547348-70549349(+)
Zm00001d046083::9:61953630-61955631(+)
Zm00001d047362::9:127737661-127739662(-)
Zm00001d025593::10:123449823-123451824(-)
Zm00001d030809::1:161203730-161205731(-)
Zm00001d015347::5:85613751-85615752(+)
Zm00001d009595::8:72173096-72175097(-)
Zm00001d043017::3:186593936-186595937(+)
Zm00001d040968::3:85427561-85429562(-)
Zm00001d050091::4:65310382-65312383(-)
Zm00001d004332::2:104143885-104145886(-)
Zm00001d033176::1:252931615-252933616(+)
Zm00001d013329::5:8765412-8767413(-)
Zm00001d017271::5:191253584-191255585(+)
Zm00001d011805::8:161832925-161834926(+)
Zm00001d043299::3:194991512-194993513(-)
Zm00001d016604::5:169746507-169748508(+)
Zm00001d039362::3:2567675-2569676(+)
Zm00001d005902::2:192280049-192282050(-)
Zm00001d002757::2:21811502-21813503(-)
Zm00001d004831::2:142067077-142069078(+)
Zm00001d024643::10:81779388-81781389(-)
Zm00001d031138::1:179386820-179388821(-)
Zm00001d034522::1:295611298-295613299(+)
Zm00001d035377::6:23690139-23692140(-)
Zm00001d016792::5:176046583-176048584(+)
Zm00001d050219::4:74344358-74346359(-)
Zm00001d029060::1:56809956-56811957(+)
Zm00001d052269::4:185374597-185376598(-)
Zm00001d032610::1:232014363-232016364(+)
Zm00001d047010::9:115073020-115075021(-)
Zm00001d014762::5:61967371-61969372(-)
Zm00001d008223::8:1664681-1666682(-)
Zm00001d001844::2:1717595-1719596(-)
Zm00001d027277::1:1230044-1232045(+)
Zm00001d050640::4:108479145-108481146(-)
Zm00001d016406::5:161247970-161249971(+)
Zm00001d033347::1:259830688-259832689(-)
Zm00001d036765::6:100107064-100109065(-)
Zm00001d018981::7:11774073-11776074(-)
Zm00001d049495::4:32404292-32406293(-)
Zm00001d046952::9:112603312-112605313(+)
Zm00001d038228::6:152046965-152048966(-)
Zm00001d047395::9:128652398-128654399(+)
Zm00001d032179::1:215955779-215957780(+)
Zm00001d038503::6:158795244-158797245(-)
Zm00001d053964::4:244387831-244389832(-)
Zm00001d049186::4:19703787-19705788(-)
Zm00001d039180::6:171889177-171891178(+)
Zm00001d023629::10:12740877-12742878(-)
Zm00001d023825::10:23583977-23585978(+)
Zm00001d007053::2:220965199-220967200(-)
Zm00001d038494::6:158556190-158558191(-)
Zm00001d027355::1:3574706-3576707(-)
Zm00001d021127::7:143344304-143346305(-)
Zm00001d031618::1:196226522-196228523(+)
Zm00001d044364::3:226224865-226226866(-)
```
