## Supplementary material for "A comprehensive map of preferentially located motifs reveals distinct proximal *cis*-regulatory elements in plants": ATTGCGAT_containing_gene_set.txt

```
#Occurences of ATTGCGAT between -14 and 12 (positions relative to the transcription start site)
#21 sequences with ATTGCGAT in this interval
#0.08% of the sequences in promoter set with ATTGCGAT (set with 25199 sequences)
Zm00001d053079::4:212654228-212656229(+)
Zm00001d021877::7:165276944-165278945(-)
Zm00001d002240::2:8681577-8683578(-)
Zm00001d047636::9:137800719-137802720(-)
Zm00001d005090::2:157781395-157783396(+)
Zm00001d015414::5:89129056-89131057(-)
Zm00001d015164::5:78144531-78146532(+)
Zm00001d032359::1:223826840-223828841(+)
Zm00001d024192::10:54915758-54917759(-)
Zm00001d035168::6:7511174-7513175(-)
Zm00001d005631::2:181236024-181238025(+)
Zm00001d040126::3:28538408-28540409(+)
Zm00001d003208::2:36000191-36002192(-)
Zm00001d010920::8:133481322-133483323(+)
Zm00001d033092::1:250108021-250110022(-)
Zm00001d047265::9:124811528-124813529(-)
Zm00001d041098::3:97284943-97286944(-)
Zm00001d011135::8:140017873-140019874(+)
Zm00001d035696::6:41486909-41488910(+)
Zm00001d026702::10:150490276-150492277(-)
Zm00001d007283::2:226801436-226803437(-)
```
