## Supplementary material for "A comprehensive map of preferentially located motifs reveals distinct proximal *cis*-regulatory elements in plants": ATTGCGG_containing_gene_set.txt

```
#Occurences of ATTGCGG between 374 and 451 (positions relative to the transcription start site)
#138 sequences with ATTGCGG in this interval
#0.55% of the sequences in promoter set with ATTGCGG (set with 25199 sequences)
Zm00001d025629::10:124620762-124622763(+)
Zm00001d041635::3:130620057-130622058(+)
Zm00001d051481::4:160050420-160052421(-)
Zm00001d003768::2:58219563-58221564(-)
Zm00001d016193::5:149828870-149830871(+)
Zm00001d047257::9:124523890-124525891(+)
Zm00001d038011::6:145086293-145088294(+)
Zm00001d017038::5:183361187-183363188(-)
Zm00001d021260::7:147098094-147100095(+)
Zm00001d004983::2:152198818-152200819(+)
Zm00001d031830::1:203040300-203042301(+)
Zm00001d050096::4:65399558-65401559(-)
Zm00001d037641::6:132668290-132670291(-)
Zm00001d039833::3:16201609-16203610(+)
Zm00001d031331::1:186324362-186326363(-)
Zm00001d020670::7:127454839-127456840(+)
Zm00001d026006::10:135860970-135862971(-)
Zm00001d044397::3:227121894-227123895(-)
Zm00001d005584::2:179523966-179525967(+)
Zm00001d014306::5:40415415-40417416(-)
Zm00001d025125::10:105495742-105497743(-)
Zm00001d035872::6:57905770-57907771(+)
Zm00001d023962::10:32087936-32089937(+)
Zm00001d044956::9:8215777-8217778(-)
Zm00001d039837::3:16286391-16288392(+)
Zm00001d048788::4:5546418-5548419(+)
Zm00001d012112::8:168391736-168393737(-)
Zm00001d032633::1:232600545-232602546(+)
Zm00001d035645::6:38127283-38129284(+)
Zm00001d010990::8:136107110-136109111(-)
Zm00001d034956::1:306758307-306760308(+)
Zm00001d007069::2:221363342-221365343(+)
Zm00001d031369::1:187494844-187496845(-)
Zm00001d050380::4:84838181-84840182(+)
Zm00001d010349::8:110700756-110702757(-)
Zm00001d051691::4:166840680-166842681(-)
Zm00001d030374::1:127339805-127341806(-)
Zm00001d020904::7:136145734-136147735(-)
Zm00001d011851::8:162804980-162806981(-)
Zm00001d010428::8:114574455-114576456(-)
Zm00001d011532::8:153702520-153704521(-)
Zm00001d011831::8:162252335-162254336(+)
Zm00001d016963::5:181499530-181501531(-)
Zm00001d031942::1:207639210-207641211(-)
Zm00001d007655::2:237051224-237053225(+)
Zm00001d008824::8:21739238-21741239(+)
Zm00001d010023::8:95609747-95611748(-)
Zm00001d045565::9:26894114-26896115(-)
Zm00001d030648::1:150687934-150689935(+)
Zm00001d021828::7:163878547-163880548(+)
Zm00001d028810::1:47150550-47152551(-)
Zm00001d050158::4:69693141-69695142(-)
Zm00001d045183::9:15353255-15355256(-)
Zm00001d023234::10:982190-984191(+)
Zm00001d006513::2:210304554-210306555(+)
Zm00001d038968::6:167935665-167937666(+)
Zm00001d015505::5:94183905-94185906(-)
Zm00001d007963::2:244275459-244277460(-)
Zm00001d029321::1:65853375-65855376(+)
Zm00001d021391::7:150692436-150694437(+)
Zm00001d025717::10:127359054-127361055(+)
Zm00001d040489::3:46468389-46470390(+)
Zm00001d039091::6:169863184-169865185(+)
Zm00001d028977::1:53415800-53417801(+)
Zm00001d041975::3:146345386-146347387(-)
Zm00001d037177::6:114826574-114828575(-)
Zm00001d041274::3:109615180-109617181(-)
Zm00001d053718::4:239805828-239807829(+)
Zm00001d016879::5:179260328-179262329(+)
Zm00001d018454::5:221153474-221155475(-)
Zm00001d005519::2:177084844-177086845(+)
Zm00001d026703::10:150492922-150494923(-)
Zm00001d041695::3:133724778-133726779(+)
Zm00001d046601::9:98203477-98205478(-)
Zm00001d012985::5:2834086-2836087(+)
Zm00001d047558::9:135456637-135458638(-)
Zm00001d032994::1:246211311-246213312(+)
Zm00001d003824::2:61095513-61097514(-)
Zm00001d033516::1:265275808-265277809(+)
Zm00001d048000::9:147666840-147668841(-)
Zm00001d025801::10:130012015-130014016(+)
Zm00001d049369::4:28016350-28018351(-)
Zm00001d039075::6:169615671-169617672(-)
Zm00001d034569::1:296488319-296490320(+)
Zm00001d013523::5:13542763-13544764(+)
Zm00001d019090::7:15822676-15824677(+)
Zm00001d050577::4:101825107-101827108(+)
Zm00001d043529::3:202961766-202963767(-)
Zm00001d015955::5:134003894-134005895(-)
Zm00001d046827::9:107403826-107405827(+)
Zm00001d026115::10:138790905-138792906(+)
Zm00001d016928::5:180246096-180248097(+)
Zm00001d018927::7:9493978-9495979(+)
Zm00001d020879::7:135264250-135266251(+)
Zm00001d007489::2:232842075-232844076(+)
Zm00001d019853::7:70485347-70487348(-)
Zm00001d044226::3:222425824-222427825(+)
Zm00001d049812::4:45786856-45788857(+)
Zm00001d036511::6:90947955-90949956(-)
Zm00001d041525::3:125900173-125902174(+)
Zm00001d020902::7:136125107-136127108(-)
Zm00001d012870::5:1410264-1412265(-)
Zm00001d043534::3:203075744-203077745(-)
Zm00001d042475::3:168869720-168871721(+)
Zm00001d035015::6:1848303-1850304(-)
Zm00001d011687::8:158766323-158768324(+)
Zm00001d037846::6:139583676-139585677(-)
Zm00001d007565::2:234946765-234948766(+)
Zm00001d018913::7:9140548-9142549(-)
Zm00001d035595::6:35978214-35980215(-)
Zm00001d019426::7:33142068-33144069(-)
Zm00001d025633::10:124644428-124646429(+)
Zm00001d020423::7:113099007-113101008(+)
Zm00001d034847::1:303730188-303732189(-)
Zm00001d053721::4:239843795-239845796(+)
Zm00001d006470::2:209236416-209238417(-)
Zm00001d032393::1:225188462-225190463(-)
Zm00001d025681::10:126114096-126116097(-)
Zm00001d041143::3:100308724-100310725(-)
Zm00001d053907::4:243381875-243383876(+)
Zm00001d011579::8:154894824-154896825(-)
Zm00001d051289::4:151886000-151888001(-)
Zm00001d031894::1:205696292-205698293(-)
Zm00001d024114::10:46727676-46729677(-)
Zm00001d023476::10:6859896-6861897(+)
Zm00001d023755::10:18799800-18801801(+)
Zm00001d017947::5:210664205-210666206(+)
Zm00001d020957::7:137709813-137711814(+)
Zm00001d017310::5:192389794-192391795(-)
Zm00001d012499::8:175512594-175514595(+)
Zm00001d022335::7:175628273-175630274(+)
Zm00001d013537::5:13911312-13913313(-)
Zm00001d020953::7:137597601-137599602(+)
Zm00001d030232::1:114927283-114929284(+)
Zm00001d015515::5:95185187-95187188(-)
Zm00001d049701::4:40570491-40572492(+)
Zm00001d026536::10:147842355-147844356(+)
Zm00001d002638::2:17669084-17671085(+)
```
