## Supplementary material for "A comprehensive map of preferentially located motifs reveals distinct proximal *cis*-regulatory elements in plants": ATTGCGGT_containing_gene_set.txt

```
#Occurences of ATTGCGGT between 400 and 443 (positions relative to the transcription start site)
#42 sequences with ATTGCGGT in this interval
#0.17% of the sequences in promoter set with ATTGCGGT (set with 25199 sequences)
Zm00001d037177::6:114826574-114828575(-)
Zm00001d019853::7:70485347-70487348(-)
Zm00001d007963::2:244275459-244277460(-)
Zm00001d044226::3:222425824-222427825(+)
Zm00001d021391::7:150692436-150694437(+)
Zm00001d021260::7:147098094-147100095(+)
Zm00001d049701::4:40570491-40572492(+)
Zm00001d048000::9:147666840-147668841(-)
Zm00001d036511::6:90947955-90949956(-)
Zm00001d053721::4:239843795-239845796(+)
Zm00001d041695::3:133724778-133726779(+)
Zm00001d031830::1:203040300-203042301(+)
Zm00001d013537::5:13911312-13913313(-)
Zm00001d012870::5:1410264-1412265(-)
Zm00001d035645::6:38127283-38129284(+)
Zm00001d051481::4:160050420-160052421(-)
Zm00001d007565::2:234946765-234948766(+)
Zm00001d018454::5:221153474-221155475(-)
Zm00001d041143::3:100308724-100310725(-)
Zm00001d042475::3:168869720-168871721(+)
Zm00001d023234::10:982190-984191(+)
Zm00001d005519::2:177084844-177086845(+)
Zm00001d010990::8:136107110-136109111(-)
Zm00001d024114::10:46727676-46729677(-)
Zm00001d040489::3:46468389-46470390(+)
Zm00001d020902::7:136125107-136127108(-)
Zm00001d030648::1:150687934-150689935(+)
Zm00001d041975::3:146345386-146347387(-)
Zm00001d010349::8:110700756-110702757(-)
Zm00001d034956::1:306758307-306760308(+)
Zm00001d012499::8:175512594-175514595(+)
Zm00001d008824::8:21739238-21741239(+)
Zm00001d030232::1:114927283-114929284(+)
Zm00001d002638::2:17669084-17671085(+)
Zm00001d041274::3:109615180-109617181(-)
Zm00001d045183::9:15353255-15355256(-)
Zm00001d038011::6:145086293-145088294(+)
Zm00001d023476::10:6859896-6861897(+)
Zm00001d053907::4:243381875-243383876(+)
Zm00001d012112::8:168391736-168393737(-)
Zm00001d037641::6:132668290-132670291(-)
Zm00001d030374::1:127339805-127341806(-)
```
