## Supplementary material for "A comprehensive map of preferentially located motifs reveals distinct proximal *cis*-regulatory elements in plants": ATTGGTGA_containing_gene_set.txt

```
#Occurences of ATTGGTGA between -30 and 89 (positions relative to the transcription start site)
#138 sequences with ATTGGTGA in this interval
#0.55% of the sequences in promoter set with ATTGGTGA (set with 25199 sequences)
Zm00001d018410::5:220245084-220247085(+)
Zm00001d004616::2:122071791-122073792(+)
Zm00001d048702::4:3572889-3574890(+)
Zm00001d013842::5:22205468-22207469(-)
Zm00001d033672::1:270399164-270401165(-)
Zm00001d003291::2:38958108-38960109(-)
Zm00001d023998::10:35440028-35442029(+)
Zm00001d038463::6:157795268-157797269(-)
Zm00001d051337::4:155168591-155170592(-)
Zm00001d012748::8:179669377-179671378(-)
Zm00001d035776::6:48052687-48054688(-)
Zm00001d008211::8:1297591-1299592(+)
Zm00001d015263::5:81964867-81966868(+)
Zm00001d018209::5:216608664-216610665(+)
Zm00001d052408::4:189231669-189233670(+)
Zm00001d047936::9:145688046-145690047(+)
Zm00001d020886::7:135470578-135472579(-)
Zm00001d021367::7:150059342-150061343(+)
Zm00001d018444::5:220941000-220943001(-)
Zm00001d006479::2:209562316-209564317(+)
Zm00001d041234::3:107216213-107218214(+)
Zm00001d013351::5:9198393-9200394(+)
Zm00001d007653::2:237004755-237006756(-)
Zm00001d004680::2:129991460-129993461(-)
Zm00001d029744::1:85071550-85073551(-)
Zm00001d030496::1:138711460-138713461(-)
Zm00001d039946::3:20169460-20171461(-)
Zm00001d028964::1:53154353-53156354(-)
Zm00001d021706::7:160894307-160896308(-)
Zm00001d010428::8:114574455-114576456(-)
Zm00001d003812::2:60532657-60534658(-)
Zm00001d052495::4:191461021-191463022(-)
Zm00001d015444::5:90486213-90488214(+)
Zm00001d015445::5:90497601-90499602(-)
Zm00001d046044::9:58532763-58534764(+)
Zm00001d013248::5:7098583-7100584(-)
Zm00001d018146::5:215503301-215505302(+)
Zm00001d018445::5:220939967-220941968(+)
Zm00001d018452::5:221123374-221125375(-)
Zm00001d030914::1:166902321-166904322(+)
Zm00001d017068::5:184338120-184340121(-)
Zm00001d011304::8:146196327-146198328(-)
Zm00001d016540::5:166687442-166689443(+)
Zm00001d015775::5:118266060-118268061(-)
Zm00001d020986::7:139365776-139367777(+)
Zm00001d045684::9:33195902-33197903(-)
Zm00001d026391::10:144990364-144992365(+)
Zm00001d019504::7:38020233-38022234(-)
Zm00001d028608::1:40718005-40720006(-)
Zm00001d006205::2:201776497-201778498(-)
Zm00001d029850::1:89956970-89958971(+)
Zm00001d005036::2:155305753-155307754(-)
Zm00001d013960::5:26335497-26337498(-)
Zm00001d021839::7:164316319-164318320(+)
Zm00001d047713::9:139752972-139754973(+)
Zm00001d018796::7:5385055-5387056(+)
Zm00001d046884::9:108832430-108834431(-)
Zm00001d045683::9:33185792-33187793(-)
Zm00001d048833::4:6138375-6140376(-)
Zm00001d037526::6:128131200-128133201(-)
Zm00001d046905::9:109918390-109920391(-)
Zm00001d031899::1:205990634-205992635(+)
Zm00001d044569::3:231973321-231975322(+)
Zm00001d031072::1:175970705-175972706(+)
Zm00001d018565::5:223305382-223307383(-)
Zm00001d028558::1:39104821-39106822(-)
Zm00001d002958::2:28096799-28098800(-)
Zm00001d020041::7:88136758-88138759(-)
Zm00001d042796::3:180093125-180095126(-)
Zm00001d044690::3:234989108-234991109(-)
Zm00001d042985::3:185840610-185842611(+)
Zm00001d004012::2:75674907-75676908(-)
Zm00001d045398::9:20630477-20632478(+)
Zm00001d018915::7:9193317-9195318(-)
Zm00001d037507::6:127632499-127634500(-)
Zm00001d019496::7:37781574-37783575(-)
Zm00001d023431::10:5418470-5420471(+)
Zm00001d033614::1:268752634-268754635(+)
Zm00001d051808::4:170138643-170140644(+)
Zm00001d034409::1:292165951-292167952(-)
Zm00001d015612::5:101057404-101059405(+)
Zm00001d032499::1:228430955-228432956(+)
Zm00001d041331::3:112435674-112437675(-)
Zm00001d008472::8:9683918-9685919(+)
Zm00001d012540::8:176402494-176404495(-)
Zm00001d004733::2:134526807-134528808(-)
Zm00001d020268::7:103434795-103436796(-)
Zm00001d007471::2:232435119-232437120(-)
Zm00001d053156::4:216942020-216944021(+)
Zm00001d038381::6:155952799-155954800(+)
Zm00001d027572::1:8307848-8309849(-)
Zm00001d024530::10:76545446-76547447(-)
Zm00001d015955::5:134003894-134005895(-)
Zm00001d048077::9:149407405-149409406(+)
Zm00001d045095::9:12378912-12380913(+)
Zm00001d054051::4:245587405-245589406(+)
Zm00001d004512::2:115915543-115917544(-)
Zm00001d047857::9:143573182-143575183(+)
Zm00001d052540::4:192576671-192578672(+)
Zm00001d045763::9:37486237-37488238(+)
Zm00001d048271::9:153590782-153592783(-)
Zm00001d013851::5:22713173-22715174(-)
Zm00001d003685::2:54350772-54352773(-)
Zm00001d016493::5:164626345-164628346(+)
Zm00001d011878::8:163839931-163841932(-)
Zm00001d047090::9:118163053-118165054(-)
Zm00001d014577::5:54071790-54073791(+)
Zm00001d006240::2:202630422-202632423(-)
Zm00001d002696::2:19452575-19454576(+)
Zm00001d044430::3:227748322-227750323(-)
Zm00001d047437::9:130018296-130020297(+)
Zm00001d034934::1:306088606-306090607(+)
Zm00001d027280::1:1578760-1580761(+)
Zm00001d023552::10:9847377-9849378(+)
Zm00001d007045::2:220800085-220802086(+)
Zm00001d047808::9:142329849-142331850(+)
Zm00001d032391::1:225163417-225165418(+)
Zm00001d051840::4:171943788-171945789(-)
Zm00001d021764::7:162636908-162638909(+)
Zm00001d045417::9:21409604-21411605(+)
Zm00001d016916::5:179758147-179760148(+)
Zm00001d049398::4:29233530-29235531(-)
Zm00001d046925::9:111033641-111035642(-)
Zm00001d032961::1:244866916-244868917(-)
Zm00001d042077::3:149834272-149836273(+)
Zm00001d007058::2:220987450-220989451(-)
Zm00001d008546::8:12514516-12516517(-)
Zm00001d027425::1:4977630-4979631(+)
Zm00001d042799::3:180212247-180214248(-)
Zm00001d039628::3:9474211-9476212(-)
Zm00001d013892::5:24009943-24011944(+)
Zm00001d021565::7:156210893-156212894(-)
Zm00001d031442::1:190247586-190249587(+)
Zm00001d046709::9:103044862-103046863(+)
Zm00001d044809::9:3124644-3126645(-)
Zm00001d004225::2:93291167-93293168(-)
Zm00001d032686::1:234428892-234430893(+)
Zm00001d053862::4:242511231-242513232(+)
```
