## Supplementary material for "A comprehensive map of preferentially located motifs reveals distinct proximal *cis*-regulatory elements in plants": ATTGTAA_containing_gene_set.txt

```
#Occurences of ATTGTAA between 38 and 80 (positions relative to the transcription start site)
#466 sequences with ATTGTAA in this interval
#1.85% of the sequences in promoter set with ATTGTAA (set with 25199 sequences)
Zm00001d008422::8:8317409-8319410(-)
Zm00001d029592::1:78161433-78163434(+)
Zm00001d047367::9:127882786-127884787(-)
Zm00001d009005::8:29719885-29721886(-)
Zm00001d036013::6:66090324-66092325(-)
Zm00001d013295::5:7988662-7990663(+)
Zm00001d024621::10:80564639-80566640(-)
Zm00001d023721::10:16863593-16865594(+)
Zm00001d028098::1:22971378-22973379(-)
Zm00001d015194::5:78921273-78923274(-)
Zm00001d046630::9:99657414-99659415(+)
Zm00001d032719::1:236001747-236003748(-)
Zm00001d050081::4:64817763-64819764(+)
Zm00001d051399::4:157120049-157122050(-)
Zm00001d017598::5:201226125-201228126(-)
Zm00001d023452::10:6044669-6046670(+)
Zm00001d026113::10:138718038-138720039(+)
Zm00001d043325::3:196558358-196560359(+)
Zm00001d043266::3:193800966-193802967(+)
Zm00001d043263::3:193702239-193704240(-)
Zm00001d038910::6:166846667-166848668(+)
Zm00001d031942::1:207639210-207641211(-)
Zm00001d050388::4:85200274-85202275(+)
Zm00001d029568::1:76659386-76661387(-)
Zm00001d024268::10:60228336-60230337(-)
Zm00001d035995::6:65186917-65188918(+)
Zm00001d033855::1:275937456-275939457(+)
Zm00001d037967::6:143819744-143821745(+)
Zm00001d039265::3:825867-827868(-)
Zm00001d046091::9:62562395-62564396(+)
Zm00001d017137::5:186653387-186655388(-)
Zm00001d019031::7:13557545-13559546(-)
Zm00001d019788::7:61523854-61525855(-)
Zm00001d019326::7:27939086-27941087(+)
Zm00001d002732::2:20701822-20703823(+)
Zm00001d012590::8:176948679-176950680(+)
Zm00001d042084::3:150156956-150158957(+)
Zm00001d036629::6:95621033-95623034(+)
Zm00001d048171::9:151308893-151310894(+)
Zm00001d007569::2:235042501-235044502(-)
Zm00001d049880::4:50008394-50010395(+)
Zm00001d013597::5:15104382-15106383(-)
Zm00001d036274::6:81290479-81292480(+)
Zm00001d018041::5:212696435-212698436(-)
Zm00001d037511::6:127650780-127652781(+)
Zm00001d039287::3:1053928-1055929(+)
Zm00001d051691::4:166840680-166842681(-)
Zm00001d041231::3:106718207-106720208(+)
Zm00001d053985::4:244595866-244597867(+)
Zm00001d019329::7:28113383-28115384(+)
Zm00001d051778::4:169304161-169306162(+)
Zm00001d007565::2:234946765-234948766(+)
Zm00001d005179::2:162708052-162710053(-)
Zm00001d022139::7:171051525-171053526(-)
Zm00001d004048::2:78974138-78976139(-)
Zm00001d045232::9:16745585-16747586(-)
Zm00001d009872::8:86439760-86441761(-)
Zm00001d049421::4:29957585-29959586(-)
Zm00001d038519::6:159117012-159119013(+)
Zm00001d012761::8:180180791-180182792(-)
Zm00001d053980::4:244565300-244567301(-)
Zm00001d039710::3:12753335-12755336(-)
Zm00001d017970::5:211022707-211024708(-)
Zm00001d003284::2:38747433-38749434(+)
Zm00001d040614::3:54000569-54002570(+)
Zm00001d002638::2:17669084-17671085(+)
Zm00001d027705::1:11552486-11554487(+)
Zm00001d028021::1:20538960-20540961(+)
Zm00001d034606::1:297655800-297657801(-)
Zm00001d004633::2:124218287-124220288(-)
Zm00001d018333::5:218590949-218592950(+)
Zm00001d027539::1:7842825-7844826(+)
Zm00001d047388::9:128466181-128468182(+)
Zm00001d024713::10:84558554-84560555(+)
Zm00001d029442::1:70782690-70784691(+)
Zm00001d004099::2:82706836-82708837(+)
Zm00001d001866::2:2106670-2108671(-)
Zm00001d008666::8:16424714-16426715(+)
Zm00001d016054::5:141751231-141753232(+)
Zm00001d048358::9:154913541-154915542(+)
Zm00001d041647::3:131553866-131555867(-)
Zm00001d044506::3:230184742-230186743(-)
Zm00001d012112::8:168391736-168393737(-)
Zm00001d026347::10:143973129-143975130(-)
Zm00001d047763::9:141271694-141273695(-)
Zm00001d042110::3:150991911-150993912(-)
Zm00001d031216::1:182484329-182486330(-)
Zm00001d009760::8:80072788-80074789(+)
Zm00001d006070::2:197413321-197415322(+)
Zm00001d040777::3:65155110-65157111(+)
Zm00001d005814::2:189520121-189522122(-)
Zm00001d009315::8:54552440-54554441(-)
Zm00001d052969::4:206590729-206592730(+)
Zm00001d040049::3:24777980-24779981(-)
Zm00001d023776::10:19784122-19786123(+)
Zm00001d007752::2:238825746-238827747(+)
Zm00001d046831::9:107711904-107713905(+)
Zm00001d031849::1:203991671-203993672(+)
Zm00001d042039::3:148143622-148145623(+)
Zm00001d038589::6:160578170-160580171(+)
Zm00001d022114::7:170596748-170598749(+)
Zm00001d047252::9:124158276-124160277(-)
Zm00001d028627::1:41326555-41328556(-)
Zm00001d019256::7:24212359-24214360(-)
Zm00001d038256::6:152463861-152465862(-)
Zm00001d015319::5:84426196-84428197(-)
Zm00001d023241::10:1288999-1291000(-)
Zm00001d051806::4:170135936-170137937(-)
Zm00001d029149::1:60534896-60536897(-)
Zm00001d005713::2:184334969-184336970(-)
Zm00001d025661::10:125346768-125348769(-)
Zm00001d039718::3:12977193-12979194(-)
Zm00001d034772::1:301745444-301747445(-)
Zm00001d018469::5:221352662-221354663(+)
Zm00001d002328::2:10447086-10449087(+)
Zm00001d005648::2:181903814-181905815(-)
Zm00001d044023::3:217008306-217010307(-)
Zm00001d027520::1:7358098-7360099(-)
Zm00001d049299::4:25176211-25178212(-)
Zm00001d041402::3:116831651-116833652(-)
Zm00001d011786::8:161547184-161549185(+)
Zm00001d026586::10:148396481-148398482(+)
Zm00001d028241::1:27699202-27701203(+)
Zm00001d005462::2:175093662-175095663(+)
Zm00001d046274::9:77372531-77374532(+)
Zm00001d049419::4:29926160-29928161(+)
Zm00001d046652::9:100616350-100618351(-)
Zm00001d040816::3:67781328-67783329(-)
Zm00001d025914::10:133732103-133734104(-)
Zm00001d050386::4:85165605-85167606(+)
Zm00001d022156::7:171401174-171403175(-)
Zm00001d029044::1:55935543-55937544(-)
Zm00001d021470::7:153073848-153075849(+)
Zm00001d006180::2:200829044-200831045(+)
Zm00001d049197::4:20093781-20095782(+)
Zm00001d036072::6:70420825-70422826(-)
Zm00001d040563::3:50100099-50102100(+)
Zm00001d022062::7:169197280-169199281(-)
Zm00001d021521::7:155090924-155092925(-)
Zm00001d011220::8:143285769-143287770(+)
Zm00001d004392::2:108516933-108518934(+)
Zm00001d022244::7:173495677-173497678(+)
Zm00001d034949::1:306488817-306490818(+)
Zm00001d038333::6:154780145-154782146(+)
Zm00001d025166::10:107140406-107142407(+)
Zm00001d047210::9:122121221-122123222(+)
Zm00001d043234::3:192676570-192678571(+)
Zm00001d006672::2:214009344-214011345(-)
Zm00001d032328::1:222600862-222602863(+)
Zm00001d013283::5:7814775-7816776(-)
Zm00001d018517::5:222358609-222360610(-)
Zm00001d011580::8:154910540-154912541(-)
Zm00001d016106::5:144945802-144947803(+)
Zm00001d003953::2:72082466-72084467(+)
Zm00001d052792::4:201130287-201132288(-)
Zm00001d010648::8:122890426-122892427(-)
Zm00001d012811::5:695770-697771(-)
Zm00001d017456::5:196439200-196441201(-)
Zm00001d008600::8:14152202-14154203(-)
Zm00001d024160::10:51313813-51315814(+)
Zm00001d020352::7:108497650-108499651(-)
Zm00001d029741::1:84864640-84866641(+)
Zm00001d033780::1:273611556-273613557(-)
Zm00001d047840::9:143015578-143017579(+)
Zm00001d029290::1:64987711-64989712(-)
Zm00001d053138::4:215591612-215593613(-)
Zm00001d041741::3:135628918-135630919(+)
Zm00001d011248::8:144590601-144592602(-)
Zm00001d028528::1:38242163-38244164(-)
Zm00001d039081::6:169690491-169692492(+)
Zm00001d002003::2:4173047-4175048(-)
Zm00001d005863::2:191082957-191084958(-)
Zm00001d024952::10:96584860-96586861(+)
Zm00001d028946::1:52508897-52510898(-)
Zm00001d002836::2:24256947-24258948(+)
Zm00001d024310::10:63453494-63455495(-)
Zm00001d043773::3:209658987-209660988(+)
Zm00001d009969::8:92862669-92864670(+)
Zm00001d052825::4:202032404-202034405(+)
Zm00001d034151::1:285168179-285170180(+)
Zm00001d009186::8:41873750-41875751(+)
Zm00001d037815::6:138657582-138659583(+)
Zm00001d019985::7:82805360-82807361(-)
Zm00001d050024::4:60836067-60838068(+)
Zm00001d025682::10:126120224-126122225(-)
Zm00001d031133::1:178996749-178998750(-)
Zm00001d012041::8:167027887-167029888(+)
Zm00001d036984::6:108313417-108315418(+)
Zm00001d041867::3:141612826-141614827(+)
Zm00001d014417::5:45493231-45495232(-)
Zm00001d036968::6:107777707-107779708(+)
Zm00001d037628::6:132319160-132321161(+)
Zm00001d019822::7:65801685-65803686(+)
Zm00001d039263::3:763932-765933(+)
Zm00001d020975::7:138261323-138263324(+)
Zm00001d017717::5:205085169-205087170(-)
Zm00001d010409::8:113369256-113371257(-)
Zm00001d002654::2:18310994-18312995(+)
Zm00001d009004::8:29653918-29655919(-)
Zm00001d051693::4:166936411-166938412(+)
Zm00001d033594::1:268071626-268073627(-)
Zm00001d002703::2:19701727-19703728(+)
Zm00001d030648::1:150687934-150689935(+)
Zm00001d029647::1:80969055-80971056(+)
Zm00001d023817::10:23330949-23332950(+)
Zm00001d027892::1:16848094-16850095(-)
Zm00001d028574::1:39488612-39490613(+)
Zm00001d034070::1:283085784-283087785(+)
Zm00001d013787::5:20162127-20164128(+)
Zm00001d014445::5:47370982-47372983(+)
Zm00001d001856::2:1966140-1968141(+)
Zm00001d039373::3:2748188-2750189(-)
Zm00001d034649::1:298759957-298761958(+)
Zm00001d015340::5:85303578-85305579(+)
Zm00001d026000::10:135749795-135751796(-)
Zm00001d044353::3:225693648-225695649(-)
Zm00001d032280::1:220118145-220120146(+)
Zm00001d026238::10:141678541-141680542(+)
Zm00001d010337::8:110337533-110339534(-)
Zm00001d021938::7:166549090-166551091(+)
Zm00001d027766::1:13139792-13141793(-)
Zm00001d021752::7:162188858-162190859(+)
Zm00001d010239::8:105571153-105573154(+)
Zm00001d027375::1:3971632-3973633(-)
Zm00001d013411::5:10556447-10558448(+)
Zm00001d004861::2:145375659-145377660(-)
Zm00001d050518::4:96147893-96149894(+)
Zm00001d011989::8:166004809-166006810(+)
Zm00001d045082::9:11881103-11883104(+)
Zm00001d035861::6:57252661-57254662(-)
Zm00001d002600::2:16446626-16448627(+)
Zm00001d017566::5:199765912-199767913(-)
Zm00001d029443::1:70816226-70818227(+)
Zm00001d037762::6:136635976-136637977(+)
Zm00001d045665::9:32294553-32296554(-)
Zm00001d015656::5:103457428-103459429(+)
Zm00001d007810::2:240072995-240074996(-)
Zm00001d047005::9:114949544-114951545(+)
Zm00001d050375::4:84711147-84713148(+)
Zm00001d008649::8:15901205-15903206(+)
Zm00001d039409::3:3618779-3620780(+)
Zm00001d049423::4:29990506-29992507(-)
Zm00001d049157::4:18293745-18295746(+)
Zm00001d052939::4:205517344-205519345(-)
Zm00001d042004::3:146967031-146969032(+)
Zm00001d021004::7:140076344-140078345(+)
Zm00001d042461::3:168476674-168478675(+)
Zm00001d045889::9:46115908-46117909(-)
Zm00001d048893::4:7223154-7225155(+)
Zm00001d008513::8:11211771-11213772(-)
Zm00001d023273::10:1809571-1811572(+)
Zm00001d028141::1:23990305-23992306(+)
Zm00001d020956::7:137672466-137674467(+)
Zm00001d035854::6:56295065-56297066(+)
Zm00001d048320::9:154472256-154474257(+)
Zm00001d011684::8:158594493-158596494(-)
Zm00001d024890::10:93050918-93052919(+)
Zm00001d044677::3:234649704-234651705(-)
Zm00001d020593::7:123983403-123985404(+)
Zm00001d037203::6:115604344-115606345(+)
Zm00001d013911::5:24429438-24431439(+)
Zm00001d042692::3:177202536-177204537(+)
Zm00001d042756::3:179000229-179002230(+)
Zm00001d035575::6:34431850-34433851(+)
Zm00001d037779::6:137398626-137400627(-)
Zm00001d032391::1:225163417-225165418(+)
Zm00001d052584::4:193587270-193589271(-)
Zm00001d021032::7:140953247-140955248(+)
Zm00001d021375::7:150244088-150246089(-)
Zm00001d030345::1:123928692-123930693(+)
Zm00001d023874::10:25934964-25936965(+)
Zm00001d012937::5:2228925-2230926(-)
Zm00001d044467::3:228979857-228981858(-)
Zm00001d051396::4:157088653-157090654(-)
Zm00001d053342::4:226825396-226827397(+)
Zm00001d004022::2:76079876-76081877(+)
Zm00001d019191::7:21064581-21066582(-)
Zm00001d042948::3:184686061-184688062(-)
Zm00001d008248::8:2568074-2570075(-)
Zm00001d027441::1:5433965-5435966(-)
Zm00001d006871::2:218307897-218309898(+)
Zm00001d045435::9:22151982-22153983(-)
Zm00001d050822::4:124716937-124718938(-)
Zm00001d052967::4:206533928-206535929(+)
Zm00001d038366::6:155618214-155620215(-)
Zm00001d049625::4:37974897-37976898(+)
Zm00001d052318::4:187013267-187015268(-)
Zm00001d012634::8:177535855-177537856(+)
Zm00001d033394::1:261704462-261706463(+)
Zm00001d014911::5:67868738-67870739(+)
Zm00001d048115::9:150407617-150409618(-)
Zm00001d003670::2:53320966-53322967(+)
Zm00001d020160::7:96520969-96522970(-)
Zm00001d050158::4:69693141-69695142(-)
Zm00001d004862::2:145378553-145380554(+)
Zm00001d023294::10:2260953-2262954(+)
Zm00001d020280::7:103975936-103977937(+)
Zm00001d003653::2:52012730-52014731(-)
Zm00001d048157::9:151090958-151092959(+)
Zm00001d003196::2:35306444-35308445(+)
Zm00001d052399::4:189154201-189156202(-)
Zm00001d006332::2:204903144-204905145(+)
Zm00001d026014::10:136048922-136050923(-)
Zm00001d049437::4:30245415-30247416(-)
Zm00001d049129::4:16981980-16983981(+)
Zm00001d030827::1:162051544-162053545(-)
Zm00001d041844::3:140393003-140395004(-)
Zm00001d006316::2:204321535-204323536(-)
Zm00001d009676::8:75412252-75414253(-)
Zm00001d005983::2:194676593-194678594(+)
Zm00001d051062::4:140041172-140043173(-)
Zm00001d027673::1:10750626-10752627(+)
Zm00001d045080::9:11801656-11803657(+)
Zm00001d034887::1:304718458-304720459(+)
Zm00001d034033::1:281630221-281632222(+)
Zm00001d033218::1:254668053-254670054(+)
Zm00001d035973::6:63732964-63734965(-)
Zm00001d025524::10:121272115-121274116(-)
Zm00001d019754::7:56515022-56517023(+)
Zm00001d014147::5:34123346-34125347(-)
Zm00001d048333::9:154593153-154595154(-)
Zm00001d025894::10:133242510-133244511(-)
Zm00001d047534::9:134029056-134031057(+)
Zm00001d013506::5:12947642-12949643(+)
Zm00001d021503::7:154182424-154184425(+)
Zm00001d046643::9:100130120-100132121(+)
Zm00001d017997::5:211653098-211655099(-)
Zm00001d047863::9:143658056-143660057(+)
Zm00001d033557::1:267124416-267126417(-)
Zm00001d014204::5:36527214-36529215(+)
Zm00001d050242::4:75573212-75575213(-)
Zm00001d036425::6:87901769-87903770(-)
Zm00001d030609::1:148190047-148192048(-)
Zm00001d027645::1:9878863-9880864(+)
Zm00001d013090::5:4572825-4574826(+)
Zm00001d034888::1:304817186-304819187(-)
Zm00001d045993::9:53059962-53061963(+)
Zm00001d018290::5:218020909-218022910(+)
Zm00001d013906::5:24368668-24370669(-)
Zm00001d036651::6:96420451-96422452(+)
Zm00001d017808::5:207424996-207426997(-)
Zm00001d036840::6:103389123-103391124(-)
Zm00001d040033::3:23714433-23716434(+)
Zm00001d036318::6:83998983-84000984(-)
Zm00001d023423::10:5172303-5174304(+)
Zm00001d014671::5:58565969-58567970(-)
Zm00001d024462::10:71954650-71956651(-)
Zm00001d041818::3:139106338-139108339(-)
Zm00001d014479::5:49672527-49674528(-)
Zm00001d010151::8:101519226-101521227(-)
Zm00001d021201::7:145830568-145832569(-)
Zm00001d026301::10:143202582-143204583(+)
Zm00001d004456::2:113207755-113209756(+)
Zm00001d052346::4:187719710-187721711(+)
Zm00001d049435::4:30183539-30185540(-)
Zm00001d007158::2:223468721-223470722(-)
Zm00001d010488::8:117500904-117502905(-)
Zm00001d009787::8:81151446-81153447(-)
Zm00001d029386::1:68539633-68541634(-)
Zm00001d048116::9:150406495-150408496(+)
Zm00001d004768::2:137855739-137857740(-)
Zm00001d006860::2:218020581-218022582(-)
Zm00001d051873::4:172994409-172996410(+)
Zm00001d017704::5:204691936-204693937(-)
Zm00001d013680::5:17217899-17219900(-)
Zm00001d034344::1:290265951-290267952(+)
Zm00001d045138::9:14008150-14010151(-)
Zm00001d038255::6:152443583-152445584(-)
Zm00001d020638::7:125922209-125924210(-)
Zm00001d038109::6:148259613-148261614(-)
Zm00001d018656::7:2051328-2053329(-)
Zm00001d050728::4:118947240-118949241(+)
Zm00001d051605::4:164207838-164209839(+)
Zm00001d035876::6:58232013-58234014(+)
Zm00001d035734::6:44156868-44158869(+)
Zm00001d047128::9:119418021-119420022(-)
Zm00001d010658::8:123181159-123183160(+)
Zm00001d023653::10:13699971-13701972(+)
Zm00001d015007::5:72034312-72036313(-)
Zm00001d019923::7:76635721-76637722(-)
Zm00001d017390::5:194299361-194301362(+)
Zm00001d038228::6:152046965-152048966(-)
Zm00001d049351::4:27712313-27714314(-)
Zm00001d048100::9:150164485-150166486(+)
Zm00001d011643::8:157372796-157374797(+)
Zm00001d017951::5:210778767-210780768(-)
Zm00001d041287::3:110469093-110471094(-)
Zm00001d014427::5:46503856-46505857(-)
Zm00001d014467::5:49122273-49124274(-)
Zm00001d021711::7:160979791-160981792(+)
Zm00001d008959::8:27418266-27420267(-)
Zm00001d029126::1:59131129-59133130(+)
Zm00001d023595::10:11317697-11319698(-)
Zm00001d046134::9:65719218-65721219(-)
Zm00001d053962::4:244376778-244378779(-)
Zm00001d048324::9:154488504-154490505(+)
Zm00001d004621::2:122478123-122480124(-)
Zm00001d005074::2:157273300-157275301(-)
Zm00001d053722::4:239848212-239850213(+)
Zm00001d005695::2:183652197-183654198(+)
Zm00001d019434::7:33731059-33733060(+)
Zm00001d013560::5:14346696-14348697(-)
Zm00001d002592::2:16314303-16316304(-)
Zm00001d036601::6:94184221-94186222(+)
Zm00001d036602::6:94188753-94190754(+)
Zm00001d035319::6:21078637-21080638(+)
Zm00001d052327::4:187150990-187152991(+)
Zm00001d050115::4:66961637-66963638(+)
Zm00001d006310::2:204251068-204253069(+)
Zm00001d028358::1:31908276-31910277(-)
Zm00001d039871::3:17286395-17288396(+)
Zm00001d006913::2:219296688-219298689(-)
Zm00001d008789::8:20245982-20247983(+)
Zm00001d051617::4:164897074-164899075(+)
Zm00001d018947::7:10200768-10202769(+)
Zm00001d011519::8:153387710-153389711(-)
Zm00001d044550::3:231456366-231458367(+)
Zm00001d029193::1:61663167-61665168(+)
Zm00001d014876::5:66768129-66770130(+)
Zm00001d022225::7:173082983-173084984(+)
Zm00001d053095::4:213516111-213518112(-)
Zm00001d001978::2:3823391-3825392(-)
Zm00001d017702::5:204634803-204636804(-)
Zm00001d034052::1:282584594-282586595(+)
Zm00001d039415::3:3818977-3820978(-)
Zm00001d034682::1:299672845-299674846(-)
Zm00001d027808::1:14083061-14085062(-)
Zm00001d007853::2:240958743-240960744(+)
Zm00001d010324::8:109668874-109670875(+)
Zm00001d016056::5:141856900-141858901(+)
Zm00001d034058::1:282720525-282722526(-)
Zm00001d043898::3:213264244-213266245(+)
Zm00001d033657::1:269825155-269827156(+)
Zm00001d034066::1:283058572-283060573(-)
Zm00001d011427::8:150245829-150247830(-)
Zm00001d003776::2:58878826-58880827(-)
Zm00001d052988::4:207716450-207718451(+)
Zm00001d035336::6:21912465-21914466(-)
Zm00001d001943::2:3242431-3244432(-)
Zm00001d048454::9:156679029-156681030(-)
Zm00001d047838::9:142885992-142887993(+)
Zm00001d015396::5:88226586-88228587(+)
Zm00001d035916::6:60138069-60140070(-)
Zm00001d003512::2:46294855-46296856(+)
Zm00001d029143::1:60337344-60339345(+)
Zm00001d047482::9:131697467-131699468(-)
Zm00001d005708::2:184107711-184109712(+)
Zm00001d015411::5:89058273-89060274(+)
Zm00001d049428::4:30062787-30064788(-)
Zm00001d052079::4:178763054-178765055(+)
Zm00001d019062::7:14886494-14888495(-)
Zm00001d042211::3:156122602-156124603(+)
Zm00001d022321::7:175369650-175371651(+)
Zm00001d041625::3:129828587-129830588(+)
Zm00001d003750::2:57474446-57476447(+)
Zm00001d016963::5:181499530-181501531(-)
Zm00001d009731::8:78410570-78412571(-)
Zm00001d032661::1:233440303-233442304(-)
Zm00001d021681::7:159846732-159848733(-)
Zm00001d035986::6:64768890-64770891(+)
Zm00001d029448::1:71160169-71162170(+)
Zm00001d006823::2:217337761-217339762(+)
Zm00001d008817::8:21515442-21517443(-)
Zm00001d022479::7:178452302-178454303(+)
Zm00001d053867::4:242571102-242573103(-)
Zm00001d033786::1:273677507-273679508(-)
```
