## Supplementary material for "A comprehensive map of preferentially located motifs reveals distinct proximal *cis*-regulatory elements in plants": ATTGTAAA_containing_gene_set.txt

```
#Occurences of ATTGTAAA between 36 and 74 (positions relative to the transcription start site)
#122 sequences with ATTGTAAA in this interval
#0.48% of the sequences in promoter set with ATTGTAAA (set with 25199 sequences)
Zm00001d024890::10:93050918-93052919(+)
Zm00001d045082::9:11881103-11883104(+)
Zm00001d038256::6:152463861-152465862(-)
Zm00001d008248::8:2568074-2570075(-)
Zm00001d045138::9:14008150-14010151(-)
Zm00001d029568::1:76659386-76661387(-)
Zm00001d020160::7:96520969-96522970(-)
Zm00001d008649::8:15901205-15903206(+)
Zm00001d029290::1:64987711-64989712(-)
Zm00001d009872::8:86439760-86441761(-)
Zm00001d038333::6:154780145-154782146(+)
Zm00001d020081::7:90819615-90821616(-)
Zm00001d047840::9:143015578-143017579(+)
Zm00001d016056::5:141856900-141858901(+)
Zm00001d037967::6:143819744-143821745(+)
Zm00001d035861::6:57252661-57254662(-)
Zm00001d026347::10:143973129-143975130(-)
Zm00001d046652::9:100616350-100618351(-)
Zm00001d021938::7:166549090-166551091(+)
Zm00001d004621::2:122478123-122480124(-)
Zm00001d035854::6:56295065-56297066(+)
Zm00001d013506::5:12947642-12949643(+)
Zm00001d050728::4:118947240-118949241(+)
Zm00001d028946::1:52508897-52510898(-)
Zm00001d039287::3:1053928-1055929(+)
Zm00001d048324::9:154488504-154490505(+)
Zm00001d004392::2:108516933-108518934(+)
Zm00001d018947::7:10200768-10202769(+)
Zm00001d029647::1:80969055-80971056(+)
Zm00001d021503::7:154182424-154184425(+)
Zm00001d041867::3:141612826-141614827(+)
Zm00001d034606::1:297655800-297657801(-)
Zm00001d032391::1:225163417-225165418(+)
Zm00001d043898::3:213264244-213266245(+)
Zm00001d038589::6:160578170-160580171(+)
Zm00001d024160::10:51313813-51315814(+)
Zm00001d053342::4:226825396-226827397(+)
Zm00001d034151::1:285168179-285170180(+)
Zm00001d014671::5:58565969-58567970(-)
Zm00001d045665::9:32294553-32296554(-)
Zm00001d014911::5:67868738-67870739(+)
Zm00001d047005::9:114949544-114951545(+)
Zm00001d001856::2:1966140-1968141(+)
Zm00001d009969::8:92862669-92864670(+)
Zm00001d036984::6:108313417-108315418(+)
Zm00001d048358::9:154913541-154915542(+)
Zm00001d049625::4:37974897-37976898(+)
Zm00001d050386::4:85165605-85167606(+)
Zm00001d015396::5:88226586-88228587(+)
Zm00001d048116::9:150406495-150408496(+)
Zm00001d044023::3:217008306-217010307(-)
Zm00001d016054::5:141751231-141753232(+)
Zm00001d013597::5:15104382-15106383(-)
Zm00001d033855::1:275937456-275939457(+)
Zm00001d040033::3:23714433-23716434(+)
Zm00001d006913::2:219296688-219298689(-)
Zm00001d053722::4:239848212-239850213(+)
Zm00001d010648::8:122890426-122892427(-)
Zm00001d029443::1:70816226-70818227(+)
Zm00001d040614::3:54000569-54002570(+)
Zm00001d039409::3:3618779-3620780(+)
Zm00001d007569::2:235042501-235044502(-)
Zm00001d046630::9:99657414-99659415(+)
Zm00001d053985::4:244595866-244597867(+)
Zm00001d045435::9:22151982-22153983(-)
Zm00001d031942::1:207639210-207641211(-)
Zm00001d050388::4:85200274-85202275(+)
Zm00001d035916::6:60138069-60140070(-)
Zm00001d038255::6:152443583-152445584(-)
Zm00001d035995::6:65186917-65188918(+)
Zm00001d042948::3:184686061-184688062(-)
Zm00001d005179::2:162708052-162710053(-)
Zm00001d033594::1:268071626-268073627(-)
Zm00001d048454::9:156679029-156681030(-)
Zm00001d027645::1:9878863-9880864(+)
Zm00001d006332::2:204903144-204905145(+)
Zm00001d044550::3:231456366-231458367(+)
Zm00001d018469::5:221352662-221354663(+)
Zm00001d016106::5:144945802-144947803(+)
Zm00001d032719::1:236001747-236003748(-)
Zm00001d048115::9:150407617-150409618(-)
Zm00001d036318::6:83998983-84000984(-)
Zm00001d052399::4:189154201-189156202(-)
Zm00001d021032::7:140953247-140955248(+)
Zm00001d051806::4:170135936-170137937(-)
Zm00001d034070::1:283085784-283087785(+)
Zm00001d014479::5:49672527-49674528(-)
Zm00001d028358::1:31908276-31910277(-)
Zm00001d035319::6:21078637-21080638(+)
Zm00001d038366::6:155618214-155620215(-)
Zm00001d023294::10:2260953-2262954(+)
Zm00001d040816::3:67781328-67783329(-)
Zm00001d037762::6:136635976-136637977(+)
Zm00001d005648::2:181903814-181905815(-)
Zm00001d034066::1:283058572-283060573(-)
Zm00001d048333::9:154593153-154595154(-)
Zm00001d033657::1:269825155-269827156(+)
Zm00001d023595::10:11317697-11319698(-)
Zm00001d041741::3:135628918-135630919(+)
Zm00001d020352::7:108497650-108499651(-)
Zm00001d036840::6:103389123-103391124(-)
Zm00001d009005::8:29719885-29721886(-)
Zm00001d010151::8:101519226-101521227(-)
Zm00001d008817::8:21515442-21517443(-)
Zm00001d002836::2:24256947-24258948(+)
Zm00001d026586::10:148396481-148398482(+)
Zm00001d036274::6:81290479-81292480(+)
Zm00001d007302::2:227312081-227314082(+)
Zm00001d025661::10:125346768-125348769(-)
Zm00001d051396::4:157088653-157090654(-)
Zm00001d026301::10:143202582-143204583(+)
Zm00001d044467::3:228979857-228981858(-)
Zm00001d048157::9:151090958-151092959(+)
Zm00001d020638::7:125922209-125924210(-)
Zm00001d018290::5:218020909-218022910(+)
Zm00001d053095::4:213516111-213518112(-)
Zm00001d004022::2:76079876-76081877(+)
Zm00001d027520::1:7358098-7360099(-)
Zm00001d045993::9:53059962-53061963(+)
Zm00001d019256::7:24212359-24214360(-)
Zm00001d014427::5:46503856-46505857(-)
Zm00001d002592::2:16314303-16316304(-)
```
