## Supplementary material for "A comprehensive map of preferentially located motifs reveals distinct proximal *cis*-regulatory elements in plants": ATTGTAAC_containing_gene_set.txt

```
#Occurences of ATTGTAAC between 32 and 68 (positions relative to the transcription start site)
#90 sequences with ATTGTAAC in this interval
#0.36% of the sequences in promoter set with ATTGTAAC (set with 25199 sequences)
Zm00001d050024::4:60836067-60838068(+)
Zm00001d003750::2:57474446-57476447(+)
Zm00001d034649::1:298759957-298761958(+)
Zm00001d023452::10:6044669-6046670(+)
Zm00001d002703::2:19701727-19703728(+)
Zm00001d011248::8:144590601-144592602(-)
Zm00001d022479::7:178452302-178454303(+)
Zm00001d008666::8:16424714-16426715(+)
Zm00001d033557::1:267124416-267126417(-)
Zm00001d024952::10:96584860-96586861(+)
Zm00001d021470::7:153073848-153075849(+)
Zm00001d022449::7:177946382-177948383(-)
Zm00001d041327::3:112399398-112401399(-)
Zm00001d014876::5:66768129-66770130(+)
Zm00001d053962::4:244376778-244378779(-)
Zm00001d046831::9:107711904-107713905(+)
Zm00001d029126::1:59131129-59133130(+)
Zm00001d012041::8:167027887-167029888(+)
Zm00001d005695::2:183652197-183654198(+)
Zm00001d027892::1:16848094-16850095(-)
Zm00001d023423::10:5172303-5174304(+)
Zm00001d017702::5:204634803-204636804(-)
Zm00001d013560::5:14346696-14348697(-)
Zm00001d022114::7:170596748-170598749(+)
Zm00001d011684::8:158594493-158596494(-)
Zm00001d049157::4:18293745-18295746(+)
Zm00001d051691::4:166840680-166842681(-)
Zm00001d035734::6:44156868-44158869(+)
Zm00001d003776::2:58878826-58880827(-)
Zm00001d013906::5:24368668-24370669(-)
Zm00001d005462::2:175093662-175095663(+)
Zm00001d012634::8:177535855-177537856(+)
Zm00001d024268::10:60228336-60230337(-)
Zm00001d003284::2:38747433-38749434(+)
Zm00001d037240::6:117482115-117484116(+)
Zm00001d052969::4:206590729-206592730(+)
Zm00001d022062::7:169197280-169199281(-)
Zm00001d008422::8:8317409-8319410(-)
Zm00001d045889::9:46115908-46117909(-)
Zm00001d013283::5:7814775-7816776(-)
Zm00001d034888::1:304817186-304819187(-)
Zm00001d011643::8:157372796-157374797(+)
Zm00001d018333::5:218590949-218592950(+)
Zm00001d043325::3:196558358-196560359(+)
Zm00001d049299::4:25176211-25178212(-)
Zm00001d030609::1:148190047-148192048(-)
Zm00001d004456::2:113207755-113209756(+)
Zm00001d018656::7:2051328-2053329(-)
Zm00001d015411::5:89058273-89060274(+)
Zm00001d004633::2:124218287-124220288(-)
Zm00001d017808::5:207424996-207426997(-)
Zm00001d019329::7:28113383-28115384(+)
Zm00001d022225::7:173082983-173084984(+)
Zm00001d008959::8:27418266-27420267(-)
Zm00001d024621::10:80564639-80566640(-)
Zm00001d021711::7:160979791-160981792(+)
Zm00001d020280::7:103975936-103977937(+)
Zm00001d047482::9:131697467-131699468(-)
Zm00001d034772::1:301745444-301747445(-)
Zm00001d029044::1:55935543-55937544(-)
Zm00001d045080::9:11801656-11803657(+)
Zm00001d029448::1:71160169-71162170(+)
Zm00001d010406::8:113200869-113202870(+)
Zm00001d039265::3:825867-827868(-)
Zm00001d040049::3:24777980-24779981(-)
Zm00001d011220::8:143285769-143287770(+)
Zm00001d014445::5:47370982-47372983(+)
Zm00001d004768::2:137855739-137857740(-)
Zm00001d013090::5:4572825-4574826(+)
Zm00001d006180::2:200829044-200831045(+)
Zm00001d026238::10:141678541-141680542(+)
Zm00001d042692::3:177202536-177204537(+)
Zm00001d005863::2:191082957-191084958(-)
Zm00001d015194::5:78921273-78923274(-)
Zm00001d010409::8:113369256-113371257(-)
Zm00001d043234::3:192676570-192678571(+)
Zm00001d043878::3:212686424-212688425(+)
Zm00001d049809::4:45662907-45664908(+)
Zm00001d003953::2:72082466-72084467(+)
Zm00001d046643::9:100130120-100132121(+)
Zm00001d049197::4:20093781-20095782(+)
Zm00001d009315::8:54552440-54554441(-)
Zm00001d004861::2:145375659-145377660(-)
Zm00001d006070::2:197413321-197415322(+)
Zm00001d001943::2:3242431-3244432(-)
Zm00001d051778::4:169304161-169306162(+)
Zm00001d008600::8:14152202-14154203(-)
Zm00001d025894::10:133242510-133244511(-)
Zm00001d006310::2:204251068-204253069(+)
Zm00001d034682::1:299672845-299674846(-)
```
