## Supplementary material for "A comprehensive map of preferentially located motifs reveals distinct proximal *cis*-regulatory elements in plants": ATTGTACC_containing_gene_set.txt

```
#Occurences of ATTGTACC between 23 and 87 (positions relative to the transcription start site)
#93 sequences with ATTGTACC in this interval
#0.37% of the sequences in promoter set with ATTGTACC (set with 25199 sequences)
Zm00001d050314::4:80568522-80570523(-)
Zm00001d018194::5:216141733-216143734(+)
Zm00001d034388::1:291661338-291663339(+)
Zm00001d050959::4:133504602-133506603(-)
Zm00001d046195::9:71350003-71352004(+)
Zm00001d043762::3:209226906-209228907(+)
Zm00001d035132::6:6530521-6532522(-)
Zm00001d006885::2:218536310-218538311(+)
Zm00001d042470::3:168712048-168714049(-)
Zm00001d010564::8:120489118-120491119(-)
Zm00001d028611::1:40779519-40781520(-)
Zm00001d043301::3:195077840-195079841(+)
Zm00001d025340::10:114732715-114734716(+)
Zm00001d021828::7:163878547-163880548(+)
Zm00001d013996::5:27840454-27842455(+)
Zm00001d039732::3:13173024-13175025(+)
Zm00001d004387::2:107999331-108001332(-)
Zm00001d034423::1:292610908-292612909(+)
Zm00001d051251::4:150630704-150632705(-)
Zm00001d041070::3:94810488-94812489(-)
Zm00001d029207::1:62415535-62417536(+)
Zm00001d039280::3:975328-977329(-)
Zm00001d033917::1:278528041-278530042(+)
Zm00001d037602::6:131219922-131221923(-)
Zm00001d031766::1:201191120-201193121(-)
Zm00001d044307::3:224912348-224914349(-)
Zm00001d035487::6:28935903-28937904(+)
Zm00001d002432::2:12556700-12558701(-)
Zm00001d047566::9:135784866-135786867(+)
Zm00001d043864::3:212466186-212468187(+)
Zm00001d013781::5:19949288-19951289(+)
Zm00001d024343::10:65885860-65887861(-)
Zm00001d040440::3:43521296-43523297(+)
Zm00001d005826::2:189989648-189991649(+)
Zm00001d003632::2:51104988-51106989(+)
Zm00001d044401::3:227191682-227193683(-)
Zm00001d037586::6:130612526-130614527(+)
Zm00001d025117::10:105060036-105062037(-)
Zm00001d007014::2:220187332-220189333(-)
Zm00001d007569::2:235042501-235044502(-)
Zm00001d042770::3:179176068-179178069(+)
Zm00001d004407::2:110124678-110126679(-)
Zm00001d032649::1:233098477-233100478(-)
Zm00001d029206::1:62416638-62418639(-)
Zm00001d006552::2:210879032-210881033(-)
Zm00001d052820::4:202004490-202006491(+)
Zm00001d007479::2:232669018-232671019(+)
Zm00001d007854::2:240968195-240970196(+)
Zm00001d032973::1:245150285-245152286(-)
Zm00001d013265::5:7396289-7398290(+)
Zm00001d017079::5:184662059-184664060(-)
Zm00001d014705::5:59976577-59978578(-)
Zm00001d031392::1:188716545-188718546(-)
Zm00001d020955::7:137672334-137674335(-)
Zm00001d008715::8:17619379-17621380(-)
Zm00001d046065::9:60768341-60770342(-)
Zm00001d038892::6:166530435-166532436(+)
Zm00001d049269::4:23831532-23833533(-)
Zm00001d009928::8:90106585-90108586(-)
Zm00001d053374::4:228208158-228210159(-)
Zm00001d003046::2:30270247-30272248(+)
Zm00001d015802::5:121338198-121340199(-)
Zm00001d033446::1:262977153-262979154(-)
Zm00001d034033::1:281630221-281632222(+)
Zm00001d006567::2:211047161-211049162(-)
Zm00001d016220::5:150961595-150963596(+)
Zm00001d025642::10:124769188-124771189(-)
Zm00001d011258::8:144736523-144738524(-)
Zm00001d021241::7:146742685-146744686(+)
Zm00001d038346::6:154921219-154923220(+)
Zm00001d009244::8:46787362-46789363(+)
Zm00001d002131::2:6426821-6428822(+)
Zm00001d031205::1:182000730-182002731(+)
Zm00001d014977::5:70821120-70823121(+)
Zm00001d021883::7:165342578-165344579(+)
Zm00001d026286::10:142865830-142867831(-)
Zm00001d039404::3:3479128-3481129(-)
Zm00001d009747::8:79420878-79422879(-)
Zm00001d044402::3:227280157-227282158(-)
Zm00001d023839::10:23897078-23899079(+)
Zm00001d019988::7:83008757-83010758(+)
Zm00001d002339::2:10593992-10595993(+)
Zm00001d007692::2:237531946-237533947(-)
Zm00001d054055::4:245632793-245634794(-)
Zm00001d011147::8:140679105-140681106(+)
Zm00001d023345::10:3852519-3854520(+)
Zm00001d016544::5:166730121-166732122(+)
Zm00001d034725::1:300788593-300790594(+)
Zm00001d008403::8:7620781-7622782(-)
Zm00001d011797::8:161723428-161725429(-)
Zm00001d008326::8:5382262-5384263(-)
Zm00001d013765::5:19658755-19660756(+)
Zm00001d014895::5:67116951-67118952(+)
```
