## Supplementary material for "A comprehensive map of preferentially located motifs reveals distinct proximal *cis*-regulatory elements in plants": ATTGTAT_containing_gene_set.txt

```
#Occurences of ATTGTAT between -16 and 124 (positions relative to the transcription start site)
#1375 sequences with ATTGTAT in this interval
#5.46% of the sequences in promoter set with ATTGTAT (set with 25199 sequences)
Zm00001d003159::2:33999002-34001003(-)
Zm00001d033616::1:268802917-268804918(-)
Zm00001d029214::1:62508996-62510997(+)
Zm00001d024710::10:84553132-84555133(-)
Zm00001d049590::4:36536816-36538817(+)
Zm00001d038878::6:166303555-166305556(-)
Zm00001d018145::5:215503691-215505692(-)
Zm00001d050616::4:104892092-104894093(+)
Zm00001d018964::7:10856943-10858944(-)
Zm00001d018133::5:215049279-215051280(-)
Zm00001d014066::5:31261443-31263444(+)
Zm00001d015394::5:88149802-88151803(-)
Zm00001d016068::5:142676027-142678028(+)
Zm00001d037992::6:144489820-144491821(-)
Zm00001d017417::5:195361930-195363931(-)
Zm00001d020463::7:116464809-116466810(-)
Zm00001d026683::10:149850901-149852902(+)
Zm00001d016575::5:167948816-167950817(-)
Zm00001d018722::7:3099598-3101599(-)
Zm00001d009476::8:66325572-66327573(+)
Zm00001d008388::8:6992358-6994359(-)
Zm00001d015936::5:132742550-132744551(+)
Zm00001d027399::1:4403939-4405940(-)
Zm00001d001860::2:2043458-2045459(+)
Zm00001d052806::4:201499594-201501595(-)
Zm00001d029596::1:78356345-78358346(+)
Zm00001d005174::2:162396573-162398574(+)
Zm00001d014898::5:67326332-67328333(-)
Zm00001d029714::1:83656302-83658303(-)
Zm00001d005164::2:161923184-161925185(+)
Zm00001d044863::9:5752019-5754020(-)
Zm00001d010583::8:120901646-120903647(-)
Zm00001d023729::10:17437491-17439492(-)
Zm00001d010454::8:115917895-115919896(-)
Zm00001d032336::1:223001566-223003567(-)
Zm00001d044393::3:226953500-226955501(-)
Zm00001d004162::2:88160115-88162116(+)
Zm00001d003081::2:31388312-31390313(+)
Zm00001d040807::3:67150373-67152374(+)
Zm00001d012915::5:1907831-1909832(-)
Zm00001d014695::5:59737620-59739621(-)
Zm00001d050468::4:90793910-90795911(+)
Zm00001d053274::4:223770411-223772412(+)
Zm00001d046423::9:89319517-89321518(+)
Zm00001d003695::2:54866684-54868685(+)
Zm00001d011223::8:143501813-143503814(-)
Zm00001d042222::3:156716274-156718275(-)
Zm00001d038144::6:149271578-149273579(+)
Zm00001d035300::6:20186775-20188776(+)
Zm00001d008656::8:16235958-16237959(-)
Zm00001d030879::1:165083461-165085462(-)
Zm00001d023211::10:263742-265743(+)
Zm00001d032681::1:234065233-234067234(+)
Zm00001d019857::7:70644088-70646089(+)
Zm00001d048299::9:154129396-154131397(+)
Zm00001d020650::7:126591872-126593873(-)
Zm00001d028180::1:25636217-25638218(-)
Zm00001d026402::10:145311102-145313103(-)
Zm00001d033241::1:255568734-255570735(-)
Zm00001d036983::6:108298027-108300028(+)
Zm00001d023404::10:4841756-4843757(-)
Zm00001d038724::6:163367252-163369253(-)
Zm00001d047474::9:131318675-131320676(+)
Zm00001d017059::5:184135415-184137416(-)
Zm00001d045024::9:10461220-10463221(+)
Zm00001d015164::5:78144531-78146532(+)
Zm00001d045760::9:37434899-37436900(+)
Zm00001d008771::8:19579679-19581680(-)
Zm00001d018513::5:222214239-222216240(+)
Zm00001d002621::2:16978862-16980863(+)
Zm00001d028560::1:39163292-39165293(-)
Zm00001d051623::4:164936168-164938169(+)
Zm00001d038751::6:163859601-163861602(-)
Zm00001d043927::3:214034971-214036972(+)
Zm00001d052050::4:177641700-177643701(+)
Zm00001d041965::3:145915659-145917660(+)
Zm00001d026017::10:136071703-136073704(+)
Zm00001d042234::3:157119970-157121971(+)
Zm00001d017946::5:210557233-210559234(+)
Zm00001d004655::2:126654232-126656233(-)
Zm00001d035350::6:22775071-22777072(-)
Zm00001d013067::5:4208060-4210061(+)
Zm00001d032480::1:228061647-228063648(+)
Zm00001d027618::1:9115167-9117168(-)
Zm00001d049560::4:35293556-35295557(-)
Zm00001d044197::3:221732037-221734038(-)
Zm00001d007875::2:241469776-241471777(-)
Zm00001d053953::4:244173159-244175160(-)
Zm00001d021490::7:153923118-153925119(-)
Zm00001d052498::4:191497300-191499301(-)
Zm00001d042353::3:162862116-162864117(-)
Zm00001d050248::4:76138195-76140196(+)
Zm00001d005826::2:189989648-189991649(+)
Zm00001d021715::7:161144823-161146824(+)
Zm00001d031392::1:188716545-188718546(-)
Zm00001d046440::9:89863835-89865836(-)
Zm00001d044803::9:2818659-2820660(+)
Zm00001d046375::9:85241109-85243110(+)
Zm00001d042734::3:178492331-178494332(-)
Zm00001d041225::3:106402499-106404500(-)
Zm00001d024567::10:78548546-78550547(-)
Zm00001d005758::2:186850473-186852474(+)
Zm00001d008248::8:2568074-2570075(-)
Zm00001d038004::6:144864535-144866536(+)
Zm00001d040479::3:46079672-46081673(-)
Zm00001d033203::1:253922414-253924415(+)
Zm00001d035313::6:20667560-20669561(-)
Zm00001d020040::7:87958970-87960971(+)
Zm00001d052533::4:192457754-192459755(-)
Zm00001d048171::9:151308893-151310894(+)
Zm00001d039717::3:12900075-12902076(-)
Zm00001d029031::1:55370315-55372316(+)
Zm00001d042670::3:176205108-176207109(-)
Zm00001d051290::4:151993164-151995165(-)
Zm00001d005478::2:175511288-175513289(-)
Zm00001d027784::1:13439225-13441226(-)
Zm00001d045611::9:28679141-28681142(-)
Zm00001d052103::4:179681710-179683711(-)
Zm00001d040833::3:68839258-68841259(+)
Zm00001d052950::4:206094931-206096932(-)
Zm00001d002275::2:9315866-9317867(-)
Zm00001d036919::6:106385364-106387365(+)
Zm00001d053560::4:234191682-234193683(-)
Zm00001d039310::3:1445927-1447928(+)
Zm00001d024486::10:73707401-73709402(+)
Zm00001d043843::3:211642166-211644167(+)
Zm00001d026137::10:139478314-139480315(+)
Zm00001d028354::1:31744163-31746164(+)
Zm00001d047210::9:122121221-122123222(+)
Zm00001d037272::6:118952837-118954838(+)
Zm00001d006522::2:210475903-210477904(-)
Zm00001d033925::1:278702906-278704907(+)
Zm00001d051814::4:170345602-170347603(-)
Zm00001d015349::5:85750850-85752851(-)
Zm00001d026465::10:146400042-146402043(-)
Zm00001d015683::5:107118304-107120305(+)
Zm00001d030154::1:109216661-109218662(+)
Zm00001d053017::4:209240757-209242758(+)
Zm00001d050981::4:134991010-134993011(-)
Zm00001d048295::9:154027100-154029101(+)
Zm00001d003220::2:36504963-36506964(+)
Zm00001d047015::9:115419182-115421183(-)
Zm00001d014716::5:60300119-60302120(+)
Zm00001d030030::1:100662042-100664043(-)
Zm00001d017709::5:204808073-204810074(-)
Zm00001d009967::8:92804970-92806971(+)
Zm00001d013721::5:18528426-18530427(+)
Zm00001d034651::1:298858115-298860116(-)
Zm00001d046247::9:76308601-76310602(+)
Zm00001d043378::3:198228736-198230737(-)
Zm00001d011514::8:152939269-152941270(+)
Zm00001d024395::10:68728373-68730374(+)
Zm00001d025309::10:113730119-113732120(-)
Zm00001d002743::2:21268443-21270444(+)
Zm00001d042291::3:159325880-159327881(-)
Zm00001d024310::10:63453494-63455495(-)
Zm00001d010145::8:101317025-101319026(-)
Zm00001d049423::4:29990506-29992507(-)
Zm00001d044285::3:224216225-224218226(-)
Zm00001d032049::1:210747559-210749560(+)
Zm00001d047582::9:136352157-136354158(-)
Zm00001d039154::6:171168700-171170701(-)
Zm00001d002799::2:22970933-22972934(+)
Zm00001d034282::1:288418212-288420213(+)
Zm00001d022108::7:170561820-170563821(-)
Zm00001d003857::2:63031868-63033869(+)
Zm00001d006604::2:211886192-211888193(-)
Zm00001d037663::6:133418934-133420935(+)
Zm00001d040577::3:50993579-50995580(-)
Zm00001d041179::3:102860784-102862785(+)
Zm00001d021255::7:147041544-147043545(-)
Zm00001d035258::6:17776344-17778345(-)
Zm00001d015829::5:124542774-124544775(+)
Zm00001d038275::6:153061781-153063782(-)
Zm00001d013217::5:6651638-6653639(-)
Zm00001d004007::2:75053458-75055459(+)
Zm00001d051794::4:169924189-169926190(-)
Zm00001d014200::5:36212026-36214027(+)
Zm00001d012887::5:1607721-1609722(+)
Zm00001d018074::5:213813689-213815690(-)
Zm00001d037803::6:138206957-138208958(+)
Zm00001d040708::3:59517269-59519270(+)
Zm00001d049133::4:17078632-17080633(-)
Zm00001d025767::10:128983194-128985195(+)
Zm00001d019423::7:33000452-33002453(+)
Zm00001d021196::7:145567033-145569034(-)
Zm00001d028647::1:41723694-41725695(+)
Zm00001d014899::5:67329016-67331017(-)
Zm00001d046169::9:68816638-68818639(+)
Zm00001d015789::5:119786098-119788099(-)
Zm00001d006502::2:210094606-210096607(-)
Zm00001d030796::1:160085864-160087865(+)
Zm00001d037200::6:115550237-115552238(-)
Zm00001d048646::4:2597362-2599363(-)
Zm00001d025024::10:100245919-100247920(-)
Zm00001d042952::3:184728376-184730377(+)
Zm00001d042584::3:172738590-172740591(+)
Zm00001d031937::1:207440790-207442791(-)
Zm00001d034077::1:283420853-283422854(+)
Zm00001d049787::4:44678693-44680694(+)
Zm00001d005568::2:178754330-178756331(+)
Zm00001d005466::2:175170755-175172756(-)
Zm00001d021982::7:167527499-167529500(+)
Zm00001d036386::6:86345502-86347503(-)
Zm00001d046381::9:85599471-85601472(+)
Zm00001d048099::9:150150552-150152553(+)
Zm00001d052251::4:184751097-184753098(-)
Zm00001d012701::8:178881381-178883382(-)
Zm00001d044219::3:222121908-222123909(-)
Zm00001d022231::7:173269791-173271792(+)
Zm00001d017570::5:199878524-199880525(+)
Zm00001d044180::3:221248492-221250493(+)
Zm00001d040133::3:28853781-28855782(-)
Zm00001d042023::3:147722398-147724399(-)
Zm00001d033261::1:256415169-256417170(-)
Zm00001d038879::6:166303847-166305848(+)
Zm00001d034775::1:301935996-301937997(+)
Zm00001d005035::2:155228832-155230833(-)
Zm00001d002429::2:12495531-12497532(-)
Zm00001d012884::5:1593091-1595092(-)
Zm00001d031802::1:202216524-202218525(-)
Zm00001d029906::1:93521325-93523326(-)
Zm00001d039274::3:918469-920470(-)
Zm00001d036688::6:97590292-97592293(+)
Zm00001d008380::8:6825823-6827824(-)
Zm00001d049045::4:13818644-13820645(-)
Zm00001d012809::5:638848-640849(-)
Zm00001d003994::2:74392935-74394936(-)
Zm00001d008363::8:6363819-6365820(+)
Zm00001d033766::1:273076444-273078445(+)
Zm00001d042314::3:160557186-160559187(+)
Zm00001d024278::10:61395774-61397775(+)
Zm00001d015405::5:88497332-88499333(-)
Zm00001d018210::5:216620253-216622254(+)
Zm00001d019305::7:26926145-26928146(+)
Zm00001d021716::7:161219158-161221159(+)
Zm00001d003448::2:44638640-44640641(-)
Zm00001d049953::4:55178950-55180951(+)
Zm00001d035656::6:39270021-39272022(+)
Zm00001d044398::3:227149861-227151862(+)
Zm00001d051286::4:151647937-151649938(-)
Zm00001d043958::3:214830162-214832163(+)
Zm00001d026031::10:136407105-136409106(-)
Zm00001d045948::9:49020495-49022496(-)
Zm00001d006521::2:210453926-210455927(+)
Zm00001d051727::4:168187945-168189946(+)
Zm00001d052149::4:181207176-181209177(+)
Zm00001d014786::5:63025743-63027744(+)
Zm00001d052333::4:187329313-187331314(+)
Zm00001d016822::5:177285433-177287434(-)
Zm00001d027813::1:14322810-14324811(-)
Zm00001d052005::4:176265317-176267318(+)
Zm00001d044031::3:217268283-217270284(-)
Zm00001d024359::10:66775623-66777624(-)
Zm00001d046305::9:79546950-79548951(+)
Zm00001d029719::1:84035291-84037292(-)
Zm00001d044381::3:226484550-226486551(-)
Zm00001d003115::2:32716159-32718160(-)
Zm00001d010399::8:112880639-112882640(+)
Zm00001d009242::8:46228710-46230711(+)
Zm00001d003086::2:31746160-31748161(+)
Zm00001d032442::1:226576267-226578268(-)
Zm00001d038984::6:168207690-168209691(-)
Zm00001d004930::2:149273951-149275952(+)
Zm00001d048705::4:3673902-3675903(-)
Zm00001d019030::7:13541065-13543066(-)
Zm00001d020877::7:135225712-135227713(-)
Zm00001d013203::5:6419270-6421271(-)
Zm00001d038698::6:162809312-162811313(-)
Zm00001d011233::8:144127336-144129337(-)
Zm00001d011192::8:142597732-142599733(-)
Zm00001d050307::4:80277972-80279973(-)
Zm00001d050404::4:86265347-86267348(-)
Zm00001d023788::10:20293121-20295122(+)
Zm00001d032371::1:224167988-224169989(-)
Zm00001d032469::1:227684108-227686109(-)
Zm00001d051567::4:162921573-162923574(+)
Zm00001d033992::1:280594048-280596049(-)
Zm00001d047447::9:130363455-130365456(+)
Zm00001d007943::2:243524231-243526232(+)
Zm00001d032545::1:230130238-230132239(-)
Zm00001d004891::2:147084631-147086632(+)
Zm00001d019363::7:29857567-29859568(-)
Zm00001d040815::3:67778839-67780840(-)
Zm00001d019622::7:46430959-46432960(-)
Zm00001d023651::10:13650721-13652722(-)
Zm00001d009558::8:70098873-70100874(-)
Zm00001d031355::1:187097326-187099327(+)
Zm00001d009394::8:62171211-62173212(-)
Zm00001d047456::9:130789166-130791167(-)
Zm00001d042128::3:152233747-152235748(+)
Zm00001d033503::1:264693290-264695291(-)
Zm00001d001979::2:3822606-3824607(+)
Zm00001d029987::1:97698473-97700474(-)
Zm00001d010554::8:120207028-120209029(+)
Zm00001d026016::10:136072775-136074776(-)
Zm00001d048454::9:156679029-156681030(-)
Zm00001d012338::8:172707163-172709164(+)
Zm00001d008595::8:13964222-13966223(-)
Zm00001d016722::5:174151606-174153607(+)
Zm00001d038006::6:144944435-144946436(+)
Zm00001d019454::7:34477116-34479117(+)
Zm00001d022230::7:173270907-173272908(-)
Zm00001d010790::8:127850574-127852575(+)
Zm00001d035053::6:3273762-3275763(-)
Zm00001d048691::4:3346841-3348842(+)
Zm00001d026094::10:138303189-138305190(+)
Zm00001d041255::3:108508729-108510730(+)
Zm00001d016707::5:173183038-173185039(+)
Zm00001d046690::9:102456099-102458100(+)
Zm00001d040248::3:33739477-33741478(+)
Zm00001d013519::5:13445572-13447573(-)
Zm00001d018624::7:1245791-1247792(+)
Zm00001d004516::2:116132759-116134760(-)
Zm00001d026603::10:148756522-148758523(+)
Zm00001d052419::4:189602907-189604908(+)
Zm00001d051755::4:168936693-168938694(-)
Zm00001d033876::1:277134491-277136492(-)
Zm00001d027987::1:19435171-19437172(-)
Zm00001d013573::5:14536680-14538681(+)
Zm00001d015221::5:80008023-80010024(+)
Zm00001d012549::8:176468839-176470840(-)
Zm00001d028485::1:36683955-36685956(-)
Zm00001d042567::3:172186635-172188636(-)
Zm00001d015011::5:72075994-72077995(-)
Zm00001d015196::5:78934825-78936826(-)
Zm00001d033873::1:277021533-277023534(+)
Zm00001d032209::1:217179538-217181539(+)
Zm00001d041488::3:123486566-123488567(+)
Zm00001d035261::6:18138488-18140489(+)
Zm00001d052231::4:184155709-184157710(-)
Zm00001d053018::4:209386071-209388072(-)
Zm00001d010682::8:124166074-124168075(-)
Zm00001d035081::6:4036470-4038471(+)
Zm00001d049202::4:20465412-20467413(+)
Zm00001d042089::3:150297075-150299076(-)
Zm00001d041105::3:97509121-97511122(-)
Zm00001d029908::1:93677352-93679353(+)
Zm00001d015411::5:89058273-89060274(+)
Zm00001d022371::7:176263394-176265395(-)
Zm00001d047018::9:115428352-115430353(-)
Zm00001d021570::7:156403836-156405837(+)
Zm00001d049091::4:15754944-15756945(-)
Zm00001d018246::5:217332877-217334878(+)
Zm00001d053119::4:214487872-214489873(+)
Zm00001d041274::3:109615180-109617181(-)
Zm00001d048009::9:147934400-147936401(+)
Zm00001d030509::1:140375685-140377686(-)
Zm00001d017186::5:188271602-188273603(+)
Zm00001d020602::7:124342974-124344975(-)
Zm00001d014901::5:67362165-67364166(+)
Zm00001d048692::4:3357761-3359762(-)
Zm00001d034117::1:284360777-284362778(-)
Zm00001d027754::1:12674128-12676129(-)
Zm00001d017785::5:206725027-206727028(+)
Zm00001d014852::5:65590941-65592942(-)
Zm00001d046694::9:102719455-102721456(-)
Zm00001d011067::8:137999558-138001559(+)
Zm00001d031003::1:172840582-172842583(+)
Zm00001d025860::10:131689768-131691769(+)
Zm00001d034719::1:300614467-300616468(+)
Zm00001d010436::8:115037869-115039870(-)
Zm00001d049500::4:32586779-32588780(-)
Zm00001d039774::3:14507857-14509858(-)
Zm00001d021304::7:148346768-148348769(+)
Zm00001d027444::1:5477487-5479488(-)
Zm00001d007196::2:224446265-224448266(-)
Zm00001d002084::2:5714785-5716786(-)
Zm00001d017145::5:186841226-186843227(+)
Zm00001d031685::1:198626744-198628745(-)
Zm00001d022523::7:179321126-179323127(+)
Zm00001d025301::10:113302870-113304871(+)
Zm00001d024303::10:62903797-62905798(-)
Zm00001d019669::7:49323361-49325362(-)
Zm00001d013514::5:13388019-13390020(-)
Zm00001d051756::4:168944364-168946365(-)
Zm00001d018043::5:212715679-212717680(+)
Zm00001d008651::8:15981768-15983769(+)
Zm00001d049786::4:44639962-44641963(+)
Zm00001d042192::3:155541930-155543931(-)
Zm00001d010337::8:110337533-110339534(-)
Zm00001d025431::10:118600746-118602747(+)
Zm00001d027333::1:3122366-3124367(-)
Zm00001d007044::2:220800466-220802467(-)
Zm00001d027519::1:7345699-7347700(-)
Zm00001d003208::2:36000191-36002192(-)
Zm00001d017669::5:203595560-203597561(-)
Zm00001d032492::1:228333551-228335552(-)
Zm00001d010692::8:124707091-124709092(+)
Zm00001d044527::3:230890004-230892005(+)
Zm00001d022606::7:180941081-180943082(-)
Zm00001d038076::6:146983713-146985714(+)
Zm00001d005724::2:184745636-184747637(-)
Zm00001d014385::5:43922184-43924185(+)
Zm00001d040187::3:31070658-31072659(-)
Zm00001d052262::4:185217519-185219520(+)
Zm00001d037898::6:141445629-141447630(+)
Zm00001d030790::1:159883990-159885991(-)
Zm00001d021461::7:152744048-152746049(-)
Zm00001d009017::8:30235862-30237863(+)
Zm00001d039096::6:169964159-169966160(-)
Zm00001d052690::4:197461182-197463183(-)
Zm00001d011729::8:160089554-160091555(-)
Zm00001d015546::5:96707259-96709260(-)
Zm00001d040243::3:33409417-33411418(+)
Zm00001d025479::10:120090499-120092500(+)
Zm00001d018731::7:3335216-3337217(-)
Zm00001d002950::2:27938357-27940358(-)
Zm00001d008760::8:19340191-19342192(+)
Zm00001d047422::9:129557000-129559001(+)
Zm00001d043813::3:210935766-210937767(-)
Zm00001d007978::2:244406118-244408119(+)
Zm00001d003203::2:35514287-35516288(+)
Zm00001d029397::1:68937738-68939739(-)
Zm00001d029647::1:80969055-80971056(+)
Zm00001d030048::1:102058796-102060797(+)
Zm00001d002889::2:25920838-25922839(-)
Zm00001d048314::9:154449914-154451915(-)
Zm00001d009498::8:67474332-67476333(+)
Zm00001d050580::4:102241014-102243015(+)
Zm00001d044213::3:221963576-221965577(+)
Zm00001d015942::5:132984115-132986116(-)
Zm00001d045899::9:46382350-46384351(-)
Zm00001d027330::1:3052485-3054486(-)
Zm00001d031303::1:185710405-185712406(-)
Zm00001d004785::2:139104783-139106784(-)
Zm00001d045624::9:29099926-29101927(-)
Zm00001d020666::7:127321566-127323567(-)
Zm00001d018574::5:223575484-223577485(+)
Zm00001d048442::9:156481636-156483637(+)
Zm00001d021873::7:165218953-165220954(-)
Zm00001d034180::1:285811935-285813936(+)
Zm00001d008773::8:19598626-19600627(-)
Zm00001d025757::10:128609744-128611745(-)
Zm00001d022491::7:178666698-178668699(+)
Zm00001d014703::5:59970917-59972918(-)
Zm00001d020643::7:126242993-126244994(-)
Zm00001d034602::1:297603676-297605677(+)
Zm00001d044677::3:234649704-234651705(-)
Zm00001d028894::1:49990310-49992311(-)
Zm00001d002598::2:16405134-16407135(+)
Zm00001d032432::1:226222470-226224471(-)
Zm00001d047395::9:128652398-128654399(+)
Zm00001d023760::10:19078901-19080902(-)
Zm00001d039372::3:2740651-2742652(-)
Zm00001d013992::5:27759672-27761673(-)
Zm00001d016896::5:179609406-179611407(+)
Zm00001d011355::8:147964972-147966973(+)
Zm00001d037712::6:134847144-134849145(+)
Zm00001d030184::1:111923423-111925424(-)
Zm00001d007670::2:237177727-237179728(+)
Zm00001d033532::1:266015890-266017891(+)
Zm00001d051288::4:151820544-151822545(+)
Zm00001d040952::3:82335738-82337739(+)
Zm00001d023747::10:18442195-18444196(-)
Zm00001d042827::3:181270455-181272456(-)
Zm00001d029018::1:55039574-55041575(+)
Zm00001d053183::4:218605294-218607295(-)
Zm00001d042542::3:171439098-171441099(+)
Zm00001d041671::3:132868482-132870483(-)
Zm00001d036674::6:97252640-97254641(-)
Zm00001d009640::8:74044194-74046195(+)
Zm00001d043431::3:199617107-199619108(-)
Zm00001d023811::10:22867994-22869995(+)
Zm00001d010859::8:130759263-130761264(-)
Zm00001d042725::3:178248864-178250865(-)
Zm00001d044185::3:221307020-221309021(+)
Zm00001d021086::7:142450463-142452464(+)
Zm00001d010816::8:128724864-128726865(-)
Zm00001d045635::9:30217256-30219257(-)
Zm00001d024572::10:78702391-78704392(+)
Zm00001d051600::4:164092547-164094548(+)
Zm00001d033423::1:262651704-262653705(+)
Zm00001d015197::5:78934779-78936780(-)
Zm00001d037404::6:124633520-124635521(-)
Zm00001d050607::4:103734742-103736743(-)
Zm00001d030090::1:104852315-104854316(-)
Zm00001d004545::2:117224781-117226782(+)
Zm00001d033271::1:256838291-256840292(-)
Zm00001d014925::5:68751057-68753058(-)
Zm00001d021598::7:157744863-157746864(-)
Zm00001d028672::1:42562369-42564370(+)
Zm00001d032874::1:241150751-241152752(+)
Zm00001d040965::3:85290910-85292911(+)
Zm00001d021122::7:143283346-143285347(-)
Zm00001d024467::10:72228090-72230091(-)
Zm00001d003544::2:47661411-47663412(+)
Zm00001d031743::1:200574949-200576950(-)
Zm00001d024732::10:85591679-85593680(-)
Zm00001d046508::9:93069656-93071657(-)
Zm00001d017938::5:210400654-210402655(-)
Zm00001d003188::2:35039654-35041655(-)
Zm00001d049548::4:34371616-34373617(-)
Zm00001d046454::9:90616750-90618751(+)
Zm00001d016612::5:170109560-170111561(+)
Zm00001d036998::6:108627637-108629638(-)
Zm00001d052748::4:199648140-199650141(-)
Zm00001d011099::8:139021903-139023904(-)
Zm00001d043935::3:214159058-214161059(+)
Zm00001d030703::1:154504419-154506420(-)
Zm00001d024481::10:73440959-73442960(+)
Zm00001d028160::1:24588352-24590353(+)
Zm00001d053307::4:225272272-225274273(+)
Zm00001d035663::6:39871676-39873677(+)
Zm00001d026304::10:143262502-143264503(+)
Zm00001d011680::8:158510715-158512716(+)
Zm00001d010806::8:128419958-128421959(+)
Zm00001d015628::5:102013703-102015704(+)
Zm00001d042028::3:147773269-147775270(+)
Zm00001d002706::2:19844319-19846320(-)
Zm00001d038012::6:145101244-145103245(-)
Zm00001d018374::5:219478017-219480018(-)
Zm00001d035444::6:25702443-25704444(-)
Zm00001d002449::2:12912590-12914591(+)
Zm00001d003701::2:55226076-55228077(+)
Zm00001d029286::1:64852764-64854765(-)
Zm00001d035390::6:24032706-24034707(+)
Zm00001d016771::5:175545468-175547469(-)
Zm00001d006079::2:197543167-197545168(+)
Zm00001d045665::9:32294553-32296554(-)
Zm00001d041545::3:126534317-126536318(+)
Zm00001d015622::5:101913080-101915081(+)
Zm00001d017107::5:185559266-185561267(-)
Zm00001d022527::7:179353026-179355027(+)
Zm00001d049982::4:56862216-56864217(+)
Zm00001d033467::1:263517512-263519513(-)
Zm00001d014900::5:67363086-67365087(-)
Zm00001d033364::1:260348626-260350627(-)
Zm00001d053719::4:239820769-239822770(+)
Zm00001d031109::1:177583458-177585459(-)
Zm00001d012034::8:166901880-166903881(-)
Zm00001d038317::6:154308872-154310873(-)
Zm00001d040578::3:50996096-50998097(-)
Zm00001d013377::5:10015613-10017614(+)
Zm00001d025296::10:113111097-113113098(-)
Zm00001d041867::3:141612826-141614827(+)
Zm00001d047737::9:140320755-140322756(+)
Zm00001d014250::5:38074438-38076439(-)
Zm00001d012335::8:172651248-172653249(+)
Zm00001d042874::3:182591189-182593190(+)
Zm00001d006037::2:195920014-195922015(+)
Zm00001d017139::5:186704798-186706799(+)
Zm00001d003640::2:51352591-51354592(-)
Zm00001d039521::3:6771731-6773732(+)
Zm00001d029826::1:89010981-89012982(-)
Zm00001d005889::2:191790560-191792561(+)
Zm00001d036425::6:87901769-87903770(-)
Zm00001d004356::2:105963864-105965865(-)
Zm00001d006853::2:217838693-217840694(-)
Zm00001d049687::4:40260761-40262762(+)
Zm00001d037628::6:132319160-132321161(+)
Zm00001d042154::3:153990174-153992175(-)
Zm00001d013156::5:5558767-5560768(-)
Zm00001d001909::2:2782136-2784137(-)
Zm00001d041352::3:113914958-113916959(+)
Zm00001d038959::6:167706121-167708122(-)
Zm00001d027320::1:2877034-2879035(+)
Zm00001d030409::1:130326800-130328801(+)
Zm00001d036196::6:76733463-76735464(-)
Zm00001d050615::4:104787693-104789694(-)
Zm00001d022195::7:172626912-172628913(+)
Zm00001d035124::6:6266125-6268126(-)
Zm00001d020423::7:113099007-113101008(+)
Zm00001d033728::1:272357073-272359074(+)
Zm00001d045253::9:17151795-17153796(-)
Zm00001d042467::3:168597855-168599856(+)
Zm00001d011510::8:152921150-152923151(-)
Zm00001d003395::2:42793568-42795569(-)
Zm00001d048792::4:5626502-5628503(+)
Zm00001d009913::8:89342526-89344527(-)
Zm00001d034829::1:303242069-303244070(+)
Zm00001d015385::5:87655529-87657530(-)
Zm00001d029709::1:83410901-83412902(+)
Zm00001d032962::1:244880479-244882480(+)
Zm00001d029504::1:73575150-73577151(-)
Zm00001d019631::7:47058125-47060126(+)
Zm00001d015730::5:114126296-114128297(+)
Zm00001d017144::5:186768538-186770539(+)
Zm00001d025861::10:131799345-131801346(-)
Zm00001d025398::10:117003997-117005998(-)
Zm00001d009492::8:67173270-67175271(+)
Zm00001d052207::4:183231761-183233762(-)
Zm00001d047374::9:128060235-128062236(+)
Zm00001d052375::4:188483971-188485972(+)
Zm00001d053345::4:227016983-227018984(-)
Zm00001d012108::8:168363389-168365390(+)
Zm00001d020843::7:134480629-134482630(-)
Zm00001d041142::3:100240032-100242033(-)
Zm00001d010422::8:114405523-114407524(+)
Zm00001d003947::2:71149464-71151465(+)
Zm00001d017251::5:190353824-190355825(+)
Zm00001d041744::3:135683490-135685491(+)
Zm00001d043896::3:213255064-213257065(+)
Zm00001d001912::2:2795845-2797846(-)
Zm00001d015825::5:124309480-124311481(+)
Zm00001d021955::7:167051275-167053276(-)
Zm00001d039456::3:4837065-4839066(+)
Zm00001d007920::2:242697012-242699013(-)
Zm00001d039886::3:17687441-17689442(+)
Zm00001d005850::2:190829880-190831881(-)
Zm00001d012895::5:1711592-1713593(+)
Zm00001d018230::5:217044195-217046196(+)
Zm00001d015281::5:82608823-82610824(-)
Zm00001d011087::8:138478000-138480001(-)
Zm00001d042556::3:171672779-171674780(+)
Zm00001d048380::9:155276269-155278270(-)
Zm00001d017601::5:201316417-201318418(-)
Zm00001d034157::1:285312163-285314164(-)
Zm00001d012479::8:175290583-175292584(-)
Zm00001d040741::3:61280563-61282564(-)
Zm00001d025277::10:112196259-112198260(-)
Zm00001d026637::10:149250584-149252585(+)
Zm00001d014868::5:66348641-66350642(-)
Zm00001d053778::4:240942298-240944299(-)
Zm00001d006321::2:204516526-204518527(-)
Zm00001d013596::5:15093270-15095271(+)
Zm00001d022150::7:171310140-171312141(+)
Zm00001d029656::1:81670913-81672914(+)
Zm00001d052979::4:207069447-207071448(+)
Zm00001d053091::4:213271770-213273771(+)
Zm00001d017444::5:196010265-196012266(+)
Zm00001d012817::5:833191-835192(+)
Zm00001d054016::4:245186133-245188134(+)
Zm00001d010805::8:128360016-128362017(+)
Zm00001d034119::1:284490615-284492616(+)
Zm00001d042870::3:182561540-182563541(-)
Zm00001d021703::7:160761468-160763469(-)
Zm00001d015656::5:103457428-103459429(+)
Zm00001d039004::6:168637458-168639459(-)
Zm00001d013719::5:18433845-18435846(-)
Zm00001d045424::9:21658739-21660740(-)
Zm00001d031540::1:193701024-193703025(-)
Zm00001d020411::7:112192259-112194260(+)
Zm00001d020002::7:84838315-84840316(-)
Zm00001d042118::3:151574542-151576543(+)
Zm00001d030866::1:164102355-164104356(+)
Zm00001d005586::2:179801353-179803354(-)
Zm00001d011775::8:161304592-161306593(-)
Zm00001d010322::8:109549172-109551173(-)
Zm00001d012608::8:177142728-177144729(-)
Zm00001d052248::4:184712453-184714454(+)
Zm00001d025724::10:127582687-127584688(-)
Zm00001d010698::8:124954041-124956042(+)
Zm00001d002896::2:26121509-26123510(-)
Zm00001d016742::5:174748963-174750964(-)
Zm00001d050868::4:127594950-127596951(+)
Zm00001d011428::8:150255222-150257223(-)
Zm00001d006854::2:217960932-217962933(+)
Zm00001d003012::2:29396883-29398884(+)
Zm00001d044828::9:4252669-4254670(-)
Zm00001d039341::3:2110218-2112219(+)
Zm00001d014933::5:68961253-68963254(-)
Zm00001d048010::9:147955016-147957017(+)
Zm00001d045455::9:22966976-22968977(-)
Zm00001d034949::1:306488817-306490818(+)
Zm00001d016302::5:156276169-156278170(+)
Zm00001d031747::1:200678895-200680896(-)
Zm00001d020038::7:87794084-87796085(+)
Zm00001d032523::1:229369180-229371181(+)
Zm00001d051910::4:174421068-174423069(-)
Zm00001d042862::3:182291069-182293070(-)
Zm00001d051724::4:168112981-168114982(+)
Zm00001d004510::2:115886064-115888065(+)
Zm00001d029546::1:75694510-75696511(+)
Zm00001d031059::1:175154809-175156810(+)
Zm00001d038374::6:155772963-155774964(-)
Zm00001d030598::1:147539906-147541907(-)
Zm00001d031056::1:175034577-175036578(+)
Zm00001d014658::5:57817641-57819642(-)
Zm00001d008906::8:24730464-24732465(-)
Zm00001d014797::5:63621482-63623483(+)
Zm00001d043115::3:189557816-189559817(+)
Zm00001d027307::1:2530588-2532589(-)
Zm00001d007403::2:230951841-230953842(+)
Zm00001d018277::5:217816756-217818757(-)
Zm00001d029483::1:72605454-72607455(-)
Zm00001d018946::7:10192757-10194758(+)
Zm00001d016961::5:181285880-181287881(+)
Zm00001d038131::6:148933553-148935554(-)
Zm00001d004243::2:95496530-95498531(-)
Zm00001d051670::4:166179820-166181821(+)
Zm00001d037489::6:127107671-127109672(+)
Zm00001d012381::8:173252905-173254906(+)
Zm00001d038135::6:149158955-149160956(-)
Zm00001d017985::5:211399589-211401590(+)
Zm00001d014017::5:28891100-28893101(+)
Zm00001d015244::5:80937056-80939057(-)
Zm00001d022493::7:178733175-178735176(+)
Zm00001d004401::2:109327728-109329729(-)
Zm00001d039181::6:172034439-172036440(+)
Zm00001d041700::3:133866438-133868439(+)
Zm00001d049815::4:45900260-45902261(+)
Zm00001d047635::9:137665994-137667995(+)
Zm00001d022324::7:175458707-175460708(+)
Zm00001d031883::1:205256432-205258433(-)
Zm00001d047165::9:120518488-120520489(-)
Zm00001d024779::10:87527742-87529743(-)
Zm00001d005542::2:178095027-178097028(+)
Zm00001d047045::9:116589938-116591939(+)
Zm00001d009436::8:64428831-64430832(+)
Zm00001d048315::9:154448834-154450835(+)
Zm00001d032079::1:211795260-211797261(+)
Zm00001d037362::6:122861418-122863419(+)
Zm00001d041082::3:96080697-96082698(-)
Zm00001d032203::1:217013702-217015703(-)
Zm00001d035056::6:3350841-3352842(+)
Zm00001d034368::1:291058037-291060038(-)
Zm00001d044416::3:227492728-227494729(-)
Zm00001d007014::2:220187332-220189333(-)
Zm00001d026482::10:146766667-146768668(+)
Zm00001d043512::3:202360487-202362488(+)
Zm00001d025753::10:128399211-128401212(+)
Zm00001d052591::4:193978723-193980724(+)
Zm00001d044956::9:8215777-8217778(-)
Zm00001d042398::3:164485299-164487300(+)
Zm00001d025519::10:121062027-121064028(-)
Zm00001d011956::8:165138833-165140834(+)
Zm00001d042649::3:175286539-175288540(-)
Zm00001d028336::1:31100610-31102611(-)
Zm00001d039448::3:4598129-4600130(+)
Zm00001d044572::3:232047106-232049107(-)
Zm00001d024239::10:59004670-59006671(-)
Zm00001d029650::1:81320141-81322142(+)
Zm00001d016982::5:181882578-181884579(+)
Zm00001d049204::4:20553326-20555327(-)
Zm00001d018419::5:220375991-220377992(+)
Zm00001d010962::8:135145018-135147019(+)
Zm00001d032534::1:229829772-229831773(+)
Zm00001d035180::6:8229140-8231141(-)
Zm00001d012806::5:378835-380836(+)
Zm00001d047681::9:139140882-139142883(+)
Zm00001d041389::3:115406377-115408378(-)
Zm00001d042662::3:175815196-175817197(+)
Zm00001d029654::1:81611247-81613248(+)
Zm00001d008389::8:7027045-7029046(-)
Zm00001d015226::5:80065442-80067443(+)
Zm00001d047802::9:142158999-142161000(-)
Zm00001d040816::3:67781328-67783329(-)
Zm00001d004941::2:149619082-149621083(-)
Zm00001d049487::4:32018510-32020511(+)
Zm00001d044426::3:227714312-227716313(-)
Zm00001d031808::1:202467318-202469319(-)
Zm00001d021024::7:140749487-140751488(+)
Zm00001d016938::5:180475680-180477681(-)
Zm00001d039850::3:16540140-16542141(+)
Zm00001d028252::1:28059365-28061366(-)
Zm00001d049698::4:40546777-40548778(-)
Zm00001d047183::9:121228858-121230859(-)
Zm00001d043914::3:213713641-213715642(+)
Zm00001d025855::10:131545800-131547801(+)
Zm00001d049454::4:30736049-30738050(-)
Zm00001d048458::9:156718203-156720204(-)
Zm00001d009348::8:57760516-57762517(-)
Zm00001d013147::5:5415707-5417708(+)
Zm00001d004322::2:103035106-103037107(-)
Zm00001d003855::2:62853801-62855802(+)
Zm00001d024207::10:56444654-56446655(+)
Zm00001d004918::2:148586731-148588732(+)
Zm00001d012514::8:175886078-175888079(+)
Zm00001d051065::4:140070802-140072803(+)
Zm00001d020093::7:91455485-91457486(+)
Zm00001d048338::9:154674103-154676104(+)
Zm00001d049435::4:30183539-30185540(-)
Zm00001d041809::3:138989301-138991302(+)
Zm00001d027623::1:9254892-9256893(+)
Zm00001d031135::1:179009055-179011056(-)
Zm00001d030374::1:127339805-127341806(-)
Zm00001d032908::1:242755866-242757867(-)
Zm00001d021802::7:163149773-163151774(+)
Zm00001d048937::4:9743726-9745727(+)
Zm00001d043383::3:198346465-198348466(+)
Zm00001d028530::1:38322523-38324524(-)
Zm00001d032003::1:209208724-209210725(+)
Zm00001d009724::8:77912139-77914140(+)
Zm00001d035511::6:30355855-30357856(-)
Zm00001d049986::4:57083570-57085571(-)
Zm00001d043071::3:188319147-188321148(+)
Zm00001d040368::3:40483558-40485559(+)
Zm00001d003248::2:37817249-37819250(+)
Zm00001d022223::7:173078592-173080593(+)
Zm00001d024719::10:84966656-84968657(+)
Zm00001d028571::1:39416648-39418649(+)
Zm00001d022355::7:176070337-176072338(+)
Zm00001d020806::7:133442380-133444381(+)
Zm00001d015314::5:84261721-84263722(+)
Zm00001d021995::7:167681050-167683051(-)
Zm00001d025941::10:134171387-134173388(+)
Zm00001d004579::2:119282548-119284549(-)
Zm00001d051304::4:152548585-152550586(-)
Zm00001d020532::7:121212532-121214533(+)
Zm00001d031876::1:205134908-205136909(-)
Zm00001d020647::7:126450403-126452404(+)
Zm00001d011569::8:154610410-154612411(+)
Zm00001d038077::6:147020514-147022515(+)
Zm00001d025115::10:105044849-105046850(+)
Zm00001d049437::4:30245415-30247416(-)
Zm00001d013447::5:11829362-11831363(-)
Zm00001d008245::8:2493127-2495128(-)
Zm00001d043580::3:204376795-204378796(+)
Zm00001d015713::5:110415354-110417355(-)
Zm00001d046348::9:82563582-82565583(+)
Zm00001d051056::4:139238162-139240163(-)
Zm00001d052980::4:207107982-207109983(-)
Zm00001d023632::10:12871298-12873299(+)
Zm00001d047025::9:115710575-115712576(-)
Zm00001d009903::8:88652782-88654783(+)
Zm00001d052538::4:192570332-192572333(+)
Zm00001d031275::1:184818985-184820986(-)
Zm00001d029628::1:80599354-80601355(+)
Zm00001d031274::1:184685894-184687895(+)
Zm00001d028330::1:31039988-31041989(+)
Zm00001d029595::1:78350914-78352915(-)
Zm00001d002857::2:24837093-24839094(-)
Zm00001d030849::1:163156439-163158440(-)
Zm00001d030831::1:162195579-162197580(-)
Zm00001d004755::2:136494897-136496898(+)
Zm00001d002654::2:18310994-18312995(+)
Zm00001d040082::3:26318388-26320389(+)
Zm00001d048386::9:155335962-155337963(+)
Zm00001d031171::1:180488941-180490942(+)
Zm00001d027637::1:9636740-9638741(+)
Zm00001d033606::1:268497623-268499624(-)
Zm00001d021508::7:154483841-154485842(-)
Zm00001d036051::6:69068803-69070804(+)
Zm00001d047701::9:139527378-139529379(-)
Zm00001d038104::6:148053628-148055629(-)
Zm00001d005052::2:156310723-156312724(-)
Zm00001d050217::4:74115994-74117995(-)
Zm00001d047382::9:128263440-128265441(-)
Zm00001d002091::2:5844686-5846687(+)
Zm00001d005500::2:176233155-176235156(-)
Zm00001d021512::7:154616450-154618451(-)
Zm00001d019951::7:79611797-79613798(+)
Zm00001d038257::6:152494111-152496112(-)
Zm00001d029700::1:83119980-83121981(-)
Zm00001d002951::2:27936513-27938514(+)
Zm00001d050934::4:132597931-132599932(+)
Zm00001d029095::1:57696807-57698808(-)
Zm00001d052198::4:183158817-183160818(-)
Zm00001d026000::10:135749795-135751796(-)
Zm00001d040707::3:59445168-59447169(-)
Zm00001d003511::2:46290958-46292959(+)
Zm00001d014915::5:68026131-68028132(+)
Zm00001d018609::7:833954-835955(+)
Zm00001d003992::2:74078181-74080182(-)
Zm00001d003140::2:33433309-33435310(+)
Zm00001d044304::3:224739851-224741852(+)
Zm00001d050893::4:128779826-128781827(-)
Zm00001d007853::2:240958743-240960744(+)
Zm00001d025275::10:112166824-112168825(+)
Zm00001d025760::10:128640246-128642247(+)
Zm00001d049106::4:16169290-16171291(-)
Zm00001d014969::5:70574244-70576245(-)
Zm00001d028167::1:25046205-25048206(+)
Zm00001d032956::1:244603387-244605388(+)
Zm00001d027973::1:18909454-18911455(-)
Zm00001d036571::6:93091754-93093755(+)
Zm00001d010889::8:132311860-132313861(+)
Zm00001d002946::2:27829189-27831190(-)
Zm00001d005747::2:185849680-185851681(-)
Zm00001d003294::2:39109539-39111540(-)
Zm00001d028964::1:53154353-53156354(-)
Zm00001d040888::3:75757093-75759094(-)
Zm00001d033822::1:274809791-274811792(-)
Zm00001d035050::6:3215940-3217941(+)
Zm00001d019337::7:28500732-28502733(-)
Zm00001d017978::5:211183411-211185412(-)
Zm00001d019898::7:73680907-73682908(-)
Zm00001d020137::7:95350283-95352284(-)
Zm00001d024937::10:95810534-95812535(-)
Zm00001d050336::4:82003412-82005413(+)
Zm00001d041531::3:126092143-126094144(-)
Zm00001d050885::4:128465116-128467117(-)
Zm00001d004936::2:149584438-149586439(+)
Zm00001d038555::6:159793828-159795829(-)
Zm00001d020414::7:112327179-112329180(+)
Zm00001d006157::2:200050923-200052924(-)
Zm00001d041714::3:134687582-134689583(-)
Zm00001d051707::4:167317990-167319991(+)
Zm00001d005785::2:188392702-188394703(-)
Zm00001d023904::10:27311848-27313849(+)
Zm00001d009658::8:74912045-74914046(+)
Zm00001d012844::5:1065289-1067290(-)
Zm00001d039778::3:14520898-14522899(+)
Zm00001d028341::1:31321787-31323788(+)
Zm00001d043256::3:193472079-193474080(+)
Zm00001d007672::2:237203056-237205057(+)
Zm00001d006688::2:214474093-214476094(-)
Zm00001d030984::1:172055248-172057249(+)
Zm00001d015217::5:79955856-79957857(-)
Zm00001d051732::4:168457489-168459490(+)
Zm00001d012602::8:177060268-177062269(+)
Zm00001d028698::1:43438025-43440026(+)
Zm00001d014701::5:59906929-59908930(-)
Zm00001d052655::4:196023068-196025069(+)
Zm00001d049135::4:17286614-17288615(-)
Zm00001d029149::1:60534896-60536897(-)
Zm00001d017354::5:193516456-193518457(+)
Zm00001d001928::2:3078530-3080531(-)
Zm00001d015401::5:88447196-88449197(+)
Zm00001d033533::1:266044469-266046470(+)
Zm00001d044663::3:234340496-234342497(-)
Zm00001d024018::10:37102351-37104352(-)
Zm00001d017166::5:187568888-187570889(+)
Zm00001d029309::1:65570038-65572039(+)
Zm00001d039653::3:10755533-10757534(-)
Zm00001d038411::6:156633074-156635075(+)
Zm00001d023275::10:1972257-1974258(+)
Zm00001d036971::6:107847086-107849087(+)
Zm00001d043453::3:200463687-200465688(+)
Zm00001d011990::8:166011865-166013866(+)
Zm00001d009186::8:41873750-41875751(+)
Zm00001d035969::6:63515995-63517996(+)
Zm00001d038517::6:159097108-159099109(+)
Zm00001d044071::3:218351029-218353030(+)
Zm00001d033165::1:252587073-252589074(-)
Zm00001d034932::1:306070953-306072954(+)
Zm00001d038336::6:154805256-154807257(-)
Zm00001d021525::7:155150029-155152030(+)
Zm00001d025696::10:126536612-126538613(-)
Zm00001d051135::4:145472639-145474640(-)
Zm00001d009330::8:56624590-56626591(+)
Zm00001d023392::10:4493822-4495823(+)
Zm00001d032271::1:219876304-219878305(-)
Zm00001d032111::1:213320997-213322998(-)
Zm00001d041637::3:130715387-130717388(+)
Zm00001d015446::5:90500733-90502734(+)
Zm00001d027571::1:8285347-8287348(+)
Zm00001d048453::9:156668058-156670059(+)
Zm00001d027872::1:16016912-16018913(-)
Zm00001d005480::2:175578719-175580720(+)
Zm00001d019679::7:50546646-50548647(+)
Zm00001d045014::9:10219636-10221637(+)
Zm00001d039494::3:5816844-5818845(-)
Zm00001d024620::10:80549630-80551631(+)
Zm00001d019105::7:16886470-16888471(+)
Zm00001d038806::6:164811547-164813548(-)
Zm00001d009930::8:90322183-90324184(+)
Zm00001d051557::4:162757100-162759101(+)
Zm00001d028100::1:22994309-22996310(+)
Zm00001d045768::9:37921847-37923848(-)
Zm00001d012231::8:170534488-170536489(-)
Zm00001d041484::3:123241202-123243203(+)
Zm00001d010678::8:124073171-124075172(-)
Zm00001d051915::4:174614411-174616412(-)
Zm00001d034244::1:287674214-287676215(+)
Zm00001d038304::6:154052215-154054216(+)
Zm00001d016026::5:140198158-140200159(+)
Zm00001d007312::2:227515288-227517289(-)
Zm00001d035143::6:6890693-6892694(-)
Zm00001d015970::5:134951428-134953429(+)
Zm00001d017501::5:197646030-197648031(+)
Zm00001d014297::5:40049454-40051455(-)
Zm00001d009454::8:65308925-65310926(-)
Zm00001d036312::6:83912210-83914211(-)
Zm00001d009057::8:33666710-33668711(-)
Zm00001d048154::9:151055635-151057636(+)
Zm00001d007966::2:244310041-244312042(+)
Zm00001d050165::4:70183368-70185369(+)
Zm00001d036145::6:74427820-74429821(-)
Zm00001d006311::2:204260346-204262347(-)
Zm00001d035206::6:9901888-9903889(-)
Zm00001d027361::1:3743907-3745908(-)
Zm00001d012738::8:179533333-179535334(-)
Zm00001d010278::8:107110312-107112313(-)
Zm00001d038453::6:157516790-157518791(+)
Zm00001d042049::3:148580973-148582974(+)
Zm00001d041663::3:132595714-132597715(-)
Zm00001d014479::5:49672527-49674528(-)
Zm00001d005518::2:177074616-177076617(+)
Zm00001d026359::10:144196983-144198984(+)
Zm00001d019426::7:33142068-33144069(-)
Zm00001d041976::3:146356637-146358638(-)
Zm00001d004535::2:116871829-116873830(-)
Zm00001d043459::3:200574281-200576282(+)
Zm00001d053855::4:242285063-242287064(-)
Zm00001d011792::8:161708594-161710595(-)
Zm00001d034919::1:305596849-305598850(+)
Zm00001d036984::6:108313417-108315418(+)
Zm00001d053108::4:214197422-214199423(+)
Zm00001d008606::8:14381184-14383185(-)
Zm00001d009928::8:90106585-90108586(-)
Zm00001d011994::8:166067874-166069875(-)
Zm00001d004320::2:103007132-103009133(-)
Zm00001d009780::8:80735770-80737771(-)
Zm00001d013606::5:15251815-15253816(-)
Zm00001d027487::1:6317704-6319705(+)
Zm00001d038242::6:152217910-152219911(-)
Zm00001d027576::1:8335861-8337862(-)
Zm00001d009244::8:46787362-46789363(+)
Zm00001d039089::6:169781192-169783193(+)
Zm00001d044266::3:223382148-223384149(-)
Zm00001d050304::4:80222982-80224983(-)
Zm00001d014853::5:65590339-65592340(+)
Zm00001d046681::9:102109866-102111867(+)
Zm00001d012731::8:179460010-179462011(-)
Zm00001d024854::10:90670913-90672914(-)
Zm00001d013644::5:16103294-16105295(+)
Zm00001d033675::1:270859240-270861241(-)
Zm00001d003418::2:43778770-43780771(+)
Zm00001d002641::2:17742985-17744986(+)
Zm00001d023262::10:1563891-1565892(+)
Zm00001d027472::1:6066782-6068783(+)
Zm00001d004004::2:74915271-74917272(-)
Zm00001d013489::5:12660539-12662540(-)
Zm00001d007691::2:237502453-237504454(-)
Zm00001d010589::8:121141387-121143388(-)
Zm00001d022211::7:172910835-172912836(-)
Zm00001d013471::5:12400483-12402484(-)
Zm00001d044853::9:5218669-5220670(-)
Zm00001d052674::4:196904789-196906790(-)
Zm00001d030881::1:165230235-165232236(+)
Zm00001d031428::1:189807170-189809171(+)
Zm00001d050514::4:95578419-95580420(+)
Zm00001d027850::1:15155417-15157418(+)
Zm00001d007714::2:238014858-238016859(-)
Zm00001d002746::2:21334127-21336128(-)
Zm00001d020340::7:107528390-107530391(+)
Zm00001d052062::4:178178766-178180767(-)
Zm00001d029797::1:87440942-87442943(+)
Zm00001d017685::5:204190065-204192066(+)
Zm00001d029978::1:97316790-97318791(-)
Zm00001d043292::3:194730315-194732316(-)
Zm00001d052143::4:180870218-180872219(-)
Zm00001d028394::1:33167713-33169714(-)
Zm00001d005182::2:162853362-162855363(+)
Zm00001d052540::4:192576671-192578672(+)
Zm00001d020980::7:138701630-138703631(-)
Zm00001d049656::4:38888477-38890478(-)
Zm00001d021535::7:155282939-155284940(-)
Zm00001d017883::5:209532712-209534713(+)
Zm00001d051296::4:152355610-152357611(+)
Zm00001d035862::6:57397800-57399801(-)
Zm00001d031188::1:181705875-181707876(+)
Zm00001d044130::3:220029888-220031889(-)
Zm00001d004171::2:88963142-88965143(-)
Zm00001d003100::2:32064389-32066390(-)
Zm00001d031471::1:191268479-191270480(+)
Zm00001d011666::8:158084026-158086027(-)
Zm00001d053757::4:240547916-240549917(-)
Zm00001d023636::10:13144432-13146433(+)
Zm00001d003052::2:30536699-30538700(-)
Zm00001d051919::4:174631527-174633528(+)
Zm00001d003969::2:72939894-72941895(+)
Zm00001d011429::8:150283477-150285478(-)
Zm00001d029959::1:96470256-96472257(-)
Zm00001d048621::4:1523901-1525902(-)
Zm00001d012144::8:168854186-168856187(+)
Zm00001d011226::8:143744168-143746169(+)
Zm00001d024209::10:56569096-56571097(-)
Zm00001d042833::3:181425490-181427491(+)
Zm00001d030289::1:119706866-119708867(+)
Zm00001d053678::4:238899841-238901842(-)
Zm00001d045223::9:16506330-16508331(-)
Zm00001d028889::1:49804120-49806121(-)
Zm00001d018793::7:5332751-5334752(-)
Zm00001d014486::5:49917397-49919398(-)
Zm00001d029316::1:65768670-65770671(+)
Zm00001d009600::8:72507836-72509837(-)
Zm00001d020058::7:89290986-89292987(+)
Zm00001d011465::8:151222310-151224311(+)
Zm00001d033664::1:269983742-269985743(-)
Zm00001d023410::10:5016676-5018677(+)
Zm00001d029965::1:96703727-96705728(-)
Zm00001d043784::3:210173850-210175851(-)
Zm00001d017644::5:202969946-202971947(-)
Zm00001d017416::5:195353432-195355433(+)
Zm00001d052612::4:194615156-194617157(-)
Zm00001d040303::3:36823341-36825342(-)
Zm00001d034904::1:305194807-305196808(+)
Zm00001d040431::3:43194413-43196414(-)
Zm00001d035145::6:6907159-6909160(-)
Zm00001d041632::3:130506707-130508708(-)
Zm00001d003084::2:31603753-31605754(+)
Zm00001d039260::3:754483-756484(-)
Zm00001d030757::1:158366820-158368821(+)
Zm00001d032554::1:230368304-230370305(+)
Zm00001d018626::7:1335061-1337062(-)
Zm00001d026187::10:140543009-140545010(+)
Zm00001d003618::2:50623559-50625560(-)
Zm00001d023648::10:13615165-13617166(+)
Zm00001d044469::3:229009000-229011001(+)
Zm00001d032056::1:210973273-210975274(-)
Zm00001d017288::5:191819413-191821414(-)
Zm00001d015818::5:123628176-123630177(-)
Zm00001d048393::9:155562684-155564685(-)
Zm00001d004673::2:129471012-129473013(-)
Zm00001d006773::2:216390475-216392476(+)
Zm00001d033935::1:279107443-279109444(-)
Zm00001d031220::1:182573338-182575339(+)
Zm00001d013010::5:3170516-3172517(-)
Zm00001d040005::3:22640898-22642899(-)
Zm00001d008938::8:26103291-26105292(+)
Zm00001d016027::5:140213243-140215244(+)
Zm00001d046638::9:100060804-100062805(-)
Zm00001d002736::2:20733950-20735951(-)
Zm00001d046812::9:106815404-106817405(-)
Zm00001d042840::3:181637139-181639140(+)
Zm00001d053098::4:213555982-213557983(-)
Zm00001d046568::9:96277535-96279536(-)
Zm00001d031709::1:199080821-199082822(+)
Zm00001d019920::7:75824025-75826026(+)
Zm00001d010974::8:135528519-135530520(+)
Zm00001d037840::6:139315298-139317299(+)
Zm00001d006673::2:214021817-214023818(-)
Zm00001d032944::1:244291231-244293232(-)
Zm00001d005175::2:162407666-162409667(+)
Zm00001d010452::8:115781555-115783556(+)
Zm00001d011040::8:137242266-137244267(+)
Zm00001d012040::8:167028681-167030682(-)
Zm00001d029593::1:78162721-78164722(+)
Zm00001d022218::7:172978929-172980930(+)
Zm00001d033862::1:276518005-276520006(+)
Zm00001d046221::9:72874968-72876969(-)
Zm00001d052825::4:202032404-202034405(+)
Zm00001d004982::2:152198351-152200352(-)
Zm00001d035540::6:31629371-31631372(-)
Zm00001d029203::1:62215290-62217291(+)
Zm00001d003726::2:56550688-56552689(+)
Zm00001d037305::6:120196446-120198447(-)
Zm00001d024712::10:84552985-84554986(+)
Zm00001d021571::7:156437053-156439054(-)
Zm00001d019207::7:21928906-21930907(-)
Zm00001d035149::6:7046993-7048994(+)
Zm00001d006845::2:217778284-217780285(-)
Zm00001d038852::6:165888040-165890041(+)
Zm00001d028053::1:21766520-21768521(-)
Zm00001d031300::1:185592462-185594463(-)
Zm00001d050696::4:116409624-116411625(+)
Zm00001d014569::5:53757990-53759991(-)
Zm00001d011511::8:152926522-152928523(-)
Zm00001d044656::3:234157858-234159859(-)
Zm00001d042540::3:171280952-171282953(-)
Zm00001d023566::10:10422814-10424815(-)
Zm00001d005687::2:183362289-183364290(+)
Zm00001d009800::8:82040029-82042030(-)
Zm00001d025900::10:133320192-133322193(+)
Zm00001d003372::2:41991852-41993853(-)
Zm00001d036918::6:106376537-106378538(+)
Zm00001d028965::1:53167896-53169897(+)
Zm00001d018986::7:12043114-12045115(-)
Zm00001d018336::5:218710552-218712553(+)
Zm00001d045047::9:10989027-10991028(+)
Zm00001d033029::1:247786161-247788162(-)
Zm00001d039624::3:9369503-9371504(-)
Zm00001d009960::8:92434489-92436490(-)
Zm00001d015682::5:106606185-106608186(+)
Zm00001d004088::2:81500986-81502987(-)
Zm00001d041915::3:143320131-143322132(+)
Zm00001d012433::8:174374957-174376958(+)
Zm00001d026420::10:145445020-145447021(-)
Zm00001d030312::1:121814363-121816364(-)
Zm00001d042943::3:184609389-184611390(+)
Zm00001d009114::8:37232454-37234455(-)
Zm00001d047732::9:140180426-140182427(+)
Zm00001d003957::2:72201529-72203530(-)
Zm00001d031871::1:204746910-204748911(+)
Zm00001d037719::6:135121664-135123665(-)
Zm00001d004788::2:139264045-139266046(-)
Zm00001d048631::4:1765284-1767285(+)
Zm00001d017544::5:199141519-199143520(-)
Zm00001d016333::5:157774194-157776195(-)
Zm00001d051712::4:167785938-167787939(+)
Zm00001d004751::2:136248133-136250134(-)
Zm00001d019310::7:26980210-26982211(-)
Zm00001d026382::10:144817021-144819022(+)
Zm00001d005744::2:185662310-185664311(+)
Zm00001d001983::2:3938148-3940149(+)
Zm00001d026256::10:142143726-142145727(-)
Zm00001d025734::10:127929329-127931330(-)
Zm00001d032162::1:215111083-215113084(+)
Zm00001d019251::7:24030126-24032127(+)
Zm00001d012036::8:166922759-166924760(-)
Zm00001d018573::5:223576581-223578582(-)
Zm00001d044102::3:219201058-219203059(-)
Zm00001d013955::5:26107962-26109963(-)
Zm00001d044723::9:323664-325665(-)
Zm00001d040213::3:32147137-32149138(+)
Zm00001d005190::2:163036724-163038725(+)
Zm00001d018414::5:220285016-220287017(-)
Zm00001d024819::10:89570245-89572246(-)
Zm00001d037093::6:111971504-111973505(-)
Zm00001d012574::8:176820774-176822775(+)
Zm00001d017602::5:201331689-201333690(-)
Zm00001d032225::1:217879832-217881833(+)
Zm00001d031529::1:192959460-192961461(+)
Zm00001d048317::9:154460708-154462709(-)
Zm00001d003119::2:32816193-32818194(+)
Zm00001d010368::8:111480166-111482167(+)
Zm00001d026173::10:140305655-140307656(-)
Zm00001d029725::1:84226868-84228869(-)
Zm00001d032260::1:219247400-219249401(+)
Zm00001d029053::1:56212808-56214809(+)
Zm00001d050121::4:67399132-67401133(+)
Zm00001d050915::4:130733569-130735570(-)
Zm00001d030996::1:172557774-172559775(+)
Zm00001d033402::1:261928658-261930659(+)
Zm00001d003166::2:34277726-34279727(-)
Zm00001d005627::2:181172506-181174507(-)
Zm00001d044550::3:231456366-231458367(+)
Zm00001d011628::8:156694079-156696080(-)
Zm00001d033295::1:257897523-257899524(+)
Zm00001d033989::1:280530083-280532084(+)
Zm00001d025827::10:131103418-131105419(-)
Zm00001d033961::1:279741755-279743756(+)
Zm00001d034544::1:295924076-295926077(+)
Zm00001d044232::3:222541312-222543313(+)
Zm00001d005419::2:173365155-173367156(+)
Zm00001d041823::3:139355083-139357084(-)
Zm00001d047302::9:126071914-126073915(-)
Zm00001d052232::4:184154644-184156645(+)
Zm00001d013842::5:22205468-22207469(-)
Zm00001d030110::1:106377398-106379399(+)
Zm00001d008875::8:23548755-23550756(+)
Zm00001d016309::5:156611482-156613483(-)
Zm00001d041186::3:103867966-103869967(-)
Zm00001d021840::7:164328887-164330888(-)
Zm00001d050083::4:64867788-64869789(+)
Zm00001d024763::10:87103897-87105898(-)
Zm00001d043458::3:200567022-200569023(-)
Zm00001d010528::8:119337875-119339876(-)
Zm00001d004521::2:116468973-116470974(+)
Zm00001d027313::1:2779641-2781642(+)
Zm00001d005598::2:180220767-180222768(+)
Zm00001d024413::10:69710966-69712967(+)
Zm00001d005919::2:192761953-192763954(-)
Zm00001d051683::4:166649721-166651722(+)
Zm00001d021305::7:148352725-148354726(+)
Zm00001d018851::7:7331986-7333987(-)
Zm00001d009571::8:71292761-71294762(-)
Zm00001d002433::2:12563852-12565853(-)
Zm00001d027458::1:5700179-5702180(+)
Zm00001d046813::9:106815408-106817409(-)
Zm00001d011541::8:153954190-153956191(+)
Zm00001d015500::5:94104611-94106612(-)
Zm00001d038808::6:164872556-164874557(-)
Zm00001d053401::4:230204888-230206889(-)
Zm00001d015886::5:129040693-129042694(-)
Zm00001d051014::4:136925571-136927572(+)
Zm00001d035995::6:65186917-65188918(+)
Zm00001d035048::6:3085229-3087230(+)
Zm00001d023595::10:11317697-11319698(-)
Zm00001d035984::6:64670965-64672966(-)
Zm00001d004913::2:148159029-148161030(+)
Zm00001d015573::5:98917516-98919517(+)
Zm00001d010899::8:132498699-132500700(-)
Zm00001d027941::1:18021236-18023237(-)
Zm00001d012855::5:1123068-1125069(+)
Zm00001d051447::4:158958021-158960022(-)
Zm00001d025210::10:109223289-109225290(+)
Zm00001d042770::3:179176068-179178069(+)
Zm00001d041322::3:112348696-112350697(-)
Zm00001d014880::5:66842495-66844496(+)
Zm00001d012129::8:168578829-168580830(+)
Zm00001d046263::9:77251928-77253929(+)
Zm00001d015224::5:80046531-80048532(-)
Zm00001d004624::2:122504788-122506789(-)
Zm00001d038366::6:155618214-155620215(-)
Zm00001d022421::7:177322534-177324535(+)
Zm00001d019684::7:50707441-50709442(-)
Zm00001d048184::9:151926157-151928158(+)
Zm00001d019636::7:47398497-47400498(-)
Zm00001d032817::1:239150370-239152371(+)
Zm00001d038692::6:162627283-162629284(+)
Zm00001d054084::4:246127126-246129127(-)
Zm00001d046035::9:57473525-57475526(-)
Zm00001d025036::10:100771855-100773856(+)
Zm00001d033554::1:267007345-267009346(-)
Zm00001d010009::8:94985830-94987831(+)
Zm00001d049648::4:38696192-38698193(+)
Zm00001d049421::4:29957585-29959586(-)
Zm00001d006366::2:205738742-205740743(+)
Zm00001d005920::2:192760848-192762849(+)
Zm00001d038165::6:150161189-150163190(-)
Zm00001d034376::1:291269844-291271845(+)
Zm00001d046735::9:103877229-103879230(+)
Zm00001d016495::5:164786570-164788571(-)
Zm00001d011100::8:139025779-139027780(-)
Zm00001d012283::8:171846734-171848735(+)
Zm00001d009554::8:70010779-70012780(+)
Zm00001d040689::3:58287338-58289339(+)
Zm00001d012126::8:168498481-168500482(+)
Zm00001d025700::10:126771226-126773227(+)
Zm00001d020309::7:105198433-105200434(+)
Zm00001d031323::1:185976238-185978239(+)
Zm00001d041311::3:111538331-111540332(+)
Zm00001d046633::9:99839696-99841697(-)
Zm00001d013720::5:18480730-18482731(-)
Zm00001d010924::8:133672781-133674782(+)
Zm00001d018225::5:216952792-216954793(-)
Zm00001d049625::4:37974897-37976898(+)
Zm00001d009127::8:38449958-38451959(-)
Zm00001d053954::4:244172063-244174064(+)
Zm00001d015012::5:72081808-72083809(-)
Zm00001d042756::3:179000229-179002230(+)
Zm00001d004452::2:113082682-113084683(-)
Zm00001d018339::5:218840594-218842595(-)
Zm00001d037217::6:116235253-116237254(+)
Zm00001d005668::2:182819593-182821594(+)
Zm00001d028803::1:46851201-46853202(+)
Zm00001d010159::8:102411906-102413907(+)
Zm00001d008846::8:22499952-22501953(-)
Zm00001d007709::2:237901856-237903857(+)
Zm00001d038268::6:152780589-152782590(+)
Zm00001d024676::10:83291328-83293329(-)
Zm00001d002835::2:24246831-24248832(+)
Zm00001d043471::3:201135390-201137391(+)
Zm00001d053531::4:233183369-233185370(+)
Zm00001d017808::5:207424996-207426997(-)
Zm00001d024378::10:68055743-68057744(-)
Zm00001d044045::3:217681558-217683559(-)
Zm00001d049541::4:33816268-33818269(+)
Zm00001d027463::1:5886367-5888368(-)
Zm00001d050748::4:120552306-120554307(+)
Zm00001d010520::8:118978275-118980276(-)
Zm00001d045991::9:52949329-52951330(+)
Zm00001d051740::4:168580149-168582150(+)
Zm00001d053935::4:243882268-243884269(-)
Zm00001d031666::1:198112290-198114291(+)
Zm00001d049961::4:56103911-56105912(+)
Zm00001d035473::6:28368893-28370894(-)
Zm00001d044503::3:230005887-230007888(+)
Zm00001d026241::10:141724851-141726852(+)
Zm00001d051773::4:169204227-169206228(-)
Zm00001d009787::8:81151446-81153447(-)
Zm00001d023260::10:1504834-1506835(+)
Zm00001d026222::10:141450217-141452218(-)
Zm00001d025437::10:118685884-118687885(-)
Zm00001d038831::6:165368991-165370992(+)
Zm00001d021360::7:149840779-149842780(+)
Zm00001d001825::2:1529084-1531085(+)
Zm00001d039890::3:18009049-18011050(+)
Zm00001d013544::5:13975045-13977046(-)
Zm00001d036539::6:91463355-91465356(-)
Zm00001d038376::6:155910575-155912576(-)
Zm00001d007289::2:226919361-226921362(-)
Zm00001d045366::9:19824907-19826908(+)
Zm00001d023810::10:22807947-22809948(-)
Zm00001d045732::9:35863059-35865060(-)
Zm00001d022631::7:181801921-181803922(+)
Zm00001d048703::4:3613198-3615199(+)
Zm00001d023908::10:27500635-27502636(+)
Zm00001d054093::4:246369613-246371614(+)
Zm00001d017282::5:191621510-191623511(-)
Zm00001d018784::7:5097923-5099924(+)
Zm00001d024889::10:93023107-93025108(-)
Zm00001d036748::6:99740793-99742794(+)
Zm00001d011855::8:162938267-162940268(+)
Zm00001d020144::7:95571367-95573368(+)
Zm00001d047994::9:147451821-147453822(-)
Zm00001d053281::4:223895794-223897795(-)
Zm00001d030421::1:131280386-131282387(+)
Zm00001d017845::5:208604535-208606536(-)
Zm00001d036296::6:82462156-82464157(+)
Zm00001d028994::1:53951563-53953564(+)
Zm00001d038327::6:154619996-154621997(-)
Zm00001d029750::1:85464005-85466006(+)
Zm00001d018490::5:221712842-221714843(-)
Zm00001d048082::9:149620801-149622802(-)
Zm00001d048286::9:153891961-153893962(+)
Zm00001d041455::3:121301398-121303399(-)
Zm00001d049326::4:26481393-26483394(-)
Zm00001d042384::3:164051072-164053073(+)
Zm00001d021470::7:153073848-153075849(+)
Zm00001d006889::2:218601539-218603540(-)
Zm00001d036072::6:70420825-70422826(-)
Zm00001d008648::8:15865704-15867705(+)
Zm00001d036940::6:106880859-106882860(-)
Zm00001d005306::2:168879036-168881037(+)
Zm00001d034604::1:297617972-297619973(-)
Zm00001d028279::1:29002479-29004480(-)
Zm00001d047133::9:119501253-119503254(-)
Zm00001d004526::2:116650952-116652953(+)
Zm00001d019035::7:13727025-13729026(+)
Zm00001d051730::4:168224381-168226382(+)
```
