## Supplementary material for "A comprehensive map of preferentially located motifs reveals distinct proximal *cis*-regulatory elements in plants": ATTGTCAA_containing_gene_set.txt

```
#Occurences of ATTGTCAA between 10 and 90 (positions relative to the transcription start site)
#202 sequences with ATTGTCAA in this interval
#0.80% of the sequences in promoter set with ATTGTCAA (set with 25199 sequences)
Zm00001d024614::10:80364519-80366520(+)
Zm00001d048487::9:157083467-157085468(-)
Zm00001d044746::9:1054860-1056861(-)
Zm00001d004088::2:81500986-81502987(-)
Zm00001d009287::8:52298911-52300912(+)
Zm00001d019844::7:68695817-68697818(+)
Zm00001d054076::4:245958381-245960382(+)
Zm00001d031743::1:200574949-200576950(-)
Zm00001d049291::4:24639575-24641576(-)
Zm00001d005030::2:154829503-154831504(+)
Zm00001d035215::6:10272233-10274234(+)
Zm00001d015682::5:106606185-106608186(+)
Zm00001d025975::10:135053066-135055067(+)
Zm00001d005247::2:165584236-165586237(+)
Zm00001d034191::1:286168901-286170902(+)
Zm00001d048286::9:153891961-153893962(+)
Zm00001d021497::7:154120045-154122046(-)
Zm00001d020310::7:105500930-105502931(+)
Zm00001d006844::2:217762576-217764577(+)
Zm00001d048029::9:148368929-148370930(-)
Zm00001d003511::2:46290958-46292959(+)
Zm00001d045876::9:45288564-45290565(-)
Zm00001d010190::8:103460156-103462157(-)
Zm00001d009327::8:56286577-56288578(-)
Zm00001d049694::4:40527742-40529743(-)
Zm00001d053991::4:244776705-244778706(+)
Zm00001d005831::2:190283220-190285221(+)
Zm00001d028436::1:34966092-34968093(-)
Zm00001d041217::3:105967705-105969706(-)
Zm00001d033708::1:271817644-271819645(+)
Zm00001d052602::4:194402727-194404728(+)
Zm00001d025235::10:110441414-110443415(-)
Zm00001d042264::3:158022761-158024762(-)
Zm00001d016399::5:160964197-160966198(-)
Zm00001d015857::5:126867229-126869230(-)
Zm00001d019679::7:50546646-50548647(+)
Zm00001d038051::6:146437498-146439499(-)
Zm00001d020209::7:100247062-100249063(-)
Zm00001d048085::9:149824338-149826339(-)
Zm00001d045800::9:39946702-39948703(-)
Zm00001d026544::10:147963146-147965147(+)
Zm00001d050615::4:104787693-104789694(-)
Zm00001d049075::4:14907669-14909670(-)
Zm00001d027321::1:2892111-2894112(-)
Zm00001d033154::1:252351639-252353640(-)
Zm00001d040693::3:58564701-58566702(-)
Zm00001d024874::10:91750839-91752840(+)
Zm00001d045311::9:18787225-18789226(+)
Zm00001d003035::2:30054142-30056143(-)
Zm00001d024995::10:98276836-98278837(+)
Zm00001d009105::8:36612742-36614743(+)
Zm00001d024096::10:44454587-44456588(-)
Zm00001d020404::7:111768458-111770459(+)
Zm00001d045627::9:29256935-29258936(+)
Zm00001d048785::4:5522777-5524778(+)
Zm00001d027330::1:3052485-3054486(-)
Zm00001d047143::9:120015250-120017251(+)
Zm00001d004105::2:83175330-83177331(-)
Zm00001d046583::9:97234967-97236968(+)
Zm00001d032257::1:219225272-219227273(+)
Zm00001d051864::4:172719833-172721834(-)
Zm00001d037626::6:132310937-132312938(-)
Zm00001d032970::1:245045835-245047836(-)
Zm00001d018893::7:8552729-8554730(-)
Zm00001d042154::3:153990174-153992175(-)
Zm00001d015002::5:71943221-71945222(+)
Zm00001d048673::4:3100353-3102354(-)
Zm00001d042820::3:181135221-181137222(-)
Zm00001d030685::1:152956206-152958207(+)
Zm00001d007965::2:244307412-244309413(-)
Zm00001d032214::1:217342851-217344852(-)
Zm00001d024898::10:93631208-93633209(-)
Zm00001d050836::4:125509229-125511230(+)
Zm00001d033541::1:266461160-266463161(+)
Zm00001d030870::1:164367796-164369797(-)
Zm00001d037395::6:124283717-124285718(-)
Zm00001d019111::7:17264720-17266721(-)
Zm00001d046916::9:110413744-110415745(+)
Zm00001d017593::5:201048342-201050343(-)
Zm00001d007229::2:225209576-225211577(+)
Zm00001d048218::9:152656588-152658589(-)
Zm00001d022033::7:168321523-168323524(+)
Zm00001d030866::1:164102355-164104356(+)
Zm00001d036575::6:93375250-93377251(-)
Zm00001d053906::4:243391949-243393950(-)
Zm00001d019659::7:48428159-48430160(+)
Zm00001d022383::7:176513273-176515274(-)
Zm00001d033233::1:255289801-255291802(-)
Zm00001d042596::3:173073309-173075310(+)
Zm00001d051261::4:151011819-151013820(+)
Zm00001d019693::7:51236011-51238012(-)
Zm00001d041013::3:90295550-90297551(+)
Zm00001d021442::7:152334336-152336337(+)
Zm00001d037427::6:125222560-125224561(-)
Zm00001d009609::8:72970807-72972808(-)
Zm00001d020068::7:89720633-89722634(+)
Zm00001d036507::6:90880044-90882045(+)
Zm00001d015747::5:115881489-115883490(+)
Zm00001d041837::3:139952572-139954573(+)
Zm00001d034373::1:291110321-291112322(+)
Zm00001d010905::8:132958613-132960614(+)
Zm00001d028083::1:22221065-22223066(-)
Zm00001d051881::4:173324213-173326214(+)
Zm00001d013435::5:11330411-11332412(-)
Zm00001d022192::7:172476508-172478509(-)
Zm00001d020786::7:132650991-132652992(-)
Zm00001d008460::8:9328109-9330110(+)
Zm00001d032260::1:219247400-219249401(+)
Zm00001d037052::6:110627865-110629866(-)
Zm00001d045958::9:49776466-49778467(-)
Zm00001d053283::4:223936514-223938515(-)
Zm00001d037876::6:140762130-140764131(-)
Zm00001d009161::8:40266384-40268385(+)
Zm00001d016333::5:157774194-157776195(-)
Zm00001d035647::6:38174220-38176221(-)
Zm00001d046200::9:71539198-71541199(+)
Zm00001d004885::2:146494848-146496849(+)
Zm00001d041007::3:89969631-89971632(-)
Zm00001d019473::7:35504369-35506370(-)
Zm00001d049254::4:22960066-22962067(-)
Zm00001d030131::1:108192221-108194222(+)
Zm00001d030005::1:98583926-98585927(+)
Zm00001d005432::2:173780386-173782387(+)
Zm00001d030106::1:106129014-106131015(-)
Zm00001d002140::2:6554039-6556040(+)
Zm00001d050962::4:133773381-133775382(+)
Zm00001d031575::1:195068334-195070335(-)
Zm00001d008414::8:8120556-8122557(-)
Zm00001d032761::1:237513892-237515893(+)
Zm00001d052695::4:197648959-197650960(+)
Zm00001d015817::5:123619007-123621008(+)
Zm00001d017514::5:198260928-198262929(+)
Zm00001d045768::9:37921847-37923848(-)
Zm00001d054096::4:246448035-246450036(+)
Zm00001d047110::9:118919497-118921498(-)
Zm00001d046864::9:108495903-108497904(-)
Zm00001d041265::3:109136558-109138559(+)
Zm00001d050121::4:67399132-67401133(+)
Zm00001d034520::1:295605156-295607157(+)
Zm00001d008886::8:24103283-24105284(-)
Zm00001d043949::3:214563573-214565574(+)
Zm00001d039824::3:15917477-15919478(+)
Zm00001d019335::7:28399380-28401381(+)
Zm00001d050438::4:88134946-88136947(+)
Zm00001d047898::9:144748933-144750934(-)
Zm00001d003354::2:41370151-41372152(-)
Zm00001d025717::10:127359054-127361055(+)
Zm00001d047868::9:143836004-143838005(+)
Zm00001d009931::8:90451515-90453516(-)
Zm00001d015887::5:129135927-129137928(-)
Zm00001d018512::5:222158805-222160806(-)
Zm00001d007189::2:224134898-224136899(-)
Zm00001d006758::2:216068290-216070291(+)
Zm00001d037448::6:125638260-125640261(+)
Zm00001d033764::1:273004745-273006746(-)
Zm00001d041597::3:129181426-129183427(+)
Zm00001d006570::2:211207059-211209060(+)
Zm00001d050145::4:69075108-69077109(-)
Zm00001d028285::1:29169823-29171824(+)
Zm00001d043924::3:213987201-213989202(+)
Zm00001d036714::6:98446911-98448912(-)
Zm00001d010192::8:103465613-103467614(-)
Zm00001d011208::8:143000203-143002204(-)
Zm00001d042712::3:177928213-177930214(-)
Zm00001d019339::7:28577809-28579810(+)
Zm00001d046017::9:55196778-55198779(+)
Zm00001d040769::3:64638053-64640054(+)
Zm00001d019803::7:62980983-62982984(+)
Zm00001d015497::5:93774103-93776104(+)
Zm00001d032024::1:209721942-209723943(-)
Zm00001d011152::8:140851841-140853842(+)
Zm00001d015481::5:92809680-92811681(+)
Zm00001d047180::9:121083805-121085806(+)
Zm00001d021480::7:153347177-153349178(+)
Zm00001d009883::8:87299877-87301878(+)
Zm00001d035226::6:15066454-15068455(+)
Zm00001d037518::6:127910698-127912699(+)
Zm00001d005194::2:163092517-163094518(-)
Zm00001d024978::10:97758316-97760317(-)
Zm00001d003637::2:51282140-51284141(+)
Zm00001d052126::4:180366798-180368799(-)
Zm00001d006705::2:214800315-214802316(-)
Zm00001d051320::4:153914842-153916843(+)
Zm00001d046611::9:98776952-98778953(-)
Zm00001d051254::4:150842443-150844444(-)
Zm00001d029114::1:58380291-58382292(-)
Zm00001d024894::10:93461923-93463924(-)
Zm00001d034852::1:303811320-303813321(+)
Zm00001d020428::7:113327413-113329414(-)
Zm00001d046381::9:85599471-85601472(+)
Zm00001d035833::6:54110457-54112458(+)
Zm00001d035797::6:50382670-50384671(+)
Zm00001d051824::4:171069265-171071266(+)
Zm00001d008641::8:15542669-15544670(+)
Zm00001d031460::1:191034458-191036459(-)
Zm00001d007542::2:234340667-234342668(+)
Zm00001d004480::2:114514676-114516677(+)
Zm00001d043494::3:201767925-201769926(-)
Zm00001d034623::1:298185165-298187166(-)
Zm00001d017644::5:202969946-202971947(-)
Zm00001d012404::8:173925006-173927007(-)
Zm00001d018368::5:219314283-219316284(-)
```
