## Supplementary material for "A comprehensive map of preferentially located motifs reveals distinct proximal *cis*-regulatory elements in plants": ATTGTGGT_containing_gene_set.txt

```
#Occurences of ATTGTGGT between 5 and 25 (positions relative to the transcription start site)
#54 sequences with ATTGTGGT in this interval
#0.21% of the sequences in promoter set with ATTGTGGT (set with 25199 sequences)
Zm00001d033181::1:253175987-253177988(-)
Zm00001d023984::10:34282251-34284252(-)
Zm00001d010339::8:110344209-110346210(-)
Zm00001d049289::4:24584880-24586881(-)
Zm00001d018307::5:218237435-218239436(-)
Zm00001d049134::4:17175493-17177494(-)
Zm00001d020848::7:134492501-134494502(+)
Zm00001d031688::1:198652604-198654605(-)
Zm00001d027498::1:6607878-6609879(-)
Zm00001d010143::8:101196076-101198077(-)
Zm00001d015333::5:84886884-84888885(-)
Zm00001d012858::5:1179679-1181680(-)
Zm00001d039978::3:21465248-21467249(+)
Zm00001d017576::5:200174935-200176936(-)
Zm00001d004098::2:82649539-82651540(+)
Zm00001d010648::8:122890426-122892427(-)
Zm00001d003958::2:72201413-72203414(+)
Zm00001d008282::8:3989393-3991394(-)
Zm00001d030603::1:147912100-147914101(+)
Zm00001d002091::2:5844686-5846687(+)
Zm00001d013615::5:15494520-15496521(-)
Zm00001d040679::3:57621066-57623067(+)
Zm00001d043405::3:198923251-198925252(-)
Zm00001d021573::7:156463828-156465829(+)
Zm00001d003207::2:35905982-35907983(+)
Zm00001d021938::7:166549090-166551091(+)
Zm00001d036913::6:106310971-106312972(+)
Zm00001d028341::1:31321787-31323788(+)
Zm00001d010414::8:113687279-113689280(-)
Zm00001d029511::1:73860255-73862256(+)
Zm00001d031583::1:195480442-195482443(+)
Zm00001d040744::3:61449534-61451535(+)
Zm00001d014376::5:43557234-43559235(-)
Zm00001d020387::7:110770829-110772830(-)
Zm00001d036997::6:108624391-108626392(-)
Zm00001d003828::2:61150091-61152092(-)
Zm00001d005743::2:185602178-185604179(+)
Zm00001d011121::8:139546013-139548014(-)
Zm00001d041095::3:97128713-97130714(-)
Zm00001d019245::7:23696735-23698736(+)
Zm00001d005031::2:154982225-154984226(+)
Zm00001d034150::1:285137207-285139208(+)
Zm00001d034575::1:296748994-296750995(+)
Zm00001d030166::1:110000560-110002561(+)
Zm00001d003983::2:73523641-73525642(+)
Zm00001d042135::3:152768478-152770479(-)
Zm00001d030296::1:120069217-120071218(+)
Zm00001d048496::9:157236874-157238875(-)
Zm00001d040583::3:51567753-51569754(-)
Zm00001d040851::3:71657125-71659126(-)
Zm00001d010608::8:121800179-121802180(-)
Zm00001d020329::7:106852341-106854342(+)
Zm00001d050884::4:128323773-128325774(-)
Zm00001d025750::10:128379295-128381296(-)
```
