## Supplementary material for "A comprehensive map of preferentially located motifs reveals distinct proximal *cis*-regulatory elements in plants": ATTGTT_containing_gene_set.txt

```
#Occurences of ATTGTT between -45 and 82 (positions relative to the transcription start site)
#4138 sequences with ATTGTT in this interval
#16.42% of the sequences in promoter set with ATTGTT (set with 25199 sequences)
Zm00001d042584::3:172738590-172740591(+)
Zm00001d030191::1:112124483-112126484(+)
Zm00001d017857::5:208987130-208989131(-)
Zm00001d032543::1:230036185-230038186(+)
Zm00001d021489::7:153855727-153857728(+)
Zm00001d013057::5:3945492-3947493(+)
Zm00001d031486::1:191644453-191646454(-)
Zm00001d036932::6:106771860-106773861(+)
Zm00001d023962::10:32087936-32089937(+)
Zm00001d015969::5:134899011-134901012(-)
Zm00001d004966::2:150964786-150966787(-)
Zm00001d045504::9:24830211-24832212(+)
Zm00001d052964::4:206411161-206413162(+)
Zm00001d037381::6:123787016-123789017(-)
Zm00001d045050::9:11151843-11153844(+)
Zm00001d002878::2:25537220-25539221(+)
Zm00001d034455::1:293443510-293445511(+)
Zm00001d032875::1:241212604-241214605(+)
Zm00001d031004::1:172846947-172848948(+)
Zm00001d024700::10:84020142-84022143(+)
Zm00001d030314::1:121819096-121821097(+)
Zm00001d035439::6:25572724-25574725(-)
Zm00001d039422::3:3910358-3912359(-)
Zm00001d013750::5:19224899-19226900(-)
Zm00001d023759::10:19062573-19064574(-)
Zm00001d024320::10:64377303-64379304(-)
Zm00001d004080::2:80807366-80809367(+)
Zm00001d018986::7:12043114-12045115(-)
Zm00001d052928::4:205231393-205233394(-)
Zm00001d017981::5:211301898-211303899(+)
Zm00001d034318::1:289122904-289124905(+)
Zm00001d038876::6:166215914-166217915(-)
Zm00001d021391::7:150692436-150694437(+)
Zm00001d050463::4:90400927-90402928(+)
Zm00001d004456::2:113207755-113209756(+)
Zm00001d005347::2:170385266-170387267(+)
Zm00001d028732::1:44547292-44549293(+)
Zm00001d035143::6:6890693-6892694(-)
Zm00001d045054::9:11191932-11193933(-)
Zm00001d015150::5:77074900-77076901(+)
Zm00001d026300::10:143202662-143204663(-)
Zm00001d042244::3:157368211-157370212(+)
Zm00001d044186::3:221414549-221416550(-)
Zm00001d006341::2:205069558-205071559(-)
Zm00001d051607::4:164400847-164402848(-)
Zm00001d039836::3:16256461-16258462(+)
Zm00001d031894::1:205696292-205698293(-)
Zm00001d029223::1:63023843-63025844(+)
Zm00001d012034::8:166901880-166903881(-)
Zm00001d019490::7:36805435-36807436(-)
Zm00001d033391::1:261541134-261543135(-)
Zm00001d045760::9:37434899-37436900(+)
Zm00001d032615::1:232177405-232179406(-)
Zm00001d031751::1:200711485-200713486(-)
Zm00001d021748::7:162165956-162167957(+)
Zm00001d039487::3:5626595-5628596(-)
Zm00001d006279::2:203405063-203407064(-)
Zm00001d053782::4:240978603-240980604(+)
Zm00001d028744::1:45112160-45114161(-)
Zm00001d050669::4:114046703-114048704(+)
Zm00001d004119::2:83932434-83934435(+)
Zm00001d033556::1:267108264-267110265(-)
Zm00001d046241::9:75993461-75995462(-)
Zm00001d025425::10:118292425-118294426(+)
Zm00001d026284::10:142768056-142770057(-)
Zm00001d044352::3:225660715-225662716(+)
Zm00001d045320::9:18921978-18923979(-)
Zm00001d045157::9:14564400-14566401(+)
Zm00001d025436::10:118679266-118681267(-)
Zm00001d016382::5:160273926-160275927(-)
Zm00001d039670::3:11504468-11506469(-)
Zm00001d046083::9:61953630-61955631(+)
Zm00001d034578::1:296930369-296932370(-)
Zm00001d047366::9:127831604-127833605(+)
Zm00001d041773::3:137022100-137024101(-)
Zm00001d002822::2:23768000-23770001(-)
Zm00001d023211::10:263742-265743(+)
Zm00001d028654::1:41848258-41850259(-)
Zm00001d042694::3:177275130-177277131(-)
Zm00001d010813::8:128623028-128625029(+)
Zm00001d046555::9:95831121-95833122(+)
Zm00001d017522::5:198606146-198608147(-)
Zm00001d037369::6:123083906-123085907(-)
Zm00001d021642::7:158944865-158946866(-)
Zm00001d004889::2:147002556-147004557(+)
Zm00001d049370::4:28015702-28017703(+)
Zm00001d013602::5:15129067-15131068(+)
Zm00001d015334::5:85043941-85045942(+)
Zm00001d042876::3:182605877-182607878(-)
Zm00001d006124::2:199256199-199258200(-)
Zm00001d002790::2:22703066-22705067(+)
Zm00001d028006::1:20027288-20029289(+)
Zm00001d024943::10:96102676-96104677(+)
Zm00001d022139::7:171051525-171053526(-)
Zm00001d005062::2:156881660-156883661(+)
Zm00001d033117::1:250588214-250590215(+)
Zm00001d008772::8:19578973-19580974(+)
Zm00001d039982::3:21730879-21732880(+)
Zm00001d040563::3:50100099-50102100(+)
Zm00001d003153::2:33919034-33921035(-)
Zm00001d051406::4:157350374-157352375(+)
Zm00001d032156::1:214678412-214680413(-)
Zm00001d053960::4:244304282-244306283(-)
Zm00001d053301::4:225025162-225027163(+)
Zm00001d004510::2:115886064-115888065(+)
Zm00001d048616::4:1394845-1396846(-)
Zm00001d036131::6:73857540-73859541(-)
Zm00001d041476::3:122413321-122415322(+)
Zm00001d047293::9:125765726-125767727(+)
Zm00001d024711::10:84547984-84549985(+)
Zm00001d049389::4:28693014-28695015(-)
Zm00001d030290::1:119839287-119841288(+)
Zm00001d049715::4:41270299-41272300(+)
Zm00001d049848::4:47633577-47635578(-)
Zm00001d052354::4:187990364-187992365(+)
Zm00001d032739::1:236928633-236930634(+)
Zm00001d028214::1:26609062-26611063(+)
Zm00001d032363::1:224031158-224033159(+)
Zm00001d044674::3:234625704-234627705(-)
Zm00001d035398::6:24361634-24363635(+)
Zm00001d002454::2:13188692-13190693(-)
Zm00001d048710::4:3839429-3841430(-)
Zm00001d002524::2:14753352-14755353(-)
Zm00001d035559::6:33093350-33095351(+)
Zm00001d049912::4:52245822-52247823(-)
Zm00001d038779::6:164288567-164290568(-)
Zm00001d031259::1:184112124-184114125(+)
Zm00001d030559::1:143989226-143991227(+)
Zm00001d013286::5:7894508-7896509(+)
Zm00001d029627::1:80553516-80555517(+)
Zm00001d013168::5:5762011-5764012(-)
Zm00001d037152::6:113978855-113980856(-)
Zm00001d046625::9:99492426-99494427(-)
Zm00001d016606::5:169949247-169951248(-)
Zm00001d014580::5:54175266-54177267(+)
Zm00001d007418::2:231201462-231203463(-)
Zm00001d009261::8:48182053-48184054(+)
Zm00001d017009::5:182660585-182662586(+)
Zm00001d045829::9:42342046-42344047(-)
Zm00001d007403::2:230951841-230953842(+)
Zm00001d050790::4:123190607-123192608(-)
Zm00001d028490::1:36843054-36845055(-)
Zm00001d041592::3:128772972-128774973(-)
Zm00001d008188::8:747388-749389(-)
Zm00001d036846::6:103649794-103651795(-)
Zm00001d013577::5:14624610-14626611(-)
Zm00001d007551::2:234553297-234555298(+)
Zm00001d053731::4:240026302-240028303(-)
Zm00001d053611::4:236400147-236402148(+)
Zm00001d049371::4:28133887-28135888(-)
Zm00001d046342::9:81727756-81729757(+)
Zm00001d014525::5:51637728-51639729(+)
Zm00001d030163::1:109744693-109746694(-)
Zm00001d034422::1:292519314-292521315(+)
Zm00001d022619::7:181211362-181213363(+)
Zm00001d004099::2:82706836-82708837(+)
Zm00001d049049::4:13883439-13885440(+)
Zm00001d042005::3:147029715-147031716(+)
Zm00001d040628::3:55025569-55027570(-)
Zm00001d003262::2:38267265-38269266(+)
Zm00001d027871::1:16005696-16007697(+)
Zm00001d038104::6:148053628-148055629(-)
Zm00001d021812::7:163522347-163524348(+)
Zm00001d020549::7:122008595-122010596(-)
Zm00001d005502::2:176560729-176562730(-)
Zm00001d005190::2:163036724-163038725(+)
Zm00001d019426::7:33142068-33144069(-)
Zm00001d018575::5:223593547-223595548(-)
Zm00001d002803::2:23170251-23172252(+)
Zm00001d018064::5:213686309-213688310(+)
Zm00001d002736::2:20733950-20735951(-)
Zm00001d024058::10:40475527-40477528(+)
Zm00001d007102::2:222316936-222318937(+)
Zm00001d030712::1:155201081-155203082(-)
Zm00001d005598::2:180220767-180222768(+)
Zm00001d034345::1:290271083-290273084(+)
Zm00001d005431::2:173758442-173760443(-)
Zm00001d035770::6:46881702-46883703(-)
Zm00001d024716::10:84736317-84738318(+)
Zm00001d031893::1:205619861-205621862(-)
Zm00001d044343::3:225523347-225525348(+)
Zm00001d044021::3:216971595-216973596(-)
Zm00001d003185::2:34989664-34991665(+)
Zm00001d052619::4:195016387-195018388(+)
Zm00001d041920::3:143643424-143645425(+)
Zm00001d042361::3:163204354-163206355(-)
Zm00001d049263::4:23502969-23504970(-)
Zm00001d038093::6:147627136-147629137(-)
Zm00001d041506::3:124670005-124672006(+)
Zm00001d028889::1:49804120-49806121(-)
Zm00001d042938::3:184565307-184567308(-)
Zm00001d010816::8:128724864-128726865(-)
Zm00001d022404::7:176861037-176863038(-)
Zm00001d002548::2:15187163-15189164(+)
Zm00001d029662::1:81795494-81797495(-)
Zm00001d018603::7:567421-569422(-)
Zm00001d040637::3:55365949-55367950(-)
Zm00001d003519::2:46456369-46458370(-)
Zm00001d024308::10:63094295-63096296(+)
Zm00001d028866::1:48954981-48956982(+)
Zm00001d009211::8:43205754-43207755(+)
Zm00001d038819::6:165190323-165192324(+)
Zm00001d045645::9:30796622-30798623(-)
Zm00001d032457::1:227367490-227369491(-)
Zm00001d002695::2:19453467-19455468(-)
Zm00001d023912::10:27885432-27887433(-)
Zm00001d012981::5:2678887-2680888(+)
Zm00001d038020::6:145391461-145393462(-)
Zm00001d048568::9:159047134-159049135(-)
Zm00001d050917::4:130889208-130891209(-)
Zm00001d015407::5:88560395-88562396(+)
Zm00001d017151::5:187072212-187074213(+)
Zm00001d002828::2:24005572-24007573(-)
Zm00001d039956::3:20566789-20568790(+)
Zm00001d049674::4:39641237-39643238(+)
Zm00001d011926::8:164781403-164783404(-)
Zm00001d006497::2:209868855-209870856(+)
Zm00001d023426::10:5283401-5285402(+)
Zm00001d001773::2:480804-482805(-)
Zm00001d031412::1:189294327-189296328(-)
Zm00001d013357::5:9464045-9466046(-)
Zm00001d047175::9:120987935-120989936(-)
Zm00001d021031::7:140953704-140955705(-)
Zm00001d025767::10:128983194-128985195(+)
Zm00001d036927::6:106650701-106652702(+)
Zm00001d040274::3:35355732-35357733(-)
Zm00001d016845::5:178237760-178239761(-)
Zm00001d038066::6:146741395-146743396(-)
Zm00001d002091::2:5844686-5846687(+)
Zm00001d012718::8:179118908-179120909(+)
Zm00001d032567::1:230712785-230714786(+)
Zm00001d040823::3:68070343-68072344(-)
Zm00001d047720::9:139929127-139931128(+)
Zm00001d013530::5:13663837-13665838(+)
Zm00001d011638::8:157111588-157113589(-)
Zm00001d031732::1:200050837-200052838(+)
Zm00001d019387::7:31270664-31272665(-)
Zm00001d046274::9:77372531-77374532(+)
Zm00001d015609::5:100947554-100949555(+)
Zm00001d016988::5:182120409-182122410(-)
Zm00001d033917::1:278528041-278530042(+)
Zm00001d013511::5:13216041-13218042(-)
Zm00001d018199::5:216420911-216422912(-)
Zm00001d031534::1:193341563-193343564(+)
Zm00001d049094::4:15845167-15847168(+)
Zm00001d017284::5:191692963-191694964(-)
Zm00001d019518::7:39338386-39340387(-)
Zm00001d048826::4:6033997-6035998(+)
Zm00001d004706::2:132361894-132363895(+)
Zm00001d037728::6:135409730-135411731(+)
Zm00001d042779::3:179445321-179447322(+)
Zm00001d031167::1:180397394-180399395(+)
Zm00001d030507::1:140166487-140168488(+)
Zm00001d025483::10:120192629-120194630(+)
Zm00001d001972::2:3716022-3718023(+)
Zm00001d034492::1:294613357-294615358(-)
Zm00001d047081::9:117754085-117756086(-)
Zm00001d031598::1:195872057-195874058(-)
Zm00001d002284::2:9547289-9549290(+)
Zm00001d052655::4:196023068-196025069(+)
Zm00001d030381::1:127551997-127553998(+)
Zm00001d025701::10:126775079-126777080(+)
Zm00001d041979::3:146473216-146475217(-)
Zm00001d029196::1:61782413-61784414(+)
Zm00001d045041::9:10868556-10870557(-)
Zm00001d039901::3:18643658-18645659(+)
Zm00001d022449::7:177946382-177948383(-)
Zm00001d036592::6:93916083-93918084(-)
Zm00001d037168::6:114655823-114657824(+)
Zm00001d032267::1:219829297-219831298(-)
Zm00001d053858::4:242394805-242396806(-)
Zm00001d015347::5:85613751-85615752(+)
Zm00001d035797::6:50382670-50384671(+)
Zm00001d036897::6:105869522-105871523(+)
Zm00001d045836::9:42605397-42607398(-)
Zm00001d004581::2:119533641-119535642(-)
Zm00001d015517::5:95407840-95409841(-)
Zm00001d007422::2:231392146-231394147(-)
Zm00001d028293::1:29412154-29414155(-)
Zm00001d020114::7:93594587-93596588(+)
Zm00001d018295::5:218085390-218087391(-)
Zm00001d019598::7:45820813-45822814(-)
Zm00001d039947::3:20214642-20216643(+)
Zm00001d045970::9:50871767-50873768(+)
Zm00001d036717::6:98728980-98730981(+)
Zm00001d002613::2:16762361-16764362(+)
Zm00001d043912::3:213677313-213679314(-)
Zm00001d026064::10:137388455-137390456(+)
Zm00001d037509::6:127636487-127638488(+)
Zm00001d046835::9:107935327-107937328(-)
Zm00001d045418::9:21511007-21513008(-)
Zm00001d018571::5:223499706-223501707(-)
Zm00001d043320::3:196437347-196439348(+)
Zm00001d040351::3:39395920-39397921(-)
Zm00001d048401::9:155624221-155626222(+)
Zm00001d024327::10:64818038-64820039(+)
Zm00001d011776::8:161305649-161307650(+)
Zm00001d013547::5:14034207-14036208(-)
Zm00001d028950::1:52644953-52646954(-)
Zm00001d032427::1:226004595-226006596(+)
Zm00001d034164::1:285591040-285593041(-)
Zm00001d047065::9:117084725-117086726(+)
Zm00001d037968::6:143833211-143835212(+)
Zm00001d052231::4:184155709-184157710(-)
Zm00001d043380::3:198235166-198237167(+)
Zm00001d022373::7:176274549-176276550(-)
Zm00001d019332::7:28217380-28219381(+)
Zm00001d029163::1:60870544-60872545(-)
Zm00001d005733::2:185170564-185172565(-)
Zm00001d045082::9:11881103-11883104(+)
Zm00001d008215::8:1459263-1461264(+)
Zm00001d013815::5:21319493-21321494(-)
Zm00001d034376::1:291269844-291271845(+)
Zm00001d022335::7:175628273-175630274(+)
Zm00001d046772::9:105171956-105173957(-)
Zm00001d051947::4:175074390-175076391(+)
Zm00001d034719::1:300614467-300616468(+)
Zm00001d015335::5:85072440-85074441(+)
Zm00001d048007::9:147860592-147862593(-)
Zm00001d045604::9:28455683-28457684(+)
Zm00001d033596::1:268073040-268075041(+)
Zm00001d048562::9:158798347-158800348(+)
Zm00001d004379::2:107363519-107365520(+)
Zm00001d002485::2:13752919-13754920(+)
Zm00001d034338::1:290206866-290208867(-)
Zm00001d019266::7:24810259-24812260(+)
Zm00001d028220::1:27047651-27049652(-)
Zm00001d030766::1:159022392-159024393(-)
Zm00001d044321::3:225111588-225113589(+)
Zm00001d002844::2:24435279-24437280(-)
Zm00001d017329::5:192999208-193001209(+)
Zm00001d037984::6:144390351-144392352(-)
Zm00001d018046::5:212804461-212806462(-)
Zm00001d006673::2:214021817-214023818(-)
Zm00001d002645::2:18048229-18050230(+)
Zm00001d034886::1:304719417-304721418(-)
Zm00001d011781::8:161474622-161476623(-)
Zm00001d028595::1:40238805-40240806(-)
Zm00001d018812::7:5869622-5871623(+)
Zm00001d021800::7:163136837-163138838(+)
Zm00001d018070::5:213767272-213769273(+)
Zm00001d052025::4:176829774-176831775(+)
Zm00001d004968::2:151120985-151122986(+)
Zm00001d046529::9:94132720-94134721(+)
Zm00001d017178::5:188137267-188139268(+)
Zm00001d016969::5:181560312-181562313(-)
Zm00001d044183::3:221289247-221291248(+)
Zm00001d007366::2:229769963-229771964(+)
Zm00001d037873::6:140616801-140618802(+)
Zm00001d002998::2:29039300-29041301(+)
Zm00001d051672::4:166284426-166286427(+)
Zm00001d048270::9:153521011-153523012(-)
Zm00001d018470::5:221361675-221363676(-)
Zm00001d047240::9:123670249-123672250(+)
Zm00001d004843::2:143856637-143858638(-)
Zm00001d051571::4:163131713-163133714(-)
Zm00001d025747::10:128271592-128273593(+)
Zm00001d002455::2:13187610-13189611(+)
Zm00001d005856::2:190971651-190973652(-)
Zm00001d052072::4:178594492-178596493(+)
Zm00001d037139::6:113725928-113727929(+)
Zm00001d009779::8:80652333-80654334(-)
Zm00001d027558::1:8150957-8152958(+)
Zm00001d027766::1:13139792-13141793(-)
Zm00001d015730::5:114126296-114128297(+)
Zm00001d038348::6:154952599-154954600(+)
Zm00001d007183::2:224013267-224015268(-)
Zm00001d027888::1:16747259-16749260(+)
Zm00001d027709::1:11677945-11679946(-)
Zm00001d024699::10:84017054-84019055(-)
Zm00001d002544::2:15098992-15100993(-)
Zm00001d002439::2:12645894-12647895(+)
Zm00001d052033::4:176972129-176974130(-)
Zm00001d046194::9:71333784-71335785(+)
Zm00001d034789::1:302341820-302343821(+)
Zm00001d052872::4:203087029-203089030(-)
Zm00001d052488::4:191189887-191191888(-)
Zm00001d048802::4:5769664-5771665(-)
Zm00001d044495::3:229663163-229665164(+)
Zm00001d053826::4:241932125-241934126(-)
Zm00001d028413::1:34107797-34109798(+)
Zm00001d049377::4:28209606-28211607(+)
Zm00001d028877::1:49476889-49478890(-)
Zm00001d007934::2:243394208-243396209(-)
Zm00001d044024::3:217055871-217057872(+)
Zm00001d017138::5:186666446-186668447(-)
Zm00001d044205::3:221858102-221860103(+)
Zm00001d017181::5:188173143-188175144(-)
Zm00001d050327::4:81508605-81510606(-)
Zm00001d026261::10:142290176-142292177(+)
Zm00001d022621::7:181283470-181285471(+)
Zm00001d040117::3:28232884-28234885(+)
Zm00001d009383::8:61552327-61554328(-)
Zm00001d010113::8:99703380-99705381(+)
Zm00001d029307::1:65559190-65561191(+)
Zm00001d037100::6:112290369-112292370(-)
Zm00001d048510::9:157552754-157554755(+)
Zm00001d014640::5:56942250-56944251(-)
Zm00001d009137::8:38777237-38779238(+)
Zm00001d004021::2:76079942-76081943(-)
Zm00001d012061::8:167527912-167529913(-)
Zm00001d015713::5:110415354-110417355(-)
Zm00001d035163::6:7416530-7418531(-)
Zm00001d029850::1:89956970-89958971(+)
Zm00001d029084::1:57452094-57454095(-)
Zm00001d003994::2:74392935-74394936(-)
Zm00001d042051::3:148705787-148707788(+)
Zm00001d033334::1:259328814-259330815(+)
Zm00001d003092::2:31877783-31879784(-)
Zm00001d051733::4:168477100-168479101(-)
Zm00001d003208::2:36000191-36002192(-)
Zm00001d049769::4:44000702-44002703(-)
Zm00001d011140::8:140267205-140269206(-)
Zm00001d044746::9:1054860-1056861(-)
Zm00001d015629::5:102086289-102088290(-)
Zm00001d009146::8:39526146-39528147(-)
Zm00001d048155::9:151076313-151078314(-)
Zm00001d008395::8:7172472-7174473(+)
Zm00001d015118::5:76333852-76335853(-)
Zm00001d024916::10:94903444-94905445(+)
Zm00001d043485::3:201651128-201653129(+)
Zm00001d012578::8:176851550-176853551(+)
Zm00001d045774::9:38440716-38442717(+)
Zm00001d048621::4:1523901-1525902(-)
Zm00001d010440::8:115241865-115243866(-)
Zm00001d049928::4:53481681-53483682(+)
Zm00001d045919::9:47242370-47244371(-)
Zm00001d052076::4:178747527-178749528(+)
Zm00001d011353::8:147895503-147897504(-)
Zm00001d013439::5:11391785-11393786(-)
Zm00001d030106::1:106129014-106131015(-)
Zm00001d047797::9:142002390-142004391(+)
Zm00001d024196::10:54998400-55000401(+)
Zm00001d021626::7:158453980-158455981(-)
Zm00001d037359::6:122792111-122794112(+)
Zm00001d048419::9:155954309-155956310(-)
Zm00001d045991::9:52949329-52951330(+)
Zm00001d039315::3:1541239-1543240(-)
Zm00001d003504::2:46186076-46188077(+)
Zm00001d025983::10:135288492-135290493(+)
Zm00001d029956::1:96449652-96451653(+)
Zm00001d001836::2:1666119-1668120(-)
Zm00001d011207::8:142981272-142983273(+)
Zm00001d011348::8:147531783-147533784(+)
Zm00001d014058::5:30943540-30945541(-)
Zm00001d028623::1:41167726-41169727(-)
Zm00001d030584::1:146397153-146399154(-)
Zm00001d046492::9:92288930-92290931(+)
Zm00001d005504::2:176570077-176572078(-)
Zm00001d008585::8:13621725-13623726(-)
Zm00001d045594::9:27787295-27789296(+)
Zm00001d033070::1:249473032-249475033(-)
Zm00001d018916::7:9213795-9215796(+)
Zm00001d047784::9:141745031-141747032(+)
Zm00001d025251::10:111151695-111153696(-)
Zm00001d005118::2:159229565-159231566(-)
Zm00001d018838::7:6929878-6931879(+)
Zm00001d007896::2:241905692-241907693(-)
Zm00001d040784::3:65850682-65852683(+)
Zm00001d040331::3:38380014-38382015(-)
Zm00001d047412::9:129387776-129389777(+)
Zm00001d046069::9:61158257-61160258(-)
Zm00001d008171::8:79806-81807(-)
Zm00001d006906::2:219172456-219174457(-)
Zm00001d004162::2:88160115-88162116(+)
Zm00001d007054::2:220968284-220970285(-)
Zm00001d027916::1:17552668-17554669(-)
Zm00001d052868::4:203021867-203023868(+)
Zm00001d012492::8:175442076-175444077(+)
Zm00001d033492::1:264214070-264216071(-)
Zm00001d036742::6:99716794-99718795(+)
Zm00001d047856::9:143531831-143533832(+)
Zm00001d008293::8:4307980-4309981(+)
Zm00001d018649::7:1673020-1675021(-)
Zm00001d015383::5:87522263-87524264(-)
Zm00001d053728::4:239929854-239931855(+)
Zm00001d039142::6:170974125-170976126(+)
Zm00001d038263::6:152645724-152647725(+)
Zm00001d037822::6:138797270-138799271(-)
Zm00001d039919::3:19354788-19356789(+)
Zm00001d014954::5:69763931-69765932(+)
Zm00001d003569::2:48395597-48397598(-)
Zm00001d018471::5:221362492-221364493(+)
Zm00001d034413::1:292245804-292247805(+)
Zm00001d002532::2:14860579-14862580(-)
Zm00001d053217::4:220622427-220624428(-)
Zm00001d032902::1:242333085-242335086(-)
Zm00001d027582::1:8372316-8374317(+)
Zm00001d021025::7:140789574-140791575(-)
Zm00001d006147::2:199729475-199731476(-)
Zm00001d008865::8:23220499-23222500(-)
Zm00001d015990::5:137521533-137523534(-)
Zm00001d032480::1:228061647-228063648(+)
Zm00001d039300::3:1303712-1305713(-)
Zm00001d043512::3:202360487-202362488(+)
Zm00001d025978::10:135070045-135072046(+)
Zm00001d003636::2:51258209-51260210(+)
Zm00001d028984::1:53533485-53535486(-)
Zm00001d013027::5:3461036-3463037(-)
Zm00001d001988::2:4004621-4006622(-)
Zm00001d006179::2:200780970-200782971(+)
Zm00001d015594::5:100209735-100211736(+)
Zm00001d037045::6:110222318-110224319(+)
Zm00001d024204::10:55987628-55989629(-)
Zm00001d014961::5:70340880-70342881(+)
Zm00001d043863::3:212450455-212452456(+)
Zm00001d036637::6:95863189-95865190(+)
Zm00001d010476::8:117163143-117165144(-)
Zm00001d033315::1:258757250-258759251(+)
Zm00001d031637::1:197047755-197049756(+)
Zm00001d009230::8:45230029-45232030(-)
Zm00001d006309::2:204249377-204251378(-)
Zm00001d008548::8:12670226-12672227(+)
Zm00001d010038::8:96491501-96493502(-)
Zm00001d032544::1:230055344-230057345(+)
Zm00001d048788::4:5546418-5548419(+)
Zm00001d012451::8:174783521-174785522(-)
Zm00001d034337::1:290195470-290197471(+)
Zm00001d029208::1:62426851-62428852(-)
Zm00001d014574::5:53973877-53975878(+)
Zm00001d017562::5:199657221-199659222(-)
Zm00001d017273::5:191274008-191276009(+)
Zm00001d017915::5:210058824-210060825(-)
Zm00001d030984::1:172055248-172057249(+)
Zm00001d008978::8:28102418-28104419(+)
Zm00001d038200::6:151392034-151394035(+)
Zm00001d048412::9:155823801-155825802(-)
Zm00001d027721::1:12139447-12141448(+)
Zm00001d045080::9:11801656-11803657(+)
Zm00001d024036::10:38821142-38823143(-)
Zm00001d027375::1:3971632-3973633(-)
Zm00001d041818::3:139106338-139108339(-)
Zm00001d008477::8:9805694-9807695(+)
Zm00001d048684::4:3249337-3251338(-)
Zm00001d048381::9:155281416-155283417(-)
Zm00001d021390::7:150693439-150695440(-)
Zm00001d035209::6:9954102-9956103(+)
Zm00001d035574::6:34420438-34422439(+)
Zm00001d028947::1:52516614-52518615(-)
Zm00001d034463::1:293747500-293749501(+)
Zm00001d048472::9:156916851-156918852(+)
Zm00001d052176::4:181727316-181729317(-)
Zm00001d050577::4:101825107-101827108(+)
Zm00001d008430::8:8609480-8611481(+)
Zm00001d029266::1:64356702-64358703(-)
Zm00001d006676::2:214084262-214086263(-)
Zm00001d024128::10:48269419-48271420(-)
Zm00001d018481::5:221583066-221585067(-)
Zm00001d029046::1:56037465-56039466(-)
Zm00001d031891::1:205441891-205443892(-)
Zm00001d006586::2:211672501-211674502(-)
Zm00001d011388::8:149329264-149331265(-)
Zm00001d002889::2:25920838-25922839(-)
Zm00001d014650::5:57310061-57312062(+)
Zm00001d034624::1:298188486-298190487(+)
Zm00001d044313::3:224995504-224997505(-)
Zm00001d006443::2:208365974-208367975(-)
Zm00001d042256::3:157564961-157566962(-)
Zm00001d020661::7:127227315-127229316(+)
Zm00001d017453::5:196270642-196272643(-)
Zm00001d038649::6:161717752-161719753(-)
Zm00001d006446::2:208455626-208457627(+)
Zm00001d013579::5:14717511-14719512(-)
Zm00001d028431::1:34833156-34835157(-)
Zm00001d033028::1:247733751-247735752(+)
Zm00001d006422::2:207464054-207466055(+)
Zm00001d035608::6:36534430-36536431(-)
Zm00001d030583::1:146256718-146258719(+)
Zm00001d018349::5:219011020-219013021(-)
Zm00001d036084::6:71130478-71132479(-)
Zm00001d051799::4:169986852-169988853(-)
Zm00001d049381::4:28443972-28445973(+)
Zm00001d042487::3:169302829-169304830(+)
Zm00001d046400::9:87394202-87396203(-)
Zm00001d022051::7:169054859-169056860(+)
Zm00001d013824::5:21490126-21492127(-)
Zm00001d049547::4:34343704-34345705(-)
Zm00001d052677::4:197012324-197014325(+)
Zm00001d012457::8:174847523-174849524(+)
Zm00001d011387::8:149265713-149267714(-)
Zm00001d045397::9:20630173-20632174(-)
Zm00001d042039::3:148143622-148145623(+)
Zm00001d036490::6:90473227-90475228(-)
Zm00001d024231::10:58448386-58450387(+)
Zm00001d005368::2:171121880-171123881(-)
Zm00001d019865::7:71123615-71125616(-)
Zm00001d001820::2:1438370-1440371(+)
Zm00001d031253::1:183878813-183880814(+)
Zm00001d020222::7:100720626-100722627(+)
Zm00001d040303::3:36823341-36825342(-)
Zm00001d021506::7:154414822-154416823(+)
Zm00001d027539::1:7842825-7844826(+)
Zm00001d023881::10:26203815-26205816(-)
Zm00001d019329::7:28113383-28115384(+)
Zm00001d016921::5:180065147-180067148(-)
Zm00001d044416::3:227492728-227494729(-)
Zm00001d002531::2:14796479-14798480(-)
Zm00001d009803::8:82154640-82156641(+)
Zm00001d025526::10:121363254-121365255(-)
Zm00001d026381::10:144815506-144817507(-)
Zm00001d017186::5:188271602-188273603(+)
Zm00001d033160::1:252544618-252546619(+)
Zm00001d009653::8:74614356-74616357(-)
Zm00001d040673::3:57202419-57204420(+)
Zm00001d012467::8:175044043-175046044(+)
Zm00001d042840::3:181637139-181639140(+)
Zm00001d002267::2:9176253-9178254(-)
Zm00001d032227::1:217947371-217949372(-)
Zm00001d016440::5:162359127-162361128(+)
Zm00001d035496::6:29556467-29558468(-)
Zm00001d034486::1:294253905-294255906(-)
Zm00001d050171::4:70427562-70429563(-)
Zm00001d025248::10:110941052-110943053(+)
Zm00001d015340::5:85303578-85305579(+)
Zm00001d045582::9:27267580-27269581(-)
Zm00001d022182::7:172161885-172163886(+)
Zm00001d012885::5:1592562-1594563(+)
Zm00001d035309::6:20495365-20497366(+)
Zm00001d006354::2:205439009-205441010(+)
Zm00001d033714::1:271995726-271997727(-)
Zm00001d018843::7:7093848-7095849(+)
Zm00001d042918::3:183916046-183918047(+)
Zm00001d023895::10:26723546-26725547(-)
Zm00001d019187::7:20842801-20844802(+)
Zm00001d022401::7:176823623-176825624(-)
Zm00001d038218::6:151842070-151844071(-)
Zm00001d019733::7:54453071-54455072(+)
Zm00001d006793::2:216857910-216859911(-)
Zm00001d036679::6:97444816-97446817(+)
Zm00001d030942::1:168493203-168495204(-)
Zm00001d037713::6:134931916-134933917(+)
Zm00001d033553::1:266975863-266977864(+)
Zm00001d011947::8:164906825-164908826(+)
Zm00001d011882::8:163878209-163880210(-)
Zm00001d034804::1:302474998-302476999(-)
Zm00001d026458::10:146240308-146242309(+)
Zm00001d051755::4:168936693-168938694(-)
Zm00001d043298::3:194980625-194982626(-)
Zm00001d021060::7:141820399-141822400(+)
Zm00001d013900::5:24273409-24275410(+)
Zm00001d021641::7:158884638-158886639(+)
Zm00001d047783::9:141697735-141699736(+)
Zm00001d015090::5:75189531-75191532(-)
Zm00001d030154::1:109216661-109218662(+)
Zm00001d011867::8:163261256-163263257(-)
Zm00001d026684::10:149858648-149860649(-)
Zm00001d051502::4:160496970-160498971(+)
Zm00001d022176::7:171739160-171741161(+)
Zm00001d038671::6:162278867-162280868(+)
Zm00001d045899::9:46382350-46384351(-)
Zm00001d016705::5:173179905-173181906(-)
Zm00001d007610::2:236213371-236215372(+)
Zm00001d017689::5:204309433-204311434(+)
Zm00001d026152::10:139913892-139915893(-)
Zm00001d049224::4:21644488-21646489(-)
Zm00001d037081::6:111654048-111656049(+)
Zm00001d004320::2:103007132-103009133(-)
Zm00001d001894::2:2493375-2495376(-)
Zm00001d013927::5:25002507-25004508(+)
Zm00001d010526::8:119278467-119280468(-)
Zm00001d001806::2:1256668-1258669(+)
Zm00001d007725::2:238217943-238219944(+)
Zm00001d011748::8:160705336-160707337(+)
Zm00001d003176::2:34604864-34606865(+)
Zm00001d009824::8:83962640-83964641(+)
Zm00001d047054::9:116803863-116805864(+)
Zm00001d019115::7:17575327-17577328(+)
Zm00001d012963::5:2414749-2416750(+)
Zm00001d022537::7:179681253-179683254(-)
Zm00001d032215::1:217386294-217388295(-)
Zm00001d016061::5:142161239-142163240(-)
Zm00001d051479::4:160039029-160041030(-)
Zm00001d044599::3:233054944-233056945(-)
Zm00001d020175::7:97546179-97548180(-)
Zm00001d045450::9:22537068-22539069(+)
Zm00001d012022::8:166709618-166711619(+)
Zm00001d012894::5:1700825-1702826(+)
Zm00001d010876::8:131746809-131748810(-)
Zm00001d038357::6:155276867-155278868(-)
Zm00001d016659::5:171620572-171622573(-)
Zm00001d018609::7:833954-835955(+)
Zm00001d023781::10:19950401-19952402(+)
Zm00001d043083::3:188685579-188687580(+)
Zm00001d032253::1:219091702-219093703(-)
Zm00001d004008::2:75135115-75137116(-)
Zm00001d050199::4:73082354-73084355(+)
Zm00001d008853::8:22585367-22587368(+)
Zm00001d003266::2:38346953-38348954(+)
Zm00001d048953::4:10607052-10609053(-)
Zm00001d006504::2:210097387-210099388(+)
Zm00001d004535::2:116871829-116873830(-)
Zm00001d024806::10:88832883-88834884(-)
Zm00001d031522::1:192761815-192763816(-)
Zm00001d047766::9:141345727-141347728(+)
Zm00001d025126::10:105634455-105636456(-)
Zm00001d009954::8:92225110-92227111(+)
Zm00001d047128::9:119418021-119420022(-)
Zm00001d002216::2:8326698-8328699(-)
Zm00001d012524::8:176058616-176060617(+)
Zm00001d014899::5:67329016-67331017(-)
Zm00001d045128::9:13707620-13709621(-)
Zm00001d042520::3:170386953-170388954(+)
Zm00001d008716::8:17622209-17624210(+)
Zm00001d052829::4:202071292-202073293(+)
Zm00001d004400::2:109228846-109230847(+)
Zm00001d047329::9:126697996-126699997(-)
Zm00001d004457::2:113222808-113224809(-)
Zm00001d004840::2:143077580-143079581(+)
Zm00001d016811::5:176928871-176930872(+)
Zm00001d033037::1:248213425-248215426(-)
Zm00001d007858::2:241036874-241038875(-)
Zm00001d026439::10:145896508-145898509(-)
Zm00001d039638::3:9876936-9878937(-)
Zm00001d006282::2:203489268-203491269(-)
Zm00001d026696::10:150203508-150205509(-)
Zm00001d042885::3:182851379-182853380(+)
Zm00001d050141::4:68732184-68734185(+)
Zm00001d028548::1:38914736-38916737(+)
Zm00001d025398::10:117003997-117005998(-)
Zm00001d012085::8:167845784-167847785(+)
Zm00001d041418::3:118361724-118363725(-)
Zm00001d049362::4:27909619-27911620(+)
Zm00001d027386::1:4120279-4122280(+)
Zm00001d038364::6:155604253-155606254(+)
Zm00001d023969::10:32584384-32586385(+)
Zm00001d046812::9:106815404-106817405(-)
Zm00001d026286::10:142865830-142867831(-)
Zm00001d017351::5:193494748-193496749(+)
Zm00001d008871::8:23390179-23392180(-)
Zm00001d002342::2:10611564-10613565(+)
Zm00001d048368::9:155196991-155198992(-)
Zm00001d003828::2:61150091-61152092(-)
Zm00001d049259::4:23411967-23413968(+)
Zm00001d016119::5:145524527-145526528(-)
Zm00001d026383::10:144826699-144828700(-)
Zm00001d019358::7:29590663-29592664(-)
Zm00001d024034::10:38720255-38722256(-)
Zm00001d022499::7:178847061-178849062(+)
Zm00001d047848::9:143210851-143212852(+)
Zm00001d025821::10:130673773-130675774(+)
Zm00001d041638::3:130790579-130792580(-)
Zm00001d012605::8:177089877-177091878(-)
Zm00001d026691::10:150050454-150052455(+)
Zm00001d037714::6:134993535-134995536(-)
Zm00001d050186::4:71492940-71494941(+)
Zm00001d001947::2:3408292-3410293(-)
Zm00001d001844::2:1717595-1719596(-)
Zm00001d006011::2:195229514-195231515(+)
Zm00001d051496::4:160438052-160440053(-)
Zm00001d043437::3:199879556-199881557(-)
Zm00001d019424::7:33078685-33080686(+)
Zm00001d045385::9:20248487-20250488(+)
Zm00001d002974::2:28499282-28501283(-)
Zm00001d053723::4:239873927-239875928(-)
Zm00001d013546::5:14013698-14015699(-)
Zm00001d015968::5:134796164-134798165(-)
Zm00001d026376::10:144635062-144637063(-)
Zm00001d048468::9:156844783-156846784(+)
Zm00001d023735::10:17922251-17924252(-)
Zm00001d011266::8:145122652-145124653(-)
Zm00001d017707::5:204750644-204752645(-)
Zm00001d052379::4:188627662-188629663(+)
Zm00001d033634::1:269329534-269331535(-)
Zm00001d033932::1:278896936-278898937(+)
Zm00001d026520::10:147481385-147483386(-)
Zm00001d052781::4:200743516-200745517(-)
Zm00001d035927::6:60712326-60714327(+)
Zm00001d018088::5:213987198-213989199(+)
Zm00001d041575::3:127804642-127806643(+)
Zm00001d002590::2:16292195-16294196(+)
Zm00001d036917::6:106359117-106361118(+)
Zm00001d017791::5:206961616-206963617(-)
Zm00001d046800::9:106459850-106461851(+)
Zm00001d028756::1:45718976-45720977(-)
Zm00001d049359::4:27810605-27812606(-)
Zm00001d013778::5:19939724-19941725(-)
Zm00001d017481::5:197259809-197261810(+)
Zm00001d040611::3:53777212-53779213(-)
Zm00001d016299::5:156135952-156137953(+)
Zm00001d041127::3:99307984-99309985(+)
Zm00001d029124::1:59030125-59032126(-)
Zm00001d015693::5:108279728-108281729(+)
Zm00001d044601::3:233145816-233147817(+)
Zm00001d029664::1:81801532-81803533(+)
Zm00001d025884::10:132880161-132882162(+)
Zm00001d015729::5:114039948-114041949(-)
Zm00001d026313::10:143374058-143376059(+)
Zm00001d035092::6:4893610-4895611(-)
Zm00001d030646::1:150645577-150647578(+)
Zm00001d036964::6:107567434-107569435(+)
Zm00001d034444::1:293193140-293195141(-)
Zm00001d025129::10:105675881-105677882(-)
Zm00001d043171::3:190535117-190537118(-)
Zm00001d011428::8:150255222-150257223(-)
Zm00001d052434::4:189872211-189874212(+)
Zm00001d022308::7:174898513-174900514(+)
Zm00001d053649::4:238182765-238184766(-)
Zm00001d025062::10:102245412-102247413(+)
Zm00001d009074::8:34610990-34612991(-)
Zm00001d053754::4:240519634-240521635(-)
Zm00001d032022::1:209619359-209621360(+)
Zm00001d050307::4:80277972-80279973(-)
Zm00001d019459::7:34702943-34704944(+)
Zm00001d014609::5:55125308-55127309(+)
Zm00001d038085::6:147233697-147235698(-)
Zm00001d035034::6:2461262-2463263(+)
Zm00001d025885::10:133030999-133033000(-)
Zm00001d049580::4:36016872-36018873(-)
Zm00001d031257::1:184105067-184107068(+)
Zm00001d032361::1:223975646-223977647(-)
Zm00001d008564::8:13136731-13138732(-)
Zm00001d008518::8:11310619-11312620(-)
Zm00001d010918::8:133388364-133390365(-)
Zm00001d031163::1:180290001-180292002(+)
Zm00001d015809::5:121974858-121976859(-)
Zm00001d002713::2:20016404-20018405(-)
Zm00001d030496::1:138711460-138713461(-)
Zm00001d024543::10:77533183-77535184(-)
Zm00001d051724::4:168112981-168114982(+)
Zm00001d025326::10:114245760-114247761(+)
Zm00001d003501::2:46130823-46132824(+)
Zm00001d049516::4:32965401-32967402(-)
Zm00001d050667::4:113590300-113592301(-)
Zm00001d029365::1:67597911-67599912(-)
Zm00001d045158::9:14625254-14627255(-)
Zm00001d021350::7:149689343-149691344(-)
Zm00001d007549::2:234541159-234543160(-)
Zm00001d014812::5:63973192-63975193(-)
Zm00001d003888::2:65274488-65276489(+)
Zm00001d005169::2:162166715-162168716(+)
Zm00001d014718::5:60364503-60366504(-)
Zm00001d023824::10:23505552-23507553(+)
Zm00001d053158::4:217087549-217089550(+)
Zm00001d009840::8:84664814-84666815(-)
Zm00001d021224::7:146506703-146508704(+)
Zm00001d048629::4:1749262-1751263(+)
Zm00001d053641::4:238083629-238085630(+)
Zm00001d045670::9:32597889-32599890(+)
Zm00001d011167::8:141586274-141588275(-)
Zm00001d009564::8:70517475-70519476(+)
Zm00001d032931::1:243610381-243612382(+)
Zm00001d019248::7:23852659-23854660(-)
Zm00001d051723::4:168074655-168076656(-)
Zm00001d052117::4:180286098-180288099(-)
Zm00001d026652::10:149391576-149393577(+)
Zm00001d004279::2:99776394-99778395(+)
Zm00001d012820::5:847400-849401(+)
Zm00001d006160::2:200085399-200087400(-)
Zm00001d021764::7:162636908-162638909(+)
Zm00001d010982::8:135758193-135760194(+)
Zm00001d008628::8:15227621-15229622(-)
Zm00001d013526::5:13608715-13610716(+)
Zm00001d020188::7:98544032-98546033(+)
Zm00001d038242::6:152217910-152219911(-)
Zm00001d015531::5:96218569-96220570(+)
Zm00001d038448::6:157418229-157420230(-)
Zm00001d036968::6:107777707-107779708(+)
Zm00001d043921::3:213848986-213850987(-)
Zm00001d004994::2:152812570-152814571(+)
Zm00001d043352::3:197450989-197452990(+)
Zm00001d032649::1:233098477-233100478(-)
Zm00001d021785::7:162969318-162971319(+)
Zm00001d019351::7:29363597-29365598(-)
Zm00001d019660::7:48430450-48432451(+)
Zm00001d024907::10:94268206-94270207(+)
Zm00001d015328::5:84700225-84702226(+)
Zm00001d010068::8:98130771-98132772(+)
Zm00001d013188::5:6150435-6152436(-)
Zm00001d028837::1:48282428-48284429(-)
Zm00001d010927::8:133821776-133823777(-)
Zm00001d035030::6:2409108-2411109(-)
Zm00001d013131::5:5237815-5239816(+)
Zm00001d021936::7:166384800-166386801(-)
Zm00001d026375::10:144613269-144615270(+)
Zm00001d049409::4:29647905-29649906(-)
Zm00001d015459::5:91457726-91459727(+)
Zm00001d037120::6:113000012-113002013(+)
Zm00001d030557::1:143975921-143977922(-)
Zm00001d022311::7:174915215-174917216(+)
Zm00001d033225::1:255168938-255170939(+)
Zm00001d034775::1:301935996-301937997(+)
Zm00001d023944::10:30899074-30901075(-)
Zm00001d017965::5:210961941-210963942(+)
Zm00001d013923::5:24945140-24947141(-)
Zm00001d024640::10:81534172-81536173(-)
Zm00001d011436::8:150437223-150439224(+)
Zm00001d051625::4:164943142-164945143(+)
Zm00001d043286::3:194423256-194425257(-)
Zm00001d050455::4:89652638-89654639(+)
Zm00001d016548::5:166955568-166957569(-)
Zm00001d053250::4:222240529-222242530(-)
Zm00001d016950::5:180968193-180970194(-)
Zm00001d043137::3:189986586-189988587(+)
Zm00001d025453::10:119059326-119061327(+)
Zm00001d006061::2:196885405-196887406(+)
Zm00001d043237::3:192733381-192735382(+)
Zm00001d025770::10:129046378-129048379(-)
Zm00001d014512::5:51090140-51092141(-)
Zm00001d002256::2:9065949-9067950(-)
Zm00001d049442::4:30474291-30476292(-)
Zm00001d029964::1:96641440-96643441(-)
Zm00001d017946::5:210557233-210559234(+)
Zm00001d038650::6:161726343-161728344(-)
Zm00001d002399::2:11971342-11973343(-)
Zm00001d035763::6:46349121-46351122(-)
Zm00001d013100::5:4709034-4711035(-)
Zm00001d025236::10:110441274-110443275(+)
Zm00001d020794::7:132947858-132949859(-)
Zm00001d020117::7:93696155-93698156(-)
Zm00001d009398::8:62428718-62430719(-)
Zm00001d033078::1:249830633-249832634(-)
Zm00001d019036::7:13737083-13739084(-)
Zm00001d016933::5:180366024-180368025(-)
Zm00001d005015::2:153786581-153788582(-)
Zm00001d038553::6:159772568-159774569(+)
Zm00001d044869::9:5912133-5914134(+)
Zm00001d050022::4:60696152-60698153(-)
Zm00001d048001::9:147677864-147679865(-)
Zm00001d024679::10:83446637-83448638(-)
Zm00001d008297::8:4494009-4496010(+)
Zm00001d014260::5:38479283-38481284(+)
Zm00001d016332::5:157722042-157724043(+)
Zm00001d047463::9:130905383-130907384(-)
Zm00001d023342::10:3815161-3817162(+)
Zm00001d009110::8:37004177-37006178(+)
Zm00001d012608::8:177142728-177144729(-)
Zm00001d005446::2:174387995-174389996(+)
Zm00001d033029::1:247786161-247788162(-)
Zm00001d016599::5:169221286-169223287(-)
Zm00001d026521::10:147480344-147482345(+)
Zm00001d046660::9:100851123-100853124(+)
Zm00001d053695::4:239188555-239190556(+)
Zm00001d034665::1:299208975-299210976(+)
Zm00001d027752::1:12627388-12629389(+)
Zm00001d044288::3:224352138-224354139(-)
Zm00001d019191::7:21064581-21066582(-)
Zm00001d051022::4:137414286-137416287(-)
Zm00001d018474::5:221421619-221423620(+)
Zm00001d046467::9:91187175-91189176(+)
Zm00001d031667::1:198117671-198119672(+)
Zm00001d015093::5:75203081-75205082(-)
Zm00001d023783::10:19976908-19978909(-)
Zm00001d027498::1:6607878-6609879(-)
Zm00001d014112::5:32951720-32953721(-)
Zm00001d033804::1:274204975-274206976(-)
Zm00001d041284::3:110311466-110313467(-)
Zm00001d015379::5:87174197-87176198(+)
Zm00001d026119::10:138870305-138872306(-)
Zm00001d021993::7:167642272-167644273(+)
Zm00001d034934::1:306088606-306090607(+)
Zm00001d042011::3:147224818-147226819(+)
Zm00001d021051::7:141400272-141402273(+)
Zm00001d021421::7:151704168-151706169(+)
Zm00001d021702::7:160757566-160759567(-)
Zm00001d005394::2:172201341-172203342(-)
Zm00001d006036::2:195891295-195893296(+)
Zm00001d003084::2:31603753-31605754(+)
Zm00001d032900::1:242188966-242190967(+)
Zm00001d011984::8:165879316-165881317(+)
Zm00001d007824::2:240325991-240327992(+)
Zm00001d024190::10:54619026-54621027(-)
Zm00001d052911::4:204479263-204481264(+)
Zm00001d011938::8:164852677-164854678(+)
Zm00001d030253::1:116929736-116931737(+)
Zm00001d039131::6:170738880-170740881(-)
Zm00001d043465::3:200809580-200811581(-)
Zm00001d042793::3:179900137-179902138(-)
Zm00001d039866::3:17172434-17174435(-)
Zm00001d043329::3:196700300-196702301(+)
Zm00001d007242::2:225533325-225535326(+)
Zm00001d053080::4:212683911-212685912(+)
Zm00001d028642::1:41589606-41591607(+)
Zm00001d049837::4:47131502-47133503(-)
Zm00001d045335::9:19135774-19137775(+)
Zm00001d042756::3:179000229-179002230(+)
Zm00001d013506::5:12947642-12949643(+)
Zm00001d051389::4:156893648-156895649(+)
Zm00001d019495::7:37539321-37541322(-)
Zm00001d027760::1:13023981-13025982(-)
Zm00001d005561::2:178518327-178520328(+)
Zm00001d049384::4:28586701-28588702(+)
Zm00001d046363::9:84133937-84135938(-)
Zm00001d046882::9:108785442-108787443(-)
Zm00001d032555::1:230381171-230383172(+)
Zm00001d009413::8:63473898-63475899(-)
Zm00001d036475::6:89544336-89546337(-)
Zm00001d052832::4:202129642-202131643(+)
Zm00001d046537::9:94657730-94659731(+)
Zm00001d032225::1:217879832-217881833(+)
Zm00001d002499::2:14084878-14086879(+)
Zm00001d029737::1:84611821-84613822(+)
Zm00001d008769::8:19561865-19563866(+)
Zm00001d052049::4:177642510-177644511(-)
Zm00001d028987::1:53747321-53749322(+)
Zm00001d050125::4:67725487-67727488(+)
Zm00001d051480::4:160036759-160038760(+)
Zm00001d049505::4:32685493-32687494(-)
Zm00001d039316::3:1540244-1542245(+)
Zm00001d038879::6:166303847-166305848(+)
Zm00001d039005::6:168636517-168638518(+)
Zm00001d034777::1:302052239-302054240(-)
Zm00001d022059::7:169186985-169188986(-)
Zm00001d016351::5:158824870-158826871(+)
Zm00001d042026::3:147733667-147735668(-)
Zm00001d022473::7:178329310-178331311(-)
Zm00001d024068::10:41311662-41313663(+)
Zm00001d007720::2:238199954-238201955(+)
Zm00001d044054::3:217926683-217928684(+)
Zm00001d047774::9:141478578-141480579(-)
Zm00001d018157::5:215692090-215694091(+)
Zm00001d011081::8:138416631-138418632(+)
Zm00001d039467::3:5055782-5057783(+)
Zm00001d052074::4:178665266-178667267(+)
Zm00001d037947::6:143124661-143126662(+)
Zm00001d029228::1:63152556-63154557(-)
Zm00001d007294::2:226990759-226992760(-)
Zm00001d018515::5:222296716-222298717(+)
Zm00001d053748::4:240410008-240412009(-)
Zm00001d026287::10:142864975-142866976(+)
Zm00001d021464::7:152796688-152798689(-)
Zm00001d044429::3:227744128-227746129(-)
Zm00001d039240::3:383496-385497(-)
Zm00001d044669::3:234438634-234440635(+)
Zm00001d008282::8:3989393-3991394(-)
Zm00001d038766::6:164156402-164158403(+)
Zm00001d005990::2:194861984-194863985(-)
Zm00001d018435::5:220826886-220828887(+)
Zm00001d009748::8:79513946-79515947(+)
Zm00001d023367::10:4156638-4158639(+)
Zm00001d011119::8:139411327-139413328(+)
Zm00001d033646::1:269550094-269552095(+)
Zm00001d007507::2:233452273-233454274(-)
Zm00001d049225::4:21650001-21652002(+)
Zm00001d035167::6:7485417-7487418(+)
Zm00001d016230::5:151211534-151213535(+)
Zm00001d028509::1:37480611-37482612(-)
Zm00001d043528::3:202843448-202845449(+)
Zm00001d041307::3:111424068-111426069(-)
Zm00001d005713::2:184334969-184336970(-)
Zm00001d007905::2:242174090-242176091(+)
Zm00001d015203::5:79241687-79243688(-)
Zm00001d025760::10:128640246-128642247(+)
Zm00001d041539::3:126344411-126346412(-)
Zm00001d031203::1:181976819-181978820(+)
Zm00001d021668::7:159571772-159573773(+)
Zm00001d033480::1:263880841-263882842(+)
Zm00001d011719::8:159822827-159824828(+)
Zm00001d013486::5:12650834-12652835(-)
Zm00001d021286::7:147950583-147952584(+)
Zm00001d007070::2:221395198-221397199(+)
Zm00001d048020::9:148178907-148180908(-)
Zm00001d028730::1:44535802-44537803(-)
Zm00001d052850::4:202486926-202488927(+)
Zm00001d048792::4:5626502-5628503(+)
Zm00001d030780::1:159377642-159379643(+)
Zm00001d010375::8:111878383-111880384(-)
Zm00001d052614::4:194777570-194779571(+)
Zm00001d017383::5:193955265-193957266(-)
Zm00001d023402::10:4739146-4741147(+)
Zm00001d038961::6:167712389-167714390(-)
Zm00001d028806::1:46956170-46958171(-)
Zm00001d012100::8:168242738-168244739(+)
Zm00001d013701::5:17882097-17884098(+)
Zm00001d017103::5:185445341-185447342(+)
Zm00001d030821::1:161941849-161943850(+)
Zm00001d050297::4:79516716-79518717(-)
Zm00001d036680::6:97451378-97453379(+)
Zm00001d017641::5:202880491-202882492(-)
Zm00001d050293::4:79161510-79163511(-)
Zm00001d022181::7:172073390-172075391(+)
Zm00001d010583::8:120901646-120903647(-)
Zm00001d015101::5:75377784-75379785(-)
Zm00001d036723::6:99025808-99027809(+)
Zm00001d013745::5:19097998-19099999(+)
Zm00001d028237::1:27576774-27578775(-)
Zm00001d041415::3:118030613-118032614(-)
Zm00001d028183::1:25724033-25726034(+)
Zm00001d041443::3:120170211-120172212(+)
Zm00001d046506::9:92967788-92969789(-)
Zm00001d053618::4:236690888-236692889(+)
Zm00001d034640::1:298692856-298694857(-)
Zm00001d011160::8:141332817-141334818(-)
Zm00001d028699::1:43581224-43583225(-)
Zm00001d031669::1:198141157-198143158(-)
Zm00001d027826::1:14604678-14606679(+)
Zm00001d042510::3:170138696-170140697(+)
Zm00001d011152::8:140851841-140853842(+)
Zm00001d044419::3:227506647-227508648(-)
Zm00001d022000::7:167812812-167814813(-)
Zm00001d006323::2:204611351-204613352(-)
Zm00001d002642::2:17900066-17902067(-)
Zm00001d019034::7:13645776-13647777(+)
Zm00001d044780::9:2212787-2214788(-)
Zm00001d027990::1:19498327-19500328(+)
Zm00001d030969::1:169640183-169642184(+)
Zm00001d005928::2:193093534-193095535(-)
Zm00001d019857::7:70644088-70646089(+)
Zm00001d050526::4:96828309-96830310(-)
Zm00001d025055::10:101890400-101892401(-)
Zm00001d029279::1:64617128-64619129(-)
Zm00001d034915::1:305487678-305489679(-)
Zm00001d026303::10:143229815-143231816(+)
Zm00001d039537::3:7485744-7487745(+)
Zm00001d026643::10:149292169-149294170(-)
Zm00001d013984::5:27298067-27300068(+)
Zm00001d029983::1:97414753-97416754(+)
Zm00001d028562::1:39214125-39216126(+)
Zm00001d048544::9:158370642-158372643(-)
Zm00001d015817::5:123619007-123621008(+)
Zm00001d036341::6:84965633-84967634(-)
Zm00001d030550::1:143281891-143283892(+)
Zm00001d017011::5:182687940-182689941(-)
Zm00001d038329::6:154627499-154629500(+)
Zm00001d050359::4:83500357-83502358(-)
Zm00001d015460::5:91590486-91592487(-)
Zm00001d053166::4:217734968-217736969(+)
Zm00001d027571::1:8285347-8287348(+)
Zm00001d036215::6:77515236-77517237(-)
Zm00001d021073::7:142159582-142161583(+)
Zm00001d027303::1:2291102-2293103(+)
Zm00001d015600::5:100359449-100361450(+)
Zm00001d003630::2:51050211-51052212(-)
Zm00001d010294::8:108104027-108106028(-)
Zm00001d006025::2:195444239-195446240(+)
Zm00001d035696::6:41486909-41488910(+)
Zm00001d034876::1:304506932-304508933(+)
Zm00001d048628::4:1749864-1751865(-)
Zm00001d038228::6:152046965-152048966(-)
Zm00001d017490::5:197380915-197382916(-)
Zm00001d012042::8:167080891-167082892(-)
Zm00001d025794::10:129815251-129817252(-)
Zm00001d047003::9:114944901-114946902(+)
Zm00001d018242::5:217269421-217271422(-)
Zm00001d004048::2:78974138-78976139(-)
Zm00001d022108::7:170561820-170563821(-)
Zm00001d052937::4:205500308-205502309(+)
Zm00001d005668::2:182819593-182821594(+)
Zm00001d053450::4:232077137-232079138(-)
Zm00001d046779::9:105669671-105671672(+)
Zm00001d003970::2:72945505-72947506(-)
Zm00001d002778::2:22321160-22323161(+)
Zm00001d028771::1:46016081-46018082(+)
Zm00001d018203::5:216532118-216534119(-)
Zm00001d020953::7:137597601-137599602(+)
Zm00001d008331::8:5500165-5502166(-)
Zm00001d036832::6:103270139-103272140(+)
Zm00001d037546::6:128909149-128911150(-)
Zm00001d038850::6:165840283-165842284(-)
Zm00001d028120::1:23431427-23433428(+)
Zm00001d007147::2:223334991-223336992(-)
Zm00001d036535::6:91339774-91341775(-)
Zm00001d018316::5:218359132-218361133(-)
Zm00001d037332::6:121772400-121774401(-)
Zm00001d048877::4:6910801-6912802(-)
Zm00001d051223::4:149060969-149062970(+)
Zm00001d025833::10:131302577-131304578(+)
Zm00001d029454::1:71436671-71438672(-)
Zm00001d034137::1:284865967-284867968(-)
Zm00001d052948::4:205893818-205895819(+)
Zm00001d014520::5:51450521-51452522(-)
Zm00001d038227::6:151994455-151996456(+)
Zm00001d046709::9:103044862-103046863(+)
Zm00001d032090::1:212237137-212239138(+)
Zm00001d043347::3:197312721-197314722(+)
Zm00001d030574::1:144879555-144881556(+)
Zm00001d042856::3:182226637-182228638(-)
Zm00001d037512::6:127659398-127661399(-)
Zm00001d046385::9:86546521-86548522(-)
Zm00001d012103::8:168302368-168304369(+)
Zm00001d009103::8:36536551-36538552(-)
Zm00001d005051::2:156272140-156274141(-)
Zm00001d038165::6:150161189-150163190(-)
Zm00001d036629::6:95621033-95623034(+)
Zm00001d016242::5:152245588-152247589(+)
Zm00001d044230::3:222534699-222536700(+)
Zm00001d031702::1:198849440-198851441(+)
Zm00001d005817::2:189632285-189634286(+)
Zm00001d012985::5:2834086-2836087(+)
Zm00001d041176::3:102461383-102463384(+)
Zm00001d043562::3:203933254-203935255(-)
Zm00001d008708::8:17547853-17549854(+)
Zm00001d033621::1:269018879-269020880(-)
Zm00001d023692::10:15723249-15725250(-)
Zm00001d015982::5:136645460-136647461(-)
Zm00001d029226::1:63125713-63127714(+)
Zm00001d035596::6:35979792-35981793(+)
Zm00001d018123::5:214728494-214730495(+)
Zm00001d049807::4:45603543-45605544(+)
Zm00001d052162::4:181539962-181541963(+)
Zm00001d020531::7:121212803-121214804(-)
Zm00001d044998::9:9672706-9674707(-)
Zm00001d009586::8:71652948-71654949(+)
Zm00001d029383::1:68459218-68461219(+)
Zm00001d014267::5:38552904-38554905(-)
Zm00001d012611::8:177174854-177176855(-)
Zm00001d043158::3:190363499-190365500(+)
Zm00001d005632::2:181288143-181290144(+)
Zm00001d021400::7:151055078-151057079(+)
Zm00001d051703::4:167219760-167221761(+)
Zm00001d002186::2:7614351-7616352(-)
Zm00001d013383::5:10153193-10155194(+)
Zm00001d050321::4:81381682-81383683(-)
Zm00001d003677::2:53847687-53849688(+)
Zm00001d025658::10:125253111-125255112(+)
Zm00001d033100::1:250193584-250195585(+)
Zm00001d008640::8:15543630-15545631(-)
Zm00001d035614::6:36915850-36917851(-)
Zm00001d052720::4:198681519-198683520(+)
Zm00001d025441::10:118738657-118740658(-)
Zm00001d015665::5:104211518-104213519(+)
Zm00001d034479::1:294119315-294121316(-)
Zm00001d024110::10:46170059-46172060(+)
Zm00001d041525::3:125900173-125902174(+)
Zm00001d037898::6:141445629-141447630(+)
Zm00001d041786::3:138045883-138047884(+)
Zm00001d017187::5:188278797-188280798(+)
Zm00001d038931::6:167235924-167237925(-)
Zm00001d037687::6:133986294-133988295(-)
Zm00001d044976::9:9000798-9002799(+)
Zm00001d029201::1:62064092-62066093(+)
Zm00001d037766::6:136764687-136766688(-)
Zm00001d040526::3:48127055-48129056(+)
Zm00001d032402::1:225529074-225531075(+)
Zm00001d031450::1:190373001-190375002(-)
Zm00001d043025::3:186839354-186841355(+)
Zm00001d009533::8:69244838-69246839(-)
Zm00001d048229::9:152801085-152803086(+)
Zm00001d025670::10:125786164-125788165(+)
Zm00001d031329::1:186193254-186195255(+)
Zm00001d021906::7:165741088-165743089(-)
Zm00001d010617::8:122036631-122038632(+)
Zm00001d025681::10:126114096-126116097(-)
Zm00001d006875::2:218326004-218328005(+)
Zm00001d040666::3:57058153-57060154(-)
Zm00001d036571::6:93091754-93093755(+)
Zm00001d016002::5:138885654-138887655(-)
Zm00001d052494::4:191351710-191353711(+)
Zm00001d032507::1:228911843-228913844(-)
Zm00001d027900::1:17148010-17150011(-)
Zm00001d003107::2:32462691-32464692(-)
Zm00001d039334::3:2018961-2020962(+)
Zm00001d013267::5:7503533-7505534(-)
Zm00001d030567::1:144613675-144615676(+)
Zm00001d042709::3:177767679-177769680(-)
Zm00001d023762::10:19187682-19189683(+)
Zm00001d040322::3:37995554-37997555(+)
Zm00001d003210::2:36091936-36093937(+)
Zm00001d051879::4:173235281-173237282(+)
Zm00001d030727::1:156210572-156212573(-)
Zm00001d025355::10:115299000-115301001(-)
Zm00001d031672::1:198167907-198169908(-)
Zm00001d038565::6:159993310-159995311(+)
Zm00001d039746::3:13661171-13663172(-)
Zm00001d013477::5:12482362-12484363(-)
Zm00001d047666::9:138647359-138649360(-)
Zm00001d032537::1:229884360-229886361(+)
Zm00001d003226::2:36778308-36780309(+)
Zm00001d052969::4:206590729-206592730(+)
Zm00001d038771::6:164173028-164175029(+)
Zm00001d002409::2:12114961-12116962(+)
Zm00001d024053::10:40256178-40258179(-)
Zm00001d021629::7:158567473-158569474(-)
Zm00001d009780::8:80735770-80737771(-)
Zm00001d040008::3:22773657-22775658(+)
Zm00001d048908::4:7745546-7747547(+)
Zm00001d011492::8:152163218-152165219(+)
Zm00001d013290::5:7927732-7929733(-)
Zm00001d041354::3:114015165-114017166(+)
Zm00001d015985::5:136821693-136823694(-)
Zm00001d048324::9:154488504-154490505(+)
Zm00001d042371::3:163555201-163557202(-)
Zm00001d035416::6:24677807-24679808(+)
Zm00001d031821::1:202910939-202912940(+)
Zm00001d034443::1:293102001-293104002(-)
Zm00001d035844::6:55328744-55330745(-)
Zm00001d039513::3:6286112-6288113(+)
Zm00001d010572::8:120673092-120675093(-)
Zm00001d033554::1:267007345-267009346(-)
Zm00001d011433::8:150406714-150408715(-)
Zm00001d052386::4:188887310-188889311(+)
Zm00001d043904::3:213448316-213450317(+)
Zm00001d028530::1:38322523-38324524(-)
Zm00001d027738::1:12397757-12399758(-)
Zm00001d024814::10:89273665-89275666(+)
Zm00001d005950::2:193721774-193723775(-)
Zm00001d023555::10:10116245-10118246(-)
Zm00001d017914::5:210050634-210052635(+)
Zm00001d013738::5:18987725-18989726(-)
Zm00001d014994::5:71397396-71399397(-)
Zm00001d014239::5:37689645-37691646(-)
Zm00001d020731::7:130468582-130470583(-)
Zm00001d048764::4:5151795-5153796(-)
Zm00001d030194::1:112577757-112579758(+)
Zm00001d049254::4:22960066-22962067(-)
Zm00001d043442::3:200057507-200059508(+)
Zm00001d042591::3:172996908-172998909(+)
Zm00001d030508::1:140243156-140245157(-)
Zm00001d044133::3:220053713-220055714(+)
Zm00001d028625::1:41267597-41269598(+)
Zm00001d019661::7:48731973-48733974(+)
Zm00001d006142::2:199698667-199700668(-)
Zm00001d053628::4:237226391-237228392(+)
Zm00001d016894::5:179480628-179482629(+)
Zm00001d052404::4:189189502-189191503(-)
Zm00001d021915::7:165868268-165870269(-)
Zm00001d028256::1:28102419-28104420(-)
Zm00001d017704::5:204691936-204693937(-)
Zm00001d020001::7:84203866-84205867(-)
Zm00001d019072::7:15215299-15217300(-)
Zm00001d003613::2:50140632-50142633(-)
Zm00001d014697::5:59817036-59819037(+)
Zm00001d049898::4:51370419-51372420(+)
Zm00001d046552::9:95730723-95732724(-)
Zm00001d012301::8:172071454-172073455(+)
Zm00001d029507::1:73757172-73759173(-)
Zm00001d004172::2:89174702-89176703(-)
Zm00001d006755::2:215969655-215971656(+)
Zm00001d043489::3:201662808-201664809(+)
Zm00001d013707::5:18194799-18196800(+)
Zm00001d005259::2:166068259-166070260(+)
Zm00001d019033::7:13643842-13645843(-)
Zm00001d021520::7:154993948-154995949(+)
Zm00001d043107::3:189321499-189323500(+)
Zm00001d043293::3:194810235-194812236(-)
Zm00001d030558::1:143985312-143987313(+)
Zm00001d046450::9:90490328-90492329(+)
Zm00001d039453::3:4744283-4746284(+)
Zm00001d053401::4:230204888-230206889(-)
Zm00001d035802::6:50789948-50791949(-)
Zm00001d018935::7:9657543-9659544(-)
Zm00001d031872::1:204946668-204948669(+)
Zm00001d032266::1:219763388-219765389(+)
Zm00001d045972::9:50999027-51001028(-)
Zm00001d053300::4:224941230-224943231(+)
Zm00001d025445::10:118845382-118847383(+)
Zm00001d039196::6:172326591-172328592(+)
Zm00001d019454::7:34477116-34479117(+)
Zm00001d004225::2:93291167-93293168(-)
Zm00001d003678::2:53854656-53856657(+)
Zm00001d016458::5:163057462-163059463(-)
Zm00001d005543::2:178129162-178131163(-)
Zm00001d030829::1:162070511-162072512(-)
Zm00001d021488::7:153861097-153863098(-)
Zm00001d040218::3:32559678-32561679(+)
Zm00001d007226::2:225145036-225147037(-)
Zm00001d005344::2:170202868-170204869(+)
Zm00001d041147::3:100324225-100326226(-)
Zm00001d008727::8:17937884-17939885(+)
Zm00001d032997::1:246342283-246344284(-)
Zm00001d050674::4:115063797-115065798(+)
Zm00001d002819::2:23563457-23565458(-)
Zm00001d040691::3:58484404-58486405(-)
Zm00001d033411::1:262278643-262280644(+)
Zm00001d018027::5:212370143-212372144(-)
Zm00001d042303::3:160014000-160016001(+)
Zm00001d046590::9:97451070-97453071(+)
Zm00001d034128::1:284687287-284689288(-)
Zm00001d009572::8:71292072-71294073(+)
Zm00001d019483::7:36377773-36379774(+)
Zm00001d009599::8:72403906-72405907(-)
Zm00001d047697::9:139475201-139477202(-)
Zm00001d021344::7:149455169-149457170(+)
Zm00001d038475::6:158283938-158285939(-)
Zm00001d033349::1:259901209-259903210(-)
Zm00001d048794::4:5643896-5645897(-)
Zm00001d046874::9:108636108-108638109(+)
Zm00001d036834::6:103291036-103293037(+)
Zm00001d011290::8:145987234-145989235(+)
Zm00001d045326::9:19065211-19067212(-)
Zm00001d045949::9:49018420-49020421(+)
Zm00001d014268::5:38595440-38597441(-)
Zm00001d033511::1:265210392-265212393(+)
Zm00001d044766::9:1856258-1858259(+)
Zm00001d029688::1:82825640-82827641(+)
Zm00001d003128::2:33307257-33309258(-)
Zm00001d018524::5:222474098-222476099(-)
Zm00001d016793::5:176109433-176111434(-)
Zm00001d026237::10:141668022-141670023(+)
Zm00001d052209::4:183313719-183315720(+)
Zm00001d034508::1:294975905-294977906(+)
Zm00001d034551::1:296035498-296037499(+)
Zm00001d039565::3:8098918-8100919(+)
Zm00001d014783::5:62950975-62952976(-)
Zm00001d006741::2:215679977-215681978(-)
Zm00001d018833::7:6809310-6811311(+)
Zm00001d022438::7:177704448-177706449(-)
Zm00001d046065::9:60768341-60770342(-)
Zm00001d020681::7:127877919-127879920(+)
Zm00001d039125::6:170536602-170538603(+)
Zm00001d052696::4:197663763-197665764(+)
Zm00001d030640::1:150295413-150297414(-)
Zm00001d028208::1:26434243-26436244(-)
Zm00001d006364::2:205728667-205730668(+)
Zm00001d042676::3:176513078-176515079(-)
Zm00001d040966::3:85316753-85318754(-)
Zm00001d052323::4:187101748-187103749(-)
Zm00001d051656::4:165894365-165896366(+)
Zm00001d012030::8:166783565-166785566(-)
Zm00001d043088::3:188902309-188904310(-)
Zm00001d041277::3:109761170-109763171(+)
Zm00001d022613::7:181088067-181090068(+)
Zm00001d032547::1:230139884-230141885(+)
Zm00001d002420::2:12306626-12308627(-)
Zm00001d031042::1:174775938-174777939(+)
Zm00001d028920::1:51489552-51491553(+)
Zm00001d012929::5:2168643-2170644(-)
Zm00001d049351::4:27712313-27714314(-)
Zm00001d008284::8:3993083-3995084(+)
Zm00001d017128::5:186389389-186391390(-)
Zm00001d014708::5:60080325-60082326(+)
Zm00001d016448::5:162683830-162685831(-)
Zm00001d029828::1:89042476-89044477(+)
Zm00001d025380::10:116503035-116505036(-)
Zm00001d020262::7:102846904-102848905(+)
Zm00001d001937::2:3118329-3120330(+)
Zm00001d048055::9:149058011-149060012(+)
Zm00001d013250::5:7125092-7127093(-)
Zm00001d012251::8:171034594-171036595(-)
Zm00001d042375::3:163749604-163751605(-)
Zm00001d011676::8:158313265-158315266(-)
Zm00001d038555::6:159793828-159795829(-)
Zm00001d017409::5:195099044-195101045(-)
Zm00001d019234::7:23320786-23322787(+)
Zm00001d013493::5:12699679-12701680(+)
Zm00001d030007::1:98893382-98895383(-)
Zm00001d040667::3:57057070-57059071(+)
Zm00001d047746::9:140702028-140704029(+)
Zm00001d019946::7:78558029-78560030(+)
Zm00001d011300::8:146135309-146137310(+)
Zm00001d010421::8:114337463-114339464(-)
Zm00001d010520::8:118978275-118980276(-)
Zm00001d029241::1:63374711-63376712(-)
Zm00001d051953::4:175174982-175176983(+)
Zm00001d043303::3:195189830-195191831(+)
Zm00001d036079::6:70992439-70994440(-)
Zm00001d047441::9:130333226-130335227(-)
Zm00001d049986::4:57083570-57085571(-)
Zm00001d045597::9:28030319-28032320(+)
Zm00001d021554::7:155786821-155788822(-)
Zm00001d011920::8:164599730-164601731(-)
Zm00001d039203::6:172445106-172447107(-)
Zm00001d031424::1:189596605-189598606(+)
Zm00001d047546::9:134871989-134873990(+)
Zm00001d017395::5:194478348-194480349(-)
Zm00001d008633::8:15280460-15282461(+)
Zm00001d012836::5:970508-972509(-)
Zm00001d020748::7:131106212-131108213(-)
Zm00001d050610::4:104007218-104009219(+)
Zm00001d015499::5:93959521-93961522(-)
Zm00001d032989::1:245855428-245857429(-)
Zm00001d013996::5:27840454-27842455(+)
Zm00001d011640::8:157207517-157209518(+)
Zm00001d042388::3:164249997-164251998(-)
Zm00001d004410::2:110215474-110217475(+)
Zm00001d018042::5:212716409-212718410(-)
Zm00001d002781::2:22576167-22578168(-)
Zm00001d008393::8:7168968-7170969(-)
Zm00001d010497::8:118065977-118067978(+)
Zm00001d049738::4:42142232-42144233(-)
Zm00001d013709::5:18226540-18228541(-)
Zm00001d037442::6:125480415-125482416(+)
Zm00001d038440::6:157307680-157309681(-)
Zm00001d036198::6:76871511-76873512(-)
Zm00001d011906::8:164288022-164290023(+)
Zm00001d045376::9:20053100-20055101(+)
Zm00001d040374::3:40747199-40749200(+)
Zm00001d022262::7:173866691-173868692(-)
Zm00001d046134::9:65719218-65721219(-)
Zm00001d007862::2:241116169-241118170(+)
Zm00001d016854::5:178393845-178395846(-)
Zm00001d002033::2:4809100-4811101(-)
Zm00001d012508::8:175599235-175601236(+)
Zm00001d015258::5:81750610-81752611(-)
Zm00001d011891::8:164104670-164106671(+)
Zm00001d015283::5:82649600-82651601(+)
Zm00001d018374::5:219478017-219480018(-)
Zm00001d037612::6:131755883-131757884(+)
Zm00001d024560::10:78245103-78247104(+)
Zm00001d012087::8:167979764-167981765(-)
Zm00001d037786::6:137833793-137835794(-)
Zm00001d020647::7:126450403-126452404(+)
Zm00001d028599::1:40282241-40284242(+)
Zm00001d050330::4:81879077-81881078(-)
Zm00001d053932::4:243766589-243768590(+)
Zm00001d037247::6:117831929-117833930(-)
Zm00001d050220::4:74497352-74499353(+)
Zm00001d025479::10:120090499-120092500(+)
Zm00001d052793::4:201135573-201137574(+)
Zm00001d022205::7:172840001-172842002(-)
Zm00001d030485::1:136738964-136740965(-)
Zm00001d018820::7:6438072-6440073(-)
Zm00001d011399::8:149508716-149510717(-)
Zm00001d017435::5:195862640-195864641(+)
Zm00001d034812::1:302761063-302763064(-)
Zm00001d009215::8:44140412-44142413(+)
Zm00001d010780::8:127572147-127574148(+)
Zm00001d050115::4:66961637-66963638(+)
Zm00001d033247::1:256002679-256004680(-)
Zm00001d041568::3:127510696-127512697(+)
Zm00001d018675::7:2289456-2291457(+)
Zm00001d047335::9:126821283-126823284(+)
Zm00001d047078::9:117544560-117546561(+)
Zm00001d042977::3:185627854-185629855(-)
Zm00001d017360::5:193621366-193623367(-)
Zm00001d014906::5:67684422-67686423(-)
Zm00001d025060::10:102200867-102202868(-)
Zm00001d006944::2:219964043-219966044(+)
Zm00001d014097::5:32305870-32307871(-)
Zm00001d050826::4:124868566-124870567(-)
Zm00001d039260::3:754483-756484(-)
Zm00001d018257::5:217523950-217525951(-)
Zm00001d015374::5:87027019-87029020(+)
Zm00001d014117::5:33023756-33025757(+)
Zm00001d017347::5:193473014-193475015(+)
Zm00001d053923::4:243654711-243656712(+)
Zm00001d007231::2:225278354-225280355(+)
Zm00001d046187::9:70335196-70337197(+)
Zm00001d027784::1:13439225-13441226(-)
Zm00001d054082::4:246077994-246079995(+)
Zm00001d025829::10:131122560-131124561(+)
Zm00001d046834::9:107877590-107879591(-)
Zm00001d028919::1:51463565-51465566(+)
Zm00001d005229::2:164681381-164683382(-)
Zm00001d016407::5:161267998-161269999(+)
Zm00001d003788::2:59382863-59384864(-)
Zm00001d032327::1:222596913-222598914(+)
Zm00001d010185::8:103318242-103320243(+)
Zm00001d027394::1:4340289-4342290(-)
Zm00001d020807::7:133509665-133511666(-)
Zm00001d016835::5:177822180-177824181(-)
Zm00001d031074::1:175983833-175985834(+)
Zm00001d006077::2:197469573-197471574(-)
Zm00001d042536::3:171067799-171069800(-)
Zm00001d014695::5:59737620-59739621(-)
Zm00001d021130::7:143427688-143429689(-)
Zm00001d027500::1:6798103-6800104(-)
Zm00001d046540::9:94831259-94833260(-)
Zm00001d012195::8:169917470-169919471(-)
Zm00001d049541::4:33816268-33818269(+)
Zm00001d015810::5:122523258-122525259(+)
Zm00001d003017::2:29562329-29564330(-)
Zm00001d012971::5:2568860-2570861(-)
Zm00001d053548::4:233635626-233637627(+)
Zm00001d025855::10:131545800-131547801(+)
Zm00001d018207::5:216596324-216598325(+)
Zm00001d029254::1:63858344-63860345(+)
Zm00001d004200::2:91153460-91155461(-)
Zm00001d031344::1:186834737-186836738(+)
Zm00001d029263::1:64041155-64043156(+)
Zm00001d004857::2:145113386-145115387(+)
Zm00001d007318::2:228281878-228283879(-)
Zm00001d007623::2:236372229-236374230(-)
Zm00001d016596::5:169058620-169060621(+)
Zm00001d005750::2:186082995-186084996(-)
Zm00001d030034::1:101178796-101180797(-)
Zm00001d020658::7:126932954-126934955(+)
Zm00001d018615::7:1026298-1028299(-)
Zm00001d041746::3:135790363-135792364(-)
Zm00001d036464::6:89379165-89381166(-)
Zm00001d029667::1:81896111-81898112(-)
Zm00001d047191::9:121459080-121461081(+)
Zm00001d038069::6:146852190-146854191(-)
Zm00001d048284::9:153879361-153881362(+)
Zm00001d041432::3:119219677-119221678(-)
Zm00001d007372::2:230054225-230056226(-)
Zm00001d011243::8:144391222-144393223(-)
Zm00001d010773::8:127461298-127463299(+)
Zm00001d024047::10:39669314-39671315(-)
Zm00001d022498::7:178848110-178850111(-)
Zm00001d043309::3:195734698-195736699(+)
Zm00001d025660::10:125344477-125346478(-)
Zm00001d018607::7:741288-743289(-)
Zm00001d002564::2:15539968-15541969(-)
Zm00001d044909::9:6991772-6993773(+)
Zm00001d038060::6:146621045-146623046(-)
Zm00001d041989::3:146712874-146714875(+)
Zm00001d004707::2:132431553-132433554(+)
Zm00001d030677::1:152642056-152644057(-)
Zm00001d012996::5:2884865-2886866(+)
Zm00001d051609::4:164484029-164486030(-)
Zm00001d004414::2:110342134-110344135(+)
Zm00001d022276::7:174237358-174239359(+)
Zm00001d015399::5:88375773-88377774(-)
Zm00001d013376::5:10002693-10004694(+)
Zm00001d023544::10:9590922-9592923(+)
Zm00001d029508::1:73761500-73763501(+)
Zm00001d045875::9:45234399-45236400(-)
Zm00001d016686::5:172492001-172494002(-)
Zm00001d004839::2:143077353-143079354(-)
Zm00001d050300::4:79803276-79805277(+)
Zm00001d016820::5:177242999-177245000(+)
Zm00001d037942::6:142920605-142922606(-)
Zm00001d038489::6:158516468-158518469(+)
Zm00001d018179::5:215872175-215874176(+)
Zm00001d027897::1:17001028-17003029(-)
Zm00001d003002::2:29215887-29217888(+)
Zm00001d038080::6:147035910-147037911(+)
Zm00001d015204::5:79240709-79242710(+)
Zm00001d035700::6:41697930-41699931(-)
Zm00001d035907::6:59434936-59436937(-)
Zm00001d029325::1:65989512-65991513(+)
Zm00001d006865::2:218159346-218161347(-)
Zm00001d007387::2:230453630-230455631(-)
Zm00001d032737::1:236897733-236899734(+)
Zm00001d033375::1:260985014-260987015(+)
Zm00001d024644::10:81908421-81910422(+)
Zm00001d043365::3:197756810-197758811(+)
Zm00001d048115::9:150407617-150409618(-)
Zm00001d038786::6:164346541-164348542(+)
Zm00001d012707::8:179036661-179038662(-)
Zm00001d017897::5:209722121-209724122(-)
Zm00001d052243::4:184467078-184469079(-)
Zm00001d048643::4:2541327-2543328(-)
Zm00001d018621::7:1243652-1245653(-)
Zm00001d004131::2:85411952-85413953(-)
Zm00001d029461::1:71833735-71835736(-)
Zm00001d030995::1:172456977-172458978(-)
Zm00001d015649::5:103228722-103230723(-)
Zm00001d004532::2:116803000-116805001(+)
Zm00001d009132::8:38684616-38686617(+)
Zm00001d021834::7:164112138-164114139(+)
Zm00001d005638::2:181604623-181606624(+)
Zm00001d017491::5:197433904-197435905(-)
Zm00001d002475::2:13575558-13577559(-)
Zm00001d005182::2:162853362-162855363(+)
Zm00001d035015::6:1848303-1850304(-)
Zm00001d028409::1:33798638-33800639(+)
Zm00001d035723::6:43296732-43298733(-)
Zm00001d012831::5:955609-957610(-)
Zm00001d021617::7:158164609-158166610(+)
Zm00001d018727::7:3151012-3153013(+)
Zm00001d037956::6:143536005-143538006(+)
Zm00001d009399::8:62577922-62579923(+)
Zm00001d034633::1:298547392-298549393(+)
Zm00001d007490::2:232869274-232871275(-)
Zm00001d028965::1:53167896-53169897(+)
Zm00001d020256::7:102407154-102409155(-)
Zm00001d039852::3:16633490-16635491(+)
Zm00001d004407::2:110124678-110126679(-)
Zm00001d046807::9:106617204-106619205(+)
Zm00001d006370::2:205970840-205972841(-)
Zm00001d047324::9:126620055-126622056(-)
Zm00001d029261::1:63989559-63991560(+)
Zm00001d047105::9:118774346-118776347(+)
Zm00001d037302::6:120023972-120025973(+)
Zm00001d043859::3:212300080-212302081(-)
Zm00001d021652::7:159152510-159154511(-)
Zm00001d042094::3:150548807-150550808(+)
Zm00001d042746::3:178832520-178834521(-)
Zm00001d044316::3:225060925-225062926(+)
Zm00001d027997::1:19760413-19762414(+)
Zm00001d036008::6:65513125-65515126(+)
Zm00001d041198::3:105026758-105028759(+)
Zm00001d038327::6:154619996-154621997(-)
Zm00001d012312::8:172216655-172218656(-)
Zm00001d027991::1:19586115-19588116(-)
Zm00001d034119::1:284490615-284492616(+)
Zm00001d039510::3:6137322-6139323(+)
Zm00001d021470::7:153073848-153075849(+)
Zm00001d028882::1:49579484-49581485(+)
Zm00001d044816::9:3593559-3595560(+)
Zm00001d010797::8:128114355-128116356(+)
Zm00001d007839::2:240609485-240611486(-)
Zm00001d052797::4:201288749-201290750(+)
Zm00001d025922::10:133783373-133785374(+)
Zm00001d021552::7:155697140-155699141(-)
Zm00001d047787::9:141786226-141788227(-)
Zm00001d042288::3:159139894-159141895(+)
Zm00001d038035::6:145770269-145772270(+)
Zm00001d042723::3:178233925-178235926(-)
Zm00001d004339::2:104565759-104567760(+)
Zm00001d018443::5:220934678-220936679(-)
Zm00001d012866::5:1362449-1364450(-)
Zm00001d045497::9:24458387-24460388(+)
Zm00001d004941::2:149619082-149621083(-)
Zm00001d011971::8:165342309-165344310(+)
Zm00001d022496::7:178786658-178788659(-)
Zm00001d022028::7:168267521-168269522(+)
Zm00001d012528::8:176104882-176106883(+)
Zm00001d016934::5:180384454-180386455(-)
Zm00001d033709::1:271941135-271943136(+)
Zm00001d044757::9:1460216-1462217(-)
Zm00001d029264::1:64216021-64218022(-)
Zm00001d034779::1:302139647-302141648(-)
Zm00001d031777::1:201512698-201514699(-)
Zm00001d041918::3:143613984-143615985(+)
Zm00001d008759::8:19243838-19245839(-)
Zm00001d018544::5:222687797-222689798(+)
Zm00001d007044::2:220800466-220802467(-)
Zm00001d022367::7:176188103-176190104(-)
Zm00001d020220::7:100666289-100668290(-)
Zm00001d029810::1:88023081-88025082(-)
Zm00001d050103::4:65731595-65733596(+)
Zm00001d051065::4:140070802-140072803(+)
Zm00001d033625::1:269138139-269140140(-)
Zm00001d020107::7:92388894-92390895(-)
Zm00001d048233::9:152885126-152887127(-)
Zm00001d012331::8:172530791-172532792(+)
Zm00001d019393::7:31559595-31561596(-)
Zm00001d047785::9:141758285-141760286(+)
Zm00001d039952::3:20506488-20508489(+)
Zm00001d011789::8:161622473-161624474(+)
Zm00001d048652::4:2631770-2633771(+)
Zm00001d006683::2:214237047-214239048(+)
Zm00001d021968::7:167230650-167232651(+)
Zm00001d044534::3:231137831-231139832(-)
Zm00001d024398::10:68927578-68929579(-)
Zm00001d018987::7:12175130-12177131(-)
Zm00001d022573::7:180142016-180144017(+)
Zm00001d013954::5:26098011-26100012(-)
Zm00001d010656::8:123102085-123104086(+)
Zm00001d012553::8:176520661-176522662(-)
Zm00001d045817::9:41018989-41020990(+)
Zm00001d011420::8:150004936-150006937(-)
Zm00001d035367::6:23490484-23492485(-)
Zm00001d047084::9:117766689-117768690(-)
Zm00001d032059::1:211064272-211066273(+)
Zm00001d004336::2:104247647-104249648(+)
Zm00001d047395::9:128652398-128654399(+)
Zm00001d039658::3:10934704-10936705(-)
Zm00001d050574::4:101522944-101524945(-)
Zm00001d039514::3:6297453-6299454(+)
Zm00001d019345::7:28903362-28905363(+)
Zm00001d037749::6:136320770-136322771(+)
Zm00001d048453::9:156668058-156670059(+)
Zm00001d029965::1:96703727-96705728(-)
Zm00001d012763::8:180224988-180226989(+)
Zm00001d016891::5:179456639-179458640(+)
Zm00001d031846::1:203934977-203936978(-)
Zm00001d044459::3:228701787-228703788(-)
Zm00001d048028::9:148353583-148355584(+)
Zm00001d009910::8:89030487-89032488(+)
Zm00001d014016::5:28798431-28800432(+)
Zm00001d042866::3:182483638-182485639(-)
Zm00001d022115::7:170670860-170672861(-)
Zm00001d028033::1:20930140-20932141(-)
Zm00001d015000::5:71588303-71590304(+)
Zm00001d013574::5:14563640-14565641(-)
Zm00001d032874::1:241150751-241152752(+)
Zm00001d019941::7:78279716-78281717(-)
Zm00001d051315::4:153337315-153339316(-)
Zm00001d017458::5:196451377-196453378(-)
Zm00001d034117::1:284360777-284362778(-)
Zm00001d009579::8:71613599-71615600(-)
Zm00001d011570::8:154699438-154701439(+)
Zm00001d020500::7:119414344-119416345(-)
Zm00001d002371::2:11320258-11322259(-)
Zm00001d044381::3:226484550-226486551(-)
Zm00001d046906::9:109929088-109931089(+)
Zm00001d036866::6:104860638-104862639(+)
Zm00001d039850::3:16540140-16542141(+)
Zm00001d032653::1:233142831-233144832(-)
Zm00001d030173::1:110376871-110378872(+)
Zm00001d049858::4:48663250-48665251(+)
Zm00001d047642::9:137900011-137902012(+)
Zm00001d013067::5:4208060-4210061(+)
Zm00001d026060::10:137304010-137306011(-)
Zm00001d017698::5:204483872-204485873(+)
Zm00001d052438::4:190070689-190072690(-)
Zm00001d005282::2:167648811-167650812(-)
Zm00001d049508::4:32711382-32713383(-)
Zm00001d046836::9:108003044-108005045(-)
Zm00001d019083::7:15674132-15676133(+)
Zm00001d013322::5:8677541-8679542(+)
Zm00001d016993::5:182187248-182189249(+)
Zm00001d036543::6:91519655-91521656(+)
Zm00001d049232::4:21989484-21991485(-)
Zm00001d026135::10:139370171-139372172(+)
Zm00001d019173::7:20341646-20343647(+)
Zm00001d019017::7:12871829-12873830(-)
Zm00001d007289::2:226919361-226921362(-)
Zm00001d004505::2:115435453-115437454(+)
Zm00001d010950::8:134828167-134830168(+)
Zm00001d012070::8:167596982-167598983(+)
Zm00001d005642::2:181730461-181732462(+)
Zm00001d004991::2:152586326-152588327(+)
Zm00001d030725::1:155962883-155964884(-)
Zm00001d002650::2:18184684-18186685(-)
Zm00001d021179::7:145105402-145107403(-)
Zm00001d019699::7:51764186-51766187(-)
Zm00001d006438::2:208196291-208198292(-)
Zm00001d027908::1:17364692-17366693(-)
Zm00001d010811::8:128599094-128601095(+)
Zm00001d022441::7:177731766-177733767(-)
Zm00001d029238::1:63327525-63329526(-)
Zm00001d014269::5:38605901-38607902(+)
Zm00001d015944::5:133070079-133072080(+)
Zm00001d025866::10:132012362-132014363(-)
Zm00001d038198::6:151365511-151367512(+)
Zm00001d028076::1:22090600-22092601(+)
Zm00001d033952::1:279494139-279496140(+)
Zm00001d014977::5:70821120-70823121(+)
Zm00001d016897::5:179620919-179622920(-)
Zm00001d007786::2:239620568-239622569(+)
Zm00001d035935::6:61215454-61217455(+)
Zm00001d025044::10:101441581-101443582(-)
Zm00001d019681::7:50688188-50690189(-)
Zm00001d005195::2:163100814-163102815(-)
Zm00001d033620::1:269010883-269012884(+)
Zm00001d025052::10:101801211-101803212(+)
Zm00001d037935::6:142625142-142627143(+)
Zm00001d049597::4:36836045-36838046(-)
Zm00001d044401::3:227191682-227193683(-)
Zm00001d050833::4:125335061-125337062(+)
Zm00001d013985::5:27484872-27486873(-)
Zm00001d018754::7:4284656-4286657(-)
Zm00001d018438::5:220883776-220885777(+)
Zm00001d004428::2:111132664-111134665(+)
Zm00001d048470::9:156889019-156891020(-)
Zm00001d029025::1:55180961-55182962(-)
Zm00001d010632::8:122514375-122516376(-)
Zm00001d029709::1:83410901-83412902(+)
Zm00001d034305::1:288861741-288863742(+)
Zm00001d019473::7:35504369-35506370(-)
Zm00001d005679::2:183166469-183168470(-)
Zm00001d030305::1:121212695-121214696(-)
Zm00001d051583::4:163355479-163357480(+)
Zm00001d008440::8:8700440-8702441(-)
Zm00001d039563::3:8065001-8067002(-)
Zm00001d042185::3:155341760-155343761(+)
Zm00001d034643::1:298704813-298706814(-)
Zm00001d030373::1:127220089-127222090(+)
Zm00001d037326::6:121211895-121213896(+)
Zm00001d054012::4:245104413-245106414(+)
Zm00001d052932::4:205273786-205275787(-)
Zm00001d024023::10:37445671-37447672(+)
Zm00001d017550::5:199323840-199325841(-)
Zm00001d053282::4:223914509-223916510(-)
Zm00001d040034::3:23837755-23839756(+)
Zm00001d039973::3:21316758-21318759(-)
Zm00001d030032::1:101089189-101091190(-)
Zm00001d051712::4:167785938-167787939(+)
Zm00001d051457::4:159347026-159349027(-)
Zm00001d029077::1:57265705-57267706(-)
Zm00001d025205::10:109119098-109121099(-)
Zm00001d003394::2:42773175-42775176(-)
Zm00001d036903::6:106001677-106003678(-)
Zm00001d051290::4:151993164-151995165(-)
Zm00001d053236::4:221554938-221556939(-)
Zm00001d049857::4:48656211-48658212(+)
Zm00001d031258::1:184108586-184110587(+)
Zm00001d018654::7:1971163-1973164(+)
Zm00001d048255::9:153314029-153316030(-)
Zm00001d003760::2:57802940-57804941(+)
Zm00001d009023::8:30574793-30576794(-)
Zm00001d039450::3:4731750-4733751(+)
Zm00001d008326::8:5382262-5384263(-)
Zm00001d010921::8:133539795-133541796(+)
Zm00001d017361::5:193661670-193663671(+)
Zm00001d048538::9:158094460-158096461(+)
Zm00001d015263::5:81964867-81966868(+)
Zm00001d001896::2:2508066-2510067(+)
Zm00001d006607::2:212388957-212390958(-)
Zm00001d002086::2:5774711-5776712(-)
Zm00001d044809::9:3124644-3126645(-)
Zm00001d039506::3:6112404-6114405(-)
Zm00001d037318::6:120775498-120777499(+)
Zm00001d046207::9:71961690-71963691(-)
Zm00001d045230::9:16635879-16637880(-)
Zm00001d008648::8:15865704-15867705(+)
Zm00001d014152::5:34257724-34259725(-)
Zm00001d030368::1:126764056-126766057(+)
Zm00001d048890::4:7213988-7215989(-)
Zm00001d054008::4:245046155-245048156(+)
Zm00001d041983::3:146579978-146581979(+)
Zm00001d025743::10:128223160-128225161(-)
Zm00001d018151::5:215568487-215570488(+)
Zm00001d021169::7:144830508-144832509(-)
Zm00001d017067::5:184306775-184308776(+)
Zm00001d007953::2:243987178-243989179(-)
Zm00001d049326::4:26481393-26483394(-)
Zm00001d020581::7:123664773-123666774(+)
Zm00001d027546::1:8016152-8018153(+)
Zm00001d033769::1:273098356-273100357(+)
Zm00001d052642::4:195649294-195651295(+)
Zm00001d027589::1:8573590-8575591(-)
Zm00001d007192::2:224429317-224431318(-)
Zm00001d039867::3:17272185-17274186(-)
Zm00001d021863::7:164879532-164881533(-)
Zm00001d002652::2:18289328-18291329(-)
Zm00001d024239::10:59004670-59006671(-)
Zm00001d037558::6:129534172-129536173(+)
Zm00001d034675::1:299601874-299603875(+)
Zm00001d001939::2:3195313-3197314(-)
Zm00001d012765::8:180338272-180340273(+)
Zm00001d015029::5:72784005-72786006(-)
Zm00001d043103::3:189307253-189309254(+)
Zm00001d011745::8:160625540-160627541(+)
Zm00001d014513::5:51116294-51118295(-)
Zm00001d011705::8:159252201-159254202(-)
Zm00001d024958::10:96866695-96868696(+)
Zm00001d044422::3:227574241-227576242(-)
Zm00001d014900::5:67363086-67365087(-)
Zm00001d003031::2:29816332-29818333(+)
Zm00001d025857::10:131576348-131578349(+)
Zm00001d028963::1:53144410-53146411(-)
Zm00001d023507::10:7858980-7860981(-)
Zm00001d015845::5:125791800-125793801(+)
Zm00001d012826::5:936650-938651(-)
Zm00001d017869::5:209161413-209163414(-)
Zm00001d045463::9:23150360-23152361(+)
Zm00001d038801::6:164732860-164734861(+)
Zm00001d038206::6:151542733-151544734(+)
Zm00001d024572::10:78702391-78704392(+)
Zm00001d007890::2:241884772-241886773(-)
Zm00001d007806::2:239997251-239999252(+)
Zm00001d015825::5:124309480-124311481(+)
Zm00001d004557::2:117902093-117904094(+)
Zm00001d045845::9:43386147-43388148(+)
Zm00001d037652::6:133046974-133048975(+)
Zm00001d012308::8:172185948-172187949(+)
Zm00001d017906::5:209947856-209949857(-)
Zm00001d025171::10:107514682-107516683(+)
Zm00001d047255::9:124483382-124485383(-)
Zm00001d027540::1:7876833-7878834(+)
Zm00001d034930::1:305983757-305985758(-)
Zm00001d013442::5:11708644-11710645(-)
Zm00001d043660::3:206189361-206191362(-)
Zm00001d035370::6:23531885-23533886(+)
Zm00001d041201::3:105178320-105180321(+)
Zm00001d023235::10:1052526-1054527(-)
Zm00001d017604::5:201367281-201369282(-)
Zm00001d042886::3:182898202-182900203(+)
Zm00001d013839::5:22104368-22106369(-)
Zm00001d010112::8:99678014-99680015(+)
Zm00001d044232::3:222541312-222543313(+)
Zm00001d034890::1:304870129-304872130(-)
Zm00001d011242::8:144284292-144286293(+)
Zm00001d021858::7:164637278-164639279(+)
Zm00001d039620::3:9231113-9233114(-)
Zm00001d032896::1:242001360-242003361(-)
Zm00001d038645::6:161640509-161642510(-)
Zm00001d045146::9:14228211-14230212(+)
Zm00001d030509::1:140375685-140377686(-)
Zm00001d047292::9:125673576-125675577(+)
Zm00001d035595::6:35978214-35980215(-)
Zm00001d030235::1:115179592-115181593(+)
Zm00001d006274::2:203393919-203395920(+)
Zm00001d022565::7:180095491-180097492(-)
Zm00001d012571::8:176800643-176802644(+)
Zm00001d045117::9:13302190-13304191(+)
Zm00001d014760::5:61832887-61834888(-)
Zm00001d027479::1:6245361-6247362(+)
Zm00001d016968::5:181545374-181547375(-)
Zm00001d007634::2:236611070-236613071(-)
Zm00001d036476::6:89545376-89547377(+)
Zm00001d044828::9:4252669-4254670(-)
Zm00001d038109::6:148259613-148261614(-)
Zm00001d047669::9:138729938-138731939(-)
Zm00001d006208::2:201884553-201886554(+)
Zm00001d027514::1:7176169-7178170(+)
Zm00001d052353::4:187991383-187993384(-)
Zm00001d041215::3:105829560-105831561(-)
Zm00001d047707::9:139668182-139670183(+)
Zm00001d006297::2:204008112-204010113(+)
Zm00001d024528::10:76467471-76469472(-)
Zm00001d018001::5:211693140-211695141(+)
Zm00001d006628::2:212883331-212885332(+)
Zm00001d034260::1:288241627-288243628(-)
Zm00001d034371::1:291105111-291107112(-)
Zm00001d048505::9:157489056-157491057(-)
Zm00001d028443::1:35129537-35131538(+)
Zm00001d020911::7:136266089-136268090(+)
Zm00001d011849::8:162774495-162776496(+)
Zm00001d040263::3:34656690-34658691(-)
Zm00001d021226::7:146557127-146559128(-)
Zm00001d044397::3:227121894-227123895(-)
Zm00001d030240::1:115469514-115471515(-)
Zm00001d033524::1:265559654-265561655(-)
Zm00001d038071::6:146910602-146912603(-)
Zm00001d049883::4:50286921-50288922(+)
Zm00001d011657::8:157707019-157709020(-)
Zm00001d047869::9:143861640-143863641(+)
Zm00001d048191::9:152142854-152144855(+)
Zm00001d022523::7:179321126-179323127(+)
Zm00001d020479::7:117954398-117956399(+)
Zm00001d037208::6:115816941-115818942(+)
Zm00001d043227::3:192431480-192433481(+)
Zm00001d025456::10:119080575-119082576(+)
Zm00001d051306::4:152566193-152568194(-)
Zm00001d011580::8:154910540-154912541(-)
Zm00001d002388::2:11652379-11654380(+)
Zm00001d004725::2:134071707-134073708(+)
Zm00001d002797::2:22936556-22938557(-)
Zm00001d028752::1:45539460-45541461(-)
Zm00001d035589::6:35388078-35390079(+)
Zm00001d012277::8:171773570-171775571(+)
Zm00001d025509::10:120874560-120876561(+)
Zm00001d010409::8:113369256-113371257(-)
Zm00001d050552::4:99665453-99667454(+)
Zm00001d040901::3:77300704-77302705(-)
Zm00001d039918::3:19355141-19357142(-)
Zm00001d033347::1:259830688-259832689(-)
Zm00001d045573::9:27030519-27032520(-)
Zm00001d029103::1:58174344-58176345(-)
Zm00001d031963::1:208072096-208074097(+)
Zm00001d052040::4:177079455-177081456(-)
Zm00001d007391::2:230563136-230565137(+)
Zm00001d038660::6:161966577-161968578(+)
Zm00001d006760::2:216125953-216127954(+)
Zm00001d021959::7:167126883-167128884(-)
Zm00001d049635::4:38206077-38208078(-)
Zm00001d037875::6:140721260-140723261(+)
Zm00001d019990::7:83173414-83175415(-)
Zm00001d010115::8:99792382-99794383(+)
Zm00001d030993::1:172414764-172416765(-)
Zm00001d011154::8:140939333-140941334(-)
Zm00001d034936::1:306096114-306098115(+)
Zm00001d046995::9:114410011-114412012(-)
Zm00001d019277::7:25228977-25230978(-)
Zm00001d031490::1:191817698-191819699(+)
Zm00001d007187::2:224122744-224124745(-)
Zm00001d037196::6:115286932-115288933(+)
Zm00001d032917::1:243024263-243026264(-)
Zm00001d041099::3:97284650-97286651(+)
Zm00001d003621::2:50706324-50708325(-)
Zm00001d014299::5:40084666-40086667(+)
Zm00001d002243::2:8724241-8726242(+)
Zm00001d026306::10:143269898-143271899(+)
Zm00001d003920::2:68053663-68055664(+)
Zm00001d037832::6:139092084-139094085(+)
Zm00001d021314::7:148634619-148636620(-)
Zm00001d010678::8:124073171-124075172(-)
Zm00001d013669::5:16899823-16901824(+)
Zm00001d019373::7:30459360-30461361(+)
Zm00001d016040::5:140980135-140982136(+)
Zm00001d048928::4:8257479-8259480(+)
Zm00001d024475::10:72602798-72604799(-)
Zm00001d021348::7:149643470-149645471(+)
Zm00001d024891::10:93135904-93137905(+)
Zm00001d024302::10:62900787-62902788(+)
Zm00001d023802::10:22243565-22245566(-)
Zm00001d017809::5:207490709-207492710(-)
Zm00001d023689::10:15574322-15576323(-)
Zm00001d014641::5:57053893-57055894(+)
Zm00001d020412::7:112201570-112203571(+)
Zm00001d027637::1:9636740-9638741(+)
Zm00001d031659::1:197775869-197777870(-)
Zm00001d005158::2:161665100-161667101(+)
Zm00001d012766::8:180364933-180366934(-)
Zm00001d003669::2:53280148-53282149(+)
Zm00001d043109::3:189361710-189363711(+)
Zm00001d054052::4:245608416-245610417(-)
Zm00001d038487::6:158505046-158507047(+)
Zm00001d008887::8:24105076-24107077(+)
Zm00001d038311::6:154174461-154176462(+)
Zm00001d044144::3:220422111-220424112(+)
Zm00001d039158::6:171284257-171286258(+)
Zm00001d043090::3:188971358-188973359(+)
Zm00001d010920::8:133481322-133483323(+)
Zm00001d018513::5:222214239-222216240(+)
Zm00001d052555::4:192886699-192888700(+)
Zm00001d017608::5:201459277-201461278(+)
Zm00001d026115::10:138790905-138792906(+)
Zm00001d003835::2:61464015-61466016(-)
Zm00001d002933::2:27116507-27118508(-)
Zm00001d025342::10:114815794-114817795(+)
Zm00001d052686::4:197443595-197445596(-)
Zm00001d013559::5:14324895-14326896(-)
Zm00001d015138::5:76840568-76842569(+)
Zm00001d035106::6:5509443-5511444(-)
Zm00001d006428::2:207743320-207745321(-)
Zm00001d019501::7:37924417-37926418(-)
Zm00001d046444::9:90218665-90220666(-)
Zm00001d031395::1:188814531-188816532(+)
Zm00001d023842::10:24274587-24276588(-)
Zm00001d025034::10:100647445-100649446(+)
Zm00001d005057::2:156443012-156445013(-)
Zm00001d010711::8:125270620-125272621(-)
Zm00001d029970::1:97046247-97048248(-)
Zm00001d010782::8:127601267-127603268(+)
Zm00001d017091::5:185082604-185084605(+)
Zm00001d001932::2:3091587-3093588(+)
Zm00001d051557::4:162757100-162759101(+)
Zm00001d013854::5:22723323-22725324(+)
Zm00001d025309::10:113730119-113732120(-)
Zm00001d006576::2:211372057-211374058(-)
Zm00001d030944::1:168493854-168495855(+)
Zm00001d049168::4:18894965-18896966(-)
Zm00001d026333::10:143646427-143648428(+)
Zm00001d041870::3:141624872-141626873(-)
Zm00001d002592::2:16314303-16316304(-)
Zm00001d039405::3:3514081-3516082(-)
Zm00001d031961::1:208048857-208050858(+)
Zm00001d042349::3:162502081-162504082(+)
Zm00001d027713::1:11784181-11786182(-)
Zm00001d045159::9:14624155-14626156(+)
Zm00001d003488::2:45757853-45759854(-)
Zm00001d038841::6:165628066-165630067(+)
Zm00001d016479::5:164266061-164268062(-)
Zm00001d014903::5:67437444-67439445(+)
Zm00001d048157::9:151090958-151092959(+)
Zm00001d047864::9:143764301-143766302(-)
Zm00001d033557::1:267124416-267126417(-)
Zm00001d019757::7:56696950-56698951(+)
Zm00001d017108::5:185657296-185659297(+)
Zm00001d010985::8:135930018-135932019(-)
Zm00001d009329::8:56606033-56608034(+)
Zm00001d037566::6:129915654-129917655(-)
Zm00001d016395::5:160743513-160745514(+)
Zm00001d043540::3:203329748-203331749(-)
Zm00001d026017::10:136071703-136073704(+)
Zm00001d023494::10:7328622-7330623(+)
Zm00001d011366::8:148701296-148703297(+)
Zm00001d025869::10:132104009-132106010(-)
Zm00001d018405::5:220041077-220043078(+)
Zm00001d016566::5:167763467-167765468(+)
Zm00001d024869::10:91496216-91498217(-)
Zm00001d052769::4:200158540-200160541(-)
Zm00001d016782::5:175732273-175734274(-)
Zm00001d048737::4:4609794-4611795(+)
Zm00001d041775::3:137104151-137106152(-)
Zm00001d049202::4:20465412-20467413(+)
Zm00001d048884::4:7016573-7018574(+)
Zm00001d024621::10:80564639-80566640(-)
Zm00001d002240::2:8681577-8683578(-)
Zm00001d052320::4:187043981-187045982(-)
Zm00001d029865::1:90964200-90966201(+)
Zm00001d017193::5:188493340-188495341(+)
Zm00001d034250::1:287920535-287922536(-)
Zm00001d048923::4:8102023-8104024(-)
Zm00001d030846::1:162954757-162956758(+)
Zm00001d019257::7:24291113-24293114(+)
Zm00001d042654::3:175448229-175450230(+)
Zm00001d041932::3:144148048-144150049(+)
Zm00001d006758::2:216068290-216070291(+)
Zm00001d042935::3:184486880-184488881(-)
Zm00001d015861::5:127018143-127020144(+)
Zm00001d044228::3:222460483-222462484(+)
Zm00001d010212::8:104225266-104227267(-)
Zm00001d047244::9:123877745-123879746(-)
Zm00001d012867::5:1365141-1367142(+)
Zm00001d011511::8:152926522-152928523(-)
Zm00001d037057::6:110850766-110852767(-)
Zm00001d019260::7:24522785-24524786(+)
Zm00001d007059::2:221007383-221009384(-)
Zm00001d002430::2:12498751-12500752(-)
Zm00001d041741::3:135628918-135630919(+)
Zm00001d041776::3:137249156-137251157(+)
Zm00001d005957::2:193812879-193814880(-)
Zm00001d044691::3:234991182-234993183(+)
Zm00001d035558::6:33060438-33062439(+)
Zm00001d006051::2:196570619-196572620(+)
Zm00001d021185::7:145201577-145203578(-)
Zm00001d033172::1:252795747-252797748(-)
Zm00001d048693::4:3413746-3415747(-)
Zm00001d026685::10:149857560-149859561(+)
Zm00001d023610::10:11916067-11918068(-)
Zm00001d049453::4:30720357-30722358(-)
Zm00001d043035::3:187073666-187075667(-)
Zm00001d008788::8:20206056-20208057(-)
Zm00001d043019::3:186604592-186606593(+)
Zm00001d021688::7:160078147-160080148(-)
Zm00001d042370::3:163515798-163517799(-)
Zm00001d005912::2:192535766-192537767(-)
Zm00001d029697::1:83044655-83046656(-)
Zm00001d031037::1:174656312-174658313(+)
Zm00001d013810::5:21186047-21188048(-)
Zm00001d024270::10:60605689-60607690(-)
Zm00001d041951::3:144983421-144985422(+)
Zm00001d011602::8:155611914-155613915(-)
Zm00001d046915::9:110366594-110368595(-)
Zm00001d012341::8:172723826-172725827(+)
Zm00001d011786::8:161547184-161549185(+)
Zm00001d023715::10:16711239-16713240(-)
Zm00001d031731::1:200022268-200024269(+)
Zm00001d031104::1:177426540-177428541(+)
Zm00001d051709::4:167375793-167377794(-)
Zm00001d005459::2:174945210-174947211(-)
Zm00001d048363::9:155127151-155129152(-)
Zm00001d024497::10:74152402-74154403(+)
Zm00001d036000::6:65229146-65231147(-)
Zm00001d012924::5:2003391-2005392(+)
Zm00001d004998::2:153092010-153094011(-)
Zm00001d049529::4:33391113-33393114(-)
Zm00001d001790::2:1022992-1024993(-)
Zm00001d046195::9:71350003-71352004(+)
Zm00001d031684::1:198619673-198621674(-)
Zm00001d029611::1:79331590-79333591(+)
Zm00001d045659::9:31474342-31476343(-)
Zm00001d041119::3:98757820-98759821(-)
Zm00001d041725::3:135290104-135292105(+)
Zm00001d039026::6:168870798-168872799(+)
Zm00001d004109::2:83267393-83269394(+)
Zm00001d030907::1:166744309-166746310(-)
Zm00001d039730::3:13140625-13142626(+)
Zm00001d051118::4:144243312-144245313(-)
Zm00001d004133::2:85451483-85453484(+)
Zm00001d018274::5:217762718-217764719(-)
Zm00001d020752::7:131208847-131210848(+)
Zm00001d049734::4:42101939-42103940(-)
Zm00001d044385::3:226575970-226577971(-)
Zm00001d025279::10:112325050-112327051(-)
Zm00001d006340::2:205018505-205020506(-)
Zm00001d028269::1:28733370-28735371(-)
Zm00001d036213::6:77270329-77272330(-)
Zm00001d052171::4:181667842-181669843(+)
Zm00001d052457::4:190411131-190413132(-)
Zm00001d018610::7:837728-839729(+)
Zm00001d050219::4:74344358-74346359(-)
Zm00001d035156::6:7241654-7243655(-)
Zm00001d021150::7:144128703-144130704(+)
Zm00001d020055::7:89033106-89035107(-)
Zm00001d014943::5:69325696-69327697(-)
Zm00001d024739::10:85755085-85757086(+)
Zm00001d018022::5:212223586-212225587(+)
Zm00001d026212::10:141033839-141035840(+)
Zm00001d021873::7:165218953-165220954(-)
Zm00001d047872::9:143964501-143966502(-)
Zm00001d029588::1:78030065-78032066(-)
Zm00001d049291::4:24639575-24641576(-)
Zm00001d032016::1:209554212-209556213(-)
Zm00001d019326::7:27939086-27941087(+)
Zm00001d021365::7:150026879-150028880(-)
Zm00001d003660::2:52987151-52989152(-)
Zm00001d049522::4:33125441-33127442(+)
Zm00001d016604::5:169746507-169748508(+)
Zm00001d024990::10:98098171-98100172(+)
Zm00001d045783::9:38792449-38794450(+)
Zm00001d027268::1:1033276-1035277(+)
Zm00001d031923::1:206916141-206918142(+)
Zm00001d026653::10:149486289-149488290(-)
Zm00001d054104::4:246556418-246558419(-)
Zm00001d021965::7:167219995-167221996(-)
Zm00001d053970::4:244440286-244442287(-)
Zm00001d013047::5:3749793-3751794(+)
Zm00001d013838::5:22092002-22094003(+)
Zm00001d037001::6:108724044-108726045(+)
Zm00001d051924::4:174720062-174722063(-)
Zm00001d034986::6:842424-844425(-)
Zm00001d042979::3:185648145-185650146(+)
Zm00001d006291::2:203789685-203791686(-)
Zm00001d020408::7:111960670-111962671(-)
Zm00001d019118::7:17851481-17853482(+)
Zm00001d020643::7:126242993-126244994(-)
Zm00001d051147::4:145810024-145812025(-)
Zm00001d048142::9:150749582-150751583(+)
Zm00001d013120::5:5121609-5123610(-)
Zm00001d043232::3:192593030-192595031(+)
Zm00001d027811::1:14317955-14319956(-)
Zm00001d021588::7:157335107-157337108(-)
Zm00001d006502::2:210094606-210096607(-)
Zm00001d026427::10:145651781-145653782(-)
Zm00001d020416::7:112557303-112559304(-)
Zm00001d053599::4:235961239-235963240(-)
Zm00001d046992::9:114341205-114343206(-)
Zm00001d009369::8:60362496-60364497(+)
Zm00001d014957::5:69973864-69975865(+)
Zm00001d020096::7:91631805-91633806(-)
Zm00001d043753::3:209097219-209099220(+)
Zm00001d036351::6:85230004-85232005(-)
Zm00001d053092::4:213309078-213311079(-)
Zm00001d016664::5:171907774-171909775(-)
Zm00001d021009::7:140303576-140305577(-)
Zm00001d007692::2:237531946-237533947(-)
Zm00001d027706::1:11589666-11591667(-)
Zm00001d044720::9:175827-177828(+)
Zm00001d044594::3:232913061-232915062(+)
Zm00001d013046::5:3735676-3737677(-)
Zm00001d022501::7:178947214-178949215(-)
Zm00001d047951::9:146065674-146067675(-)
Zm00001d048084::9:149789845-149791846(-)
Zm00001d017785::5:206725027-206727028(+)
Zm00001d011478::8:151706737-151708738(-)
Zm00001d002402::2:11997801-11999802(-)
Zm00001d048454::9:156679029-156681030(-)
Zm00001d029389::1:68586462-68588463(+)
Zm00001d025153::10:106775575-106777576(+)
Zm00001d052497::4:191489208-191491209(-)
Zm00001d012891::5:1621204-1623205(+)
Zm00001d020202::7:98959006-98961007(-)
Zm00001d037006::6:108816444-108818445(+)
Zm00001d023874::10:25934964-25936965(+)
Zm00001d008757::8:19080372-19082373(+)
Zm00001d029004::1:54484182-54486183(-)
Zm00001d010875::8:131724139-131726140(-)
Zm00001d039426::3:3978864-3980865(-)
Zm00001d050870::4:127750632-127752633(-)
Zm00001d013340::5:8902590-8904591(+)
Zm00001d010180::8:103280760-103282761(+)
Zm00001d047837::9:142886569-142888570(-)
Zm00001d033705::1:271741915-271743916(+)
Zm00001d030018::1:99935787-99937788(+)
Zm00001d023378::10:4292139-4294140(-)
Zm00001d013510::5:13060668-13062669(+)
Zm00001d021728::7:161526736-161528737(-)
Zm00001d007146::2:223324563-223326564(+)
Zm00001d033150::1:252139258-252141259(-)
Zm00001d052288::4:186089006-186091007(-)
Zm00001d024373::10:67658571-67660572(-)
Zm00001d036138::6:74178077-74180078(+)
Zm00001d037606::6:131466747-131468748(+)
Zm00001d010924::8:133672781-133674782(+)
Zm00001d045232::9:16745585-16747586(-)
Zm00001d014515::5:51274602-51276603(-)
Zm00001d048477::9:156984634-156986635(+)
Zm00001d042402::3:164919386-164921387(+)
Zm00001d044180::3:221248492-221250493(+)
Zm00001d010992::8:136137315-136139316(-)
Zm00001d022062::7:169197280-169199281(-)
Zm00001d040149::3:29239428-29241429(-)
Zm00001d007307::2:227408378-227410379(-)
Zm00001d014275::5:38950076-38952077(-)
Zm00001d053801::4:241343297-241345298(+)
Zm00001d038750::6:163854263-163856264(-)
Zm00001d042742::3:178622449-178624450(+)
Zm00001d014763::5:62079380-62081381(+)
Zm00001d038851::6:165840892-165842893(+)
Zm00001d029121::1:58943323-58945324(+)
Zm00001d035205::6:9897548-9899549(-)
Zm00001d053902::4:243363759-243365760(-)
Zm00001d051963::4:175459882-175461883(-)
Zm00001d041855::3:141234470-141236471(+)
Zm00001d029457::1:71675037-71677038(-)
Zm00001d044754::9:1339265-1341266(+)
Zm00001d049910::4:52075702-52077703(-)
Zm00001d029209::1:62466230-62468231(-)
Zm00001d002504::2:14172216-14174217(+)
Zm00001d023639::10:13314355-13316356(-)
Zm00001d024154::10:50362372-50364373(-)
Zm00001d022489::7:178607342-178609343(+)
Zm00001d045571::9:27018042-27020043(-)
Zm00001d009814::8:82750164-82752165(+)
Zm00001d026420::10:145445020-145447021(-)
Zm00001d009512::8:68436815-68438816(+)
Zm00001d033786::1:273677507-273679508(-)
Zm00001d018937::7:9822829-9824830(-)
Zm00001d025036::10:100771855-100773856(+)
Zm00001d049666::4:39270477-39272478(-)
Zm00001d032315::1:221922761-221924762(-)
Zm00001d020616::7:125179237-125181238(-)
Zm00001d030678::1:152666350-152668351(+)
Zm00001d034082::1:283606245-283608246(-)
Zm00001d026391::10:144990364-144992365(+)
Zm00001d019397::7:31804112-31806113(-)
Zm00001d020804::7:133413348-133415349(-)
Zm00001d025323::10:114051261-114053262(+)
Zm00001d004387::2:107999331-108001332(-)
Zm00001d031724::1:199526068-199528069(-)
Zm00001d034531::1:295759988-295761989(-)
Zm00001d050251::4:76395410-76397411(-)
Zm00001d023534::10:9084199-9086200(-)
Zm00001d038004::6:144864535-144866536(+)
Zm00001d019127::7:18227093-18229094(-)
Zm00001d048646::4:2597362-2599363(-)
Zm00001d041611::3:129670743-129672744(-)
Zm00001d031059::1:175154809-175156810(+)
Zm00001d053812::4:241525531-241527532(-)
Zm00001d044465::3:228918468-228920469(-)
Zm00001d046299::9:79125823-79127824(-)
Zm00001d007173::2:223806666-223808667(+)
Zm00001d047138::9:119755836-119757837(-)
Zm00001d022545::7:179778177-179780178(-)
Zm00001d032165::1:215243796-215245797(+)
Zm00001d052324::4:187127353-187129354(-)
Zm00001d031070::1:175957130-175959131(+)
Zm00001d029725::1:84226868-84228869(-)
Zm00001d043151::3:190213191-190215192(+)
Zm00001d022188::7:172308093-172310094(-)
Zm00001d004139::2:85782447-85784448(+)
Zm00001d042287::3:159083669-159085670(-)
Zm00001d005707::2:184016765-184018766(+)
Zm00001d053967::4:244417896-244419897(-)
Zm00001d037085::6:111708188-111710189(+)
Zm00001d051474::4:159943078-159945079(-)
Zm00001d005594::2:180122753-180124754(-)
Zm00001d034278::1:288353242-288355243(+)
Zm00001d009178::8:41091194-41093195(+)
Zm00001d008264::8:3415590-3417591(+)
Zm00001d032326::1:222597950-222599951(-)
Zm00001d031168::1:180445517-180447518(+)
Zm00001d033867::1:276774253-276776254(+)
Zm00001d053600::4:235973080-235975081(+)
Zm00001d006833::2:217561329-217563330(-)
Zm00001d019951::7:79611797-79613798(+)
Zm00001d038936::6:167323085-167325086(-)
Zm00001d029561::1:76213705-76215706(+)
Zm00001d007886::2:241691964-241693965(+)
Zm00001d025799::10:129945974-129947975(-)
Zm00001d048252::9:153253236-153255237(-)
Zm00001d049081::4:15354795-15356796(-)
Zm00001d045948::9:49020495-49022496(-)
Zm00001d024934::10:95622661-95624662(+)
Zm00001d030266::1:117694582-117696583(-)
Zm00001d018307::5:218237435-218239436(-)
Zm00001d042209::3:156116364-156118365(-)
Zm00001d037452::6:125855391-125857392(-)
Zm00001d037305::6:120196446-120198447(-)
Zm00001d002058::2:5056167-5058168(-)
Zm00001d014973::5:70726802-70728803(-)
Zm00001d050214::4:73914672-73916673(-)
Zm00001d027306::1:2465144-2467145(+)
Zm00001d011182::8:142208216-142210217(+)
Zm00001d027401::1:4416037-4418038(+)
Zm00001d031653::1:197498975-197500976(-)
Zm00001d023694::10:15878458-15880459(-)
Zm00001d032528::1:229574250-229576251(+)
Zm00001d025687::10:126211364-126213365(-)
Zm00001d041534::3:126109480-126111481(-)
Zm00001d018463::5:221326767-221328768(-)
Zm00001d033850::1:275846926-275848927(-)
Zm00001d008334::8:5580130-5582131(-)
Zm00001d034946::1:306418148-306420149(-)
Zm00001d036238::6:78465294-78467295(-)
Zm00001d015778::5:118616102-118618103(-)
Zm00001d038638::6:161447054-161449055(-)
Zm00001d008615::8:14500353-14502354(-)
Zm00001d038435::6:157223386-157225387(+)
Zm00001d047938::9:145759836-145761837(+)
Zm00001d043101::3:189205065-189207066(-)
Zm00001d008962::8:27586928-27588929(-)
Zm00001d044175::3:221175103-221177104(-)
Zm00001d002788::2:22627632-22629633(+)
Zm00001d024938::10:95863723-95865724(-)
Zm00001d008733::8:18175874-18177875(-)
Zm00001d045398::9:20630477-20632478(+)
Zm00001d019945::7:78502546-78504547(+)
Zm00001d006670::2:213903232-213905233(+)
Zm00001d031911::1:206536714-206538715(-)
Zm00001d050532::4:97642387-97644388(+)
Zm00001d041410::3:117579025-117581026(+)
Zm00001d016708::5:173407782-173409783(-)
Zm00001d013485::5:12643042-12645043(-)
Zm00001d046344::9:81993256-81995257(+)
Zm00001d044945::9:8014479-8016480(+)
Zm00001d019164::7:19769943-19771944(+)
Zm00001d004646::2:124950039-124952040(-)
Zm00001d034447::1:293288350-293290351(+)
Zm00001d040399::3:41312642-41314643(+)
Zm00001d022033::7:168321523-168323524(+)
Zm00001d019648::7:47988539-47990540(+)
Zm00001d050567::4:101327502-101329503(-)
Zm00001d045139::9:14007463-14009464(+)
Zm00001d033928::1:278736905-278738906(-)
Zm00001d019268::7:25030427-25032428(-)
Zm00001d038091::6:147429906-147431907(+)
Zm00001d010034::8:96383293-96385294(+)
Zm00001d034460::1:293614419-293616420(+)
Zm00001d038709::6:163109250-163111251(-)
Zm00001d033317::1:258853107-258855108(-)
Zm00001d031595::1:195841424-195843425(-)
Zm00001d039338::3:2049450-2051451(+)
Zm00001d038366::6:155618214-155620215(-)
Zm00001d051163::4:146792239-146794240(+)
Zm00001d032879::1:241277056-241279057(+)
Zm00001d025235::10:110441414-110443415(-)
Zm00001d006253::2:202861386-202863387(+)
Zm00001d052637::4:195494607-195496608(-)
Zm00001d047990::9:147345720-147347721(-)
Zm00001d003151::2:33848325-33850326(-)
Zm00001d053710::4:239669051-239671052(-)
Zm00001d011564::8:154576181-154578182(+)
Zm00001d030656::1:151225320-151227321(-)
Zm00001d016476::5:163838765-163840766(+)
Zm00001d045121::9:13442746-13444747(-)
Zm00001d013543::5:13966398-13968399(-)
Zm00001d007309::2:227411848-227413849(-)
Zm00001d043361::3:197707770-197709771(-)
Zm00001d017525::5:198705388-198707389(+)
Zm00001d007433::2:231619510-231621511(-)
Zm00001d044301::3:224589059-224591060(-)
Zm00001d021881::7:165330391-165332392(+)
Zm00001d040659::3:56851284-56853285(+)
Zm00001d044036::3:217328627-217330628(+)
Zm00001d038759::6:163968399-163970400(-)
Zm00001d015964::5:134539060-134541061(-)
Zm00001d036077::6:70923892-70925893(-)
Zm00001d047676::9:139042888-139044889(+)
Zm00001d031120::1:178018979-178020980(+)
Zm00001d026251::10:142017630-142019631(-)
Zm00001d034385::1:291509236-291511237(+)
Zm00001d037206::6:115764052-115766053(+)
Zm00001d001987::2:3957279-3959280(+)
Zm00001d047750::9:140832565-140834566(+)
Zm00001d013319::5:8615615-8617616(+)
Zm00001d037089::6:111805005-111807006(+)
Zm00001d028951::1:52644232-52646233(+)
Zm00001d052983::4:207294156-207296157(+)
Zm00001d032535::1:229846154-229848155(+)
Zm00001d026351::10:144097574-144099575(+)
Zm00001d042444::3:167658662-167660663(-)
Zm00001d039697::3:12346850-12348851(-)
Zm00001d037925::6:142151837-142153838(+)
Zm00001d022374::7:176273828-176275829(+)
Zm00001d024532::10:76728253-76730254(+)
Zm00001d053829::4:241974488-241976489(+)
Zm00001d026185::10:140540561-140542562(-)
Zm00001d014968::5:70463005-70465006(-)
Zm00001d027969::1:18617217-18619218(-)
Zm00001d018133::5:215049279-215051280(-)
Zm00001d034703::1:300275834-300277835(+)
Zm00001d006439::2:208241516-208243517(-)
Zm00001d002005::2:4229353-4231354(+)
Zm00001d051439::4:158532600-158534601(+)
Zm00001d014674::5:58596134-58598135(+)
Zm00001d017424::5:195720552-195722553(-)
Zm00001d040534::3:48539953-48541954(+)
Zm00001d017614::5:201748122-201750123(-)
Zm00001d041785::3:138029534-138031535(-)
Zm00001d037932::6:142520697-142522698(-)
Zm00001d029888::1:92332774-92334775(-)
Zm00001d008606::8:14381184-14383185(-)
Zm00001d051527::4:161524755-161526756(-)
Zm00001d005893::2:191935862-191937863(-)
Zm00001d052208::4:183238668-183240669(-)
Zm00001d048874::4:6824373-6826374(+)
Zm00001d034679::1:299639423-299641424(+)
Zm00001d030935::1:168091385-168093386(-)
Zm00001d020618::7:125221385-125223386(+)
Zm00001d006838::2:217670725-217672726(+)
Zm00001d018915::7:9193317-9195318(-)
Zm00001d003277::2:38576206-38578207(-)
Zm00001d012892::5:1653029-1655030(-)
Zm00001d052318::4:187013267-187015268(-)
Zm00001d035772::6:46914143-46916144(+)
Zm00001d036175::6:75715341-75717342(-)
Zm00001d053113::4:214318934-214320935(-)
Zm00001d051608::4:164443463-164445464(-)
Zm00001d002155::2:6877006-6879007(-)
Zm00001d013628::5:15834059-15836060(-)
Zm00001d046311::9:79799782-79801783(-)
Zm00001d016684::5:172411494-172413495(+)
Zm00001d012452::8:174783485-174785486(+)
Zm00001d026038::10:136635437-136637438(+)
Zm00001d005151::2:161368344-161370345(-)
Zm00001d048452::9:156665035-156667036(-)
Zm00001d030587::1:146600432-146602433(+)
Zm00001d023680::10:15097783-15099784(-)
Zm00001d009652::8:74459927-74461928(-)
Zm00001d020475::7:117465728-117467729(-)
Zm00001d018330::5:218523211-218525212(+)
Zm00001d003784::2:59224803-59226804(+)
Zm00001d025071::10:102507530-102509531(-)
Zm00001d017093::5:185235991-185237992(-)
Zm00001d047253::9:124176671-124178672(+)
Zm00001d026386::10:144860999-144863000(-)
Zm00001d042069::3:149625879-149627880(-)
Zm00001d009205::8:42539120-42541121(+)
Zm00001d004123::2:84356019-84358020(-)
Zm00001d044116::3:219690189-219692190(+)
Zm00001d025982::10:135289601-135291602(-)
Zm00001d003247::2:37817923-37819924(-)
Zm00001d037527::6:128132342-128134343(+)
Zm00001d009912::8:89308454-89310455(-)
Zm00001d033062::1:249129603-249131604(+)
Zm00001d030021::1:100090060-100092061(-)
Zm00001d020020::7:86223580-86225581(-)
Zm00001d034453::1:293422186-293424187(+)
Zm00001d042150::3:153852891-153854892(+)
Zm00001d021805::7:163313852-163315853(+)
Zm00001d047782::9:141642588-141644589(+)
Zm00001d008844::8:22465197-22467198(-)
Zm00001d038407::6:156450216-156452217(+)
Zm00001d022432::7:177639197-177641198(-)
Zm00001d019330::7:28123223-28125224(-)
Zm00001d048159::9:151139461-151141462(+)
Zm00001d021196::7:145567033-145569034(-)
Zm00001d010221::8:104640043-104642044(-)
Zm00001d015004::5:71950826-71952827(-)
Zm00001d033040::1:248322750-248324751(-)
Zm00001d034803::1:302453180-302455181(+)
Zm00001d041461::3:121784159-121786160(-)
Zm00001d045261::9:17412093-17414094(-)
Zm00001d052689::4:197455803-197457804(-)
Zm00001d036305::6:83683419-83685420(-)
Zm00001d042870::3:182561540-182563541(-)
Zm00001d053981::4:244566558-244568559(+)
Zm00001d011473::8:151506370-151508371(+)
Zm00001d024275::10:61188516-61190517(-)
Zm00001d016531::5:166563333-166565334(+)
Zm00001d039994::3:22274718-22276719(+)
Zm00001d001945::2:3373732-3375733(-)
Zm00001d012821::5:903614-905615(-)
Zm00001d048983::4:11479731-11481732(-)
Zm00001d028903::1:50229898-50231899(+)
Zm00001d042253::3:157461158-157463159(-)
Zm00001d053542::4:233522442-233524443(-)
Zm00001d050179::4:71068307-71070308(+)
Zm00001d051785::4:169725327-169727328(-)
Zm00001d025165::10:107140450-107142451(-)
Zm00001d023465::10:6425839-6427840(+)
Zm00001d030593::1:147204542-147206543(+)
Zm00001d040730::3:60577343-60579344(-)
Zm00001d021288::7:147969254-147971255(+)
Zm00001d036727::6:99185517-99187518(-)
Zm00001d037004::6:108812971-108814972(-)
Zm00001d025575::10:122820213-122822214(+)
Zm00001d049787::4:44678693-44680694(+)
Zm00001d028532::1:38403005-38405006(-)
Zm00001d026149::10:139802668-139804669(+)
Zm00001d003516::2:46376469-46378470(+)
Zm00001d035413::6:24626121-24628122(-)
Zm00001d031060::1:175162203-175164204(+)
Zm00001d046277::9:77637834-77639835(-)
Zm00001d006212::2:201956142-201958143(+)
Zm00001d007375::2:230130558-230132559(-)
Zm00001d052421::4:189652228-189654229(+)
Zm00001d033204::1:254168344-254170345(-)
Zm00001d048489::9:157077390-157079391(+)
Zm00001d053452::4:232181939-232183940(-)
Zm00001d013755::5:19464885-19466886(+)
Zm00001d024205::10:56275256-56277257(-)
Zm00001d002340::2:10602990-10604991(-)
Zm00001d044518::3:230736987-230738988(-)
Zm00001d039702::3:12559252-12561253(+)
Zm00001d003618::2:50623559-50625560(-)
Zm00001d045528::9:25545700-25547701(+)
Zm00001d018918::7:9400346-9402347(-)
Zm00001d022243::7:173495194-173497195(-)
Zm00001d023617::10:12274024-12276025(+)
Zm00001d009969::8:92862669-92864670(+)
Zm00001d037815::6:138657582-138659583(+)
Zm00001d044071::3:218351029-218353030(+)
Zm00001d026346::10:143961425-143963426(-)
Zm00001d034270::1:288306098-288308099(-)
Zm00001d038547::6:159732805-159734806(+)
Zm00001d002199::2:8131216-8133217(-)
Zm00001d035343::6:22589172-22591173(+)
Zm00001d021299::7:148225623-148227624(-)
Zm00001d012320::8:172364156-172366157(+)
Zm00001d020291::7:104339224-104341225(+)
Zm00001d049727::4:41550992-41552993(+)
Zm00001d022225::7:173082983-173084984(+)
Zm00001d015622::5:101913080-101915081(+)
Zm00001d040698::3:58957928-58959929(-)
Zm00001d041712::3:134639513-134641514(-)
Zm00001d020851::7:134662633-134664634(-)
Zm00001d005972::2:194444379-194446380(-)
Zm00001d030232::1:114927283-114929284(+)
Zm00001d017947::5:210664205-210666206(+)
Zm00001d012810::5:687027-689028(-)
Zm00001d024927::10:95361929-95363930(+)
Zm00001d018956::7:10470207-10472208(-)
Zm00001d036467::6:89399294-89401295(-)
Zm00001d010997::8:136179724-136181725(+)
Zm00001d032529::1:229639590-229641591(-)
Zm00001d051089::4:141672128-141674129(-)
Zm00001d033110::1:250439408-250441409(-)
Zm00001d021894::7:165552710-165554711(+)
Zm00001d054110::4:246847771-246849772(-)
Zm00001d039865::3:17166630-17168631(-)
Zm00001d037580::6:130369760-130371761(+)
Zm00001d016559::5:167480558-167482559(-)
Zm00001d019456::7:34533160-34535161(-)
Zm00001d049815::4:45900260-45902261(+)
Zm00001d028264::1:28577348-28579349(-)
Zm00001d025031::10:100542344-100544345(+)
Zm00001d012633::8:177520241-177522242(+)
Zm00001d029668::1:81915590-81917591(-)
Zm00001d030158::1:109417103-109419104(+)
Zm00001d036360::6:85716167-85718168(-)
Zm00001d031435::1:190084447-190086448(+)
Zm00001d028672::1:42562369-42564370(+)
Zm00001d031657::1:197691164-197693165(+)
Zm00001d024722::10:85131252-85133253(-)
Zm00001d033397::1:261809038-261811039(+)
Zm00001d009967::8:92804970-92806971(+)
Zm00001d022250::7:173622841-173624842(+)
Zm00001d041823::3:139355083-139357084(-)
Zm00001d015326::5:84618948-84620949(-)
Zm00001d005026::2:154616323-154618324(-)
Zm00001d040577::3:50993579-50995580(-)
Zm00001d023462::10:6348637-6350638(-)
Zm00001d044917::9:7208534-7210535(-)
Zm00001d017493::5:197523002-197525003(-)
Zm00001d051727::4:168187945-168189946(+)
Zm00001d043141::3:190035637-190037638(-)
Zm00001d013276::5:7613787-7615788(+)
Zm00001d006241::2:202631564-202633565(+)
Zm00001d012803::5:253476-255477(+)
Zm00001d006837::2:217661200-217663201(+)
Zm00001d034782::1:302190773-302192774(-)
Zm00001d032432::1:226222470-226224471(-)
Zm00001d037696::6:134318395-134320396(+)
Zm00001d029920::1:94345124-94347125(+)
Zm00001d006780::2:216502885-216504886(-)
Zm00001d053983::4:244580296-244582297(+)
Zm00001d036761::6:99959845-99961846(+)
Zm00001d048219::9:152663453-152665454(-)
Zm00001d046843::9:108260538-108262539(-)
Zm00001d014472::5:49396642-49398643(+)
Zm00001d018529::5:222528225-222530226(-)
Zm00001d044415::3:227489115-227491116(+)
Zm00001d034644::1:298707606-298709607(-)
Zm00001d047983::9:147126342-147128343(+)
Zm00001d031338::1:186738815-186740816(-)
Zm00001d002893::2:26047882-26049883(-)
Zm00001d042637::3:174785566-174787567(+)
Zm00001d023749::10:18612004-18614005(+)
Zm00001d002006::2:4276022-4278023(+)
Zm00001d053726::4:239916501-239918502(-)
Zm00001d002328::2:10447086-10449087(+)
Zm00001d023208::10:134229-136230(-)
Zm00001d009127::8:38449958-38451959(-)
Zm00001d026446::10:145981478-145983479(-)
Zm00001d002103::2:5980330-5982331(+)
Zm00001d051552::4:162530835-162532836(-)
Zm00001d035841::6:54770696-54772697(+)
Zm00001d044513::3:230495322-230497323(-)
Zm00001d035501::6:29603185-29605186(+)
Zm00001d023604::10:11806962-11808963(+)
Zm00001d034984::6:797175-799176(+)
Zm00001d052232::4:184154644-184156645(+)
Zm00001d048180::9:151803415-151805416(-)
Zm00001d053122::4:214602508-214604509(-)
Zm00001d012604::8:177069068-177071069(+)
Zm00001d029544::1:75658669-75660670(-)
Zm00001d038885::6:166377452-166379453(+)
Zm00001d048672::4:3094786-3096787(-)
Zm00001d037731::6:135530873-135532874(-)
Zm00001d027449::1:5526339-5528340(-)
Zm00001d013360::5:9536599-9538600(+)
Zm00001d046024::9:55964950-55966951(+)
Zm00001d016932::5:180330501-180332502(-)
Zm00001d007618::2:236355530-236357531(-)
Zm00001d033594::1:268071626-268073627(-)
Zm00001d033839::1:275425286-275427287(+)
Zm00001d045282::9:17932774-17934775(-)
Zm00001d052698::4:197883812-197885813(-)
Zm00001d002178::2:7304064-7306065(-)
Zm00001d004955::2:150558245-150560246(-)
Zm00001d011405::8:149597049-149599050(-)
Zm00001d042453::3:168342521-168344522(-)
Zm00001d023471::10:6715835-6717836(-)
Zm00001d049192::4:19867265-19869266(+)
Zm00001d022333::7:175625263-175627264(-)
Zm00001d012247::8:170930890-170932891(+)
Zm00001d042916::3:183870289-183872290(-)
Zm00001d007430::2:231537183-231539184(-)
Zm00001d046181::9:69845598-69847599(-)
Zm00001d024999::10:98628771-98630772(-)
Zm00001d034383::1:291480372-291482373(-)
Zm00001d036640::6:95979927-95981928(-)
Zm00001d051636::4:165278156-165280157(+)
Zm00001d044652::3:234081445-234083446(-)
Zm00001d046941::9:111968501-111970502(-)
Zm00001d006807::2:217110658-217112659(-)
Zm00001d047417::9:129472109-129474110(+)
Zm00001d005700::2:183833650-183835651(+)
Zm00001d033669::1:270237512-270239513(-)
Zm00001d013541::5:13935524-13937525(+)
Zm00001d049266::4:23694203-23696204(+)
Zm00001d020053::7:88877339-88879340(+)
Zm00001d005630::2:181237108-181239109(-)
Zm00001d021596::7:157693471-157695472(+)
Zm00001d024486::10:73707401-73709402(+)
Zm00001d049360::4:27878811-27880812(-)
Zm00001d029833::1:89363212-89365213(-)
Zm00001d006430::2:207772493-207774494(+)
Zm00001d013059::5:3971308-3973309(+)
Zm00001d026312::10:143368209-143370210(+)
Zm00001d002967::2:28258953-28260954(+)
Zm00001d005806::2:189322999-189325000(+)
Zm00001d012329::8:172526998-172528999(-)
Zm00001d023230::10:953178-955179(+)
Zm00001d017219::5:189315247-189317248(-)
Zm00001d041545::3:126534317-126536318(+)
Zm00001d033394::1:261704462-261706463(+)
Zm00001d010793::8:127992382-127994383(-)
Zm00001d038470::6:157953486-157955487(+)
Zm00001d008984::8:28584986-28586987(-)
Zm00001d011642::8:157264943-157266944(+)
Zm00001d012404::8:173925006-173927007(-)
Zm00001d042064::3:149397325-149399326(+)
Zm00001d028097::1:22893904-22895905(-)
Zm00001d011918::8:164543155-164545156(+)
Zm00001d004982::2:152198351-152200352(-)
Zm00001d041608::3:129600194-129602195(+)
Zm00001d020365::7:109604171-109606172(-)
Zm00001d033404::1:262063312-262065313(-)
Zm00001d010393::8:112612381-112614382(+)
Zm00001d017602::5:201331689-201333690(-)
Zm00001d032095::1:212362821-212364822(+)
Zm00001d015571::5:98875414-98877415(-)
Zm00001d048799::4:5690614-5692615(+)
Zm00001d022156::7:171401174-171403175(-)
Zm00001d049501::4:32643205-32645206(-)
Zm00001d023593::10:11234820-11236821(+)
Zm00001d040405::3:41587845-41589846(-)
Zm00001d022289::7:174557799-174559800(+)
Zm00001d035313::6:20667560-20669561(-)
Zm00001d037438::6:125412758-125414759(+)
Zm00001d045036::9:10720045-10722046(+)
Zm00001d018971::7:11077731-11079732(-)
Zm00001d049499::4:32580152-32582153(+)
Zm00001d009787::8:81151446-81153447(-)
Zm00001d034808::1:302534889-302536890(-)
Zm00001d046336::9:81441908-81443909(+)
Zm00001d013150::5:5451781-5453782(-)
Zm00001d009676::8:75412252-75414253(-)
Zm00001d007620::2:236361096-236363097(-)
Zm00001d033986::1:280284579-280286580(+)
Zm00001d038432::6:157147122-157149123(+)
Zm00001d027277::1:1230044-1232045(+)
Zm00001d041583::3:128253685-128255686(-)
Zm00001d010425::8:114501951-114503952(+)
Zm00001d044657::3:234238190-234240191(-)
Zm00001d046707::9:103037584-103039585(-)
Zm00001d054033::4:245347906-245349907(-)
Zm00001d021823::7:163772261-163774262(+)
Zm00001d017166::5:187568888-187570889(+)
Zm00001d003460::2:45033127-45035128(-)
Zm00001d026406::10:145323803-145325804(-)
Zm00001d010135::8:100967601-100969602(-)
Zm00001d023747::10:18442195-18444196(-)
Zm00001d046218::9:72612866-72614867(-)
Zm00001d011139::8:140122590-140124591(-)
Zm00001d003049::2:30343791-30345792(+)
Zm00001d040178::3:30683893-30685894(+)
Zm00001d028114::1:23269516-23271517(-)
Zm00001d029215::1:62738587-62740588(-)
Zm00001d049270::4:23899417-23901418(-)
Zm00001d045305::9:18541363-18543364(+)
Zm00001d025474::10:119965820-119967821(+)
Zm00001d021218::7:146450218-146452219(-)
Zm00001d047184::9:121264612-121266613(+)
Zm00001d002732::2:20701822-20703823(+)
Zm00001d012504::8:175576427-175578428(-)
Zm00001d002149::2:6818250-6820251(+)
Zm00001d031061::1:175168962-175170963(+)
Zm00001d044318::3:225066204-225068205(+)
Zm00001d051280::4:151468824-151470825(+)
Zm00001d003393::2:42617862-42619863(+)
Zm00001d008339::8:5744900-5746901(+)
Zm00001d017874::5:209350889-209352890(+)
Zm00001d045782::9:38792429-38794430(-)
Zm00001d051732::4:168457489-168459490(+)
Zm00001d041681::3:133074471-133076472(-)
Zm00001d030532::1:142194448-142196449(-)
Zm00001d035049::6:3100678-3102679(-)
Zm00001d012517::8:175967927-175969928(+)
Zm00001d011631::8:156789958-156791959(-)
Zm00001d004366::2:106627159-106629160(+)
Zm00001d015450::5:90960810-90962811(+)
Zm00001d039363::3:2607705-2609706(+)
Zm00001d047802::9:142158999-142161000(-)
Zm00001d007205::2:224669274-224671275(-)
Zm00001d015656::5:103457428-103459429(+)
Zm00001d043194::3:191212310-191214311(+)
Zm00001d002806::2:23196119-23198120(+)
Zm00001d007279::2:226698040-226700041(-)
Zm00001d038582::6:160507406-160509407(+)
Zm00001d044112::3:219574422-219576423(-)
Zm00001d049781::4:44221085-44223086(+)
Zm00001d010385::8:112507802-112509803(-)
Zm00001d049699::4:40546166-40548167(+)
Zm00001d047958::9:146173388-146175389(+)
Zm00001d039176::6:171822726-171824727(+)
Zm00001d022272::7:174091132-174093133(-)
Zm00001d020309::7:105198433-105200434(+)
Zm00001d016796::5:176126797-176128798(-)
Zm00001d018225::5:216952792-216954793(-)
Zm00001d008649::8:15901205-15903206(+)
Zm00001d050953::4:133263398-133265399(+)
Zm00001d008345::8:5936658-5938659(+)
Zm00001d028100::1:22994309-22996310(+)
Zm00001d013861::5:23157170-23159171(-)
Zm00001d041988::3:146712616-146714617(-)
Zm00001d048272::9:153604268-153606269(+)
Zm00001d021956::7:167087940-167089941(+)
Zm00001d015346::5:85580945-85582946(+)
Zm00001d024765::10:87213030-87215031(-)
Zm00001d052725::4:199038427-199040428(-)
Zm00001d013122::5:5145758-5147759(-)
Zm00001d036642::6:95985349-95987350(+)
Zm00001d005338::2:170012975-170014976(+)
Zm00001d019642::7:47826403-47828404(+)
Zm00001d022512::7:179139053-179141054(-)
Zm00001d009931::8:90451515-90453516(-)
Zm00001d002146::2:6772224-6774225(+)
Zm00001d041963::3:145907184-145909185(+)
Zm00001d028486::1:36755117-36757118(-)
Zm00001d024745::10:85906364-85908365(+)
Zm00001d050153::4:69526295-69528296(-)
Zm00001d033910::1:278288283-278290284(+)
Zm00001d027595::1:8664564-8666565(-)
Zm00001d049762::4:43589566-43591567(+)
Zm00001d049818::4:45999994-46001995(+)
Zm00001d029799::1:87447243-87449244(+)
Zm00001d049101::4:16086827-16088828(+)
Zm00001d037279::6:119267522-119269523(-)
Zm00001d011447::8:150759496-150761497(-)
Zm00001d003312::2:39762087-39764088(-)
Zm00001d042027::3:147769289-147771290(+)
Zm00001d019032::7:13590462-13592463(-)
Zm00001d028816::1:47446387-47448388(-)
Zm00001d020351::7:108483037-108485038(+)
Zm00001d019307::7:26970432-26972433(+)
Zm00001d017580::5:200598085-200600086(+)
Zm00001d020277::7:103972294-103974295(-)
Zm00001d009364::8:59939258-59941259(-)
Zm00001d005358::2:170901872-170903873(-)
Zm00001d003671::2:53374639-53376640(-)
Zm00001d015721::5:112710310-112712311(-)
Zm00001d012785::8:180898684-180900685(+)
Zm00001d036520::6:91156814-91158815(-)
Zm00001d049824::4:46624381-46626382(+)
Zm00001d042028::3:147773269-147775270(+)
Zm00001d004983::2:152198818-152200819(+)
Zm00001d032079::1:211795260-211797261(+)
Zm00001d038273::6:152957202-152959203(+)
Zm00001d021685::7:160050432-160052433(-)
Zm00001d047592::9:136547358-136549359(+)
Zm00001d021242::7:146761734-146763735(+)
Zm00001d012854::5:1118456-1120457(+)
Zm00001d040981::3:87915186-87917187(-)
Zm00001d014786::5:63025743-63027744(+)
Zm00001d003414::2:43703684-43705685(+)
Zm00001d038213::6:151785768-151787769(-)
Zm00001d004633::2:124218287-124220288(-)
Zm00001d053453::4:232244466-232246467(+)
Zm00001d041982::3:146543992-146545993(+)
Zm00001d043498::3:201887185-201889186(+)
Zm00001d019622::7:46430959-46432960(-)
Zm00001d038271::6:152899043-152901044(+)
Zm00001d047740::9:140363278-140365279(-)
Zm00001d053831::4:241980539-241982540(+)
Zm00001d028520::1:38039114-38041115(-)
Zm00001d012794::5:30867-32868(+)
Zm00001d003378::2:42146836-42148837(+)
Zm00001d014116::5:33005870-33007871(-)
Zm00001d037668::6:133556810-133558811(-)
Zm00001d016305::5:156483288-156485289(-)
Zm00001d041726::3:135358045-135360046(+)
Zm00001d028002::1:19959582-19961583(+)
Zm00001d012792::8:181082323-181084324(+)
Zm00001d011034::8:137156048-137158049(-)
Zm00001d003100::2:32064389-32066390(-)
Zm00001d038319::6:154337541-154339542(+)
Zm00001d013196::5:6189701-6191702(+)
Zm00001d015804::5:121510784-121512785(+)
Zm00001d028175::1:25498796-25500797(+)
Zm00001d010538::8:119701468-119703469(+)
Zm00001d045136::9:14001564-14003565(-)
Zm00001d002191::2:7658446-7660447(-)
Zm00001d003294::2:39109539-39111540(-)
Zm00001d038025::6:145561429-145563430(+)
Zm00001d018201::5:216448623-216450624(+)
Zm00001d002680::2:19116043-19118044(+)
Zm00001d015084::5:74822008-74824009(+)
Zm00001d009595::8:72173096-72175097(-)
Zm00001d011510::8:152921150-152923151(-)
Zm00001d033976::1:279921556-279923557(+)
Zm00001d030330::1:122752965-122754966(+)
Zm00001d040440::3:43521296-43523297(+)
Zm00001d028336::1:31100610-31102611(-)
Zm00001d025853::10:131516669-131518670(+)
Zm00001d039456::3:4837065-4839066(+)
Zm00001d032714::1:235876487-235878488(-)
Zm00001d025503::10:120607718-120609719(-)
Zm00001d031444::1:190264894-190266895(+)
Zm00001d024212::10:56827254-56829255(+)
Zm00001d047895::9:144529229-144531230(+)
Zm00001d011536::8:153752654-153754655(+)
Zm00001d011632::8:156788425-156790426(+)
Zm00001d054037::4:245440909-245442910(-)
Zm00001d012208::8:170083765-170085766(-)
Zm00001d013536::5:13859201-13861202(-)
Zm00001d044399::3:227153282-227155283(-)
Zm00001d044274::3:223575066-223577067(+)
Zm00001d011168::8:141594942-141596943(-)
Zm00001d021309::7:148457640-148459641(-)
Zm00001d018291::5:218025591-218027592(+)
Zm00001d009339::8:57191340-57193341(+)
Zm00001d011569::8:154610410-154612411(+)
Zm00001d014011::5:28550892-28552893(-)
Zm00001d039564::3:8073121-8075122(-)
Zm00001d034461::1:293621152-293623153(+)
Zm00001d015061::5:73799749-73801750(+)
Zm00001d050083::4:64867788-64869789(+)
Zm00001d050003::4:58850161-58852162(-)
Zm00001d043124::3:189750918-189752919(-)
Zm00001d053861::4:242522030-242524031(-)
Zm00001d004066::2:80058964-80060965(-)
Zm00001d033094::1:250116612-250118613(+)
Zm00001d032191::1:216357374-216359375(-)
Zm00001d034739::1:301040353-301042354(-)
Zm00001d008229::8:1981565-1983566(+)
Zm00001d037917::6:141965634-141967635(-)
Zm00001d036669::6:97171877-97173878(-)
Zm00001d028742::1:44977776-44979777(-)
Zm00001d033232::1:255275108-255277109(+)
Zm00001d042582::3:172734700-172736701(-)
Zm00001d031056::1:175034577-175036578(+)
Zm00001d022394::7:176674277-176676278(-)
Zm00001d033800::1:274108564-274110565(+)
Zm00001d039619::3:9221053-9223054(+)
Zm00001d012587::8:176926735-176928736(+)
Zm00001d020976::7:138348169-138350170(+)
Zm00001d044503::3:230005887-230007888(+)
Zm00001d037343::6:122123734-122125735(+)
Zm00001d011130::8:139923913-139925914(-)
Zm00001d026689::10:150023160-150025161(-)
Zm00001d032125::1:213877124-213879125(-)
Zm00001d036449::6:88964228-88966229(-)
Zm00001d014126::5:33394959-33396960(-)
Zm00001d012882::5:1578446-1580447(-)
Zm00001d036878::6:105498039-105500040(-)
Zm00001d038170::6:150416643-150418644(+)
Zm00001d047847::9:143198690-143200691(-)
Zm00001d011807::8:161918726-161920727(-)
Zm00001d019724::7:53799426-53801427(-)
Zm00001d050096::4:65399558-65401559(-)
Zm00001d018386::5:219778344-219780345(-)
Zm00001d029776::1:86458637-86460638(+)
Zm00001d033175::1:252918894-252920895(-)
Zm00001d022513::7:179168537-179170538(+)
Zm00001d023914::10:27986741-27988742(-)
Zm00001d030612::1:148419481-148421482(+)
Zm00001d026147::10:139789775-139791776(-)
Zm00001d033635::1:269330267-269332268(+)
Zm00001d018669::7:2250435-2252436(+)
Zm00001d025419::10:118109380-118111381(-)
Zm00001d025199::10:108611102-108613103(-)
Zm00001d028890::1:49808276-49810277(+)
Zm00001d006562::2:210983466-210985467(+)
Zm00001d029674::1:82236849-82238850(-)
Zm00001d029200::1:62024972-62026973(+)
Zm00001d002330::2:10469817-10471818(-)
Zm00001d038925::6:167145978-167147979(-)
Zm00001d007616::2:236349868-236351869(-)
Zm00001d043182::3:190806258-190808259(+)
Zm00001d048509::9:157553630-157555631(-)
Zm00001d018616::7:1053585-1055586(+)
Zm00001d009747::8:79420878-79422879(-)
Zm00001d018013::5:212106247-212108248(-)
Zm00001d016080::5:143353813-143355814(-)
Zm00001d024779::10:87527742-87529743(-)
Zm00001d037308::6:120270810-120272811(+)
Zm00001d029651::1:81343274-81345275(-)
Zm00001d030392::1:128911708-128913709(+)
Zm00001d007039::2:220652547-220654548(-)
Zm00001d040829::3:68294609-68296610(-)
Zm00001d012408::8:173985432-173987433(+)
Zm00001d014249::5:38006012-38008013(-)
Zm00001d004595::2:120888339-120890340(+)
Zm00001d005028::2:154628177-154630178(+)
Zm00001d014416::5:45483462-45485463(+)
Zm00001d053998::4:244828511-244830512(+)
Zm00001d013903::5:24294841-24296842(+)
Zm00001d012544::8:176419376-176421377(+)
Zm00001d041187::3:104120101-104122102(-)
Zm00001d009830::8:84170237-84172238(+)
Zm00001d035253::6:17368646-17370647(+)
Zm00001d009605::8:72868094-72870095(-)
Zm00001d012689::8:178699545-178701546(+)
Zm00001d040671::3:57177603-57179604(-)
Zm00001d043375::3:198075569-198077570(-)
Zm00001d006749::2:215837411-215839412(+)
Zm00001d011009::8:136549106-136551107(-)
Zm00001d025278::10:112307217-112309218(-)
Zm00001d025572::10:122640356-122642357(+)
Zm00001d046714::9:103123058-103125059(-)
Zm00001d006575::2:211368868-211370869(-)
Zm00001d002339::2:10593992-10595993(+)
Zm00001d010015::8:95240386-95242387(-)
Zm00001d014648::5:57183676-57185677(-)
Zm00001d052552::4:192875911-192877912(+)
Zm00001d025384::10:116618321-116620322(-)
Zm00001d043251::3:193344332-193346333(-)
Zm00001d038318::6:154322396-154324397(-)
Zm00001d042553::3:171642425-171644426(-)
Zm00001d045381::9:20216396-20218397(-)
Zm00001d024804::10:88760312-88762313(+)
Zm00001d014150::5:34227798-34229799(+)
Zm00001d041734::3:135544678-135546679(+)
Zm00001d025914::10:133732103-133734104(-)
Zm00001d048540::9:158124322-158126323(-)
Zm00001d024164::10:51619384-51621385(-)
Zm00001d016388::5:160392727-160394728(-)
Zm00001d048595::4:984006-986007(-)
Zm00001d027515::1:7258523-7260524(-)
Zm00001d027622::1:9232804-9234805(-)
Zm00001d031621::1:196583717-196585718(-)
Zm00001d021765::7:162693866-162695867(-)
Zm00001d053311::4:225551272-225553273(-)
Zm00001d014297::5:40049454-40051455(-)
Zm00001d043992::3:215865976-215867977(-)
Zm00001d051498::4:160463321-160465322(-)
Zm00001d009396::8:62200739-62202740(-)
Zm00001d023478::10:6906252-6908253(+)
Zm00001d046777::9:105536509-105538510(+)
Zm00001d021447::7:152380041-152382042(+)
Zm00001d043541::3:203338300-203340301(-)
Zm00001d005006::2:153447982-153449983(-)
Zm00001d006499::2:210033631-210035632(-)
Zm00001d014567::5:53642722-53644723(-)
Zm00001d047780::9:141575209-141577210(-)
Zm00001d030289::1:119706866-119708867(+)
Zm00001d044207::3:221906914-221908915(-)
Zm00001d033992::1:280594048-280596049(-)
Zm00001d042395::3:164410998-164412999(+)
Zm00001d016333::5:157774194-157776195(-)
Zm00001d004115::2:83491066-83493067(-)
Zm00001d039900::3:18643923-18645924(-)
Zm00001d041701::3:133888996-133890997(+)
Zm00001d037849::6:139655570-139657571(-)
Zm00001d010059::8:97530922-97532923(+)
Zm00001d040035::3:23933938-23935939(+)
Zm00001d015291::5:82960651-82962652(+)
Zm00001d021570::7:156403836-156405837(+)
Zm00001d027566::1:8232241-8234242(-)
Zm00001d044201::3:221799472-221801473(-)
Zm00001d021900::7:165633862-165635863(-)
Zm00001d030220::1:113768144-113770145(+)
Zm00001d033112::1:250444938-250446939(+)
Zm00001d009879::8:86974485-86976486(-)
Zm00001d036998::6:108627637-108629638(-)
Zm00001d016540::5:166687442-166689443(+)
Zm00001d052111::4:180083939-180085940(-)
Zm00001d016084::5:143692869-143694870(-)
Zm00001d031081::1:176352302-176354303(+)
Zm00001d041588::3:128520263-128522264(-)
Zm00001d037086::6:111761626-111763627(-)
Zm00001d025528::10:121525841-121527842(-)
Zm00001d016474::5:163735780-163737781(+)
Zm00001d032908::1:242755866-242757867(-)
Zm00001d010511::8:118580398-118582399(+)
Zm00001d013521::5:13516990-13518991(+)
Zm00001d021621::7:158179384-158181385(+)
Zm00001d006849::2:217796418-217798419(+)
Zm00001d022111::7:170577401-170579402(+)
Zm00001d006823::2:217337761-217339762(+)
Zm00001d049736::4:42104677-42106678(+)
Zm00001d035597::6:35985426-35987427(-)
Zm00001d048039::9:148594732-148596733(+)
Zm00001d017377::5:193865999-193868000(-)
Zm00001d046977::9:113841929-113843930(-)
Zm00001d014739::5:61138924-61140925(-)
Zm00001d039882::3:17549876-17551877(-)
Zm00001d002978::2:28632643-28634644(-)
Zm00001d029397::1:68937738-68939739(-)
Zm00001d047946::9:145934257-145936258(+)
Zm00001d026197::10:140756197-140758198(+)
Zm00001d038084::6:147221047-147223048(-)
Zm00001d003284::2:38747433-38749434(+)
Zm00001d049120::4:16706151-16708152(+)
Zm00001d015278::5:82511329-82513330(-)
Zm00001d003822::2:60918924-60920925(-)
Zm00001d011644::8:157384346-157386347(+)
Zm00001d011567::8:154588233-154590234(+)
Zm00001d051020::4:137279798-137281799(+)
Zm00001d021590::7:157357805-157359806(-)
Zm00001d025751::10:128390710-128392711(-)
Zm00001d038564::6:159976201-159978202(+)
Zm00001d010064::8:98036765-98038766(+)
Zm00001d010373::8:111701113-111703114(+)
Zm00001d049525::4:33188685-33190686(-)
Zm00001d039004::6:168637458-168639459(-)
Zm00001d008456::8:9210155-9212156(+)
Zm00001d032238::1:218365543-218367544(-)
Zm00001d022428::7:177454652-177456653(+)
Zm00001d037882::6:140950980-140952981(+)
Zm00001d043827::3:211043325-211045326(-)
Zm00001d040153::3:29318038-29320039(-)
Zm00001d038272::6:152935578-152937579(+)
Zm00001d052543::4:192655866-192657867(+)
Zm00001d016460::5:163088695-163090696(+)
Zm00001d011208::8:143000203-143002204(-)
Zm00001d045132::9:13788915-13790916(-)
Zm00001d021023::7:140680653-140682654(+)
Zm00001d016957::5:181273354-181275355(-)
Zm00001d011853::8:162804416-162806417(+)
Zm00001d053442::4:231581188-231583189(+)
Zm00001d030011::1:99112328-99114329(+)
Zm00001d023859::10:25282387-25284388(+)
Zm00001d011075::8:138114117-138116118(-)
Zm00001d011193::8:142601185-142603186(+)
Zm00001d006860::2:218020581-218022582(-)
Zm00001d020728::7:130417369-130419370(-)
Zm00001d009196::8:42152427-42154428(-)
Zm00001d053359::4:227595982-227597983(+)
Zm00001d034150::1:285137207-285139208(+)
Zm00001d044153::3:220576273-220578274(+)
Zm00001d027326::1:2975513-2977514(+)
Zm00001d010023::8:95609747-95611748(-)
Zm00001d049413::4:29856659-29858660(-)
Zm00001d036056::6:69323615-69325616(-)
Zm00001d053642::4:238093639-238095640(-)
Zm00001d026401::10:145261230-145263231(-)
Zm00001d034738::1:300990317-300992318(+)
Zm00001d011087::8:138478000-138480001(-)
Zm00001d048715::4:4118392-4120393(-)
Zm00001d039036::6:169004509-169006510(-)
Zm00001d001831::2:1620850-1622851(-)
Zm00001d015533::5:96257727-96259728(+)
Zm00001d035200::6:9606911-9608912(+)
Zm00001d046730::9:103863504-103865505(-)
Zm00001d042830::3:181379228-181381229(-)
Zm00001d035243::6:16654999-16657000(-)
Zm00001d006905::2:219140086-219142087(-)
Zm00001d040947::3:81709063-81711064(+)
Zm00001d027370::1:3853985-3855986(-)
Zm00001d021582::7:156870547-156872548(+)
Zm00001d024734::10:85624533-85626534(-)
Zm00001d038358::6:155275867-155277868(+)
Zm00001d002676::2:19018880-19020881(-)
Zm00001d009562::8:70205311-70207312(-)
Zm00001d045927::9:47490325-47492326(-)
Zm00001d025564::10:122404244-122406245(+)
Zm00001d028839::1:48329498-48331499(+)
Zm00001d018907::7:8976743-8978744(-)
Zm00001d006680::2:214130096-214132097(-)
Zm00001d002128::2:6412308-6414309(-)
Zm00001d030063::1:102956835-102958836(-)
Zm00001d050923::4:131647273-131649274(+)
Zm00001d014649::5:57188524-57190525(+)
Zm00001d045455::9:22966976-22968977(-)
Zm00001d040372::3:40546423-40548424(+)
Zm00001d034784::1:302248435-302250436(+)
Zm00001d003180::2:34887126-34889127(-)
Zm00001d037978::6:144042196-144044197(-)
Zm00001d010948::8:134765640-134767641(-)
Zm00001d009238::8:45833883-45835884(-)
Zm00001d009210::8:43206484-43208485(-)
Zm00001d011325::8:146689121-146691122(+)
Zm00001d013017::5:3236919-3238920(+)
Zm00001d003661::2:52986263-52988264(+)
Zm00001d049870::4:49699952-49701953(+)
Zm00001d007163::2:223619820-223621821(+)
Zm00001d013817::5:21327743-21329744(-)
Zm00001d051405::4:157329497-157331498(+)
Zm00001d018461::5:221212421-221214422(+)
Zm00001d035701::6:41696975-41698976(+)
Zm00001d030657::1:151226115-151228116(+)
Zm00001d028633::1:41472451-41474452(-)
Zm00001d014341::5:41782779-41784780(+)
Zm00001d048577::9:159690582-159692583(-)
Zm00001d028305::1:29832085-29834086(+)
Zm00001d023887::10:26415995-26417996(-)
Zm00001d002599::2:16415104-16417105(+)
Zm00001d040033::3:23714433-23716434(+)
Zm00001d015500::5:94104611-94106612(-)
Zm00001d006409::2:206932354-206934355(+)
Zm00001d032086::1:212143940-212145941(+)
Zm00001d004554::2:117602528-117604529(+)
Zm00001d044437::3:228052769-228054770(+)
Zm00001d023885::10:26303869-26305870(+)
Zm00001d011073::8:138087117-138089118(+)
Zm00001d013827::5:21508353-21510354(-)
Zm00001d051990::4:176015907-176017908(-)
Zm00001d028424::1:34546042-34548043(-)
Zm00001d043131::3:189939781-189941782(+)
Zm00001d045551::9:26539636-26541637(-)
Zm00001d006030::2:195713738-195715739(-)
Zm00001d001918::2:2918324-2920325(+)
Zm00001d023985::10:34334136-34336137(-)
Zm00001d053901::4:243352597-243354598(+)
Zm00001d051610::4:164534933-164536934(+)
Zm00001d043696::3:207621572-207623573(+)
Zm00001d026451::10:146096128-146098129(-)
Zm00001d013330::5:8776263-8778264(+)
Zm00001d038081::6:147118144-147120145(-)
Zm00001d050834::4:125419687-125421688(+)
Zm00001d046644::9:100190940-100192941(-)
Zm00001d019568::7:43297234-43299235(+)
Zm00001d053732::4:240025236-240027237(+)
Zm00001d010862::8:130826749-130828750(+)
Zm00001d038754::6:163905589-163907590(-)
Zm00001d012637::8:177554043-177556044(+)
Zm00001d017380::5:193885663-193887664(+)
Zm00001d042233::3:157011463-157013464(+)
Zm00001d011227::8:143825837-143827838(-)
Zm00001d035162::6:7404516-7406517(-)
Zm00001d009549::8:69755396-69757397(+)
Zm00001d024112::10:46410170-46412171(-)
Zm00001d034606::1:297655800-297657801(-)
Zm00001d019374::7:30593528-30595529(+)
Zm00001d012800::5:118055-120056(+)
Zm00001d012296::8:172050037-172052038(+)
Zm00001d002285::2:9587701-9589702(+)
Zm00001d042939::3:184597753-184599754(-)
Zm00001d038150::6:149491406-149493407(+)
Zm00001d045584::9:27334244-27336245(+)
Zm00001d021889::7:165488120-165490121(+)
Zm00001d007570::2:235044255-235046256(-)
Zm00001d017710::5:204811209-204813210(+)
Zm00001d034717::1:300609909-300611910(-)
Zm00001d007832::2:240515421-240517422(+)
Zm00001d027887::1:16742839-16744840(+)
Zm00001d050934::4:132597931-132599932(+)
Zm00001d020695::7:128801282-128803283(+)
Zm00001d045733::9:35868676-35870677(-)
Zm00001d014946::5:69426454-69428455(-)
Zm00001d031733::1:200067070-200069071(+)
Zm00001d041049::3:92913221-92915222(-)
Zm00001d049548::4:34371616-34373617(-)
Zm00001d031462::1:191061553-191063554(-)
Zm00001d022048::7:168860229-168862230(-)
Zm00001d041740::3:135594016-135596017(+)
Zm00001d035180::6:8229140-8231141(-)
Zm00001d010510::8:118573933-118575934(+)
Zm00001d036654::6:96551301-96553302(+)
Zm00001d004405::2:110105887-110107888(+)
Zm00001d004513::2:115925294-115927295(-)
Zm00001d041052::3:93328175-93330176(-)
Zm00001d048717::4:4145109-4147110(+)
Zm00001d026020::10:136226750-136228751(+)
Zm00001d029722::1:84144655-84146656(-)
Zm00001d049173::4:19023675-19025676(+)
Zm00001d017740::5:205614125-205616126(+)
Zm00001d045122::9:13448836-13450837(-)
Zm00001d032992::1:246073987-246075988(-)
Zm00001d020052::7:88708483-88710484(+)
Zm00001d024035::10:38785596-38787597(+)
Zm00001d003556::2:47888732-47890733(+)
Zm00001d036338::6:84762264-84764265(+)
Zm00001d033203::1:253922414-253924415(+)
Zm00001d033319::1:258876725-258878726(+)
Zm00001d021654::7:159176467-159178468(-)
Zm00001d020612::7:125101108-125103109(-)
Zm00001d023608::10:11907870-11909871(+)
Zm00001d023729::10:17437491-17439492(-)
Zm00001d002640::2:17738388-17740389(-)
Zm00001d042530::3:170936870-170938871(+)
Zm00001d044471::3:229100832-229102833(+)
Zm00001d019430::7:33330968-33332969(-)
Zm00001d052389::4:188963364-188965365(+)
Zm00001d010634::8:122649674-122651675(+)
Zm00001d013331::5:8801686-8803687(+)
Zm00001d010698::8:124954041-124956042(+)
Zm00001d008596::8:13965812-13967813(+)
Zm00001d018730::7:3306399-3308400(-)
Zm00001d029129::1:59420623-59422624(-)
Zm00001d011615::8:156043613-156045614(-)
Zm00001d035145::6:6907159-6909160(-)
Zm00001d009410::8:63368601-63370602(-)
Zm00001d019953::7:79661667-79663668(-)
Zm00001d052419::4:189602907-189604908(+)
Zm00001d013860::5:23153687-23155688(-)
Zm00001d016248::5:152954915-152956916(+)
Zm00001d028185::1:25737163-25739164(+)
Zm00001d033446::1:262977153-262979154(-)
Zm00001d031028::1:174132593-174134594(-)
Zm00001d021087::7:142482901-142484902(+)
Zm00001d027943::1:18046724-18048725(-)
Zm00001d019102::7:16747944-16749945(+)
Zm00001d050959::4:133504602-133506603(-)
Zm00001d025397::10:116908780-116910781(+)
Zm00001d007124::2:222818900-222820901(-)
Zm00001d020568::7:122608780-122610781(-)
Zm00001d046754::9:104405207-104407208(+)
Zm00001d053069::4:212261820-212263821(+)
Zm00001d035466::6:28063961-28065962(-)
Zm00001d053251::4:222298565-222300566(+)
Zm00001d005676::2:183138920-183140921(-)
Zm00001d048439::9:156418823-156420824(+)
Zm00001d027362::1:3774581-3776582(-)
Zm00001d037412::6:124818510-124820511(+)
Zm00001d018732::7:3337457-3339458(+)
Zm00001d008817::8:21515442-21517443(-)
Zm00001d009542::8:69432047-69434048(+)
Zm00001d047216::9:122524063-122526064(-)
Zm00001d030693::1:153703067-153705068(-)
Zm00001d005911::2:192481552-192483553(-)
Zm00001d049630::4:38146089-38148090(+)
Zm00001d009883::8:87299877-87301878(+)
Zm00001d015970::5:134951428-134953429(+)
Zm00001d046020::9:55666650-55668651(+)
Zm00001d043998::3:216141676-216143677(-)
Zm00001d028330::1:31039988-31041989(+)
Zm00001d023421::10:5101472-5103473(-)
Zm00001d010258::8:106427559-106429560(-)
Zm00001d029895::1:92851440-92853441(-)
Zm00001d003903::2:66483517-66485518(+)
Zm00001d026036::10:136549418-136551419(-)
Zm00001d009423::8:63772485-63774486(-)
Zm00001d006496::2:209842272-209844273(-)
Zm00001d013475::5:12421039-12423040(+)
Zm00001d019593::7:45244587-45246588(+)
Zm00001d027307::1:2530588-2532589(-)
Zm00001d002541::2:14999965-15001966(+)
Zm00001d026293::10:143088970-143090971(-)
Zm00001d009965::8:92682350-92684351(+)
Zm00001d029195::1:61782940-61784941(-)
Zm00001d028505::1:37344701-37346702(-)
Zm00001d050827::4:125018559-125020560(-)
Zm00001d005402::2:172696052-172698053(-)
Zm00001d047518::9:133250236-133252237(+)
Zm00001d022400::7:176818035-176820036(-)
Zm00001d032194::1:216646206-216648207(-)
Zm00001d008499::8:10457081-10459082(+)
Zm00001d053971::4:244441233-244443234(+)
Zm00001d006369::2:205906911-205908912(+)
Zm00001d034255::1:288033277-288035278(-)
Zm00001d001826::2:1536220-1538221(+)
Zm00001d045405::9:20782988-20784989(+)
Zm00001d036494::6:90510742-90512743(-)
Zm00001d002098::2:5962615-5964616(+)
Zm00001d033886::1:277445804-277447805(+)
Zm00001d039101::6:170025306-170027307(-)
Zm00001d006717::2:215061562-215063563(-)
Zm00001d010033::8:96363510-96365511(-)
Zm00001d004626::2:122674019-122676020(+)
Zm00001d011386::8:149255613-149257614(+)
Zm00001d017217::5:189239656-189241657(+)
Zm00001d024292::10:62315796-62317797(+)
Zm00001d036788::6:100888163-100890164(+)
Zm00001d048141::9:150727286-150729287(-)
Zm00001d010863::8:130917201-130919202(+)
Zm00001d038877::6:166220365-166222366(-)
Zm00001d031859::1:204432528-204434529(-)
Zm00001d042494::3:169457790-169459791(-)
Zm00001d020223::7:100772558-100774559(-)
Zm00001d044132::3:220046847-220048848(+)
Zm00001d019251::7:24030126-24032127(+)
Zm00001d048481::9:157034416-157036417(-)
Zm00001d002929::2:26785329-26787330(+)
Zm00001d008746::8:18871829-18873830(+)
Zm00001d028660::1:42126201-42128202(-)
Zm00001d028713::1:44012384-44014385(-)
Zm00001d020797::7:133226499-133228500(+)
Zm00001d053957::4:244189641-244191642(+)
Zm00001d039111::6:170225495-170227496(-)
Zm00001d007395::2:230684097-230686098(+)
Zm00001d004819::2:141043085-141045086(+)
Zm00001d010560::8:120352774-120354775(+)
Zm00001d040450::3:43933266-43935267(+)
Zm00001d004022::2:76079876-76081877(+)
Zm00001d033585::1:267909105-267911106(-)
Zm00001d027399::1:4403939-4405940(-)
Zm00001d042183::3:155338424-155340425(-)
Zm00001d013629::5:15858669-15860670(-)
Zm00001d028188::1:25758819-25760820(+)
Zm00001d049077::4:14997755-14999756(-)
Zm00001d012142::8:168738620-168740621(-)
Zm00001d028960::1:52937129-52939130(+)
Zm00001d052338::4:187388656-187390657(+)
Zm00001d011270::8:145289257-145291258(+)
Zm00001d047386::9:128435901-128437902(-)
Zm00001d044451::3:228381096-228383097(+)
Zm00001d008308::8:4799954-4801955(+)
Zm00001d002625::2:17153482-17155483(-)
Zm00001d042078::3:149864244-149866245(+)
Zm00001d035964::6:62967301-62969302(-)
Zm00001d003280::2:38639553-38641554(-)
Zm00001d004736::2:134748367-134750368(-)
Zm00001d044402::3:227280157-227282158(-)
Zm00001d048329::9:154552477-154554478(+)
Zm00001d048825::4:6035016-6037017(-)
Zm00001d017512::5:198085365-198087366(-)
Zm00001d033415::1:262544275-262546276(-)
Zm00001d010261::8:106442978-106444979(-)
Zm00001d001935::2:3111882-3113883(-)
Zm00001d021192::7:145446689-145448690(+)
Zm00001d045678::9:32738962-32740963(+)
Zm00001d001800::2:1164800-1166801(+)
Zm00001d039197::6:172335827-172337828(-)
Zm00001d007234::2:225335467-225337468(+)
Zm00001d053274::4:223770411-223772412(+)
Zm00001d022421::7:177322534-177324535(+)
Zm00001d051068::4:140489434-140491435(-)
Zm00001d002830::2:24144120-24146121(+)
Zm00001d035544::6:32005939-32007940(+)
Zm00001d029237::1:63324427-63326428(-)
Zm00001d007860::2:241039444-241041445(+)
Zm00001d043945::3:214387164-214389165(-)
Zm00001d012274::8:171720566-171722567(-)
Zm00001d040738::3:60983463-60985464(+)
Zm00001d044801::9:2727159-2729160(+)
Zm00001d039880::3:17451766-17453767(+)
Zm00001d035475::6:28519661-28521662(-)
Zm00001d018277::5:217816756-217818757(-)
Zm00001d028992::1:53881857-53883858(+)
Zm00001d021651::7:159108157-159110158(-)
Zm00001d032183::1:216036344-216038345(+)
Zm00001d006242::2:202645105-202647106(+)
Zm00001d017045::5:183594833-183596834(-)
Zm00001d051401::4:157152668-157154669(-)
Zm00001d037223::6:116550244-116552245(-)
Zm00001d024037::10:38842698-38844699(+)
Zm00001d025389::10:116718402-116720403(+)
Zm00001d045357::9:19500858-19502859(+)
Zm00001d014519::5:51445910-51447911(+)
Zm00001d005847::2:190768285-190770286(-)
Zm00001d049647::4:38600995-38602996(+)
Zm00001d027789::1:13532643-13534644(-)
Zm00001d042734::3:178492331-178494332(-)
Zm00001d032186::1:216169353-216171354(-)
Zm00001d006771::2:216365985-216367986(-)
Zm00001d011467::8:151281429-151283430(-)
Zm00001d015700::5:108858721-108860722(-)
Zm00001d051031::4:137690361-137692362(+)
Zm00001d046483::9:91944345-91946346(+)
Zm00001d049771::4:44023542-44025543(+)
Zm00001d013642::5:16101754-16103755(-)
Zm00001d030297::1:120268031-120270032(-)
Zm00001d037660::6:133295965-133297966(-)
Zm00001d009987::8:93551246-93553247(-)
Zm00001d023304::10:2563388-2565389(-)
Zm00001d036715::6:98446028-98448029(+)
Zm00001d046202::9:71571839-71573840(-)
Zm00001d016204::5:150389773-150391774(+)
Zm00001d029637::1:80861809-80863810(-)
Zm00001d026594::10:148670801-148672802(-)
Zm00001d030773::1:159069558-159071559(-)
Zm00001d014344::5:42039821-42041822(+)
Zm00001d051169::4:147006913-147008914(+)
Zm00001d044280::3:223965409-223967410(+)
Zm00001d028045::1:21526520-21528521(-)
Zm00001d014447::5:47584681-47586682(+)
Zm00001d029394::1:68807898-68809899(-)
Zm00001d028586::1:40096778-40098779(-)
Zm00001d025654::10:125147212-125149213(+)
Zm00001d038409::6:156601501-156603502(+)
Zm00001d017066::5:184298782-184300783(+)
Zm00001d021802::7:163149773-163151774(+)
Zm00001d035538::6:31605111-31607112(+)
Zm00001d003160::2:34004698-34006699(+)
Zm00001d046792::9:106297538-106299539(-)
Zm00001d008210::8:1297515-1299516(-)
Zm00001d044473::3:229109000-229111001(+)
Zm00001d004680::2:129991460-129993461(-)
Zm00001d050051::4:62593260-62595261(-)
Zm00001d029188::1:61570027-61572028(-)
Zm00001d009958::8:92370168-92372169(-)
Zm00001d036403::6:86958187-86960188(+)
Zm00001d052715::4:198521165-198523166(-)
Zm00001d004293::2:100987502-100989503(-)
Zm00001d049387::4:28603800-28605801(+)
Zm00001d051017::4:137139854-137141855(-)
Zm00001d007454::2:232020017-232022018(+)
Zm00001d002611::2:16716732-16718733(+)
Zm00001d020864::7:135008126-135010127(-)
Zm00001d048837::4:6171582-6173583(+)
Zm00001d041436::3:119389024-119391025(+)
Zm00001d029373::1:67972712-67974713(-)
Zm00001d047362::9:127737661-127739662(-)
Zm00001d052163::4:181550487-181552488(-)
Zm00001d028480::1:36336317-36338318(+)
Zm00001d007604::2:236075851-236077852(+)
Zm00001d005099::2:158138900-158140901(-)
Zm00001d038341::6:154861966-154863967(-)
Zm00001d035774::6:47431968-47433969(-)
Zm00001d024516::10:75579463-75581464(+)
Zm00001d019376::7:30745073-30747074(-)
Zm00001d040334::3:38517852-38519853(+)
Zm00001d033210::1:254192591-254194592(+)
Zm00001d044570::3:232013519-232015520(-)
Zm00001d034659::1:299109787-299111788(+)
Zm00001d005188::2:163010380-163012381(-)
Zm00001d032942::1:244209891-244211892(-)
Zm00001d030644::1:150481894-150483895(+)
Zm00001d015493::5:93595861-93597862(+)
Zm00001d039940::3:20010339-20012340(-)
Zm00001d021613::7:158090845-158092846(+)
Zm00001d039431::3:4042930-4044931(-)
Zm00001d040147::3:29190049-29192050(+)
Zm00001d034298::1:288719810-288721811(+)
Zm00001d033862::1:276518005-276520006(+)
Zm00001d012933::5:2197428-2199429(-)
Zm00001d017553::5:199395512-199397513(-)
Zm00001d037429::6:125226219-125228220(+)
Zm00001d038387::6:156101252-156103253(+)
Zm00001d003148::2:33777556-33779557(-)
Zm00001d023282::10:2049030-2051031(-)
Zm00001d028005::1:20020993-20022994(+)
Zm00001d040107::3:27843242-27845243(-)
Zm00001d011122::8:139567354-139569355(+)
Zm00001d041637::3:130715387-130717388(+)
Zm00001d011225::8:143690530-143692531(-)
Zm00001d034772::1:301745444-301747445(-)
Zm00001d029646::1:80962407-80964408(+)
Zm00001d016188::5:149309454-149311455(-)
Zm00001d040933::3:80409698-80411699(-)
Zm00001d013289::5:7917829-7919830(+)
Zm00001d040937::3:80855486-80857487(-)
Zm00001d008827::8:21838160-21840161(-)
Zm00001d038301::6:153935443-153937444(-)
Zm00001d053709::4:239666609-239668610(-)
Zm00001d053187::4:218888665-218890666(-)
Zm00001d008816::8:21386924-21388925(+)
Zm00001d021446::7:152370878-152372879(+)
Zm00001d029929::1:94858302-94860303(-)
Zm00001d049129::4:16981980-16983981(+)
Zm00001d051307::4:152667072-152669073(+)
Zm00001d040798::3:66472279-66474280(+)
Zm00001d031139::1:179455610-179457611(+)
Zm00001d001973::2:3726693-3728694(+)
Zm00001d034207::1:286818593-286820594(+)
Zm00001d005980::2:194591442-194593443(-)
Zm00001d028731::1:44535041-44537042(+)
Zm00001d051265::4:151149436-151151437(+)
Zm00001d017930::5:210261941-210263942(-)
Zm00001d030809::1:161203730-161205731(-)
Zm00001d006383::2:206309666-206311667(-)
Zm00001d002478::2:13594207-13596208(+)
Zm00001d013107::5:4771377-4773378(-)
Zm00001d032146::1:214435110-214437111(+)
Zm00001d018755::7:4287565-4289566(-)
Zm00001d029803::1:87585298-87587299(+)
Zm00001d016318::5:156951116-156953117(+)
Zm00001d005687::2:183362289-183364290(+)
Zm00001d021376::7:150244530-150246531(+)
Zm00001d027691::1:11224716-11226717(-)
Zm00001d046810::9:106752370-106754371(-)
Zm00001d004417::2:110446842-110448843(+)
Zm00001d045599::9:28086195-28088196(-)
Zm00001d003493::2:46022886-46024887(+)
Zm00001d052979::4:207069447-207071448(+)
Zm00001d050160::4:69707543-69709544(-)
Zm00001d035318::6:21025577-21027578(+)
Zm00001d021444::7:152350670-152352671(-)
Zm00001d030222::1:114051201-114053202(+)
Zm00001d011678::8:158326235-158328236(+)
Zm00001d007516::2:233645885-233647886(-)
Zm00001d042421::3:166638986-166640987(+)
Zm00001d039711::3:12763311-12765312(-)
Zm00001d023957::10:31819582-31821583(+)
Zm00001d018339::5:218840594-218842595(-)
Zm00001d010454::8:115917895-115919896(-)
Zm00001d003229::2:36864052-36866053(-)
Zm00001d017047::5:183745879-183747880(+)
Zm00001d046571::9:96439501-96441502(-)
Zm00001d045217::9:16431475-16433476(+)
Zm00001d017555::5:199471601-199473602(-)
Zm00001d051458::4:159346870-159348871(+)
Zm00001d049346::4:27239037-27241038(+)
Zm00001d047917::9:145314518-145316519(+)
Zm00001d038630::6:161313663-161315664(+)
Zm00001d038006::6:144944435-144946436(+)
Zm00001d019130::7:18333023-18335024(+)
Zm00001d053756::4:240521715-240523716(+)
Zm00001d036451::6:89033199-89035200(-)
Zm00001d018847::7:7293920-7295921(-)
Zm00001d043231::3:192585991-192587992(+)
Zm00001d009791::8:81567363-81569364(-)
Zm00001d038808::6:164872556-164874557(-)
Zm00001d047104::9:118711125-118713126(+)
Zm00001d013327::5:8702011-8704012(-)
Zm00001d005053::2:156306463-156308464(+)
Zm00001d011401::8:149538186-149540187(-)
Zm00001d005813::2:189504459-189506460(+)
Zm00001d006732::2:215446997-215448998(-)
Zm00001d020016::7:85863074-85865075(+)
Zm00001d043831::3:211087672-211089673(+)
Zm00001d003127::2:33153502-33155503(+)
Zm00001d032789::1:238193828-238195829(+)
Zm00001d035132::6:6530521-6532522(-)
Zm00001d029597::1:78390610-78392611(-)
Zm00001d017649::5:203053659-203055660(+)
Zm00001d017640::5:202860079-202862080(-)
Zm00001d019666::7:49122040-49124041(-)
Zm00001d024478::10:73136558-73138559(+)
Zm00001d033393::1:261673473-261675474(+)
Zm00001d028835::1:48145561-48147562(-)
Zm00001d042747::3:178863927-178865928(-)
Zm00001d035623::6:37474559-37476560(+)
Zm00001d033260::1:256387097-256389098(-)
Zm00001d031824::1:202981616-202983617(+)
Zm00001d019592::7:45129761-45131762(-)
Zm00001d002257::2:9075769-9077770(-)
Zm00001d026266::10:142371985-142373986(+)
Zm00001d028657::1:42056084-42058085(-)
Zm00001d048777::4:5413340-5415341(-)
Zm00001d006889::2:218601539-218603540(-)
Zm00001d043878::3:212686424-212688425(+)
Zm00001d009148::8:39613876-39615877(+)
Zm00001d008268::8:3548832-3550833(-)
Zm00001d024378::10:68055743-68057744(-)
Zm00001d050620::4:105048481-105050482(+)
Zm00001d008565::8:13142569-13144570(-)
Zm00001d018439::5:220889337-220891338(+)
Zm00001d042585::3:172742726-172744727(+)
Zm00001d053305::4:225235861-225237862(+)
Zm00001d036101::6:72314046-72316047(-)
Zm00001d036547::6:91590595-91592596(-)
Zm00001d012060::8:167476061-167478062(-)
Zm00001d013463::5:12127009-12129010(-)
Zm00001d033792::1:273826161-273828162(+)
Zm00001d029136::1:60084548-60086549(+)
Zm00001d009004::8:29653918-29655919(-)
Zm00001d011873::8:163444789-163446790(-)
Zm00001d034393::1:291810670-291812671(-)
Zm00001d045798::9:39861641-39863642(-)
Zm00001d029482::1:72596856-72598857(+)
Zm00001d020140::7:95439671-95441672(+)
Zm00001d011779::8:161466648-161468649(-)
Zm00001d048459::9:156703547-156705548(+)
Zm00001d035004::6:1578308-1580309(-)
Zm00001d011688::8:158793661-158795662(-)
Zm00001d015683::5:107118304-107120305(+)
Zm00001d001860::2:2043458-2045459(+)
Zm00001d017071::5:184387655-184389656(-)
Zm00001d005995::2:194930208-194932209(-)
Zm00001d033578::1:267647854-267649855(-)
Zm00001d030831::1:162195579-162197580(-)
Zm00001d020411::7:112192259-112194260(+)
Zm00001d006565::2:211034847-211036848(-)
Zm00001d007560::2:234895054-234897055(-)
Zm00001d044312::3:224976456-224978457(-)
Zm00001d046480::9:91883851-91885852(-)
Zm00001d053427::4:230970992-230972993(+)
Zm00001d002413::2:12234932-12236933(-)
Zm00001d005140::2:160697256-160699257(-)
Zm00001d027850::1:15155417-15157418(+)
Zm00001d013568::5:14449539-14451540(+)
Zm00001d048089::9:149905921-149907922(-)
Zm00001d002462::2:13307249-13309250(-)
Zm00001d015202::5:79031171-79033172(-)
Zm00001d047965::9:146545811-146547812(-)
Zm00001d041593::3:129048171-129050172(-)
Zm00001d041217::3:105967705-105969706(-)
Zm00001d006861::2:218039854-218041855(+)
Zm00001d043588::3:204480496-204482497(+)
Zm00001d006343::2:205075360-205077361(+)
Zm00001d044906::9:6894512-6896513(-)
Zm00001d014585::5:54419900-54421901(-)
Zm00001d005393::2:172151801-172153802(+)
Zm00001d010368::8:111480166-111482167(+)
Zm00001d025258::10:111494728-111496729(-)
Zm00001d048632::4:1773101-1775102(+)
Zm00001d044379::3:226482113-226484114(-)
Zm00001d026323::10:143585527-143587528(-)
Zm00001d019796::7:62243938-62245939(+)
Zm00001d007819::2:240253643-240255644(-)
Zm00001d031668::1:198131794-198133795(+)
Zm00001d040888::3:75757093-75759094(-)
Zm00001d011379::8:149084662-149086663(+)
Zm00001d019719::7:53589080-53591081(+)
Zm00001d020136::7:95253595-95255596(-)
Zm00001d020187::7:98544994-98546995(-)
Zm00001d047698::9:139492979-139494980(+)
Zm00001d037500::6:127558981-127560982(-)
Zm00001d045764::9:37792604-37794605(-)
Zm00001d001946::2:3401618-3403619(-)
Zm00001d012980::5:2678864-2680865(+)
Zm00001d026296::10:143161316-143163317(-)
Zm00001d006547::2:210775895-210777896(-)
Zm00001d013512::5:13307005-13309006(-)
Zm00001d021999::7:167784907-167786908(-)
Zm00001d038831::6:165368991-165370992(+)
Zm00001d007349::2:229331967-229333968(+)
Zm00001d024701::10:84128618-84130619(-)
Zm00001d042996::3:186192224-186194225(-)
Zm00001d010603::8:121651021-121653022(-)
Zm00001d039274::3:918469-920470(-)
Zm00001d042229::3:156903604-156905605(-)
Zm00001d039022::6:168833256-168835257(+)
Zm00001d049764::4:43702463-43704464(-)
Zm00001d039843::3:16525841-16527842(-)
Zm00001d007772::2:239371125-239373126(-)
Zm00001d018460::5:221194475-221196476(+)
Zm00001d051707::4:167317990-167319991(+)
Zm00001d052865::4:202875101-202877102(-)
Zm00001d022214::7:172944803-172946804(-)
Zm00001d031766::1:201191120-201193121(-)
Zm00001d016698::5:172856241-172858242(-)
Zm00001d028098::1:22971378-22973379(-)
Zm00001d014263::5:38540508-38542509(+)
Zm00001d013966::5:26541852-26543853(-)
Zm00001d004924::2:149024975-149026976(+)
Zm00001d016287::5:155681712-155683713(-)
Zm00001d005310::2:169139930-169141931(+)
Zm00001d037794::6:137922609-137924610(+)
Zm00001d020238::7:101651254-101653255(+)
Zm00001d035591::6:35489379-35491380(+)
Zm00001d037217::6:116235253-116237254(+)
Zm00001d042136::3:153036188-153038189(-)
Zm00001d053098::4:213555982-213557983(-)
Zm00001d051830::4:171482787-171484788(+)
Zm00001d032440::1:226425620-226427621(+)
Zm00001d041384::3:115239113-115241114(-)
Zm00001d027428::1:5100588-5102589(+)
Zm00001d004116::2:83513158-83515159(-)
Zm00001d018570::5:223396064-223398065(+)
Zm00001d037542::6:128779406-128781407(+)
Zm00001d008612::8:14468069-14470070(+)
Zm00001d038490::6:158528167-158530168(-)
Zm00001d027354::1:3548868-3550869(-)
Zm00001d003855::2:62853801-62855802(+)
Zm00001d031926::1:206981101-206983102(+)
Zm00001d007145::2:223320773-223322774(+)
Zm00001d017454::5:196310076-196312077(-)
Zm00001d012602::8:177060268-177062269(+)
Zm00001d028397::1:33447635-33449636(-)
Zm00001d044188::3:221439887-221441888(-)
Zm00001d002796::2:22826944-22828945(+)
Zm00001d034496::1:294668917-294670918(-)
Zm00001d028243::1:27821333-27823334(-)
Zm00001d010062::8:97853754-97855755(+)
Zm00001d032719::1:236001747-236003748(-)
Zm00001d002412::2:12177460-12179461(-)
Zm00001d006252::2:202862174-202864175(-)
Zm00001d028347::1:31514657-31516658(-)
Zm00001d018981::7:11774073-11776074(-)
Zm00001d020533::7:121240590-121242591(-)
Zm00001d016101::5:144564886-144566887(+)
Zm00001d011756::8:160824920-160826921(-)
Zm00001d013296::5:7997612-7999613(-)
Zm00001d030867::1:164146904-164148905(+)
Zm00001d007351::2:229466519-229468520(-)
Zm00001d015301::5:83436172-83438173(-)
Zm00001d040678::3:57618482-57620483(-)
Zm00001d043223::3:192361489-192363490(+)
Zm00001d044982::9:9210968-9212969(-)
Zm00001d004804::2:140345223-140347224(-)
Zm00001d029908::1:93677352-93679353(+)
Zm00001d007352::2:229465826-229467827(+)
Zm00001d017006::5:182541714-182543715(-)
Zm00001d024857::10:90996174-90998175(-)
Zm00001d045468::9:23319198-23321199(+)
Zm00001d004521::2:116468973-116470974(+)
Zm00001d033308::1:258346181-258348182(-)
Zm00001d041351::3:113911910-113913911(+)
Zm00001d011429::8:150283477-150285478(-)
Zm00001d042156::3:154192130-154194131(+)
Zm00001d029398::1:68944731-68946732(+)
Zm00001d045390::9:20401132-20403133(+)
Zm00001d040382::3:40872963-40874964(-)
Zm00001d006298::2:204047367-204049368(-)
Zm00001d026704::10:150492217-150494218(+)
Zm00001d017352::5:193498800-193500801(+)
Zm00001d051111::4:143208945-143210946(-)
Zm00001d018303::5:218183477-218185478(-)
Zm00001d049629::4:38138084-38140085(-)
Zm00001d050874::4:128049174-128051175(+)
Zm00001d017398::5:194884384-194886385(-)
Zm00001d016197::5:150299328-150301329(-)
Zm00001d051895::4:173867536-173869537(-)
Zm00001d020093::7:91455485-91457486(+)
Zm00001d053041::4:210327892-210329893(-)
Zm00001d012391::8:173413689-173415690(+)
Zm00001d049982::4:56862216-56864217(+)
Zm00001d016220::5:150961595-150963596(+)
Zm00001d034039::1:282001888-282003889(+)
Zm00001d043955::3:214774197-214776198(+)
Zm00001d020793::7:132929127-132931128(-)
Zm00001d041648::3:131577084-131579085(-)
Zm00001d012900::5:1778160-1780161(-)
Zm00001d036597::6:94023237-94025238(-)
Zm00001d017418::5:195377855-195379856(+)
Zm00001d047426::9:129701373-129703374(+)
Zm00001d025252::10:111155437-111157438(+)
Zm00001d043064::3:187967312-187969313(-)
Zm00001d024467::10:72228090-72230091(-)
Zm00001d017471::5:196867424-196869425(+)
Zm00001d053994::4:244802801-244804802(-)
Zm00001d021438::7:152297520-152299521(-)
Zm00001d051323::4:154122479-154124480(+)
Zm00001d039404::3:3479128-3481129(-)
Zm00001d030374::1:127339805-127341806(-)
Zm00001d048731::4:4468774-4470775(-)
Zm00001d048585::4:300953-302954(-)
Zm00001d044713::3:235583304-235585305(+)
Zm00001d037521::6:128044703-128046704(-)
Zm00001d050026::4:60972867-60974868(+)
Zm00001d042799::3:180212247-180214248(-)
Zm00001d034834::1:303362329-303364330(-)
Zm00001d039188::6:172186648-172188649(+)
Zm00001d017677::5:204023439-204025440(-)
Zm00001d017597::5:201223127-201225128(-)
Zm00001d007694::2:237550239-237552240(+)
Zm00001d038865::6:166069966-166071967(+)
Zm00001d010709::8:125236591-125238592(-)
Zm00001d003380::2:42239819-42241820(-)
Zm00001d051061::4:139806990-139808991(+)
Zm00001d039403::3:3461516-3463517(+)
Zm00001d032112::1:213434438-213436439(-)
Zm00001d049687::4:40260761-40262762(+)
Zm00001d021828::7:163878547-163880548(+)
Zm00001d007763::2:239251305-239253306(-)
Zm00001d015378::5:87173465-87175466(-)
Zm00001d024759::10:86561812-86563813(+)
Zm00001d032397::1:225303625-225305626(-)
Zm00001d001974::2:3762360-3764361(-)
Zm00001d049925::4:53028826-53030827(+)
Zm00001d012817::5:833191-835192(+)
Zm00001d054063::4:245759990-245761991(-)
Zm00001d023734::10:17855084-17857085(-)
Zm00001d036838::6:103347346-103349347(-)
Zm00001d043682::3:207216827-207218828(+)
Zm00001d026016::10:136072775-136074776(-)
Zm00001d044585::3:232637656-232639657(-)
Zm00001d036876::6:105420642-105422643(-)
Zm00001d010419::8:114173817-114175818(-)
Zm00001d052967::4:206533928-206535929(+)
Zm00001d018696::7:2697397-2699398(+)
Zm00001d015811::5:122569085-122571086(+)
Zm00001d031035::1:174462691-174464692(+)
Zm00001d022114::7:170596748-170598749(+)
Zm00001d011604::8:155680413-155682414(-)
Zm00001d040873::3:74195507-74197508(+)
Zm00001d029106::1:58277566-58279567(-)
Zm00001d017084::5:184853725-184855726(+)
Zm00001d052271::4:185519716-185521717(-)
Zm00001d045487::9:24294207-24296208(+)
Zm00001d010145::8:101317025-101319026(-)
Zm00001d020483::7:118399583-118401584(+)
Zm00001d053273::4:223588290-223590291(-)
Zm00001d052683::4:197239105-197241106(-)
Zm00001d003850::2:62449299-62451300(-)
Zm00001d019398::7:32006004-32008005(-)
Zm00001d002137::2:6508852-6510853(-)
Zm00001d009260::8:47904864-47906865(+)
Zm00001d040148::3:29228663-29230664(+)
Zm00001d012476::8:175267643-175269644(-)
Zm00001d006895::2:218755568-218757569(-)
Zm00001d026702::10:150490276-150492277(-)
Zm00001d043196::3:191228335-191230336(+)
Zm00001d054084::4:246127126-246129127(-)
Zm00001d053589::4:235593298-235595299(-)
Zm00001d022525::7:179336286-179338287(+)
Zm00001d002956::2:28083502-28085503(+)
Zm00001d016277::5:155421295-155423296(-)
Zm00001d007172::2:223799592-223801593(+)
Zm00001d026205::10:140894164-140896165(-)
Zm00001d015063::5:73843615-73845616(+)
Zm00001d006790::2:216763800-216765801(-)
Zm00001d016001::5:138742250-138744251(+)
Zm00001d043527::3:202751878-202753879(+)
Zm00001d029598::1:78389560-78391561(+)
Zm00001d028441::1:35123334-35125335(+)
Zm00001d031636::1:197044857-197046858(+)
Zm00001d035033::6:2455768-2457769(+)
Zm00001d046197::9:71398742-71400743(+)
Zm00001d047540::9:134440482-134442483(+)
Zm00001d017890::5:209653000-209655001(+)
Zm00001d006177::2:200733378-200735379(+)
Zm00001d033717::1:272121991-272123992(+)
Zm00001d030639::1:150132894-150134895(-)
Zm00001d043167::3:190454237-190456238(+)
Zm00001d011684::8:158594493-158596494(-)
Zm00001d008277::8:3713505-3715506(-)
Zm00001d040317::3:37807262-37809263(-)
Zm00001d051014::4:136925571-136927572(+)
Zm00001d026122::10:138967652-138969653(-)
Zm00001d036551::6:91829536-91831537(+)
Zm00001d030008::1:98937603-98939604(+)
Zm00001d026636::10:149248362-149250363(+)
Zm00001d043736::3:208698184-208700185(+)
Zm00001d008205::8:1080151-1082152(-)
Zm00001d046487::9:92064805-92066806(-)
Zm00001d037480::6:126662368-126664369(+)
Zm00001d028013::1:20302978-20304979(+)
Zm00001d042093::3:150549842-150551843(-)
Zm00001d009335::8:56714282-56716283(-)
Zm00001d017775::5:206385107-206387108(+)
Zm00001d010574::8:120716160-120718161(-)
Zm00001d023432::10:5428630-5430631(+)
Zm00001d044089::3:218799794-218801795(-)
Zm00001d028260::1:28167732-28169733(+)
Zm00001d014898::5:67326332-67328333(-)
Zm00001d040789::3:66019306-66021307(+)
Zm00001d053903::4:243363763-243365764(+)
Zm00001d004073::2:80289841-80291842(-)
Zm00001d053211::4:220342799-220344800(-)
Zm00001d038637::6:161440863-161442864(+)
Zm00001d001962::2:3587291-3589292(-)
Zm00001d011108::8:139151610-139153611(+)
Zm00001d034818::1:302867820-302869821(+)
Zm00001d028725::1:44364856-44366857(-)
Zm00001d032852::1:240257195-240259196(+)
Zm00001d036058::6:69603172-69605173(-)
Zm00001d017392::5:194377072-194379073(+)
Zm00001d012306::8:172156323-172158324(-)
Zm00001d021005::7:140102480-140104481(+)
Zm00001d019934::7:77374991-77376992(+)
Zm00001d039824::3:15917477-15919478(+)
Zm00001d050017::4:59933825-59935826(-)
Zm00001d032143::1:214319664-214321665(+)
Zm00001d036522::6:91178243-91180244(-)
Zm00001d047067::9:117135740-117137741(+)
Zm00001d003140::2:33433309-33435310(+)
Zm00001d016331::5:157658073-157660074(+)
Zm00001d050607::4:103734742-103736743(-)
Zm00001d010456::8:116046598-116048599(+)
Zm00001d028540::1:38643314-38645315(+)
Zm00001d031928::1:207096613-207098614(+)
Zm00001d019039::7:13833284-13835285(-)
Zm00001d041315::3:111762250-111764251(+)
Zm00001d015484::5:92902119-92904120(-)
Zm00001d011036::8:137161208-137163209(-)
Zm00001d051507::4:160673276-160675277(+)
Zm00001d048394::9:155579881-155581882(-)
Zm00001d028244::1:27826832-27828833(+)
Zm00001d039283::3:1001733-1003734(-)
Zm00001d045257::9:17232353-17234354(+)
Zm00001d040539::3:48727138-48729139(-)
Zm00001d003155::2:33958837-33960838(-)
Zm00001d045330::9:19102083-19104084(-)
Zm00001d036024::6:66762931-66764932(-)
Zm00001d020315::7:105851403-105853404(-)
Zm00001d020445::7:114911485-114913486(-)
Zm00001d008276::8:3702388-3704389(-)
Zm00001d034815::1:302811339-302813340(-)
Zm00001d047340::9:126971482-126973483(+)
Zm00001d047248::9:124021207-124023208(-)
Zm00001d009878::8:86791265-86793266(+)
Zm00001d047491::9:132257930-132259931(+)
Zm00001d027710::1:11717273-11719274(-)
Zm00001d018136::5:215110712-215112713(+)
Zm00001d013456::5:12055262-12057263(+)
Zm00001d050320::4:81157943-81159944(+)
Zm00001d033832::1:275191545-275193546(-)
Zm00001d037234::6:117127708-117129709(-)
Zm00001d032422::1:225975670-225977671(-)
Zm00001d026250::10:141992681-141994682(+)
Zm00001d041140::3:100024801-100026802(-)
Zm00001d004655::2:126654232-126656233(-)
Zm00001d047464::9:130961635-130963636(-)
Zm00001d013723::5:18590210-18592211(+)
Zm00001d039263::3:763932-765933(+)
Zm00001d036641::6:95983318-95985319(-)
Zm00001d016044::5:141275737-141277738(+)
Zm00001d047835::9:142824830-142826831(+)
Zm00001d019511::7:38544159-38546160(-)
Zm00001d021024::7:140749487-140751488(+)
Zm00001d021648::7:159052008-159054009(-)
Zm00001d003119::2:32816193-32818194(+)
Zm00001d006004::2:195077614-195079615(+)
Zm00001d006593::2:211763934-211765935(+)
Zm00001d003863::2:63598389-63600390(-)
Zm00001d025307::10:113603644-113605645(+)
Zm00001d036530::6:91285261-91287262(-)
Zm00001d020260::7:102650280-102652281(+)
Zm00001d033929::1:278735883-278737884(+)
Zm00001d015783::5:119210351-119212352(-)
Zm00001d049073::4:14847169-14849170(-)
Zm00001d008543::8:12495237-12497238(+)
Zm00001d043797::3:210376539-210378540(+)
Zm00001d033994::1:280607719-280609720(-)
Zm00001d052585::4:193612016-193614017(-)
Zm00001d003283::2:38747259-38749260(-)
Zm00001d016121::5:145590516-145592517(-)
Zm00001d032764::1:237637564-237639565(-)
Zm00001d035399::6:24382847-24384848(-)
Zm00001d019031::7:13557545-13559546(-)
Zm00001d053375::4:228264568-228266569(+)
Zm00001d046813::9:106815408-106817409(-)
Zm00001d027242::1:208478-210479(+)
Zm00001d014201::5:36221361-36223362(+)
Zm00001d040720::3:59859751-59861752(-)
Zm00001d045566::9:26892888-26894889(+)
Zm00001d051368::4:156126886-156128887(-)
Zm00001d034887::1:304718458-304720459(+)
Zm00001d003220::2:36504963-36506964(+)
Zm00001d027305::1:2384619-2386620(+)
Zm00001d043907::3:213514226-213516227(+)
Zm00001d032734::1:236592508-236594509(-)
Zm00001d048919::4:7975590-7977591(+)
Zm00001d036949::6:107129400-107131401(-)
Zm00001d016943::5:180769122-180771123(+)
Zm00001d013116::5:4886799-4888800(+)
Zm00001d036425::6:87901769-87903770(-)
Zm00001d051376::4:156412645-156414646(+)
Zm00001d013329::5:8765412-8767413(-)
Zm00001d033710::1:271947329-271949330(+)
Zm00001d024303::10:62903797-62905798(-)
Zm00001d049823::4:46625410-46627411(-)
Zm00001d002395::2:11862303-11864304(+)
Zm00001d051524::4:161336798-161338799(+)
Zm00001d005590::2:180013260-180015261(-)
Zm00001d025117::10:105060036-105062037(-)
Zm00001d004779::2:138646141-138648142(+)
Zm00001d049940::4:54281661-54283662(-)
Zm00001d005584::2:179523966-179525967(+)
Zm00001d016675::5:172208152-172210153(+)
Zm00001d034480::1:294127294-294129295(-)
Zm00001d028755::1:45600841-45602842(+)
Zm00001d016022::5:140071761-140073762(+)
Zm00001d038903::6:166753515-166755516(-)
Zm00001d051730::4:168224381-168226382(+)
Zm00001d034964::6:167201-169202(+)
Zm00001d020447::7:114951093-114953094(+)
Zm00001d045523::9:25393333-25395334(-)
Zm00001d047167::9:120746200-120748201(+)
Zm00001d035764::6:46348037-46350038(+)
Zm00001d045192::9:15728426-15730427(-)
Zm00001d043994::3:215946659-215948660(+)
Zm00001d051582::4:163352155-163354156(+)
Zm00001d053679::4:238902021-238904022(-)
Zm00001d042596::3:173073309-173075310(+)
Zm00001d006106::2:198199584-198201585(-)
Zm00001d030364::1:126598706-126600707(-)
Zm00001d011328::8:146854335-146856336(+)
Zm00001d004691::2:131618179-131620180(+)
Zm00001d032708::1:235647293-235649294(+)
Zm00001d013089::5:4536026-4538027(-)
Zm00001d039709::3:12750427-12752428(-)
Zm00001d015173::5:78387779-78389780(+)
Zm00001d049127::4:16939379-16941380(+)
Zm00001d046737::9:103924662-103926663(-)
Zm00001d041829::3:139488554-139490555(+)
Zm00001d050401::4:86098764-86100765(-)
Zm00001d015570::5:98835039-98837040(-)
Zm00001d030250::1:116776682-116778683(-)
Zm00001d006238::2:202614227-202616228(+)
Zm00001d016105::5:144803210-144805211(+)
Zm00001d004672::2:129373697-129375698(+)
Zm00001d010108::8:99364970-99366971(+)
Zm00001d017548::5:199280890-199282891(+)
Zm00001d044827::9:4126998-4128999(-)
Zm00001d021245::7:146812957-146814958(-)
Zm00001d014389::5:44330548-44332549(+)
Zm00001d053195::4:219205635-219207636(-)
Zm00001d049712::4:41060004-41062005(-)
Zm00001d048857::4:6484293-6486294(-)
Zm00001d021961::7:167200157-167202158(+)
Zm00001d001944::2:3246930-3248931(-)
Zm00001d019844::7:68695817-68697818(+)
Zm00001d024775::10:87331726-87333727(-)
Zm00001d048362::9:155115561-155117562(-)
Zm00001d007012::2:220170457-220172458(+)
Zm00001d027975::1:18952739-18954740(+)
Zm00001d034793::1:302368817-302370818(+)
Zm00001d048458::9:156718203-156720204(-)
Zm00001d018809::7:5833379-5835380(+)
Zm00001d026113::10:138718038-138720039(+)
Zm00001d005276::2:167102354-167104355(-)
Zm00001d052408::4:189231669-189233670(+)
Zm00001d051431::4:158373770-158375771(+)
Zm00001d010399::8:112880639-112882640(+)
Zm00001d022027::7:168261769-168263770(+)
Zm00001d002842::2:24290724-24292725(-)
Zm00001d025740::10:128090346-128092347(-)
Zm00001d015853::5:126426264-126428265(-)
Zm00001d044421::3:227518085-227520086(-)
Zm00001d013955::5:26107962-26109963(-)
Zm00001d024647::10:82042396-82044397(-)
Zm00001d024009::10:36534961-36536962(-)
Zm00001d039614::3:9086384-9088385(+)
Zm00001d012984::5:2832632-2834633(-)
Zm00001d019804::7:63161752-63163753(+)
Zm00001d044540::3:231326220-231328221(+)
Zm00001d013663::5:16707174-16709175(+)
Zm00001d053705::4:239605240-239607241(-)
Zm00001d030362::1:126243861-126245862(+)
Zm00001d024338::10:65529590-65531591(-)
Zm00001d011565::8:154583300-154585301(+)
Zm00001d033647::1:269563707-269565708(-)
Zm00001d013040::5:3612169-3614170(-)
Zm00001d005482::2:175597963-175599964(-)
Zm00001d015653::5:103231198-103233199(+)
Zm00001d030544::1:142960036-142962037(+)
Zm00001d013204::5:6419057-6421058(+)
Zm00001d051048::4:138663115-138665116(+)
Zm00001d047018::9:115428352-115430353(-)
```
