## Supplementary material for "A comprehensive map of preferentially located motifs reveals distinct proximal *cis*-regulatory elements in plants": ATTGTTT_containing_gene_set.txt

```
#Occurences of ATTGTTT between -43 and 54 (positions relative to the transcription start site)
#1335 sequences with ATTGTTT in this interval
#5.30% of the sequences in promoter set with ATTGTTT (set with 25199 sequences)
Zm00001d054084::4:246127126-246129127(-)
Zm00001d012476::8:175267643-175269644(-)
Zm00001d047958::9:146173388-146175389(+)
Zm00001d039487::3:5626595-5628596(-)
Zm00001d041588::3:128520263-128522264(-)
Zm00001d025528::10:121525841-121527842(-)
Zm00001d039456::3:4837065-4839066(+)
Zm00001d032363::1:224031158-224033159(+)
Zm00001d030766::1:159022392-159024393(-)
Zm00001d051280::4:151468824-151470825(+)
Zm00001d030235::1:115179592-115181593(+)
Zm00001d023617::10:12274024-12276025(+)
Zm00001d006298::2:204047367-204049368(-)
Zm00001d010476::8:117163143-117165144(-)
Zm00001d042746::3:178832520-178834521(-)
Zm00001d023912::10:27885432-27887433(-)
Zm00001d028490::1:36843054-36845055(-)
Zm00001d048255::9:153314029-153316030(-)
Zm00001d043103::3:189307253-189309254(+)
Zm00001d027277::1:1230044-1232045(+)
Zm00001d021288::7:147969254-147971255(+)
Zm00001d033714::1:271995726-271997727(-)
Zm00001d007039::2:220652547-220654548(-)
Zm00001d027916::1:17552668-17554669(-)
Zm00001d023304::10:2563388-2565389(-)
Zm00001d007349::2:229331967-229333968(+)
Zm00001d044713::3:235583304-235585305(+)
Zm00001d051656::4:165894365-165896366(+)
Zm00001d031636::1:197044857-197046858(+)
Zm00001d043141::3:190035637-190037638(-)
Zm00001d014695::5:59737620-59739621(-)
Zm00001d032422::1:225975670-225977671(-)
Zm00001d046529::9:94132720-94134721(+)
Zm00001d010015::8:95240386-95242387(-)
Zm00001d039709::3:12750427-12752428(-)
Zm00001d015653::5:103231198-103233199(+)
Zm00001d029929::1:94858302-94860303(-)
Zm00001d032908::1:242755866-242757867(-)
Zm00001d041637::3:130715387-130717388(+)
Zm00001d020053::7:88877339-88879340(+)
Zm00001d045566::9:26892888-26894889(+)
Zm00001d011328::8:146854335-146856336(+)
Zm00001d025126::10:105634455-105636456(-)
Zm00001d025117::10:105060036-105062037(-)
Zm00001d002788::2:22627632-22629633(+)
Zm00001d045504::9:24830211-24832212(+)
Zm00001d051785::4:169725327-169727328(-)
Zm00001d048458::9:156718203-156720204(-)
Zm00001d042916::3:183870289-183872290(-)
Zm00001d035163::6:7416530-7418531(-)
Zm00001d030018::1:99935787-99937788(+)
Zm00001d016197::5:150299328-150301329(-)
Zm00001d003788::2:59382863-59384864(-)
Zm00001d031859::1:204432528-204434529(-)
Zm00001d044459::3:228701787-228703788(-)
Zm00001d020793::7:132929127-132931128(-)
Zm00001d020612::7:125101108-125103109(-)
Zm00001d017548::5:199280890-199282891(+)
Zm00001d021993::7:167642272-167644273(+)
Zm00001d035700::6:41697930-41699931(-)
Zm00001d028548::1:38914736-38916737(+)
Zm00001d044232::3:222541312-222543313(+)
Zm00001d024308::10:63094295-63096296(+)
Zm00001d025869::10:132104009-132106010(-)
Zm00001d052720::4:198681519-198683520(+)
Zm00001d047340::9:126971482-126973483(+)
Zm00001d003660::2:52987151-52989152(-)
Zm00001d011386::8:149255613-149257614(+)
Zm00001d029722::1:84144655-84146656(-)
Zm00001d039614::3:9086384-9088385(+)
Zm00001d027589::1:8573590-8575591(-)
Zm00001d003850::2:62449299-62451300(-)
Zm00001d034915::1:305487678-305489679(-)
Zm00001d029865::1:90964200-90966201(+)
Zm00001d041648::3:131577084-131579085(-)
Zm00001d006160::2:200085399-200087400(-)
Zm00001d045418::9:21511007-21513008(-)
Zm00001d029254::1:63858344-63860345(+)
Zm00001d041525::3:125900173-125902174(+)
Zm00001d049982::4:56862216-56864217(+)
Zm00001d033839::1:275425286-275427287(+)
Zm00001d022438::7:177704448-177706449(-)
Zm00001d053960::4:244304282-244306283(-)
Zm00001d006238::2:202614227-202616228(+)
Zm00001d010064::8:98036765-98038766(+)
Zm00001d035092::6:4893610-4895611(-)
Zm00001d038006::6:144944435-144946436(+)
Zm00001d031042::1:174775938-174777939(+)
Zm00001d023230::10:953178-955179(+)
Zm00001d014112::5:32951720-32953721(-)
Zm00001d016044::5:141275737-141277738(+)
Zm00001d014943::5:69325696-69327697(-)
Zm00001d021196::7:145567033-145569034(-)
Zm00001d016531::5:166563333-166565334(+)
Zm00001d021438::7:152297520-152299521(-)
Zm00001d018295::5:218085390-218087391(-)
Zm00001d053829::4:241974488-241976489(+)
Zm00001d004554::2:117602528-117604529(+)
Zm00001d020256::7:102407154-102409155(-)
Zm00001d038104::6:148053628-148055629(-)
Zm00001d024239::10:59004670-59006671(-)
Zm00001d018610::7:837728-839729(+)
Zm00001d052209::4:183313719-183315720(+)
Zm00001d013954::5:26098011-26100012(-)
Zm00001d031486::1:191644453-191646454(-)
Zm00001d008264::8:3415590-3417591(+)
Zm00001d049173::4:19023675-19025676(+)
Zm00001d003283::2:38747259-38749260(-)
Zm00001d016686::5:172492001-172494002(-)
Zm00001d049263::4:23502969-23504970(-)
Zm00001d039197::6:172335827-172337828(-)
Zm00001d050186::4:71492940-71494941(+)
Zm00001d030154::1:109216661-109218662(+)
Zm00001d018443::5:220934678-220936679(-)
Zm00001d008188::8:747388-749389(-)
Zm00001d011786::8:161547184-161549185(+)
Zm00001d035343::6:22589172-22591173(+)
Zm00001d053998::4:244828511-244830512(+)
Zm00001d017329::5:192999208-193001209(+)
Zm00001d014512::5:51090140-51092141(-)
Zm00001d044201::3:221799472-221801473(-)
Zm00001d003504::2:46186076-46188077(+)
Zm00001d050934::4:132597931-132599932(+)
Zm00001d035253::6:17368646-17370647(+)
Zm00001d026376::10:144635062-144637063(-)
Zm00001d002532::2:14860579-14862580(-)
Zm00001d029383::1:68459218-68461219(+)
Zm00001d027991::1:19586115-19588116(-)
Zm00001d045798::9:39861641-39863642(-)
Zm00001d001937::2:3118329-3120330(+)
Zm00001d033446::1:262977153-262979154(-)
Zm00001d041176::3:102461383-102463384(+)
Zm00001d015346::5:85580945-85582946(+)
Zm00001d013059::5:3971308-3973309(+)
Zm00001d022272::7:174091132-174093133(-)
Zm00001d039363::3:2607705-2609706(+)
Zm00001d019660::7:48430450-48432451(+)
Zm00001d033850::1:275846926-275848927(-)
Zm00001d016675::5:172208152-172210153(+)
Zm00001d007309::2:227411848-227413849(-)
Zm00001d015203::5:79241687-79243688(-)
Zm00001d030240::1:115469514-115471515(-)
Zm00001d029201::1:62064092-62066093(+)
Zm00001d013017::5:3236919-3238920(+)
Zm00001d037001::6:108724044-108726045(+)
Zm00001d020188::7:98544032-98546033(+)
Zm00001d046810::9:106752370-106754371(-)
Zm00001d012030::8:166783565-166785566(-)
Zm00001d028889::1:49804120-49806121(-)
Zm00001d046834::9:107877590-107879591(-)
Zm00001d013854::5:22723323-22725324(+)
Zm00001d010385::8:112507802-112509803(-)
Zm00001d049629::4:38138084-38140085(-)
Zm00001d022059::7:169186985-169188986(-)
Zm00001d043194::3:191212310-191214311(+)
Zm00001d020483::7:118399583-118401584(+)
Zm00001d012831::5:955609-957610(-)
Zm00001d010782::8:127601267-127603268(+)
Zm00001d026685::10:149857560-149859561(+)
Zm00001d053542::4:233522442-233524443(-)
Zm00001d036351::6:85230004-85232005(-)
Zm00001d048908::4:7745546-7747547(+)
Zm00001d006758::2:216068290-216070291(+)
Zm00001d005806::2:189322999-189325000(+)
Zm00001d006683::2:214237047-214239048(+)
Zm00001d035466::6:28063961-28065962(-)
Zm00001d035416::6:24677807-24679808(+)
Zm00001d002191::2:7658446-7660447(-)
Zm00001d011615::8:156043613-156045614(-)
Zm00001d006790::2:216763800-216765801(-)
Zm00001d039101::6:170025306-170027307(-)
Zm00001d019592::7:45129761-45131762(-)
Zm00001d045594::9:27787295-27789296(+)
Zm00001d027760::1:13023981-13025982(-)
Zm00001d017108::5:185657296-185659297(+)
Zm00001d053858::4:242394805-242396806(-)
Zm00001d011926::8:164781403-164783404(-)
Zm00001d021823::7:163772261-163774262(+)
Zm00001d012763::8:180224988-180226989(+)
Zm00001d030935::1:168091385-168093386(-)
Zm00001d021488::7:153861097-153863098(-)
Zm00001d053450::4:232077137-232079138(-)
Zm00001d012034::8:166901880-166903881(-)
Zm00001d039188::6:172186648-172188649(+)
Zm00001d048453::9:156668058-156670059(+)
Zm00001d030266::1:117694582-117696583(-)
Zm00001d023610::10:11916067-11918068(-)
Zm00001d034936::1:306096114-306098115(+)
Zm00001d034739::1:301040353-301042354(-)
Zm00001d023593::10:11234820-11236821(+)
Zm00001d036215::6:77515236-77517237(-)
Zm00001d031104::1:177426540-177428541(+)
Zm00001d004941::2:149619082-149621083(-)
Zm00001d032440::1:226425620-226427621(+)
Zm00001d037152::6:113978855-113980856(-)
Zm00001d038660::6:161966577-161968578(+)
Zm00001d049371::4:28133887-28135888(-)
Zm00001d019844::7:68695817-68697818(+)
Zm00001d025248::10:110941052-110943053(+)
Zm00001d039850::3:16540140-16542141(+)
Zm00001d023471::10:6715835-6717836(-)
Zm00001d017138::5:186666446-186668447(-)
Zm00001d029223::1:63023843-63025844(+)
Zm00001d011657::8:157707019-157709020(-)
Zm00001d020647::7:126450403-126452404(+)
Zm00001d010617::8:122036631-122038632(+)
Zm00001d025821::10:130673773-130675774(+)
Zm00001d008978::8:28102418-28104419(+)
Zm00001d035309::6:20495365-20497366(+)
Zm00001d011075::8:138114117-138116118(-)
Zm00001d002005::2:4229353-4231354(+)
Zm00001d024023::10:37445671-37447672(+)
Zm00001d046277::9:77637834-77639835(-)
Zm00001d028730::1:44535802-44537803(-)
Zm00001d050669::4:114046703-114048704(+)
Zm00001d049580::4:36016872-36018873(-)
Zm00001d050199::4:73082354-73084355(+)
Zm00001d021218::7:146450218-146452219(-)
Zm00001d017614::5:201748122-201750123(-)
Zm00001d033804::1:274204975-274206976(-)
Zm00001d027943::1:18046724-18048725(-)
Zm00001d035614::6:36915850-36917851(-)
Zm00001d017071::5:184387655-184389656(-)
Zm00001d045523::9:25393333-25395334(-)
Zm00001d053600::4:235973080-235975081(+)
Zm00001d018460::5:221194475-221196476(+)
Zm00001d010062::8:97853754-97855755(+)
Zm00001d025701::10:126775079-126777080(+)
Zm00001d013709::5:18226540-18228541(-)
Zm00001d012308::8:172185948-172187949(+)
Zm00001d052318::4:187013267-187015268(-)
Zm00001d015656::5:103457428-103459429(+)
Zm00001d026293::10:143088970-143090971(-)
Zm00001d032992::1:246073987-246075988(-)
Zm00001d053679::4:238902021-238904022(-)
Zm00001d031657::1:197691164-197693165(+)
Zm00001d015090::5:75189531-75191532(-)
Zm00001d053236::4:221554938-221556939(-)
Zm00001d006011::2:195229514-195231515(+)
Zm00001d032653::1:233142831-233144832(-)
Zm00001d030232::1:114927283-114929284(+)
Zm00001d040334::3:38517852-38519853(+)
Zm00001d023235::10:1052526-1054527(-)
Zm00001d044228::3:222460483-222462484(+)
Zm00001d046274::9:77372531-77374532(+)
Zm00001d027900::1:17148010-17150011(-)
Zm00001d022400::7:176818035-176820036(-)
Zm00001d035608::6:36534430-36536431(-)
Zm00001d036834::6:103291036-103293037(+)
Zm00001d029124::1:59030125-59032126(-)
Zm00001d046813::9:106815408-106817409(-)
Zm00001d018307::5:218237435-218239436(-)
Zm00001d032059::1:211064272-211066273(+)
Zm00001d048477::9:156984634-156986635(+)
Zm00001d049499::4:32580152-32582153(+)
Zm00001d026427::10:145651781-145653782(-)
Zm00001d023426::10:5283401-5285402(+)
Zm00001d012894::5:1700825-1702826(+)
Zm00001d006680::2:214130096-214132097(-)
Zm00001d027540::1:7876833-7878834(+)
Zm00001d050532::4:97642387-97644388(+)
Zm00001d036927::6:106650701-106652702(+)
Zm00001d048983::4:11479731-11481732(-)
Zm00001d019034::7:13645776-13647777(+)
Zm00001d029964::1:96641440-96643441(-)
Zm00001d017067::5:184306775-184308776(+)
Zm00001d053401::4:230204888-230206889(-)
Zm00001d031911::1:206536714-206538715(-)
Zm00001d005459::2:174945210-174947211(-)
Zm00001d022545::7:179778177-179780178(-)
Zm00001d025384::10:116618321-116620322(-)
Zm00001d051732::4:168457489-168459490(+)
Zm00001d010023::8:95609747-95611748(-)
Zm00001d051557::4:162757100-162759101(+)
Zm00001d010261::8:106442978-106444979(-)
Zm00001d002499::2:14084878-14086879(+)
Zm00001d015459::5:91457726-91459727(+)
Zm00001d026689::10:150023160-150025161(-)
Zm00001d005911::2:192481552-192483553(-)
Zm00001d044766::9:1856258-1858259(+)
Zm00001d036451::6:89033199-89035200(-)
Zm00001d044437::3:228052769-228054770(+)
Zm00001d006443::2:208365974-208367975(-)
Zm00001d024009::10:36534961-36536962(-)
Zm00001d007433::2:231619510-231621511(-)
Zm00001d032615::1:232177405-232179406(-)
Zm00001d046241::9:75993461-75995462(-)
Zm00001d050790::4:123190607-123192608(-)
Zm00001d024270::10:60605689-60607690(-)
Zm00001d040033::3:23714433-23716434(+)
Zm00001d033393::1:261673473-261675474(+)
Zm00001d053923::4:243654711-243656712(+)
Zm00001d015334::5:85043941-85045942(+)
Zm00001d050115::4:66961637-66963638(+)
Zm00001d038364::6:155604253-155606254(+)
Zm00001d009127::8:38449958-38451959(-)
Zm00001d031338::1:186738815-186740816(-)
Zm00001d001947::2:3408292-3410293(-)
Zm00001d037217::6:116235253-116237254(+)
Zm00001d038432::6:157147122-157149123(+)
Zm00001d030656::1:151225320-151227321(-)
Zm00001d029389::1:68586462-68588463(+)
Zm00001d050917::4:130889208-130891209(-)
Zm00001d004691::2:131618179-131620180(+)
Zm00001d002828::2:24005572-24007573(-)
Zm00001d044312::3:224976456-224978457(-)
Zm00001d042591::3:172996908-172998909(+)
Zm00001d028744::1:45112160-45114161(-)
Zm00001d010399::8:112880639-112882640(+)
Zm00001d015283::5:82649600-82651601(+)
Zm00001d018151::5:215568487-215570488(+)
Zm00001d047324::9:126620055-126622056(-)
Zm00001d045257::9:17232353-17234354(+)
Zm00001d052354::4:187990364-187992365(+)
Zm00001d021834::7:164112138-164114139(+)
Zm00001d011971::8:165342309-165344310(+)
Zm00001d008585::8:13621725-13623726(-)
Zm00001d005282::2:167648811-167650812(-)
Zm00001d021802::7:163149773-163151774(+)
Zm00001d002613::2:16762361-16764362(+)
Zm00001d044827::9:4126998-4128999(-)
Zm00001d011564::8:154576181-154578182(+)
Zm00001d045036::9:10720045-10722046(+)
Zm00001d049674::4:39641237-39643238(+)
Zm00001d027399::1:4403939-4405940(-)
Zm00001d008649::8:15901205-15903206(+)
Zm00001d015629::5:102086289-102088290(-)
Zm00001d015029::5:72784005-72786006(-)
Zm00001d023881::10:26203815-26205816(-)
Zm00001d006717::2:215061562-215063563(-)
Zm00001d013267::5:7503533-7505534(-)
Zm00001d034606::1:297655800-297657801(-)
Zm00001d018987::7:12175130-12177131(-)
Zm00001d044691::3:234991182-234993183(+)
Zm00001d026122::10:138967652-138969653(-)
Zm00001d009533::8:69244838-69246839(-)
Zm00001d038273::6:152957202-152959203(+)
Zm00001d035595::6:35978214-35980215(-)
Zm00001d037442::6:125480415-125482416(+)
Zm00001d052683::4:197239105-197241106(-)
Zm00001d010145::8:101317025-101319026(-)
Zm00001d046709::9:103044862-103046863(+)
Zm00001d053902::4:243363759-243365760(-)
Zm00001d001800::2:1164800-1166801(+)
Zm00001d034551::1:296035498-296037499(+)
Zm00001d002137::2:6508852-6510853(-)
Zm00001d017897::5:209722121-209724122(-)
Zm00001d010033::8:96363510-96365511(-)
Zm00001d038409::6:156601501-156603502(+)
Zm00001d042676::3:176513078-176515079(-)
Zm00001d036932::6:106771860-106773861(+)
Zm00001d002402::2:11997801-11999802(-)
Zm00001d051502::4:160496970-160498971(+)
Zm00001d034964::6:167201-169202(+)
Zm00001d025031::10:100542344-100544345(+)
Zm00001d046754::9:104405207-104407208(+)
Zm00001d017151::5:187072212-187074213(+)
Zm00001d010375::8:111878383-111880384(-)
Zm00001d054082::4:246077994-246079995(+)
Zm00001d032143::1:214319664-214321665(+)
Zm00001d009413::8:63473898-63475899(-)
Zm00001d004736::2:134748367-134750368(-)
Zm00001d044288::3:224352138-224354139(-)
Zm00001d046083::9:61953630-61955631(+)
Zm00001d041785::3:138029534-138031535(-)
Zm00001d050463::4:90400927-90402928(+)
Zm00001d043863::3:212450455-212452456(+)
Zm00001d006179::2:200780970-200782971(+)
Zm00001d008477::8:9805694-9807695(+)
Zm00001d051265::4:151149436-151151437(+)
Zm00001d013376::5:10002693-10004694(+)
Zm00001d028866::1:48954981-48956982(+)
Zm00001d042747::3:178863927-178865928(-)
Zm00001d051527::4:161524755-161526756(-)
Zm00001d018001::5:211693140-211695141(+)
Zm00001d025153::10:106775575-106777576(+)
Zm00001d005402::2:172696052-172698053(-)
Zm00001d050826::4:124868566-124870567(-)
Zm00001d006147::2:199729475-199731476(-)
Zm00001d054063::4:245759990-245761991(-)
Zm00001d021968::7:167230650-167232651(+)
Zm00001d044175::3:221175103-221177104(-)
Zm00001d041583::3:128253685-128255686(-)
Zm00001d044416::3:227492728-227494729(-)
Zm00001d037247::6:117831929-117833930(-)
Zm00001d037956::6:143536005-143538006(+)
Zm00001d026212::10:141033839-141035840(+)
Zm00001d007806::2:239997251-239999252(+)
Zm00001d046555::9:95831121-95833122(+)
Zm00001d046707::9:103037584-103039585(-)
Zm00001d015665::5:104211518-104213519(+)
Zm00001d021685::7:160050432-160052433(-)
Zm00001d009178::8:41091194-41093195(+)
Zm00001d046874::9:108636108-108638109(+)
Zm00001d035209::6:9954102-9956103(+)
Zm00001d043196::3:191228335-191230336(+)
Zm00001d040659::3:56851284-56853285(+)
Zm00001d048401::9:155624221-155626222(+)
Zm00001d006341::2:205069558-205071559(-)
Zm00001d015683::5:107118304-107120305(+)
Zm00001d049858::4:48663250-48665251(+)
Zm00001d040720::3:59859751-59861752(-)
Zm00001d017193::5:188493340-188495341(+)
Zm00001d006504::2:210097387-210099388(+)
Zm00001d049736::4:42104677-42106678(+)
Zm00001d003678::2:53854656-53856657(+)
Zm00001d038759::6:163968399-163970400(-)
Zm00001d007012::2:220170457-220172458(+)
Zm00001d053158::4:217087549-217089550(+)
Zm00001d039702::3:12559252-12561253(+)
Zm00001d024804::10:88760312-88762313(+)
Zm00001d045774::9:38440716-38442717(+)
Zm00001d039300::3:1303712-1305713(-)
Zm00001d038085::6:147233697-147235698(-)
Zm00001d011428::8:150255222-150257223(-)
Zm00001d018833::7:6809310-6811311(+)
Zm00001d015649::5:103228722-103230723(-)
Zm00001d021961::7:167200157-167202158(+)
Zm00001d036520::6:91156814-91158815(-)
Zm00001d047837::9:142886569-142888570(-)
Zm00001d031203::1:181976819-181978820(+)
Zm00001d005006::2:153447982-153449983(-)
Zm00001d042779::3:179445321-179447322(+)
Zm00001d012611::8:177174854-177176855(-)
Zm00001d022441::7:177731766-177733767(-)
Zm00001d042453::3:168342521-168344522(-)
Zm00001d006628::2:212883331-212885332(+)
Zm00001d016242::5:152245588-152247589(+)
Zm00001d041315::3:111762250-111764251(+)
Zm00001d028623::1:41167726-41169727(-)
Zm00001d016606::5:169949247-169951248(-)
Zm00001d028562::1:39214125-39216126(+)
Zm00001d015809::5:121974858-121976859(-)
Zm00001d021800::7:163136837-163138838(+)
Zm00001d021024::7:140749487-140751488(+)
Zm00001d002339::2:10593992-10595993(+)
Zm00001d022565::7:180095491-180097492(-)
Zm00001d018123::5:214728494-214730495(+)
Zm00001d017458::5:196451377-196453378(-)
Zm00001d022404::7:176861037-176863038(-)
Zm00001d048439::9:156418823-156420824(+)
Zm00001d009004::8:29653918-29655919(-)
Zm00001d017946::5:210557233-210559234(+)
Zm00001d024205::10:56275256-56277257(-)
Zm00001d045117::9:13302190-13304191(+)
Zm00001d010538::8:119701468-119703469(+)
Zm00001d015063::5:73843615-73845616(+)
Zm00001d005707::2:184016765-184018766(+)
Zm00001d045082::9:11881103-11883104(+)
Zm00001d028005::1:20020993-20022994(+)
Zm00001d034150::1:285137207-285139208(+)
Zm00001d047441::9:130333226-130335227(-)
Zm00001d013860::5:23153687-23155688(-)
Zm00001d039506::3:6112404-6114405(-)
Zm00001d012854::5:1118456-1120457(+)
Zm00001d022114::7:170596748-170598749(+)
Zm00001d017181::5:188173143-188175144(-)
Zm00001d019804::7:63161752-63163753(+)
Zm00001d035145::6:6907159-6909160(-)
Zm00001d011242::8:144284292-144286293(+)
Zm00001d011160::8:141332817-141334818(-)
Zm00001d035589::6:35388078-35390079(+)
Zm00001d015138::5:76840568-76842569(+)
Zm00001d035475::6:28519661-28521662(-)
Zm00001d009579::8:71613599-71615600(-)
Zm00001d025884::10:132880161-132882162(+)
Zm00001d044321::3:225111588-225113589(+)
Zm00001d049912::4:52245822-52247823(-)
Zm00001d011867::8:163261256-163263257(-)
Zm00001d020851::7:134662633-134664634(-)
Zm00001d011776::8:161305649-161307650(+)
Zm00001d049127::4:16939379-16941380(+)
Zm00001d014297::5:40049454-40051455(-)
Zm00001d025251::10:111151695-111153696(-)
Zm00001d047785::9:141758285-141760286(+)
Zm00001d046660::9:100851123-100853124(+)
Zm00001d005504::2:176570077-176572078(-)
Zm00001d016943::5:180769122-180771123(+)
Zm00001d021489::7:153855727-153857728(+)
Zm00001d022311::7:174915215-174917216(+)
Zm00001d008615::8:14500353-14502354(-)
Zm00001d013131::5:5237815-5239816(+)
Zm00001d009787::8:81151446-81153447(-)
Zm00001d018046::5:212804461-212806462(-)
Zm00001d032529::1:229639590-229641591(-)
Zm00001d005700::2:183833650-183835651(+)
Zm00001d027571::1:8285347-8287348(+)
Zm00001d037332::6:121772400-121774401(-)
Zm00001d042287::3:159083669-159085670(-)
Zm00001d011429::8:150283477-150285478(-)
Zm00001d030173::1:110376871-110378872(+)
Zm00001d038801::6:164732860-164734861(+)
Zm00001d015969::5:134899011-134901012(-)
Zm00001d028443::1:35129537-35131538(+)
Zm00001d029709::1:83410901-83412902(+)
Zm00001d014899::5:67329016-67331017(-)
Zm00001d039882::3:17549876-17551877(-)
Zm00001d009410::8:63368601-63370602(-)
Zm00001d019173::7:20341646-20343647(+)
Zm00001d051020::4:137279798-137281799(+)
Zm00001d002564::2:15539968-15541969(-)
Zm00001d029129::1:59420623-59422624(-)
Zm00001d047784::9:141745031-141747032(+)
Zm00001d006749::2:215837411-215839412(+)
Zm00001d002413::2:12234932-12236933(-)
Zm00001d052338::4:187388656-187390657(+)
Zm00001d048672::4:3094786-3096787(-)
Zm00001d033319::1:258876725-258878726(+)
Zm00001d046311::9:79799782-79801783(-)
Zm00001d010294::8:108104027-108106028(-)
Zm00001d007634::2:236611070-236613071(-)
Zm00001d052619::4:195016387-195018388(+)
Zm00001d010180::8:103280760-103282761(+)
Zm00001d051755::4:168936693-168938694(-)
Zm00001d036547::6:91590595-91592596(-)
Zm00001d009196::8:42152427-42154428(-)
Zm00001d034270::1:288306098-288308099(-)
Zm00001d052911::4:204479263-204481264(+)
Zm00001d048928::4:8257479-8259480(+)
Zm00001d041443::3:120170211-120172212(+)
Zm00001d044909::9:6991772-6993773(+)
Zm00001d011873::8:163444789-163446790(-)
Zm00001d020187::7:98544994-98546995(-)
Zm00001d007418::2:231201462-231203463(-)
Zm00001d045232::9:16745585-16747586(-)
Zm00001d016548::5:166955568-166957569(-)
Zm00001d017178::5:188137267-188139268(+)
Zm00001d040577::3:50993579-50995580(-)
Zm00001d019393::7:31559595-31561596(-)
Zm00001d026406::10:145323803-145325804(-)
Zm00001d047362::9:127737661-127739662(-)
Zm00001d019115::7:17575327-17577328(+)
Zm00001d007819::2:240253643-240255644(-)
Zm00001d016040::5:140980135-140982136(+)
Zm00001d014116::5:33005870-33007871(-)
Zm00001d030509::1:140375685-140377686(-)
Zm00001d053748::4:240410008-240412009(-)
Zm00001d047253::9:124176671-124178672(+)
Zm00001d017947::5:210664205-210666206(+)
Zm00001d016331::5:157658073-157660074(+)
Zm00001d011510::8:152921150-152923151(-)
Zm00001d052419::4:189602907-189604908(+)
Zm00001d021552::7:155697140-155699141(-)
Zm00001d020291::7:104339224-104341225(+)
Zm00001d038831::6:165368991-165370992(+)
Zm00001d048857::4:6484293-6486294(-)
Zm00001d010112::8:99678014-99680015(+)
Zm00001d048731::4:4468774-4470775(-)
Zm00001d033415::1:262544275-262546276(-)
Zm00001d011536::8:153752654-153754655(+)
Zm00001d038066::6:146741395-146743396(-)
Zm00001d021421::7:151704168-151706169(+)
Zm00001d029611::1:79331590-79333591(+)
Zm00001d040823::3:68070343-68072344(-)
Zm00001d048629::4:1749262-1751263(+)
Zm00001d018022::5:212223586-212225587(+)
Zm00001d012766::8:180364933-180366934(-)
Zm00001d029394::1:68807898-68809899(-)
Zm00001d015990::5:137521533-137523534(-)
Zm00001d044599::3:233054944-233056945(-)
Zm00001d043994::3:215946659-215948660(+)
Zm00001d039334::3:2018961-2020962(+)
Zm00001d039866::3:17172434-17174435(-)
Zm00001d024320::10:64377303-64379304(-)
Zm00001d017522::5:198606146-198608147(-)
Zm00001d043124::3:189750918-189752919(-)
Zm00001d015204::5:79240709-79242710(+)
Zm00001d051031::4:137690361-137692362(+)
Zm00001d015693::5:108279728-108281729(+)
Zm00001d047872::9:143964501-143966502(-)
Zm00001d004457::2:113222808-113224809(-)
Zm00001d022496::7:178786658-178788659(-)
Zm00001d017409::5:195099044-195101045(-)
Zm00001d046644::9:100190940-100192941(-)
Zm00001d022512::7:179139053-179141054(-)
Zm00001d017640::5:202860079-202862080(-)
Zm00001d043736::3:208698184-208700185(+)
Zm00001d046807::9:106617204-106619205(+)
Zm00001d008640::8:15543630-15545631(-)
Zm00001d017707::5:204750644-204752645(-)
Zm00001d045217::9:16431475-16433476(+)
Zm00001d053092::4:213309078-213311079(-)
Zm00001d011433::8:150406714-150408715(-)
Zm00001d018812::7:5869622-5871623(+)
Zm00001d048890::4:7213988-7215989(-)
Zm00001d040873::3:74195507-74197508(+)
Zm00001d006823::2:217337761-217339762(+)
Zm00001d014977::5:70821120-70823121(+)
Zm00001d004521::2:116468973-116470974(+)
Zm00001d050003::4:58850161-58852162(-)
Zm00001d048616::4:1394845-1396846(-)
Zm00001d038709::6:163109250-163111251(-)
Zm00001d038069::6:146852190-146854191(-)
Zm00001d037968::6:143833211-143835212(+)
Zm00001d040322::3:37995554-37997555(+)
Zm00001d019430::7:33330968-33332969(-)
Zm00001d045764::9:37792604-37794605(-)
Zm00001d035597::6:35985426-35987427(-)
Zm00001d044180::3:221248492-221250493(+)
Zm00001d029588::1:78030065-78032066(-)
Zm00001d018027::5:212370143-212372144(-)
Zm00001d039973::3:21316758-21318759(-)
Zm00001d037815::6:138657582-138659583(+)
Zm00001d034383::1:291480372-291482373(-)
Zm00001d020549::7:122008595-122010596(-)
Zm00001d003618::2:50623559-50625560(-)
Zm00001d033317::1:258853107-258855108(-)
Zm00001d046836::9:108003044-108005045(-)
Zm00001d044036::3:217328627-217330628(+)
Zm00001d048646::4:2597362-2599363(-)
Zm00001d048923::4:8102023-8104024(-)
Zm00001d038341::6:154861966-154863967(-)
Zm00001d044495::3:229663163-229665164(+)
Zm00001d047783::9:141697735-141699736(+)
Zm00001d038327::6:154619996-154621997(-)
Zm00001d002454::2:13188692-13190693(-)
Zm00001d047895::9:144529229-144531230(+)
Zm00001d032183::1:216036344-216038345(+)
Zm00001d036998::6:108627637-108629638(-)
Zm00001d016540::5:166687442-166689443(+)
Zm00001d033556::1:267108264-267110265(-)
Zm00001d044473::3:229109000-229111001(+)
Zm00001d034422::1:292519314-292521315(+)
Zm00001d016318::5:156951116-156953117(+)
Zm00001d022621::7:181283470-181285471(+)
Zm00001d010876::8:131746809-131748810(-)
Zm00001d016932::5:180330501-180332502(-)
Zm00001d030712::1:155201081-155203082(-)
Zm00001d033635::1:269330267-269332268(+)
Zm00001d031258::1:184108586-184110587(+)
Zm00001d036761::6:99959845-99961846(+)
Zm00001d047669::9:138729938-138731939(-)
Zm00001d031462::1:191061553-191063554(-)
Zm00001d022108::7:170561820-170563821(-)
Zm00001d033062::1:249129603-249131604(+)
Zm00001d051830::4:171482787-171484788(+)
Zm00001d044188::3:221439887-221441888(-)
Zm00001d008788::8:20206056-20208057(-)
Zm00001d045528::9:25545700-25547701(+)
Zm00001d047292::9:125673576-125675577(+)
Zm00001d025526::10:121363254-121365255(-)
Zm00001d025833::10:131302577-131304578(+)
Zm00001d012492::8:175442076-175444077(+)
Zm00001d018649::7:1673020-1675021(-)
Zm00001d032900::1:242188966-242190967(+)
Zm00001d008284::8:3993083-3995084(+)
Zm00001d037500::6:127558981-127560982(-)
Zm00001d041734::3:135544678-135546679(+)
Zm00001d039619::3:9221053-9223054(+)
Zm00001d012602::8:177060268-177062269(+)
Zm00001d010875::8:131724139-131726140(-)
Zm00001d009912::8:89308454-89310455(-)
Zm00001d053041::4:210327892-210329893(-)
Zm00001d018274::5:217762718-217764719(-)
Zm00001d050293::4:79161510-79163511(-)
Zm00001d031668::1:198131794-198133795(+)
Zm00001d026381::10:144815506-144817507(-)
Zm00001d041611::3:129670743-129672744(-)
Zm00001d031653::1:197498975-197500976(-)
Zm00001d048489::9:157077390-157079391(+)
Zm00001d026704::10:150492217-150494218(+)
Zm00001d029025::1:55180961-55182962(-)
Zm00001d034463::1:293747500-293749501(+)
Zm00001d004983::2:152198818-152200819(+)
Zm00001d020445::7:114911485-114913486(-)
Zm00001d052033::4:176972129-176974130(-)
Zm00001d013089::5:4536026-4538027(-)
Zm00001d016248::5:152954915-152956916(+)
Zm00001d016705::5:173179905-173181906(-)
Zm00001d018042::5:212716409-212718410(-)
Zm00001d035034::6:2461262-2463263(+)
Zm00001d011938::8:164852677-164854678(+)
Zm00001d029810::1:88023081-88025082(-)
Zm00001d013723::5:18590210-18592211(+)
Zm00001d007145::2:223320773-223322774(+)
Zm00001d020052::7:88708483-88710484(+)
Zm00001d026303::10:143229815-143231816(+)
Zm00001d008733::8:18175874-18177875(-)
Zm00001d017128::5:186389389-186391390(-)
Zm00001d028120::1:23431427-23433428(+)
Zm00001d023842::10:24274587-24276588(-)
Zm00001d041461::3:121784159-121786160(-)
Zm00001d035318::6:21025577-21027578(+)
Zm00001d052049::4:177642510-177644511(-)
Zm00001d014267::5:38552904-38554905(-)
Zm00001d027706::1:11589666-11591667(-)
Zm00001d002430::2:12498751-12500752(-)
Zm00001d007490::2:232869274-232871275(-)
Zm00001d026038::10:136635437-136637438(+)
Zm00001d041506::3:124670005-124672006(+)
Zm00001d034624::1:298188486-298190487(+)
Zm00001d043827::3:211043325-211045326(-)
Zm00001d004581::2:119533641-119535642(-)
Zm00001d042885::3:182851379-182853380(+)
Zm00001d015484::5:92902119-92904120(-)
Zm00001d038093::6:147627136-147629137(-)
Zm00001d026147::10:139789775-139791776(-)
Zm00001d038387::6:156101252-156103253(+)
Zm00001d019127::7:18227093-18229094(-)
Zm00001d011108::8:139151610-139153611(+)
Zm00001d010135::8:100967601-100969602(-)
Zm00001d029662::1:81795494-81797495(-)
Zm00001d024934::10:95622661-95624662(+)
Zm00001d004133::2:85451483-85453484(+)
Zm00001d020953::7:137597601-137599602(+)
Zm00001d021863::7:164879532-164881533(-)
Zm00001d025660::10:125344477-125346478(-)
Zm00001d045584::9:27334244-27336245(+)
Zm00001d009599::8:72403906-72405907(-)
Zm00001d005990::2:194861984-194863985(-)
Zm00001d052243::4:184467078-184469079(-)
Zm00001d017398::5:194884384-194886385(-)
Zm00001d006586::2:211672501-211674502(-)
Zm00001d051524::4:161336798-161338799(+)
Zm00001d030364::1:126598706-126600707(-)
Zm00001d002889::2:25920838-25922839(-)
Zm00001d002803::2:23170251-23172252(+)
Zm00001d010440::8:115241865-115243866(-)
Zm00001d027691::1:11224716-11226717(-)
Zm00001d019260::7:24522785-24524786(+)
Zm00001d019251::7:24030126-24032127(+)
Zm00001d045678::9:32738962-32740963(+)
Zm00001d012320::8:172364156-172366157(+)
Zm00001d047255::9:124483382-124485383(-)
Zm00001d029965::1:96703727-96705728(-)
Zm00001d021588::7:157335107-157337108(-)
Zm00001d009512::8:68436815-68438816(+)
Zm00001d044318::3:225066204-225068205(+)
Zm00001d004123::2:84356019-84358020(-)
Zm00001d034886::1:304719417-304721418(-)
Zm00001d005847::2:190768285-190770286(-)
Zm00001d052865::4:202875101-202877102(-)
Zm00001d029325::1:65989512-65991513(+)
Zm00001d002178::2:7304064-7306065(-)
Zm00001d029482::1:72596856-72598857(+)
Zm00001d036305::6:83683419-83685420(-)
Zm00001d002929::2:26785329-26787330(+)
Zm00001d042288::3:159139894-159141895(+)
Zm00001d006771::2:216365985-216367986(-)
Zm00001d031070::1:175957130-175959131(+)
Zm00001d002478::2:13594207-13596208(+)
Zm00001d002128::2:6412308-6414309(-)
Zm00001d034984::6:797175-799176(+)
Zm00001d033886::1:277445804-277447805(+)
Zm00001d052797::4:201288749-201290750(+)
Zm00001d044720::9:175827-177828(+)
Zm00001d048362::9:155115561-155117562(-)
Zm00001d019118::7:17851481-17853482(+)
Zm00001d013040::5:3612169-3614170(-)
Zm00001d037786::6:137833793-137835794(-)
Zm00001d046540::9:94831259-94833260(-)
Zm00001d001806::2:1256668-1258669(+)
Zm00001d010108::8:99364970-99366971(+)
Zm00001d043182::3:190806258-190808259(+)
Zm00001d027908::1:17364692-17366693(-)
Zm00001d017166::5:187568888-187570889(+)
Zm00001d051879::4:173235281-173237282(+)
Zm00001d038020::6:145391461-145393462(-)
Zm00001d040382::3:40872963-40874964(-)
Zm00001d050179::4:71068307-71070308(+)
Zm00001d042536::3:171067799-171069800(-)
Zm00001d003760::2:57802940-57804941(+)
Zm00001d015379::5:87174197-87176198(+)
Zm00001d014344::5:42039821-42041822(+)
Zm00001d030008::1:98937603-98939604(+)
Zm00001d051458::4:159346870-159348871(+)
Zm00001d045604::9:28455683-28457684(+)
Zm00001d040372::3:40546423-40548424(+)
Zm00001d028431::1:34833156-34835157(-)
Zm00001d012042::8:167080891-167082892(-)
Zm00001d018330::5:218523211-218525212(+)
Zm00001d019072::7:15215299-15217300(-)
Zm00001d037978::6:144042196-144044197(-)
Zm00001d022276::7:174237358-174239359(+)
Zm00001d017284::5:191692963-191694964(-)
Zm00001d010115::8:99792382-99794383(+)
Zm00001d008293::8:4307980-4309981(+)
Zm00001d051625::4:164943142-164945143(+)
Zm00001d042694::3:177275130-177277131(-)
Zm00001d034644::1:298707606-298709607(-)
Zm00001d036475::6:89544336-89546337(-)
Zm00001d025687::10:126211364-126213365(-)
Zm00001d031684::1:198619673-198621674(-)
Zm00001d039565::3:8098918-8100919(+)
Zm00001d012085::8:167845784-167847785(+)
Zm00001d004505::2:115435453-115437454(+)
Zm00001d014117::5:33023756-33025757(+)
Zm00001d010583::8:120901646-120903647(-)
Zm00001d033375::1:260985014-260987015(+)
Zm00001d004021::2:76079942-76081943(-)
Zm00001d049505::4:32685493-32687494(-)
Zm00001d039919::3:19354788-19356789(+)
Zm00001d018133::5:215049279-215051280(-)
Zm00001d022214::7:172944803-172946804(-)
Zm00001d019719::7:53589080-53591081(+)
Zm00001d016698::5:172856241-172858242(-)
Zm00001d005817::2:189632285-189634286(+)
Zm00001d018513::5:222214239-222216240(+)
Zm00001d023367::10:4156638-4158639(+)
Zm00001d048509::9:157553630-157555631(-)
Zm00001d046467::9:91187175-91189176(+)
Zm00001d029457::1:71675037-71677038(-)
Zm00001d050827::4:125018559-125020560(-)
Zm00001d021651::7:159108157-159110158(-)
Zm00001d053628::4:237226391-237228392(+)
Zm00001d018603::7:567421-569422(-)
Zm00001d015500::5:94104611-94106612(-)
Zm00001d035907::6:59434936-59436937(-)
Zm00001d030305::1:121212695-121214696(-)
Zm00001d008297::8:4494009-4496010(+)
Zm00001d042870::3:182561540-182563541(-)
Zm00001d016382::5:160273926-160275927(-)
Zm00001d010773::8:127461298-127463299(+)
Zm00001d009791::8:81567363-81569364(-)
Zm00001d008210::8:1297515-1299516(-)
Zm00001d014011::5:28550892-28552893(-)
Zm00001d039514::3:6297453-6299454(+)
Zm00001d027242::1:208478-210479(+)
Zm00001d028002::1:19959582-19961583(+)
Zm00001d028839::1:48329498-48331499(+)
Zm00001d026287::10:142864975-142866976(+)
Zm00001d011081::8:138416631-138418632(+)
Zm00001d014697::5:59817036-59819037(+)
Zm00001d052948::4:205893818-205895819(+)
Zm00001d011604::8:155680413-155682414(-)
Zm00001d020475::7:117465728-117467729(-)
Zm00001d033669::1:270237512-270239513(-)
Zm00001d024516::10:75579463-75581464(+)
Zm00001d021626::7:158453980-158455981(-)
Zm00001d021025::7:140789574-140791575(-)
Zm00001d004889::2:147002556-147004557(+)
Zm00001d029737::1:84611821-84613822(+)
Zm00001d020807::7:133509665-133511666(-)
Zm00001d020804::7:133413348-133415349(-)
Zm00001d032708::1:235647293-235649294(+)
Zm00001d048802::4:5769664-5771665(-)
Zm00001d046812::9:106815404-106817405(-)
Zm00001d032528::1:229574250-229576251(+)
Zm00001d028890::1:49808276-49810277(+)
Zm00001d011807::8:161918726-161920727(-)
Zm00001d007070::2:221395198-221397199(+)
Zm00001d042039::3:148143622-148145623(+)
Zm00001d005957::2:193812879-193814880(-)
Zm00001d029668::1:81915590-81917591(-)
Zm00001d028006::1:20027288-20029289(+)
Zm00001d002455::2:13187610-13189611(+)
Zm00001d028114::1:23269516-23271517(-)
Zm00001d053301::4:225025162-225027163(+)
Zm00001d006177::2:200733378-200735379(+)
Zm00001d012820::5:847400-849401(+)
Zm00001d013289::5:7917829-7919830(+)
Zm00001d033172::1:252795747-252797748(-)
Zm00001d017553::5:199395512-199397513(-)
Zm00001d021376::7:150244530-150246531(+)
Zm00001d021936::7:166384800-166386801(-)
Zm00001d039403::3:3461516-3463517(+)
Zm00001d051552::4:162530835-162532836(-)
Zm00001d014585::5:54419900-54421901(-)
Zm00001d037849::6:139655570-139657571(-)
Zm00001d019083::7:15674132-15676133(+)
Zm00001d025309::10:113730119-113732120(-)
Zm00001d034675::1:299601874-299603875(+)
Zm00001d045320::9:18921978-18923979(-)
Zm00001d029664::1:81801532-81803533(+)
Zm00001d013340::5:8902590-8904591(+)
Zm00001d028837::1:48282428-48284429(-)
Zm00001d043498::3:201887185-201889186(+)
Zm00001d011478::8:151706737-151708738(-)
Zm00001d008229::8:1981565-1983566(+)
Zm00001d022428::7:177454652-177456653(+)
Zm00001d047366::9:127831604-127833605(+)
Zm00001d041979::3:146473216-146475217(-)
Zm00001d049389::4:28693014-28695015(-)
Zm00001d049346::4:27239037-27241038(+)
Zm00001d012022::8:166709618-166711619(+)
Zm00001d046202::9:71571839-71573840(-)
Zm00001d002778::2:22321160-22323161(+)
Zm00001d004557::2:117902093-117904094(+)
Zm00001d020223::7:100772558-100774559(-)
Zm00001d027307::1:2530588-2532589(-)
Zm00001d029888::1:92332774-92334775(-)
Zm00001d012929::5:2168643-2170644(-)
Zm00001d002806::2:23196119-23198120(+)
Zm00001d026684::10:149858648-149860649(-)
Zm00001d003140::2:33433309-33435310(+)
Zm00001d003822::2:60918924-60920925(-)
Zm00001d043298::3:194980625-194982626(-)
Zm00001d021900::7:165633862-165635863(-)
Zm00001d005446::2:174387995-174389996(+)
Zm00001d050870::4:127750632-127752633(-)
Zm00001d006369::2:205906911-205908912(+)
Zm00001d031522::1:192761815-192763816(-)
Zm00001d003017::2:29562329-29564330(-)
Zm00001d011290::8:145987234-145989235(+)
Zm00001d029507::1:73757172-73759173(-)
Zm00001d020500::7:119414344-119416345(-)
Zm00001d049547::4:34343704-34345705(-)
Zm00001d045158::9:14625254-14627255(-)
Zm00001d040218::3:32559678-32561679(+)
Zm00001d010038::8:96491501-96493502(-)
Zm00001d002399::2:11971342-11973343(-)
Zm00001d048452::9:156665035-156667036(-)
Zm00001d015700::5:108858721-108860722(-)
Zm00001d043696::3:207621572-207623573(+)
Zm00001d043682::3:207216827-207218828(+)
Zm00001d053901::4:243352597-243354598(+)
Zm00001d015326::5:84618948-84620949(-)
Zm00001d053971::4:244441233-244443234(+)
Zm00001d049870::4:49699952-49701953(+)
Zm00001d037606::6:131466747-131468748(+)
Zm00001d024303::10:62903797-62905798(-)
Zm00001d004099::2:82706836-82708837(+)
Zm00001d043540::3:203329748-203331749(-)
Zm00001d013319::5:8615615-8617616(+)
Zm00001d026017::10:136071703-136073704(+)
Zm00001d036917::6:106359117-106361118(+)
Zm00001d041920::3:143643424-143645425(+)
Zm00001d029627::1:80553516-80555517(+)
Zm00001d023885::10:26303869-26305870(+)
Zm00001d031637::1:197047755-197049756(+)
Zm00001d025279::10:112325050-112327051(-)
Zm00001d008268::8:3548832-3550833(-)
Zm00001d045128::9:13707620-13709621(-)
Zm00001d030194::1:112577757-112579758(+)
Zm00001d028076::1:22090600-22092601(+)
Zm00001d044451::3:228381096-228383097(+)
Zm00001d036723::6:99025808-99027809(+)
Zm00001d025767::10:128983194-128985195(+)
Zm00001d045582::9:27267580-27269581(-)
Zm00001d011009::8:136549106-136551107(-)
Zm00001d032402::1:225529074-225531075(+)
Zm00001d012800::5:118055-120056(+)
Zm00001d020618::7:125221385-125223386(+)
Zm00001d034887::1:304718458-304720459(+)
Zm00001d016684::5:172411494-172413495(+)
Zm00001d027897::1:17001028-17003029(-)
Zm00001d037318::6:120775498-120777499(+)
Zm00001d044183::3:221289247-221291248(+)
Zm00001d028097::1:22893904-22895905(-)
Zm00001d043489::3:201662808-201664809(+)
Zm00001d030550::1:143281891-143283892(+)
Zm00001d026386::10:144860999-144863000(-)
Zm00001d011756::8:160824920-160826921(-)
Zm00001d015571::5:98875414-98877415(-)
Zm00001d046843::9:108260538-108262539(-)
Zm00001d039852::3:16633490-16635491(+)
Zm00001d001988::2:4004621-4006622(-)
Zm00001d018809::7:5833379-5835380(+)
Zm00001d011473::8:151506370-151508371(+)
Zm00001d004139::2:85782447-85784448(+)
Zm00001d023211::10:263742-265743(+)
Zm00001d031167::1:180397394-180399395(+)
Zm00001d007772::2:239371125-239373126(-)
Zm00001d036490::6:90473227-90475228(-)
Zm00001d037509::6:127636487-127638488(+)
Zm00001d017347::5:193473014-193475015(+)
Zm00001d005310::2:169139930-169141931(+)
Zm00001d032875::1:241212604-241214605(+)
Zm00001d042011::3:147224818-147226819(+)
Zm00001d049254::4:22960066-22962067(-)
Zm00001d025419::10:118109380-118111381(-)
Zm00001d007289::2:226919361-226921362(-)
Zm00001d026643::10:149292169-149294170(-)
Zm00001d030644::1:150481894-150483895(+)
Zm00001d005856::2:190971651-190973652(-)
Zm00001d003160::2:34004698-34006699(+)
Zm00001d035143::6:6890693-6892694(-)
Zm00001d038885::6:166377452-166379453(+)
Zm00001d005638::2:181604623-181606624(+)
Zm00001d031891::1:205441891-205443892(-)
Zm00001d032095::1:212362821-212364822(+)
Zm00001d008456::8:9210155-9212156(+)
Zm00001d037381::6:123787016-123789017(-)
Zm00001d007102::2:222316936-222318937(+)
Zm00001d043904::3:213448316-213450317(+)
Zm00001d001831::2:1620850-1622851(-)
Zm00001d038490::6:158528167-158530168(-)
Zm00001d010678::8:124073171-124075172(-)
Zm00001d012803::5:253476-255477(+)
Zm00001d045376::9:20053100-20055101(+)
Zm00001d009335::8:56714282-56716283(-)
Zm00001d022513::7:179168537-179170538(+)
Zm00001d003284::2:38747433-38749434(+)
Zm00001d047216::9:122524063-122526064(-)
Zm00001d007173::2:223806666-223808667(+)
Zm00001d023747::10:18442195-18444196(-)
Zm00001d039865::3:17166630-17168631(-)
Zm00001d010212::8:104225266-104227267(-)
Zm00001d010603::8:121651021-121653022(-)
Zm00001d008708::8:17547853-17549854(+)
Zm00001d035802::6:50789948-50791949(-)
Zm00001d009146::8:39526146-39528147(-)
Zm00001d048115::9:150407617-150409618(-)
Zm00001d043588::3:204480496-204482497(+)
Zm00001d032086::1:212143940-212145941(+)
Zm00001d049351::4:27712313-27714314(-)
Zm00001d046444::9:90218665-90220666(-)
Zm00001d041726::3:135358045-135360046(+)
Zm00001d021073::7:142159582-142161583(+)
Zm00001d015622::5:101913080-101915081(+)
Zm00001d051068::4:140489434-140491435(-)
Zm00001d045390::9:20401132-20403133(+)
Zm00001d022394::7:176674277-176676278(-)
Zm00001d002695::2:19453467-19455468(-)
Zm00001d044132::3:220046847-220048848(+)
Zm00001d024765::10:87213030-87215031(-)
Zm00001d035132::6:6530521-6532522(-)
Zm00001d043293::3:194810235-194812236(-)
Zm00001d036403::6:86958187-86960188(+)
Zm00001d015964::5:134539060-134541061(-)
Zm00001d004279::2:99776394-99778395(+)
Zm00001d050307::4:80277972-80279973(-)
Zm00001d008827::8:21838160-21840161(-)
Zm00001d035313::6:20667560-20669561(-)
Zm00001d047869::9:143861640-143863641(+)
Zm00001d053618::4:236690888-236692889(+)
Zm00001d018207::5:216596324-216598325(+)
Zm00001d031702::1:198849440-198851441(+)
Zm00001d019953::7:79661667-79663668(-)
Zm00001d040399::3:41312642-41314643(+)
Zm00001d013861::5:23157170-23159171(-)
Zm00001d033210::1:254192591-254194592(+)
Zm00001d005259::2:166068259-166070260(+)
Zm00001d012885::5:1592562-1594563(+)
Zm00001d034260::1:288241627-288243628(-)
Zm00001d047018::9:115428352-115430353(-)
Zm00001d033709::1:271941135-271943136(+)
Zm00001d008853::8:22585367-22587368(+)
Zm00001d020140::7:95439671-95441672(+)
Zm00001d018439::5:220889337-220891338(+)
Zm00001d022243::7:173495194-173497195(-)
Zm00001d033717::1:272121991-272123992(+)
Zm00001d009399::8:62577922-62579923(+)
Zm00001d017435::5:195862640-195864641(+)
Zm00001d016474::5:163735780-163737781(+)
Zm00001d013642::5:16101754-16103755(-)
Zm00001d019598::7:45820813-45822814(-)
Zm00001d029373::1:67972712-67974713(-)
Zm00001d031659::1:197775869-197777870(-)
Zm00001d036535::6:91339774-91341775(-)
Zm00001d036679::6:97444816-97446817(+)
Zm00001d020911::7:136266089-136268090(+)
Zm00001d040405::3:41587845-41589846(-)
Zm00001d004633::2:124218287-124220288(-)
Zm00001d006142::2:199698667-199700668(-)
Zm00001d012900::5:1778160-1780161(-)
Zm00001d006502::2:210094606-210096607(-)
Zm00001d053641::4:238083629-238085630(+)
Zm00001d040901::3:77300704-77302705(-)
Zm00001d045817::9:41018989-41020990(+)
Zm00001d052967::4:206533928-206535929(+)
Zm00001d007430::2:231537183-231539184(-)
Zm00001d034834::1:303362329-303364330(-)
Zm00001d030831::1:162195579-162197580(-)
Zm00001d004595::2:120888339-120890340(+)
Zm00001d026391::10:144990364-144992365(+)
Zm00001d008215::8:1459263-1461264(+)
Zm00001d037305::6:120196446-120198447(-)
Zm00001d052025::4:176829774-176831775(+)
Zm00001d005099::2:158138900-158140901(-)
Zm00001d051672::4:166284426-166286427(+)
Zm00001d042935::3:184486880-184488881(-)
Zm00001d007234::2:225335467-225337468(+)
Zm00001d024722::10:85131252-85133253(-)
Zm00001d013985::5:27484872-27486873(-)
Zm00001d004955::2:150558245-150560246(-)
Zm00001d044419::3:227506647-227508648(-)
Zm00001d012467::8:175044043-175046044(+)
Zm00001d036084::6:71130478-71132479(-)
Zm00001d005813::2:189504459-189506460(+)
Zm00001d005195::2:163100814-163102815(-)
Zm00001d036592::6:93916083-93918084(-)
Zm00001d044230::3:222534699-222536700(+)
Zm00001d009779::8:80652333-80654334(-)
Zm00001d026135::10:139370171-139372172(+)
Zm00001d025575::10:122820213-122822214(+)
Zm00001d006807::2:217110658-217112659(-)
Zm00001d050153::4:69526295-69528296(-)
Zm00001d009824::8:83962640-83964641(+)
Zm00001d021023::7:140680653-140682654(+)
Zm00001d001935::2:3111882-3113883(-)
Zm00001d021447::7:152380041-152382042(+)
Zm00001d018847::7:7293920-7295921(-)
Zm00001d049771::4:44023542-44025543(+)
Zm00001d044801::9:2727159-2729160(+)
Zm00001d021365::7:150026879-150028880(-)
Zm00001d024775::10:87331726-87333727(-)
Zm00001d011789::8:161622473-161624474(+)
Zm00001d011748::8:160705336-160707337(+)
Zm00001d014961::5:70340880-70342881(+)
Zm00001d006274::2:203393919-203395920(+)
Zm00001d051582::4:163352155-163354156(+)
Zm00001d019622::7:46430959-46432960(-)
Zm00001d027766::1:13139792-13141793(-)
Zm00001d050051::4:62593260-62595261(-)
Zm00001d015407::5:88560395-88562396(+)
Zm00001d014640::5:56942250-56944251(-)
Zm00001d013559::5:14324895-14326896(-)
Zm00001d025760::10:128640246-128642247(+)
Zm00001d049516::4:32965401-32967402(-)
Zm00001d048155::9:151076313-151078314(-)
Zm00001d043375::3:198075569-198077570(-)
Zm00001d043955::3:214774197-214776198(+)
Zm00001d017698::5:204483872-204485873(+)
Zm00001d053957::4:244189641-244191642(+)
Zm00001d036903::6:106001677-106003678(-)
Zm00001d044976::9:9000798-9002799(+)
Zm00001d052715::4:198521165-198523166(-)
Zm00001d002796::2:22826944-22828945(+)
Zm00001d001860::2:2043458-2045459(+)
Zm00001d004407::2:110124678-110126679(-)
Zm00001d007725::2:238217943-238219944(+)
Zm00001d005668::2:182819593-182821594(+)
Zm00001d038228::6:152046965-152048966(-)
Zm00001d044503::3:230005887-230007888(+)
Zm00001d047293::9:125765726-125767727(+)
Zm00001d027306::1:2465144-2467145(+)
Zm00001d029454::1:71436671-71438672(-)
Zm00001d029637::1:80861809-80863810(-)
Zm00001d013738::5:18987725-18989726(-)
Zm00001d042799::3:180212247-180214248(-)
Zm00001d004843::2:143856637-143858638(-)
Zm00001d028505::1:37344701-37346702(-)
Zm00001d015600::5:100359449-100361450(+)
Zm00001d044112::3:219574422-219576423(-)
Zm00001d018918::7:9400346-9402347(-)
Zm00001d040178::3:30683893-30685894(+)
Zm00001d027784::1:13439225-13441226(-)
Zm00001d037081::6:111654048-111656049(+)
Zm00001d002485::2:13752919-13754920(+)
Zm00001d003493::2:46022886-46024887(+)
Zm00001d035701::6:41696975-41698976(+)
Zm00001d021051::7:141400272-141402273(+)
Zm00001d002420::2:12306626-12308627(-)
Zm00001d011227::8:143825837-143827838(-)
Zm00001d050083::4:64867788-64869789(+)
Zm00001d038200::6:151392034-151394035(+)
Zm00001d002790::2:22703066-22705067(+)
Zm00001d044186::3:221414549-221416550(-)
Zm00001d034815::1:302811339-302813340(-)
Zm00001d045080::9:11801656-11803657(+)
Zm00001d039867::3:17272185-17274186(-)
Zm00001d048454::9:156679029-156681030(-)
Zm00001d006673::2:214021817-214023818(-)
Zm00001d027710::1:11717273-11719274(-)
Zm00001d007307::2:227408378-227410379(-)
Zm00001d052353::4:187991383-187993384(-)
Zm00001d019036::7:13737083-13739084(-)
Zm00001d041681::3:133074471-133076472(-)
Zm00001d015970::5:134951428-134953429(+)
Zm00001d043286::3:194423256-194425257(-)
Zm00001d007044::2:220800466-220802467(-)
Zm00001d033315::1:258757250-258759251(+)
Zm00001d013543::5:13966398-13968399(-)
Zm00001d025770::10:129046378-129048379(-)
Zm00001d042553::3:171642425-171644426(-)
Zm00001d005561::2:178518327-178520328(+)
Zm00001d053709::4:239666609-239668610(-)
Zm00001d038366::6:155618214-155620215(-)
Zm00001d002645::2:18048229-18050230(+)
Zm00001d032789::1:238193828-238195829(+)
Zm00001d020728::7:130417369-130419370(-)
Zm00001d003621::2:50706324-50708325(-)
Zm00001d041741::3:135628918-135630919(+)
Zm00001d050026::4:60972867-60974868(+)
Zm00001d036213::6:77270329-77272330(-)
Zm00001d031450::1:190373001-190375002(-)
Zm00001d044274::3:223575066-223577067(+)
Zm00001d027303::1:2291102-2293103(+)
Zm00001d053599::4:235961239-235963240(-)
Zm00001d006575::2:211368868-211370869(-)
Zm00001d021812::7:163522347-163524348(+)
Zm00001d031724::1:199526068-199528069(-)
Zm00001d032902::1:242333085-242335086(-)
Zm00001d053861::4:242522030-242524031(-)
Zm00001d039404::3:3479128-3481129(-)
Zm00001d016921::5:180065147-180067148(-)
Zm00001d009653::8:74614356-74616357(-)
Zm00001d053548::4:233635626-233637627(+)
Zm00001d015811::5:122569085-122571086(+)
Zm00001d016001::5:138742250-138744251(+)
Zm00001d017602::5:201331689-201333690(-)
Zm00001d028336::1:31100610-31102611(-)
Zm00001d022062::7:169197280-169199281(-)
Zm00001d005028::2:154628177-154630178(+)
Zm00001d033203::1:253922414-253924415(+)
Zm00001d037359::6:122792111-122794112(+)
Zm00001d028903::1:50229898-50231899(+)
Zm00001d044153::3:220576273-220578274(+)
Zm00001d030381::1:127551997-127553998(+)
Zm00001d053375::4:228264568-228266569(+)
Zm00001d018730::7:3306399-3308400(-)
Zm00001d011387::8:149265713-149267714(-)
Zm00001d025441::10:118738657-118740658(-)
Zm00001d052872::4:203087029-203089030(-)
Zm00001d017187::5:188278797-188280798(+)
Zm00001d033800::1:274108564-274110565(+)
Zm00001d010780::8:127572147-127574148(+)
Zm00001d031963::1:208072096-208074097(+)
Zm00001d002475::2:13575558-13577559(-)
Zm00001d037429::6:125226219-125228220(+)
Zm00001d053187::4:218888665-218890666(-)
Zm00001d036654::6:96551301-96553302(+)
Zm00001d025509::10:120874560-120876561(+)
Zm00001d021179::7:145105402-145107403(-)
Zm00001d010425::8:114501951-114503952(+)
Zm00001d038931::6:167235924-167237925(-)
Zm00001d024327::10:64818038-64820039(+)
Zm00001d015460::5:91590486-91592487(-)
Zm00001d024938::10:95863723-95865724(-)
Zm00001d029241::1:63374711-63376712(-)
Zm00001d043101::3:189205065-189207066(-)
Zm00001d027622::1:9232804-9234805(-)
Zm00001d029833::1:89363212-89365213(-)
Zm00001d024711::10:84547984-84549985(+)
Zm00001d008817::8:21515442-21517443(-)
Zm00001d018544::5:222687797-222689798(+)
Zm00001d033910::1:278288283-278290284(+)
Zm00001d003784::2:59224803-59226804(+)
Zm00001d040730::3:60577343-60579344(-)
Zm00001d029226::1:63125713-63127714(+)
Zm00001d028237::1:27576774-27578775(-)
Zm00001d002098::2:5962615-5964616(+)
Zm00001d030222::1:114051201-114053202(+)
Zm00001d007163::2:223619820-223621821(+)
Zm00001d022537::7:179681253-179683254(-)
Zm00001d025982::10:135289601-135291602(-)
Zm00001d041418::3:118361724-118363725(-)
Zm00001d006061::2:196885405-196887406(+)
Zm00001d047464::9:130961635-130963636(-)
Zm00001d042742::3:178622449-178624450(+)
Zm00001d023402::10:4739146-4741147(+)
Zm00001d018303::5:218183477-218185478(-)
Zm00001d024560::10:78245103-78247104(+)
Zm00001d015968::5:134796164-134798165(-)
Zm00001d010421::8:114337463-114339464(-)
Zm00001d042866::3:182483638-182485639(-)
Zm00001d047412::9:129387776-129389777(+)
Zm00001d001945::2:3373732-3375733(-)
Zm00001d002599::2:16415104-16417105(+)
Zm00001d049787::4:44678693-44680694(+)
Zm00001d032852::1:240257195-240259196(+)
Zm00001d053251::4:222298565-222300566(+)
Zm00001d030557::1:143975921-143977922(-)
Zm00001d025323::10:114051261-114053262(+)
Zm00001d002462::2:13307249-13309250(-)
Zm00001d012208::8:170083765-170085766(-)
Zm00001d006906::2:219172456-219174457(-)
Zm00001d020262::7:102846904-102848905(+)
Zm00001d019483::7:36377773-36379774(+)
Zm00001d025853::10:131516669-131518670(+)
Zm00001d034082::1:283606245-283608246(-)
Zm00001d007279::2:226698040-226700041(-)
Zm00001d005015::2:153786581-153788582(-)
Zm00001d002504::2:14172216-14174217(+)
Zm00001d042421::3:166638986-166640987(+)
Zm00001d050610::4:104007218-104009219(+)
Zm00001d026286::10:142865830-142867831(-)
Zm00001d043019::3:186604592-186606593(+)
Zm00001d036846::6:103649794-103651795(-)
Zm00001d023494::10:7328622-7330623(+)
Zm00001d025474::10:119965820-119967821(+)
Zm00001d049769::4:44000702-44002703(-)
Zm00001d017009::5:182660585-182662586(+)
Zm00001d001946::2:3401618-3403619(-)
Zm00001d031777::1:201512698-201514699(-)
Zm00001d046992::9:114341205-114343206(-)
Zm00001d023465::10:6425839-6427840(+)
Zm00001d002243::2:8724241-8726242(+)
Zm00001d046590::9:97451070-97453071(+)
Zm00001d044906::9:6894512-6896513(-)
Zm00001d018935::7:9657543-9659544(-)
Zm00001d013629::5:15858669-15860670(-)
Zm00001d006340::2:205018505-205020506(-)
Zm00001d041746::3:135790363-135792364(-)
Zm00001d020658::7:126932954-126934955(+)
Zm00001d053726::4:239916501-239918502(-)
Zm00001d021959::7:167126883-167128884(-)
Zm00001d007318::2:228281878-228283879(-)
Zm00001d034890::1:304870129-304872130(-)
Zm00001d024110::10:46170059-46172060(+)
Zm00001d049501::4:32643205-32645206(-)
Zm00001d047240::9:123670249-123672250(+)
Zm00001d049818::4:45999994-46001995(+)
Zm00001d023680::10:15097783-15099784(-)
Zm00001d003100::2:32064389-32066390(-)
Zm00001d052171::4:181667842-181669843(+)
Zm00001d042303::3:160014000-160016001(+)
Zm00001d024739::10:85755085-85757086(+)
Zm00001d002640::2:17738388-17740389(-)
Zm00001d012517::8:175967927-175969928(+)
Zm00001d034717::1:300609909-300611910(-)
Zm00001d043137::3:189986586-189988587(+)
Zm00001d020447::7:114951093-114953094(+)
Zm00001d027595::1:8664564-8666565(-)
Zm00001d006849::2:217796418-217798419(+)
Zm00001d033621::1:269018879-269020880(-)
Zm00001d004655::2:126654232-126656233(-)
Zm00001d031120::1:178018979-178020980(+)
Zm00001d031435::1:190084447-190086448(+)
Zm00001d033078::1:249830633-249832634(-)
Zm00001d045497::9:24458387-24460388(+)
Zm00001d033578::1:267647854-267649855(-)
Zm00001d023859::10:25282387-25284388(+)
Zm00001d030773::1:159069558-159071559(-)
Zm00001d046363::9:84133937-84135938(-)
Zm00001d048777::4:5413340-5415341(-)
Zm00001d005950::2:193721774-193723775(-)
Zm00001d008440::8:8700440-8702441(-)
Zm00001d011684::8:158594493-158596494(-)
Zm00001d036949::6:107129400-107131401(-)
Zm00001d038779::6:164288567-164290568(-)
Zm00001d015101::5:75377784-75379785(-)
Zm00001d024927::10:95361929-95363930(+)
Zm00001d029667::1:81896111-81898112(-)
Zm00001d036727::6:99185517-99187518(-)
Zm00001d024204::10:55987628-55989629(-)
Zm00001d043528::3:202843448-202845449(+)
Zm00001d016440::5:162359127-162361128(+)
Zm00001d038903::6:166753515-166755516(-)
Zm00001d040148::3:29228663-29230664(+)
Zm00001d009261::8:48182053-48184054(+)
Zm00001d016599::5:169221286-169223287(-)
Zm00001d002680::2:19116043-19118044(+)
Zm00001d030297::1:120268031-120270032(-)
Zm00001d027500::1:6798103-6800104(-)
Zm00001d016934::5:180384454-180386455(-)
Zm00001d051953::4:175174982-175176983(+)
Zm00001d025914::10:133732103-133734104(-)
Zm00001d021192::7:145446689-145448690(+)
Zm00001d046772::9:105171956-105173957(-)
Zm00001d024869::10:91496216-91498217(-)
Zm00001d022373::7:176274549-176276550(-)
Zm00001d038448::6:157418229-157420230(-)
Zm00001d047666::9:138647359-138649360(-)
```
