## Supplementary material for "A comprehensive map of preferentially located motifs reveals distinct proximal *cis*-regulatory elements in plants": ATTGTTTG_containing_gene_set.txt

```
#Occurences of ATTGTTTG between -70 and 13 (positions relative to the transcription start site)
#304 sequences with ATTGTTTG in this interval
#1.21% of the sequences in promoter set with ATTGTTTG (set with 25199 sequences)
Zm00001d045311::9:18787225-18789226(+)
Zm00001d021802::7:163149773-163151774(+)
Zm00001d021805::7:163313852-163315853(+)
Zm00001d048255::9:153314029-153316030(-)
Zm00001d023747::10:18442195-18444196(-)
Zm00001d029482::1:72596856-72598857(+)
Zm00001d007772::2:239371125-239373126(-)
Zm00001d043540::3:203329748-203331749(-)
Zm00001d033621::1:269018879-269020880(-)
Zm00001d041083::3:96131940-96133941(+)
Zm00001d046241::9:75993461-75995462(-)
Zm00001d052243::4:184467078-184469079(-)
Zm00001d035416::6:24677807-24679808(+)
Zm00001d005856::2:190971651-190973652(-)
Zm00001d002504::2:14172216-14174217(+)
Zm00001d020485::7:118507402-118509403(+)
Zm00001d040577::3:50993579-50995580(-)
Zm00001d042039::3:148143622-148145623(+)
Zm00001d036475::6:89544336-89546337(-)
Zm00001d006823::2:217337761-217339762(+)
Zm00001d017193::5:188493340-188495341(+)
Zm00001d052025::4:176829774-176831775(+)
Zm00001d023604::10:11806962-11808963(+)
Zm00001d043194::3:191212310-191214311(+)
Zm00001d014961::5:70340880-70342881(+)
Zm00001d041681::3:133074471-133076472(-)
Zm00001d016531::5:166563333-166565334(+)
Zm00001d033317::1:258853107-258855108(-)
Zm00001d045798::9:39861641-39863642(-)
Zm00001d037359::6:122792111-122794112(+)
Zm00001d032143::1:214319664-214321665(+)
Zm00001d035511::6:30355855-30357856(-)
Zm00001d032615::1:232177405-232179406(-)
Zm00001d035209::6:9954102-9956103(+)
Zm00001d006849::2:217796418-217798419(+)
Zm00001d009242::8:46228710-46230711(+)
Zm00001d015151::5:77108573-77110574(-)
Zm00001d052980::4:207107982-207109983(-)
Zm00001d025528::10:121525841-121527842(-)
Zm00001d011290::8:145987234-145989235(+)
Zm00001d031338::1:186738815-186740816(-)
Zm00001d048509::9:157553630-157555631(-)
Zm00001d042553::3:171642425-171644426(-)
Zm00001d031522::1:192761815-192763816(-)
Zm00001d033203::1:253922414-253924415(+)
Zm00001d039702::3:12559252-12561253(+)
Zm00001d027571::1:8285347-8287348(+)
Zm00001d010603::8:121651021-121653022(-)
Zm00001d012467::8:175044043-175046044(+)
Zm00001d038448::6:157418229-157420230(-)
Zm00001d013854::5:22723323-22725324(+)
Zm00001d035527::6:31121213-31123214(+)
Zm00001d036758::6:99944610-99946611(-)
Zm00001d038490::6:158528167-158530168(-)
Zm00001d051615::4:164593014-164595015(+)
Zm00001d047216::9:122524063-122526064(-)
Zm00001d008890::8:24122176-24124177(+)
Zm00001d053765::4:240695479-240697480(+)
Zm00001d036520::6:91156814-91158815(-)
Zm00001d022150::7:171310140-171312141(+)
Zm00001d047837::9:142886569-142888570(-)
Zm00001d018330::5:218523211-218525212(+)
Zm00001d019105::7:16886470-16888471(+)
Zm00001d048386::9:155335962-155337963(+)
Zm00001d044036::3:217328627-217330628(+)
Zm00001d017108::5:185657296-185659297(+)
Zm00001d010773::8:127461298-127463299(+)
Zm00001d038085::6:147233697-147235698(-)
Zm00001d030381::1:127551997-127553998(+)
Zm00001d022176::7:171739160-171741161(+)
Zm00001d025126::10:105634455-105636456(-)
Zm00001d050669::4:114046703-114048704(+)
Zm00001d017435::5:195862640-195864641(+)
Zm00001d045353::9:19434485-19436486(-)
Zm00001d051953::4:175174982-175176983(+)
Zm00001d029709::1:83410901-83412902(+)
Zm00001d039188::6:172186648-172188649(+)
Zm00001d039619::3:9221053-9223054(+)
Zm00001d039334::3:2018961-2020962(+)
Zm00001d019483::7:36377773-36379774(+)
Zm00001d012308::8:172185948-172187949(+)
Zm00001d017187::5:188278797-188280798(+)
Zm00001d015244::5:80937056-80939057(-)
Zm00001d045257::9:17232353-17234354(+)
Zm00001d036846::6:103649794-103651795(-)
Zm00001d025869::10:132104009-132106010(-)
Zm00001d044720::9:175827-177828(+)
Zm00001d032059::1:211064272-211066273(+)
Zm00001d019083::7:15674132-15676133(+)
Zm00001d046834::9:107877590-107879591(-)
Zm00001d005419::2:173365155-173367156(+)
Zm00001d047424::9:129618397-129620398(+)
Zm00001d030297::1:120268031-120270032(-)
Zm00001d045080::9:11801656-11803657(+)
Zm00001d009512::8:68436815-68438816(+)
Zm00001d053960::4:244304282-244306283(-)
Zm00001d023859::10:25282387-25284388(+)
Zm00001d053829::4:241974488-241976489(+)
Zm00001d009261::8:48182053-48184054(+)
Zm00001d023235::10:1052526-1054527(-)
Zm00001d006771::2:216365985-216367986(-)
Zm00001d010233::8:105237391-105239392(-)
Zm00001d034984::6:797175-799176(+)
Zm00001d020140::7:95439671-95441672(+)
Zm00001d021651::7:159108157-159110158(-)
Zm00001d034675::1:299601874-299603875(+)
Zm00001d046638::9:100060804-100062805(-)
Zm00001d012611::8:177174854-177176855(-)
Zm00001d039890::3:18009049-18011050(+)
Zm00001d004655::2:126654232-126656233(-)
Zm00001d020806::7:133442380-133444381(+)
Zm00001d045261::9:17412093-17414094(-)
Zm00001d002478::2:13594207-13596208(+)
Zm00001d008188::8:747388-749389(-)
Zm00001d009813::8:82668723-82670724(-)
Zm00001d017946::5:210557233-210559234(+)
Zm00001d002790::2:22703066-22705067(+)
Zm00001d052674::4:196904789-196906790(-)
Zm00001d033048::1:248474148-248476149(-)
Zm00001d025309::10:113730119-113732120(-)
Zm00001d006496::2:209842272-209844273(-)
Zm00001d031859::1:204432528-204434529(-)
Zm00001d028730::1:44535802-44537803(-)
Zm00001d026147::10:139789775-139791776(-)
Zm00001d030881::1:165230235-165232236(+)
Zm00001d033231::1:255274999-255277000(-)
Zm00001d010782::8:127601267-127603268(+)
Zm00001d021073::7:142159582-142161583(+)
Zm00001d024053::10:40256178-40258179(-)
Zm00001d007311::2:227454362-227456363(+)
Zm00001d025821::10:130673773-130675774(+)
Zm00001d027784::1:13439225-13441226(-)
Zm00001d015500::5:94104611-94106612(-)
Zm00001d014919::5:68354065-68356066(+)
Zm00001d029241::1:63374711-63376712(-)
Zm00001d010770::8:127403750-127405751(+)
Zm00001d041611::3:129670743-129672744(-)
Zm00001d012208::8:170083765-170085766(-)
Zm00001d021192::7:145446689-145448690(+)
Zm00001d047666::9:138647359-138649360(-)
Zm00001d050826::4:124868566-124870567(-)
Zm00001d029389::1:68586462-68588463(+)
Zm00001d010399::8:112880639-112882640(+)
Zm00001d045604::9:28455683-28457684(+)
Zm00001d035597::6:35985426-35987427(-)
Zm00001d018833::7:6809310-6811311(+)
Zm00001d052171::4:181667842-181669843(+)
Zm00001d032534::1:229829772-229831773(+)
Zm00001d044909::9:6991772-6993773(+)
Zm00001d042880::3:182653341-182655342(+)
Zm00001d035313::6:20667560-20669561(-)
Zm00001d035163::6:7416530-7418531(-)
Zm00001d019660::7:48430450-48432451(+)
Zm00001d030773::1:159069558-159071559(-)
Zm00001d034757::1:301492236-301494237(-)
Zm00001d048901::4:7405386-7407387(-)
Zm00001d032708::1:235647293-235649294(+)
Zm00001d009156::8:39940272-39942273(+)
Zm00001d013017::5:3236919-3238920(+)
Zm00001d005089::2:157769896-157771897(-)
Zm00001d006861::2:218039854-218041855(+)
Zm00001d003621::2:50706324-50708325(-)
Zm00001d003822::2:60918924-60920925(-)
Zm00001d031486::1:191644453-191646454(-)
Zm00001d052715::4:198521165-198523166(-)
Zm00001d028569::1:39401491-39403492(+)
Zm00001d049870::4:49699952-49701953(+)
Zm00001d009683::8:75787744-75789745(-)
Zm00001d053542::4:233522442-233524443(-)
Zm00001d005744::2:185662310-185664311(+)
Zm00001d024459::10:71760474-71762475(-)
Zm00001d031070::1:175957130-175959131(+)
Zm00001d050934::4:132597931-132599932(+)
Zm00001d006011::2:195229514-195231515(+)
Zm00001d016684::5:172411494-172413495(+)
Zm00001d015968::5:134796164-134798165(-)
Zm00001d015030::5:72783022-72785023(+)
Zm00001d023382::10:4331976-4333977(-)
Zm00001d042935::3:184486880-184488881(-)
Zm00001d020500::7:119414344-119416345(-)
Zm00001d022272::7:174091132-174093133(-)
Zm00001d013089::5:4536026-4538027(-)
Zm00001d002929::2:26785329-26787330(+)
Zm00001d021376::7:150244530-150246531(+)
Zm00001d043237::3:192733381-192735382(+)
Zm00001d022590::7:180543184-180545185(-)
Zm00001d020052::7:88708483-88710484(+)
Zm00001d007289::2:226919361-226921362(-)
Zm00001d030063::1:102956835-102958836(-)
Zm00001d036834::6:103291036-103293037(+)
Zm00001d053041::4:210327892-210329893(-)
Zm00001d046807::9:106617204-106619205(+)
Zm00001d001937::2:3118329-3120330(+)
Zm00001d036530::6:91285261-91287262(-)
Zm00001d005813::2:189504459-189506460(+)
Zm00001d049127::4:16939379-16941380(+)
Zm00001d039865::3:17166630-17168631(-)
Zm00001d005561::2:178518327-178520328(+)
Zm00001d052354::4:187990364-187992365(+)
Zm00001d037442::6:125480415-125482416(+)
Zm00001d017181::5:188173143-188175144(-)
Zm00001d038341::6:154861966-154863967(-)
Zm00001d026689::10:150023160-150025161(-)
Zm00001d003760::2:57802940-57804941(+)
Zm00001d007430::2:231537183-231539184(-)
Zm00001d026427::10:145651781-145653782(-)
Zm00001d044451::3:228381096-228383097(+)
Zm00001d003100::2:32064389-32066390(-)
Zm00001d031167::1:180397394-180399395(+)
Zm00001d043933::3:214154779-214156780(-)
Zm00001d027743::1:12510090-12512091(-)
Zm00001d040823::3:68070343-68072344(-)
Zm00001d016686::5:172492001-172494002(-)
Zm00001d012517::8:175967927-175969928(+)
Zm00001d016001::5:138742250-138744251(+)
Zm00001d015683::5:107118304-107120305(+)
Zm00001d029373::1:67972712-67974713(-)
Zm00001d039712::3:12782762-12784763(-)
Zm00001d004021::2:76079942-76081943(-)
Zm00001d004099::2:82706836-82708837(+)
Zm00001d038066::6:146741395-146743396(-)
Zm00001d043103::3:189307253-189309254(+)
Zm00001d040100::3:27423852-27425853(+)
Zm00001d032363::1:224031158-224033159(+)
Zm00001d022394::7:176674277-176676278(-)
Zm00001d004123::2:84356019-84358020(-)
Zm00001d027622::1:9232804-9234805(-)
Zm00001d048184::9:151926157-151928158(+)
Zm00001d036547::6:91590595-91592596(-)
Zm00001d014585::5:54419900-54421901(-)
Zm00001d013709::5:18226540-18228541(-)
Zm00001d024278::10:61395774-61397775(+)
Zm00001d035595::6:35978214-35980215(-)
Zm00001d053100::4:213755691-213757692(-)
Zm00001d010261::8:106442978-106444979(-)
Zm00001d037000::6:108694579-108696580(-)
Zm00001d016197::5:150299328-150301329(-)
Zm00001d001945::2:3373732-3375733(-)
Zm00001d008210::8:1297515-1299516(-)
Zm00001d031462::1:191061553-191063554(-)
Zm00001d006683::2:214237047-214239048(+)
Zm00001d017522::5:198606146-198608147(-)
Zm00001d036998::6:108627637-108629638(-)
Zm00001d048115::9:150407617-150409618(-)
Zm00001d044180::3:221248492-221250493(+)
Zm00001d035466::6:28063961-28065962(-)
Zm00001d024110::10:46170059-46172060(+)
Zm00001d029454::1:71436671-71438672(-)
Zm00001d049818::4:45999994-46001995(+)
Zm00001d037381::6:123787016-123789017(-)
Zm00001d024722::10:85131252-85133253(-)
Zm00001d043167::3:190454237-190456238(+)
Zm00001d021823::7:163772261-163774262(+)
Zm00001d046616::9:98846256-98848257(+)
Zm00001d025760::10:128640246-128642247(+)
Zm00001d014445::5:47370982-47372983(+)
Zm00001d005990::2:194861984-194863985(-)
Zm00001d051755::4:168936693-168938694(-)
Zm00001d038805::6:164799601-164801602(+)
Zm00001d004407::2:110124678-110126679(-)
Zm00001d053599::4:235961239-235963240(-)
Zm00001d035589::6:35388078-35390079(+)
Zm00001d023912::10:27885432-27887433(-)
Zm00001d007145::2:223320773-223322774(+)
Zm00001d017336::5:193244250-193246251(+)
Zm00001d039850::3:16540140-16542141(+)
Zm00001d051690::4:166837837-166839838(-)
Zm00001d025687::10:126211364-126213365(-)
Zm00001d011786::8:161547184-161549185(+)
Zm00001d043019::3:186604592-186606593(+)
Zm00001d015334::5:85043941-85045942(+)
Zm00001d011227::8:143825837-143827838(-)
Zm00001d039259::3:699635-701636(+)
Zm00001d010145::8:101317025-101319026(-)
Zm00001d037509::6:127636487-127638488(+)
Zm00001d004554::2:117602528-117604529(+)
Zm00001d045678::9:32738962-32740963(+)
Zm00001d047018::9:115428352-115430353(-)
Zm00001d035317::6:21026562-21028563(-)
Zm00001d008440::8:8700440-8702441(-)
Zm00001d045424::9:21658739-21660740(-)
Zm00001d043147::3:190145434-190147435(+)
Zm00001d015622::5:101913080-101915081(+)
Zm00001d018603::7:567421-569422(-)
Zm00001d050217::4:74115994-74117995(-)
Zm00001d013559::5:14324895-14326896(-)
Zm00001d022513::7:179168537-179170538(+)
Zm00001d020953::7:137597601-137599602(+)
Zm00001d036213::6:77270329-77272330(-)
Zm00001d002413::2:12234932-12236933(-)
Zm00001d026482::10:146766667-146768668(+)
Zm00001d020291::7:104339224-104341225(+)
Zm00001d016932::5:180330501-180332502(-)
Zm00001d052353::4:187991383-187993384(-)
Zm00001d018987::7:12175130-12177131(-)
Zm00001d032095::1:212362821-212364822(+)
Zm00001d021447::7:152380041-152382042(+)
Zm00001d045523::9:25393333-25395334(-)
Zm00001d017338::5:193304760-193306761(+)
Zm00001d016099::5:144531807-144533808(-)
Zm00001d002806::2:23196119-23198120(+)
Zm00001d042870::3:182561540-182563541(-)
Zm00001d020911::7:136266089-136268090(+)
Zm00001d019866::7:71124137-71126138(+)
```
