## Supplementary material for "A comprehensive map of preferentially located motifs reveals distinct proximal *cis*-regulatory elements in plants": ATTGTTTT_containing_gene_set.txt

```
#Occurences of ATTGTTTT between 2 and 21 (positions relative to the transcription start site)
#122 sequences with ATTGTTTT in this interval
#0.48% of the sequences in promoter set with ATTGTTTT (set with 25199 sequences)
Zm00001d033800::1:274108564-274110565(+)
Zm00001d014112::5:32951720-32953721(-)
Zm00001d027897::1:17001028-17003029(-)
Zm00001d027595::1:8664564-8666565(-)
Zm00001d024205::10:56275256-56277257(-)
Zm00001d033446::1:262977153-262979154(-)
Zm00001d045082::9:11881103-11883104(+)
Zm00001d029129::1:59420623-59422624(-)
Zm00001d043137::3:189986586-189988587(+)
Zm00001d046992::9:114341205-114343206(-)
Zm00001d038006::6:144944435-144946436(+)
Zm00001d019036::7:13737083-13739084(-)
Zm00001d022276::7:174237358-174239359(+)
Zm00001d020262::7:102846904-102848905(+)
Zm00001d008853::8:22585367-22587368(+)
Zm00001d015653::5:103231198-103233199(+)
Zm00001d036723::6:99025808-99027809(+)
Zm00001d008284::8:3993083-3995084(+)
Zm00001d020475::7:117465728-117467729(-)
Zm00001d039919::3:19354788-19356789(+)
Zm00001d002420::2:12306626-12308627(-)
Zm00001d027540::1:7876833-7878834(+)
Zm00001d042742::3:178622449-178624450(+)
Zm00001d009533::8:69244838-69246839(-)
Zm00001d044473::3:229109000-229111001(+)
Zm00001d031911::1:206536714-206538715(-)
Zm00001d023593::10:11234820-11236821(+)
Zm00001d025323::10:114051261-114053262(+)
Zm00001d017602::5:201331689-201333690(-)
Zm00001d043994::3:215946659-215948660(+)
Zm00001d046083::9:61953630-61955631(+)
Zm00001d041525::3:125900173-125902174(+)
Zm00001d021936::7:166384800-166386801(-)
Zm00001d014267::5:38552904-38554905(-)
Zm00001d047895::9:144529229-144531230(+)
Zm00001d026391::10:144990364-144992365(+)
Zm00001d007806::2:239997251-239999252(+)
Zm00001d036084::6:71130478-71132479(-)
Zm00001d025248::10:110941052-110943053(+)
Zm00001d019719::7:53589080-53591081(+)
Zm00001d017707::5:204750644-204752645(-)
Zm00001d009146::8:39526146-39528147(-)
Zm00001d030235::1:115179592-115181593(+)
Zm00001d002788::2:22627632-22629633(+)
Zm00001d007433::2:231619510-231621511(-)
Zm00001d013267::5:7503533-7505534(-)
Zm00001d015600::5:100359449-100361450(+)
Zm00001d014697::5:59817036-59819037(+)
Zm00001d014116::5:33005870-33007871(-)
Zm00001d047293::9:125765726-125767727(+)
Zm00001d017640::5:202860079-202862080(-)
Zm00001d018935::7:9657543-9659544(-)
Zm00001d008297::8:4494009-4496010(+)
Zm00001d044801::9:2727159-2729160(+)
Zm00001d011536::8:153752654-153754655(+)
Zm00001d046311::9:79799782-79801783(-)
Zm00001d003504::2:46186076-46188077(+)
Zm00001d009599::8:72403906-72405907(-)
Zm00001d052720::4:198681519-198683520(+)
Zm00001d047253::9:124176671-124178672(+)
Zm00001d025117::10:105060036-105062037(-)
Zm00001d034624::1:298188486-298190487(+)
Zm00001d015811::5:122569085-122571086(+)
Zm00001d049501::4:32643205-32645206(-)
Zm00001d002889::2:25920838-25922839(-)
Zm00001d002178::2:7304064-7306065(-)
Zm00001d045376::9:20053100-20055101(+)
Zm00001d002243::2:8724241-8726242(+)
Zm00001d029201::1:62064092-62066093(+)
Zm00001d044312::3:224976456-224978457(-)
Zm00001d052967::4:206533928-206535929(+)
Zm00001d026017::10:136071703-136073704(+)
Zm00001d018133::5:215049279-215051280(-)
Zm00001d045497::9:24458387-24460388(+)
Zm00001d053187::4:218888665-218890666(-)
Zm00001d042866::3:182483638-182485639(-)
Zm00001d033078::1:249830633-249832634(-)
Zm00001d037606::6:131466747-131468748(+)
Zm00001d036679::6:97444816-97446817(+)
Zm00001d016934::5:180384454-180386455(-)
Zm00001d037318::6:120775498-120777499(+)
Zm00001d003284::2:38747433-38749434(+)
Zm00001d032402::1:225529074-225531075(+)
Zm00001d042747::3:178863927-178865928(-)
Zm00001d001946::2:3401618-3403619(-)
Zm00001d022621::7:181283470-181285471(+)
Zm00001d009779::8:80652333-80654334(-)
Zm00001d027589::1:8573590-8575591(-)
Zm00001d028002::1:19959582-19961583(+)
Zm00001d052318::4:187013267-187015268(-)
Zm00001d002191::2:7658446-7660447(-)
Zm00001d024775::10:87331726-87333727(-)
Zm00001d050532::4:97642387-97644388(+)
Zm00001d040399::3:41312642-41314643(+)
Zm00001d047366::9:127831604-127833605(+)
Zm00001d041648::3:131577084-131579085(-)
Zm00001d017548::5:199280890-199282891(+)
Zm00001d018847::7:7293920-7295921(-)
Zm00001d025526::10:121363254-121365255(-)
Zm00001d054082::4:246077994-246079995(+)
Zm00001d051265::4:151149436-151151437(+)
Zm00001d051732::4:168457489-168459490(+)
Zm00001d006586::2:211672501-211674502(-)
Zm00001d045566::9:26892888-26894889(+)
Zm00001d030766::1:159022392-159024393(-)
Zm00001d048453::9:156668058-156670059(+)
Zm00001d038432::6:157147122-157149123(+)
Zm00001d039882::3:17549876-17551877(-)
Zm00001d011328::8:146854335-146856336(+)
Zm00001d051524::4:161336798-161338799(+)
Zm00001d036927::6:106650701-106652702(+)
Zm00001d026386::10:144860999-144863000(-)
Zm00001d047464::9:130961635-130963636(-)
Zm00001d003678::2:53854656-53856657(+)
Zm00001d015969::5:134899011-134901012(-)
Zm00001d048672::4:3094786-3096787(-)
Zm00001d022428::7:177454652-177456653(+)
Zm00001d028114::1:23269516-23271517(-)
Zm00001d046590::9:97451070-97453071(+)
Zm00001d018544::5:222687797-222689798(+)
Zm00001d008293::8:4307980-4309981(+)
Zm00001d008615::8:14500353-14502354(-)
```
