## Supplementary material for "A comprehensive map of preferentially located motifs reveals distinct proximal *cis*-regulatory elements in plants": ATTT_containing_gene_set.txt

```
#Occurences of ATTT between -12 and 49 (positions relative to the transcription start site)
#18323 sequences with ATTT in this interval
#72.71% of the sequences in promoter set with ATTT (set with 25199 sequences)
Zm00001d028368::1:32327235-32329236(-)
Zm00001d040805::3:67064675-67066676(+)
Zm00001d046119::9:64446628-64448629(-)
Zm00001d009071::8:34287485-34289486(+)
Zm00001d053257::4:222753933-222755934(+)
Zm00001d016529::5:166526704-166528705(+)
Zm00001d032926::1:243419336-243421337(-)
Zm00001d038852::6:165888040-165890041(+)
Zm00001d016543::5:166730550-166732551(-)
Zm00001d053194::4:219167633-219169634(-)
Zm00001d026297::10:143162804-143164805(+)
Zm00001d019667::7:49137320-49139321(+)
Zm00001d052683::4:197239105-197241106(-)
Zm00001d003970::2:72945505-72947506(-)
Zm00001d026113::10:138718038-138720039(+)
Zm00001d018314::5:218310671-218312672(-)
Zm00001d022395::7:176673646-176675647(+)
Zm00001d029390::1:68590824-68592825(+)
Zm00001d049325::4:26400859-26402860(-)
Zm00001d029899::1:93191593-93193594(+)
Zm00001d051504::4:160594209-160596210(-)
Zm00001d045558::9:26663980-26665981(+)
Zm00001d054001::4:244900586-244902587(-)
Zm00001d006319::2:204430998-204432999(+)
Zm00001d053539::4:233365581-233367582(-)
Zm00001d032531::1:229764815-229766816(-)
Zm00001d010816::8:128724864-128726865(-)
Zm00001d015025::5:72693688-72695689(-)
Zm00001d050868::4:127594950-127596951(+)
Zm00001d035848::6:55785892-55787893(-)
Zm00001d030072::1:103373878-103375879(-)
Zm00001d043691::3:207543488-207545489(-)
Zm00001d052271::4:185519716-185521717(-)
Zm00001d019398::7:32006004-32008005(-)
Zm00001d031553::1:194109999-194112000(+)
Zm00001d043700::3:207763410-207765411(+)
Zm00001d014773::5:62645963-62647964(-)
Zm00001d046774::9:105253240-105255241(+)
Zm00001d025130::10:105690925-105692926(+)
Zm00001d030717::1:155478808-155480809(+)
Zm00001d024082::10:42493743-42495744(-)
Zm00001d016319::5:157009108-157011109(+)
Zm00001d035436::6:25381088-25383089(-)
Zm00001d035156::6:7241654-7243655(-)
Zm00001d047273::9:125013684-125015685(+)
Zm00001d011334::8:147204406-147206407(-)
Zm00001d029205::1:62292310-62294311(+)
Zm00001d016002::5:138885654-138887655(-)
Zm00001d023647::10:13532367-13534368(+)
Zm00001d004227::2:93483307-93485308(+)
Zm00001d001949::2:3417431-3419432(+)
Zm00001d048141::9:150727286-150729287(-)
Zm00001d017643::5:202955709-202957710(+)
Zm00001d017061::5:184231617-184233618(+)
Zm00001d017709::5:204808073-204810074(-)
Zm00001d038820::6:165222334-165224335(-)
Zm00001d025307::10:113603644-113605645(+)
Zm00001d009287::8:52298911-52300912(+)
Zm00001d031643::1:197141503-197143504(-)
Zm00001d029711::1:83543439-83545440(+)
Zm00001d039860::3:16956005-16958006(+)
Zm00001d001966::2:3606658-3608659(+)
Zm00001d050198::4:72856274-72858275(-)
Zm00001d029597::1:78390610-78392611(-)
Zm00001d046697::9:102859264-102861265(-)
Zm00001d020191::7:98590516-98592517(-)
Zm00001d033727::1:272345713-272347714(+)
Zm00001d053680::4:238941179-238943180(-)
Zm00001d037665::6:133523163-133525164(-)
Zm00001d037311::6:120280323-120282324(-)
Zm00001d053108::4:214197422-214199423(+)
Zm00001d024644::10:81908421-81910422(+)
Zm00001d041202::3:105278123-105280124(+)
Zm00001d013935::5:25226956-25228957(+)
Zm00001d003265::2:38346901-38348902(-)
Zm00001d032293::1:220722643-220724644(-)
Zm00001d036916::6:106354825-106356826(-)
Zm00001d012895::5:1711592-1713593(+)
Zm00001d053686::4:239027744-239029745(+)
Zm00001d017802::5:207142768-207144769(+)
Zm00001d019111::7:17264720-17266721(-)
Zm00001d016488::5:164515656-164517657(+)
Zm00001d038925::6:167145978-167147979(-)
Zm00001d033932::1:278896936-278898937(+)
Zm00001d021248::7:146831565-146833566(-)
Zm00001d027999::1:19904635-19906636(+)
Zm00001d005019::2:154110578-154112579(+)
Zm00001d034604::1:297617972-297619973(-)
Zm00001d032439::1:226426276-226428277(-)
Zm00001d042641::3:175039988-175041989(+)
Zm00001d010731::8:126260817-126262818(+)
Zm00001d037229::6:116925843-116927844(-)
Zm00001d006918::2:219347281-219349282(+)
Zm00001d033580::1:267762716-267764717(-)
Zm00001d017517::5:198521007-198523008(+)
Zm00001d011092::8:138778387-138780388(-)
Zm00001d005769::2:187444520-187446521(+)
Zm00001d031953::1:207930726-207932727(+)
Zm00001d047680::9:139134249-139136250(+)
Zm00001d043859::3:212300080-212302081(-)
Zm00001d026411::10:145350754-145352755(+)
Zm00001d026595::10:148672112-148674113(+)
Zm00001d052424::4:189733647-189735648(-)
Zm00001d024980::10:97828032-97830033(-)
Zm00001d042867::3:182501900-182503901(-)
Zm00001d022031::7:168317419-168319420(-)
Zm00001d015932::5:132614055-132616056(-)
Zm00001d030888::1:165744987-165746988(-)
Zm00001d014900::5:67363086-67365087(-)
Zm00001d012932::5:2182442-2184443(+)
Zm00001d033635::1:269330267-269332268(+)
Zm00001d003309::2:39699872-39701873(-)
Zm00001d050977::4:134809833-134811834(+)
Zm00001d047946::9:145934257-145936258(+)
Zm00001d029963::1:96574914-96576915(-)
Zm00001d026143::10:139607551-139609552(-)
Zm00001d023592::10:11125240-11127241(-)
Zm00001d025642::10:124769188-124771189(-)
Zm00001d036060::6:69620374-69622375(-)
Zm00001d051905::4:174266593-174268594(+)
Zm00001d013412::5:10598922-10600923(+)
Zm00001d027925::1:17805623-17807624(+)
Zm00001d043762::3:209226906-209228907(+)
Zm00001d044516::3:230684756-230686757(+)
Zm00001d029377::1:68226252-68228253(-)
Zm00001d037511::6:127650780-127652781(+)
Zm00001d014308::5:40493643-40495644(+)
Zm00001d051139::4:145544577-145546578(+)
Zm00001d006794::2:216887685-216889686(-)
Zm00001d026371::10:144459515-144461516(-)
Zm00001d002757::2:21811502-21813503(-)
Zm00001d012540::8:176402494-176404495(-)
Zm00001d010240::8:105680568-105682569(+)
Zm00001d013827::5:21508353-21510354(-)
Zm00001d005432::2:173780386-173782387(+)
Zm00001d005003::2:153249386-153251387(-)
Zm00001d050334::4:81954793-81956794(-)
Zm00001d047457::9:130798771-130800772(+)
Zm00001d043784::3:210173850-210175851(-)
Zm00001d042756::3:179000229-179002230(+)
Zm00001d003431::2:44206850-44208851(-)
Zm00001d002625::2:17153482-17155483(-)
Zm00001d013838::5:22092002-22094003(+)
Zm00001d040985::3:88155451-88157452(+)
Zm00001d025304::10:113469748-113471749(+)
Zm00001d036643::6:95995654-95997655(+)
Zm00001d031863::1:204516957-204518958(+)
Zm00001d039065::6:169495606-169497607(-)
Zm00001d014458::5:48266072-48268073(-)
Zm00001d019489::7:36793023-36795024(-)
Zm00001d044695::3:235105072-235107073(-)
Zm00001d036073::6:70603616-70605617(+)
Zm00001d037252::6:118128456-118130457(+)
Zm00001d006110::2:198517091-198519092(+)
Zm00001d026465::10:146400042-146402043(-)
Zm00001d009562::8:70205311-70207312(-)
Zm00001d033164::1:252583218-252585219(+)
Zm00001d028862::1:48852465-48854466(+)
Zm00001d027904::1:17189665-17191666(-)
Zm00001d030103::1:105861446-105863447(+)
Zm00001d048319::9:154467183-154469184(+)
Zm00001d032649::1:233098477-233100478(-)
Zm00001d049449::4:30669024-30671025(-)
Zm00001d053349::4:227108253-227110254(-)
Zm00001d033362::1:260334052-260336053(-)
Zm00001d006951::2:220015927-220017928(+)
Zm00001d039611::3:8999918-9001919(+)
Zm00001d032591::1:231454653-231456654(-)
Zm00001d009734::8:78553134-78555135(+)
Zm00001d021875::7:165257063-165259064(-)
Zm00001d048736::4:4609856-4611857(-)
Zm00001d032708::1:235647293-235649294(+)
Zm00001d017333::5:193209337-193211338(-)
Zm00001d047426::9:129701373-129703374(+)
Zm00001d029010::1:54756297-54758298(-)
Zm00001d015036::5:72867852-72869853(+)
Zm00001d023881::10:26203815-26205816(-)
Zm00001d012718::8:179118908-179120909(+)
Zm00001d012141::8:168735537-168737538(-)
Zm00001d050607::4:103734742-103736743(-)
Zm00001d048646::4:2597362-2599363(-)
Zm00001d038726::6:163372559-163374560(+)
Zm00001d016587::5:168559733-168561734(+)
Zm00001d014763::5:62079380-62081381(+)
Zm00001d047886::9:144312450-144314451(-)
Zm00001d032453::1:227159332-227161333(-)
Zm00001d003626::2:50873746-50875747(+)
Zm00001d050074::4:64145503-64147504(+)
Zm00001d020628::7:125511929-125513930(-)
Zm00001d034042::1:282030618-282032619(+)
Zm00001d039319::3:1690500-1692501(+)
Zm00001d024220::10:57647078-57649079(+)
Zm00001d007039::2:220652547-220654548(-)
Zm00001d003519::2:46456369-46458370(-)
Zm00001d021668::7:159571772-159573773(+)
Zm00001d023984::10:34282251-34284252(-)
Zm00001d036898::6:105897858-105899859(+)
Zm00001d013141::5:5376113-5378114(-)
Zm00001d042254::3:157464786-157466787(-)
Zm00001d048247::9:153131799-153133800(+)
Zm00001d009542::8:69432047-69434048(+)
Zm00001d009936::8:90589647-90591648(-)
Zm00001d030012::1:99318753-99320754(-)
Zm00001d004955::2:150558245-150560246(-)
Zm00001d016943::5:180769122-180771123(+)
Zm00001d031412::1:189294327-189296328(-)
Zm00001d043270::3:193926378-193928379(-)
Zm00001d038519::6:159117012-159119013(+)
Zm00001d019600::7:45982893-45984894(-)
Zm00001d021150::7:144128703-144130704(+)
Zm00001d032363::1:224031158-224033159(+)
Zm00001d041624::3:129826775-129828776(-)
Zm00001d012522::8:176049145-176051146(-)
Zm00001d012916::5:1906804-1908805(+)
Zm00001d044180::3:221248492-221250493(+)
Zm00001d051869::4:172949984-172951985(-)
Zm00001d035775::6:47634201-47636202(+)
Zm00001d010360::8:111040786-111042787(-)
Zm00001d043451::3:200443734-200445735(+)
Zm00001d036844::6:103613306-103615307(+)
Zm00001d011781::8:161474622-161476623(-)
Zm00001d013658::5:16520366-16522367(+)
Zm00001d034521::1:295608392-295610393(+)
Zm00001d012525::8:176095318-176097319(-)
Zm00001d032032::1:209997010-209999011(-)
Zm00001d003452::2:44832330-44834331(-)
Zm00001d027429::1:5108153-5110154(-)
Zm00001d051629::4:165076729-165078730(+)
Zm00001d024154::10:50362372-50364373(-)
Zm00001d019758::7:56864311-56866312(+)
Zm00001d029886::1:92220577-92222578(+)
Zm00001d051623::4:164936168-164938169(+)
Zm00001d043021::3:186773425-186775426(-)
Zm00001d035870::6:57860943-57862944(+)
Zm00001d011137::8:140107242-140109243(+)
Zm00001d016842::5:178208499-178210500(+)
Zm00001d013521::5:13516990-13518991(+)
Zm00001d038974::6:168031668-168033669(+)
Zm00001d022581::7:180322129-180324130(-)
Zm00001d048596::4:1027585-1029586(-)
Zm00001d043079::3:188519684-188521685(-)
Zm00001d003928::2:69386938-69388939(-)
Zm00001d051789::4:169874020-169876021(-)
Zm00001d053196::4:219346524-219348525(-)
Zm00001d017809::5:207490709-207492710(-)
Zm00001d017867::5:209145342-209147343(-)
Zm00001d022044::7:168542821-168544822(+)
Zm00001d016063::5:142436131-142438132(+)
Zm00001d013237::5:6850163-6852164(+)
Zm00001d037860::6:140052997-140054998(+)
Zm00001d012699::8:178826210-178828211(-)
Zm00001d047747::9:140733091-140735092(+)
Zm00001d013101::5:4713695-4715696(-)
Zm00001d039848::3:16533743-16535744(+)
Zm00001d043292::3:194730315-194732316(-)
Zm00001d009424::8:63826492-63828493(-)
Zm00001d031208::1:182120048-182122049(-)
Zm00001d049893::4:51081105-51083106(+)
Zm00001d038252::6:152418568-152420569(+)
Zm00001d014650::5:57310061-57312062(+)
Zm00001d044911::9:7006690-7008691(-)
Zm00001d034994::6:1299442-1301443(-)
Zm00001d047156::9:120314698-120316699(-)
Zm00001d034515::1:295312205-295314206(+)
Zm00001d006605::2:211885469-211887470(+)
Zm00001d039328::3:1965193-1967194(-)
Zm00001d033169::1:252678341-252680342(+)
Zm00001d026104::10:138535384-138537385(-)
Zm00001d053828::4:241948007-241950008(+)
Zm00001d009105::8:36612742-36614743(+)
Zm00001d039747::3:13686179-13688180(+)
Zm00001d003090::2:31856326-31858327(+)
Zm00001d038306::6:154121526-154123527(-)
Zm00001d028505::1:37344701-37346702(-)
Zm00001d020932::7:136988244-136990245(-)
Zm00001d007968::2:244322993-244324994(-)
Zm00001d037195::6:115286793-115288794(+)
Zm00001d032116::1:213633819-213635820(+)
Zm00001d024762::10:86731066-86733067(+)
Zm00001d028298::1:29616883-29618884(-)
Zm00001d044979::9:9114983-9116984(-)
Zm00001d047838::9:142885992-142887993(+)
Zm00001d029412::1:69430284-69432285(-)
Zm00001d011391::8:149383546-149385547(+)
Zm00001d025782::10:129510268-129512269(+)
Zm00001d041955::3:145501431-145503432(+)
Zm00001d040314::3:37621689-37623690(-)
Zm00001d026687::10:149947799-149949800(+)
Zm00001d003142::2:33454382-33456383(+)
Zm00001d045919::9:47242370-47244371(-)
Zm00001d040523::3:47971115-47973116(-)
Zm00001d015183::5:78676570-78678571(-)
Zm00001d010494::8:117944350-117946351(+)
Zm00001d032807::1:238895006-238897007(+)
Zm00001d010314::8:109190092-109192093(+)
Zm00001d005488::2:175659456-175661457(-)
Zm00001d007712::2:237953825-237955826(-)
Zm00001d029084::1:57452094-57454095(-)
Zm00001d054084::4:246127126-246129127(-)
Zm00001d018863::7:7666974-7668975(+)
Zm00001d010086::8:98838236-98840237(-)
Zm00001d044594::3:232913061-232915062(+)
Zm00001d043474::3:201314830-201316831(+)
Zm00001d053221::4:220724500-220726501(+)
Zm00001d018428::5:220577660-220579661(+)
Zm00001d013111::5:4794651-4796652(+)
Zm00001d008597::8:13985966-13987967(+)
Zm00001d020041::7:88136758-88138759(-)
Zm00001d011094::8:138803106-138805107(-)
Zm00001d022311::7:174915215-174917216(+)
Zm00001d045280::9:17827002-17829003(-)
Zm00001d019288::7:25847332-25849333(+)
Zm00001d032981::1:245734572-245736573(+)
Zm00001d039487::3:5626595-5628596(-)
Zm00001d010055::8:97440212-97442213(+)
Zm00001d020669::7:127430980-127432981(-)
Zm00001d033447::1:262993815-262995816(-)
Zm00001d023465::10:6425839-6427840(+)
Zm00001d011108::8:139151610-139153611(+)
Zm00001d050904::4:129475702-129477703(-)
Zm00001d017857::5:208987130-208989131(-)
Zm00001d006336::2:204950128-204952129(+)
Zm00001d049671::4:39545602-39547603(+)
Zm00001d013287::5:7899798-7901799(-)
Zm00001d005751::2:186193560-186195561(-)
Zm00001d026243::10:141738162-141740163(-)
Zm00001d035538::6:31605111-31607112(+)
Zm00001d008462::8:9348633-9350634(+)
Zm00001d033397::1:261809038-261811039(+)
Zm00001d053974::4:244499336-244501337(+)
Zm00001d040340::3:38785630-38787631(-)
Zm00001d025817::10:130520954-130522955(+)
Zm00001d033718::1:272129164-272131165(+)
Zm00001d034223::1:287063156-287065157(+)
Zm00001d010199::8:103713863-103715864(+)
Zm00001d031442::1:190247586-190249587(+)
Zm00001d046207::9:71961690-71963691(-)
Zm00001d029599::1:78539971-78541972(-)
Zm00001d023797::10:21908330-21910331(-)
Zm00001d044601::3:233145816-233147817(+)
Zm00001d016305::5:156483288-156485289(-)
Zm00001d032100::1:212825707-212827708(-)
Zm00001d040238::3:33381360-33383361(-)
Zm00001d028175::1:25498796-25500797(+)
Zm00001d047612::9:137001588-137003589(+)
Zm00001d031460::1:191034458-191036459(-)
Zm00001d023517::10:8590707-8592708(+)
Zm00001d024294::10:62511230-62513231(+)
Zm00001d018226::5:217018371-217020372(-)
Zm00001d030166::1:110000560-110002561(+)
Zm00001d039683::3:11815278-11817279(+)
Zm00001d023395::10:4670825-4672826(+)
Zm00001d019057::7:14374334-14376335(-)
Zm00001d013861::5:23157170-23159171(-)
Zm00001d038304::6:154052215-154054216(+)
Zm00001d020264::7:102996572-102998573(-)
Zm00001d054098::4:246454035-246456036(+)
Zm00001d039638::3:9876936-9878937(-)
Zm00001d009182::8:41431534-41433535(+)
Zm00001d027388::1:4147150-4149151(-)
Zm00001d026064::10:137388455-137390456(+)
Zm00001d018472::5:221367796-221369797(+)
Zm00001d009419::8:63662210-63664211(+)
Zm00001d012815::5:786965-788966(-)
Zm00001d051976::4:175713375-175715376(+)
Zm00001d020297::7:104759109-104761110(+)
Zm00001d039774::3:14507857-14509858(-)
Zm00001d051455::4:159254246-159256247(-)
Zm00001d020097::7:91749643-91751644(+)
Zm00001d007767::2:239272855-239274856(+)
Zm00001d008817::8:21515442-21517443(-)
Zm00001d008387::8:6916369-6918370(-)
Zm00001d013058::5:3950945-3952946(+)
Zm00001d021305::7:148352725-148354726(+)
Zm00001d030644::1:150481894-150483895(+)
Zm00001d045611::9:28679141-28681142(-)
Zm00001d045987::9:52750061-52752062(-)
Zm00001d032420::1:225928794-225930795(+)
Zm00001d013852::5:22709162-22711163(+)
Zm00001d011166::8:141515673-141517674(+)
Zm00001d007454::2:232020017-232022018(+)
Zm00001d011252::8:144616899-144618900(-)
Zm00001d024168::10:52226033-52228034(-)
Zm00001d035767::6:46579077-46581078(-)
Zm00001d042178::3:155177198-155179199(+)
Zm00001d031969::1:208242589-208244590(-)
Zm00001d029443::1:70816226-70818227(+)
Zm00001d015054::5:73450981-73452982(-)
Zm00001d025381::10:116550264-116552265(-)
Zm00001d008950::8:26735785-26737786(-)
Zm00001d006059::2:196799913-196801914(+)
Zm00001d003128::2:33307257-33309258(-)
Zm00001d025018::10:99918340-99920341(-)
Zm00001d014550::5:52809903-52811904(-)
Zm00001d023762::10:19187682-19189683(+)
Zm00001d032956::1:244603387-244605388(+)
Zm00001d047600::9:136756366-136758367(-)
Zm00001d042117::3:151577335-151579336(-)
Zm00001d018479::5:221524821-221526822(-)
Zm00001d033502::1:264641717-264643718(-)
Zm00001d012853::5:1118253-1120254(-)
Zm00001d007883::2:241674835-241676836(+)
Zm00001d047483::9:131743822-131745823(-)
Zm00001d003434::2:44259247-44261248(+)
Zm00001d045504::9:24830211-24832212(+)
Zm00001d015690::5:107848069-107850070(+)
Zm00001d034368::1:291058037-291060038(-)
Zm00001d013228::5:6772981-6774982(-)
Zm00001d025617::10:124148243-124150244(-)
Zm00001d044798::9:2670324-2672325(+)
Zm00001d043953::3:214756548-214758549(-)
Zm00001d009766::8:80258614-80260615(-)
Zm00001d031901::1:206062077-206064078(+)
Zm00001d017029::5:183180612-183182613(-)
Zm00001d045635::9:30217256-30219257(-)
Zm00001d043775::3:209810821-209812822(-)
Zm00001d033349::1:259901209-259903210(-)
Zm00001d029289::1:64919068-64921069(-)
Zm00001d033666::1:269992272-269994273(-)
Zm00001d021147::7:144095513-144097514(+)
Zm00001d003345::2:41019378-41021379(-)
Zm00001d028612::1:40786794-40788795(-)
Zm00001d014524::5:51588014-51590015(+)
Zm00001d049395::4:29103997-29105998(+)
Zm00001d042442::3:167611893-167613894(-)
Zm00001d033154::1:252351639-252353640(-)
Zm00001d046197::9:71398742-71400743(+)
Zm00001d039758::3:14140699-14142700(-)
Zm00001d042345::3:162351182-162353183(-)
Zm00001d009984::8:93355391-93357392(-)
Zm00001d017146::5:186846704-186848705(+)
Zm00001d016505::5:165225203-165227204(+)
Zm00001d028208::1:26434243-26436244(-)
Zm00001d003277::2:38576206-38578207(-)
Zm00001d029839::1:89566991-89568992(-)
Zm00001d022321::7:175369650-175371651(+)
Zm00001d006502::2:210094606-210096607(-)
Zm00001d041520::3:125608899-125610900(-)
Zm00001d046838::9:108229507-108231508(-)
Zm00001d001823::2:1522434-1524435(+)
Zm00001d002678::2:19070189-19072190(+)
Zm00001d004343::2:105203989-105205990(-)
Zm00001d020257::7:102494099-102496100(-)
Zm00001d025402::10:117255970-117257971(-)
Zm00001d009409::8:63306926-63308927(-)
Zm00001d027312::1:2780129-2782130(-)
Zm00001d043970::3:215388401-215390402(-)
Zm00001d052092::4:179373549-179375550(-)
Zm00001d030179::1:110821695-110823696(+)
Zm00001d025682::10:126120224-126122225(-)
Zm00001d029356::1:67227312-67229313(+)
Zm00001d008394::8:7173328-7175329(-)
Zm00001d018477::5:221514798-221516799(-)
Zm00001d038756::6:163940081-163942082(-)
Zm00001d027971::1:18770594-18772595(-)
Zm00001d009910::8:89030487-89032488(+)
Zm00001d003994::2:74392935-74394936(-)
Zm00001d015030::5:72783022-72785023(+)
Zm00001d044744::9:1008648-1010649(-)
Zm00001d047876::9:144030993-144032994(+)
Zm00001d022561::7:180067783-180069784(-)
Zm00001d016206::5:150428182-150430183(+)
Zm00001d003365::2:41648360-41650361(-)
Zm00001d033446::1:262977153-262979154(-)
Zm00001d032766::1:237646338-237648339(-)
Zm00001d049445::4:30592900-30594901(-)
Zm00001d020404::7:111768458-111770459(+)
Zm00001d040243::3:33409417-33411418(+)
Zm00001d049719::4:41372714-41374715(+)
Zm00001d027717::1:12043128-12045129(-)
Zm00001d046476::9:91661201-91663202(-)
Zm00001d039426::3:3978864-3980865(-)
Zm00001d042525::3:170805730-170807731(+)
Zm00001d032319::1:222106861-222108862(-)
Zm00001d003214::2:36236977-36238978(+)
Zm00001d007456::2:232155497-232157498(+)
Zm00001d027276::1:1224562-1226563(+)
Zm00001d017821::5:207741084-207743085(+)
Zm00001d011588::8:155133007-155135008(-)
Zm00001d051584::4:163361406-163363407(+)
Zm00001d018037::5:212583387-212585388(-)
Zm00001d024394::10:68654001-68656002(-)
Zm00001d002886::2:25756844-25758845(-)
Zm00001d021231::7:146606069-146608070(+)
Zm00001d023694::10:15878458-15880459(-)
Zm00001d006089::2:197852448-197854449(-)
Zm00001d028931::1:51979050-51981051(-)
Zm00001d047897::9:144678576-144680577(-)
Zm00001d032324::1:222455105-222457106(-)
Zm00001d034608::1:297742653-297744654(+)
Zm00001d007054::2:220968284-220970285(-)
Zm00001d005653::2:182140917-182142918(-)
Zm00001d003188::2:35039654-35041655(-)
Zm00001d002235::2:8468830-8470831(+)
Zm00001d007934::2:243394208-243396209(-)
Zm00001d025660::10:125344477-125346478(-)
Zm00001d020728::7:130417369-130419370(-)
Zm00001d045049::9:11149039-11151040(-)
Zm00001d015348::5:85739252-85741253(-)
Zm00001d051404::4:157202993-157204994(+)
Zm00001d003641::2:51367386-51369387(+)
Zm00001d024571::10:78695001-78697002(+)
Zm00001d023985::10:34334136-34336137(-)
Zm00001d050614::4:104547798-104549799(+)
Zm00001d023698::10:16000488-16002489(+)
Zm00001d037780::6:137465378-137467379(-)
Zm00001d015430::5:89672212-89674213(+)
Zm00001d028119::1:23370776-23372777(-)
Zm00001d049372::4:28133426-28135427(+)
Zm00001d049100::4:16063090-16065091(+)
Zm00001d046375::9:85241109-85243110(+)
Zm00001d035056::6:3350841-3352842(+)
Zm00001d053998::4:244828511-244830512(+)
Zm00001d044110::3:219539766-219541767(+)
Zm00001d048777::4:5413340-5415341(-)
Zm00001d028868::1:49086368-49088369(+)
Zm00001d050708::4:117429732-117431733(-)
Zm00001d008749::8:18950257-18952258(+)
Zm00001d012925::5:2068317-2070318(-)
Zm00001d043228::3:192499313-192501314(-)
Zm00001d039183::6:172093555-172095556(-)
Zm00001d034039::1:282001888-282003889(+)
Zm00001d007655::2:237051224-237053225(+)
Zm00001d004015::2:75787749-75789750(+)
Zm00001d024975::10:97689205-97691206(-)
Zm00001d039855::3:16743350-16745351(-)
Zm00001d030010::1:98968787-98970788(-)
Zm00001d034872::1:304414510-304416511(+)
Zm00001d046625::9:99492426-99494427(-)
Zm00001d047868::9:143836004-143838005(+)
Zm00001d031109::1:177583458-177585459(-)
Zm00001d027492::1:6522880-6524881(+)
Zm00001d052822::4:202015724-202017725(+)
Zm00001d007543::2:234345960-234347961(-)
Zm00001d051115::4:143889599-143891600(+)
Zm00001d032499::1:228430955-228432956(+)
Zm00001d023318::10:2948876-2950877(+)
Zm00001d021489::7:153855727-153857728(+)
Zm00001d049017::4:12727589-12729590(-)
Zm00001d012043::8:167099429-167101430(-)
Zm00001d033284::1:257408280-257410281(+)
Zm00001d014668::5:58172761-58174762(+)
Zm00001d029683::1:82568935-82570936(-)
Zm00001d050004::4:59019085-59021086(-)
Zm00001d030232::1:114927283-114929284(+)
Zm00001d021684::7:160007500-160009501(-)
Zm00001d023901::10:27252214-27254215(-)
Zm00001d009221::8:44260447-44262448(-)
Zm00001d012974::5:2624157-2626158(-)
Zm00001d015272::5:82369915-82371916(-)
Zm00001d004190::2:90079088-90081089(+)
Zm00001d039537::3:7485744-7487745(+)
Zm00001d041204::3:105354876-105356877(+)
Zm00001d019365::7:29972391-29974392(+)
Zm00001d013079::5:4420805-4422806(+)
Zm00001d036798::6:101219738-101221739(+)
Zm00001d050950::4:133223517-133225518(-)
Zm00001d031977::1:208386392-208388393(+)
Zm00001d036764::6:100073197-100075198(+)
Zm00001d019897::7:73564717-73566718(-)
Zm00001d013561::5:14346501-14348502(+)
Zm00001d014036::5:29986670-29988671(+)
Zm00001d006238::2:202614227-202616228(+)
Zm00001d040624::3:54718342-54720343(-)
Zm00001d017045::5:183594833-183596834(-)
Zm00001d030796::1:160085864-160087865(+)
Zm00001d016493::5:164626345-164628346(+)
Zm00001d039345::3:2189775-2191776(+)
Zm00001d003423::2:43896776-43898777(+)
Zm00001d043795::3:210371105-210373106(-)
Zm00001d052719::4:198625184-198627185(-)
Zm00001d005278::2:167121952-167123953(+)
Zm00001d008865::8:23220499-23222500(-)
Zm00001d016890::5:179457573-179459574(-)
Zm00001d019945::7:78502546-78504547(+)
Zm00001d009527::8:69071285-69073286(-)
Zm00001d052784::4:200746869-200748870(-)
Zm00001d045950::9:49164759-49166760(-)
Zm00001d010603::8:121651021-121653022(-)
Zm00001d014944::5:69328921-69330922(-)
Zm00001d025483::10:120192629-120194630(+)
Zm00001d013528::5:13635784-13637785(+)
Zm00001d049760::4:43394948-43396949(+)
Zm00001d039584::3:8463131-8465132(-)
Zm00001d053600::4:235973080-235975081(+)
Zm00001d024684::10:83552257-83554258(-)
Zm00001d039639::3:9877722-9879723(+)
Zm00001d034868::1:304295726-304297727(+)
Zm00001d004706::2:132361894-132363895(+)
Zm00001d007214::2:224879581-224881582(+)
Zm00001d033318::1:258873950-258875951(-)
Zm00001d013431::5:11268314-11270315(+)
Zm00001d039062::6:169448528-169450529(+)
Zm00001d025620::10:124228210-124230211(+)
Zm00001d029027::1:55244009-55246010(-)
Zm00001d035375::6:23622497-23624498(-)
Zm00001d022148::7:171257493-171259494(-)
Zm00001d041036::3:92301027-92303028(+)
Zm00001d019624::7:46605653-46607654(+)
Zm00001d011473::8:151506370-151508371(+)
Zm00001d020319::7:106266048-106268049(+)
Zm00001d035649::6:38355268-38357269(-)
Zm00001d044179::3:221236898-221238899(+)
Zm00001d039826::3:15958436-15960437(+)
Zm00001d041111::3:97973454-97975455(+)
Zm00001d040725::3:60287597-60289598(-)
Zm00001d023910::10:27637521-27639522(+)
Zm00001d040100::3:27423852-27425853(+)
Zm00001d041259::3:108747907-108749908(-)
Zm00001d015635::5:102248847-102250848(+)
Zm00001d016782::5:175732273-175734274(-)
Zm00001d036660::6:96927898-96929899(+)
Zm00001d002064::2:5195256-5197257(-)
Zm00001d007361::2:229699928-229701929(-)
Zm00001d044394::3:227054057-227056058(-)
Zm00001d052472::4:190786737-190788738(-)
Zm00001d022242::7:173464353-173466354(+)
Zm00001d015856::5:126819161-126821162(-)
Zm00001d007434::2:231626989-231628990(+)
Zm00001d042792::3:179776412-179778413(-)
Zm00001d030828::1:162055499-162057500(-)
Zm00001d036036::6:67783033-67785034(+)
Zm00001d019457::7:34631087-34633088(+)
Zm00001d028332::1:31050321-31052322(+)
Zm00001d021590::7:157357805-157359806(-)
Zm00001d027519::1:7345699-7347700(-)
Zm00001d012913::5:1890351-1892352(+)
Zm00001d045105::9:12704806-12706807(-)
Zm00001d016949::5:180939039-180941040(-)
Zm00001d052008::4:176338268-176340269(+)
Zm00001d043477::3:201454161-201456162(-)
Zm00001d051947::4:175074390-175076391(+)
Zm00001d012129::8:168578829-168580830(+)
Zm00001d015129::5:76646760-76648761(+)
Zm00001d006102::2:198164580-198166581(+)
Zm00001d012778::8:180738610-180740611(-)
Zm00001d027541::1:7880658-7882659(+)
Zm00001d037717::6:135052157-135054158(+)
Zm00001d053532::4:233192417-233194418(-)
Zm00001d028646::1:41718044-41720045(+)
Zm00001d020190::7:98588250-98590251(-)
Zm00001d021849::7:164418033-164420034(+)
Zm00001d041088::3:96606038-96608039(-)
Zm00001d031617::1:196227546-196229547(-)
Zm00001d031231::1:182803912-182805913(+)
Zm00001d004342::2:105056916-105058917(+)
Zm00001d011386::8:149255613-149257614(+)
Zm00001d031531::1:192990692-192992693(+)
Zm00001d048802::4:5769664-5771665(-)
Zm00001d036448::6:88908360-88910361(+)
Zm00001d041609::3:129608641-129610642(-)
Zm00001d024861::10:91042797-91044798(+)
Zm00001d053395::4:229170217-229172218(+)
Zm00001d053900::4:243347587-243349588(+)
Zm00001d026284::10:142768056-142770057(-)
Zm00001d037792::6:137880544-137882545(+)
Zm00001d022565::7:180095491-180097492(-)
Zm00001d042468::3:168636669-168638670(-)
Zm00001d002824::2:23892856-23894857(-)
Zm00001d032060::1:211110692-211112693(+)
Zm00001d013523::5:13542763-13544764(+)
Zm00001d029924::1:94653081-94655082(-)
Zm00001d052648::4:195795618-195797619(+)
Zm00001d019387::7:31270664-31272665(-)
Zm00001d037532::6:128418120-128420121(-)
Zm00001d015802::5:121338198-121340199(-)
Zm00001d004764::2:137388617-137390618(-)
Zm00001d045445::9:22315869-22317870(+)
Zm00001d009748::8:79513946-79515947(+)
Zm00001d047501::9:132762031-132764032(+)
Zm00001d042397::3:164479813-164481814(-)
Zm00001d004790::2:139457003-139459004(-)
Zm00001d027447::1:5495039-5497040(+)
Zm00001d030006::1:98793742-98795743(-)
Zm00001d005579::2:179321520-179323521(+)
Zm00001d005373::2:171264119-171266120(+)
Zm00001d017912::5:210038925-210040926(-)
Zm00001d023430::10:5417043-5419044(-)
Zm00001d009472::8:66132781-66134782(-)
Zm00001d050054::4:62672480-62674481(-)
Zm00001d012516::8:175930139-175932140(+)
Zm00001d051511::4:160982826-160984827(+)
Zm00001d009196::8:42152427-42154428(-)
Zm00001d050883::4:128300794-128302795(+)
Zm00001d031929::1:207098366-207100367(+)
Zm00001d027500::1:6798103-6800104(-)
Zm00001d040149::3:29239428-29241429(-)
Zm00001d048443::9:156574491-156576492(-)
Zm00001d004471::2:113976129-113978130(+)
Zm00001d039450::3:4731750-4733751(+)
Zm00001d018123::5:214728494-214730495(+)
Zm00001d011159::8:141233926-141235927(+)
Zm00001d025735::10:127935663-127937664(-)
Zm00001d042078::3:149864244-149866245(+)
Zm00001d008925::8:25524325-25526326(-)
Zm00001d003092::2:31877783-31879784(-)
Zm00001d010936::8:134112917-134114918(+)
Zm00001d039612::3:9049185-9051186(+)
Zm00001d009473::8:66146366-66148367(-)
Zm00001d031751::1:200711485-200713486(-)
Zm00001d016727::5:174364285-174366286(+)
Zm00001d053050::4:210626040-210628041(-)
Zm00001d024029::10:38043241-38045242(-)
Zm00001d041352::3:113914958-113916959(+)
Zm00001d006900::2:219012365-219014366(+)
Zm00001d039102::6:170100518-170102519(+)
Zm00001d037313::6:120387600-120389601(+)
Zm00001d016822::5:177285433-177287434(-)
Zm00001d025566::10:122511087-122513088(-)
Zm00001d033658::1:269841299-269843300(-)
Zm00001d024497::10:74152402-74154403(+)
Zm00001d004184::2:89919759-89921760(-)
Zm00001d046020::9:55666650-55668651(+)
Zm00001d034486::1:294253905-294255906(-)
Zm00001d025561::10:122371574-122373575(+)
Zm00001d049165::4:18649996-18651997(-)
Zm00001d023724::10:17271175-17273176(+)
Zm00001d048943::4:10217348-10219349(-)
Zm00001d032520::1:229236834-229238835(+)
Zm00001d032215::1:217386294-217388295(-)
Zm00001d038671::6:162278867-162280868(+)
Zm00001d020083::7:90823773-90825774(-)
Zm00001d029089::1:57483411-57485412(-)
Zm00001d036334::6:84741995-84743996(-)
Zm00001d012900::5:1778160-1780161(-)
Zm00001d048390::9:155398659-155400660(+)
Zm00001d050824::4:124820476-124822477(-)
Zm00001d005372::2:171225560-171227561(-)
Zm00001d049726::4:41550652-41552653(-)
Zm00001d031104::1:177426540-177428541(+)
Zm00001d051431::4:158373770-158375771(+)
Zm00001d046044::9:58532763-58534764(+)
Zm00001d048011::9:147987904-147989905(+)
Zm00001d011038::8:137167145-137169146(+)
Zm00001d040090::3:27131918-27133919(+)
Zm00001d038218::6:151842070-151844071(-)
Zm00001d052962::4:206382148-206384149(-)
Zm00001d024549::10:77775587-77777588(+)
Zm00001d044216::3:222095400-222097401(-)
Zm00001d036123::6:73399496-73401497(+)
Zm00001d020444::7:114902099-114904100(+)
Zm00001d032677::1:233882962-233884963(+)
Zm00001d005370::2:171128389-171130390(-)
Zm00001d008766::8:19545444-19547445(-)
Zm00001d049870::4:49699952-49701953(+)
Zm00001d003193::2:35246816-35248817(-)
Zm00001d051306::4:152566193-152568194(-)
Zm00001d035734::6:44156868-44158869(+)
Zm00001d041801::3:138811022-138813023(-)
Zm00001d022541::7:179744991-179746992(-)
Zm00001d028900::1:50158526-50160527(-)
Zm00001d047780::9:141575209-141577210(-)
Zm00001d008421::8:8277795-8279796(-)
Zm00001d039255::3:628028-630029(-)
Zm00001d019595::7:45550382-45552383(-)
Zm00001d014489::5:50006861-50008862(-)
Zm00001d043441::3:199987048-199989049(-)
Zm00001d038165::6:150161189-150163190(-)
Zm00001d004055::2:79792999-79795000(+)
Zm00001d013854::5:22723323-22725324(+)
Zm00001d039366::3:2657989-2659990(-)
Zm00001d037546::6:128909149-128911150(-)
Zm00001d035915::6:60131989-60133990(-)
Zm00001d007090::2:222094987-222096988(+)
Zm00001d033196::1:253430411-253432412(+)
Zm00001d016214::5:150603375-150605376(-)
Zm00001d017904::5:209853627-209855628(+)
Zm00001d043144::3:190098683-190100684(+)
Zm00001d014972::5:70607717-70609718(-)
Zm00001d051250::4:150572145-150574146(-)
Zm00001d022150::7:171310140-171312141(+)
Zm00001d050216::4:73973127-73975128(+)
Zm00001d025024::10:100245919-100247920(-)
Zm00001d052074::4:178665266-178667267(+)
Zm00001d041448::3:120546335-120548336(-)
Zm00001d047909::9:144968939-144970940(-)
Zm00001d024128::10:48269419-48271420(-)
Zm00001d037009::6:108928030-108930031(-)
Zm00001d022291::7:174605023-174607024(-)
Zm00001d044088::3:218702510-218704511(+)
Zm00001d053980::4:244565300-244567301(-)
Zm00001d014331::5:41120985-41122986(-)
Zm00001d002178::2:7304064-7306065(-)
Zm00001d030908::1:166757348-166759349(-)
Zm00001d030515::1:140798384-140800385(+)
Zm00001d007532::2:234164117-234166118(-)
Zm00001d030786::1:159727148-159729149(-)
Zm00001d002546::2:15134790-15136791(-)
Zm00001d047103::9:118710168-118712169(-)
Zm00001d013186::5:6101469-6103470(+)
Zm00001d004977::2:151853441-151855442(-)
Zm00001d045873::9:45051139-45053140(-)
Zm00001d034407::1:292052719-292054720(+)
Zm00001d003555::2:47889618-47891619(-)
Zm00001d030720::1:155597776-155599777(+)
Zm00001d034522::1:295611298-295613299(+)
Zm00001d052612::4:194615156-194617157(-)
Zm00001d024996::10:98385721-98387722(-)
Zm00001d053891::4:243150845-243152846(-)
Zm00001d017905::5:209879037-209881038(-)
Zm00001d007947::2:243860953-243862954(-)
Zm00001d033596::1:268073040-268075041(+)
Zm00001d022489::7:178607342-178609343(+)
Zm00001d043296::3:194977274-194979275(-)
Zm00001d014330::5:41108950-41110951(+)
Zm00001d017647::5:202989363-202991364(+)
Zm00001d015810::5:122523258-122525259(+)
Zm00001d031470::1:191262339-191264340(+)
Zm00001d032971::1:245053952-245055953(-)
Zm00001d031259::1:184112124-184114125(+)
Zm00001d001978::2:3823391-3825392(-)
Zm00001d009926::8:89593877-89595878(-)
Zm00001d032334::1:222822613-222824614(+)
Zm00001d028249::1:27995034-27997035(-)
Zm00001d015209::5:79511104-79513105(-)
Zm00001d024936::10:95804916-95806917(-)
Zm00001d008177::8:424661-426662(+)
Zm00001d003566::2:48213155-48215156(+)
Zm00001d020807::7:133509665-133511666(-)
Zm00001d048697::4:3462765-3464766(+)
Zm00001d033549::1:266756317-266758318(-)
Zm00001d034586::1:297170027-297172028(+)
Zm00001d014772::5:62614329-62616330(+)
Zm00001d042729::3:178331698-178333699(+)
Zm00001d050022::4:60696152-60698153(-)
Zm00001d047801::9:142141019-142143020(-)
Zm00001d049092::4:15795221-15797222(+)
Zm00001d034667::1:299310709-299312710(-)
Zm00001d007938::2:243479225-243481226(-)
Zm00001d024425::10:70495210-70497211(-)
Zm00001d049170::4:18999254-19001255(+)
Zm00001d045606::9:28546970-28548971(+)
Zm00001d036247::6:79804641-79806642(-)
Zm00001d026557::10:148114235-148116236(-)
Zm00001d028255::1:28076061-28078062(-)
Zm00001d011130::8:139923913-139925914(-)
Zm00001d024113::10:46413545-46415546(-)
Zm00001d002602::2:16547101-16549102(-)
Zm00001d026361::10:144218664-144220665(-)
Zm00001d042341::3:162109801-162111802(+)
Zm00001d018096::5:214121122-214123123(-)
Zm00001d010118::8:99980169-99982170(-)
Zm00001d045667::9:32542033-32544034(-)
Zm00001d011699::8:159171349-159173350(-)
Zm00001d030669::1:152131393-152133394(+)
Zm00001d010212::8:104225266-104227267(-)
Zm00001d005866::2:191178161-191180162(+)
Zm00001d002147::2:6780818-6782819(-)
Zm00001d050227::4:74757541-74759542(+)
Zm00001d008735::8:18254236-18256237(+)
Zm00001d004466::2:113645136-113647137(+)
Zm00001d026572::10:148199414-148201415(+)
Zm00001d034740::1:301040930-301042931(+)
Zm00001d012514::8:175886078-175888079(+)
Zm00001d028986::1:53578144-53580145(+)
Zm00001d017251::5:190353824-190355825(+)
Zm00001d016309::5:156611482-156613483(-)
Zm00001d007860::2:241039444-241041445(+)
Zm00001d039452::3:4743443-4745444(-)
Zm00001d029386::1:68539633-68541634(-)
Zm00001d013424::5:11125617-11127618(-)
Zm00001d053318::4:225890070-225892071(-)
Zm00001d028261::1:28224566-28226567(+)
Zm00001d021357::7:149772137-149774138(-)
Zm00001d040344::3:39048918-39050919(-)
Zm00001d027231::1:49376-51377(+)
Zm00001d014083::5:31743500-31745501(+)
Zm00001d034927::1:305712785-305714786(+)
Zm00001d033273::1:257012767-257014768(-)
Zm00001d005695::2:183652197-183654198(+)
Zm00001d035737::6:44298790-44300791(+)
Zm00001d019934::7:77374991-77376992(+)
Zm00001d018187::5:216016253-216018254(+)
Zm00001d017677::5:204023439-204025440(-)
Zm00001d051439::4:158532600-158534601(+)
Zm00001d002285::2:9587701-9589702(+)
Zm00001d014659::5:57819095-57821096(+)
Zm00001d013428::5:11193509-11195510(+)
Zm00001d038045::6:145990384-145992385(-)
Zm00001d038500::6:158632682-158634683(+)
Zm00001d011351::8:147727313-147729314(-)
Zm00001d003958::2:72201413-72203414(+)
Zm00001d002447::2:12899051-12901052(+)
Zm00001d031602::1:195965388-195967389(-)
Zm00001d018432::5:220724757-220726758(-)
Zm00001d045382::9:20229398-20231399(+)
Zm00001d015257::5:81486327-81488328(+)
Zm00001d017353::5:193508626-193510627(+)
Zm00001d048333::9:154593153-154595154(-)
Zm00001d044343::3:225523347-225525348(+)
Zm00001d028965::1:53167896-53169897(+)
Zm00001d044527::3:230890004-230892005(+)
Zm00001d034903::1:305186378-305188379(+)
Zm00001d016589::5:168670150-168672151(+)
Zm00001d010500::8:118166642-118168643(-)
Zm00001d028530::1:38322523-38324524(-)
Zm00001d008625::8:15174519-15176520(-)
Zm00001d049450::4:30696929-30698930(+)
Zm00001d005550::2:178274612-178276613(-)
Zm00001d016128::5:145733913-145735914(-)
Zm00001d031835::1:203192134-203194135(-)
Zm00001d047389::9:128554211-128556212(+)
Zm00001d002549::2:15220431-15222432(-)
Zm00001d027892::1:16848094-16850095(-)
Zm00001d020223::7:100772558-100774559(-)
Zm00001d027240::1:197844-199845(+)
Zm00001d018987::7:12175130-12177131(-)
Zm00001d023543::10:9577169-9579170(+)
Zm00001d037681::6:133849618-133851619(+)
Zm00001d044665::3:234416047-234418048(-)
Zm00001d022455::7:178068326-178070327(-)
Zm00001d011379::8:149084662-149086663(+)
Zm00001d031560::1:194269964-194271965(-)
Zm00001d036972::6:108024273-108026274(+)
Zm00001d033297::1:258036706-258038707(+)
Zm00001d040438::3:43454556-43456557(-)
Zm00001d049008::4:12382290-12384291(+)
Zm00001d052829::4:202071292-202073293(+)
Zm00001d016934::5:180384454-180386455(-)
Zm00001d024666::10:82753796-82755797(-)
Zm00001d011012::8:136695227-136697228(+)
Zm00001d025664::10:125368297-125370298(+)
Zm00001d003013::2:29405144-29407145(+)
Zm00001d012128::8:168575541-168577542(-)
Zm00001d047285::9:125458583-125460584(-)
Zm00001d002244::2:8754623-8756624(+)
Zm00001d024110::10:46170059-46172060(+)
Zm00001d039309::3:1443386-1445387(-)
Zm00001d038845::6:165729861-165731862(-)
Zm00001d049798::4:45037939-45039940(+)
Zm00001d028560::1:39163292-39165293(-)
Zm00001d046273::9:77372576-77374577(-)
Zm00001d003888::2:65274488-65276489(+)
Zm00001d036864::6:104416268-104418269(+)
Zm00001d051642::4:165574918-165576919(-)
Zm00001d051406::4:157350374-157352375(+)
Zm00001d050339::4:82305578-82307579(-)
Zm00001d022625::7:181506058-181508059(-)
Zm00001d021779::7:162879178-162881179(+)
Zm00001d012922::5:1992641-1994642(-)
Zm00001d016041::5:141195778-141197779(+)
Zm00001d047873::9:143985381-143987382(-)
Zm00001d018779::7:5050312-5052313(+)
Zm00001d043251::3:193344332-193346333(-)
Zm00001d011035::8:137159027-137161028(-)
Zm00001d052147::4:181040958-181042959(+)
Zm00001d016826::5:177537520-177539521(+)
Zm00001d006344::2:205080697-205082698(+)
Zm00001d002465::2:13316589-13318590(-)
Zm00001d015769::5:118163495-118165496(-)
Zm00001d048178::9:151709328-151711329(+)
Zm00001d022429::7:177463974-177465975(+)
Zm00001d015729::5:114039948-114041949(-)
Zm00001d003953::2:72082466-72084467(+)
Zm00001d017199::5:188677878-188679879(+)
Zm00001d009917::8:89365882-89367883(+)
Zm00001d006948::2:220004056-220006057(-)
Zm00001d025398::10:117003997-117005998(-)
Zm00001d009554::8:70010779-70012780(+)
Zm00001d009084::8:35523273-35525274(-)
Zm00001d003429::2:44098840-44100841(+)
Zm00001d044416::3:227492728-227494729(-)
Zm00001d036543::6:91519655-91521656(+)
Zm00001d014089::5:31975726-31977727(+)
Zm00001d006052::2:196581440-196583441(-)
Zm00001d052979::4:207069447-207071448(+)
Zm00001d010244::8:105838862-105840863(+)
Zm00001d024783::10:87875141-87877142(-)
Zm00001d042335::3:161680935-161682936(+)
Zm00001d046482::9:91926079-91928080(-)
Zm00001d038383::6:156031916-156033917(+)
Zm00001d043148::3:190151073-190153074(+)
Zm00001d041455::3:121301398-121303399(-)
Zm00001d017423::5:195640312-195642313(+)
Zm00001d026458::10:146240308-146242309(+)
Zm00001d038457::6:157653498-157655499(+)
Zm00001d027585::1:8488767-8490768(-)
Zm00001d024270::10:60605689-60607690(-)
Zm00001d051414::4:157588767-157590768(-)
Zm00001d023234::10:982190-984191(+)
Zm00001d011418::8:149938287-149940288(+)
Zm00001d016257::5:153888382-153890383(+)
Zm00001d018570::5:223396064-223398065(+)
Zm00001d013085::5:4525544-4527545(-)
Zm00001d034431::1:292889373-292891374(+)
Zm00001d047814::9:142496281-142498282(+)
Zm00001d012379::8:173239232-173241233(-)
Zm00001d007632::2:236536122-236538123(+)
Zm00001d029059::1:56746686-56748687(-)
Zm00001d029526::1:74781709-74783710(+)
Zm00001d016490::5:164554731-164556732(-)
Zm00001d026536::10:147842355-147844356(+)
Zm00001d049684::4:39984073-39986074(+)
Zm00001d039259::3:699635-701636(+)
Zm00001d029668::1:81915590-81917591(-)
Zm00001d034318::1:289122904-289124905(+)
Zm00001d047828::9:142624373-142626374(+)
Zm00001d009524::8:68945900-68947901(-)
Zm00001d011614::8:155952199-155954200(-)
Zm00001d026376::10:144635062-144637063(-)
Zm00001d042746::3:178832520-178834521(-)
Zm00001d038018::6:145330144-145332145(+)
Zm00001d036449::6:88964228-88966229(-)
Zm00001d038879::6:166303847-166305848(+)
Zm00001d014903::5:67437444-67439445(+)
Zm00001d048468::9:156844783-156846784(+)
Zm00001d016832::5:177778273-177780274(+)
Zm00001d049742::4:42448153-42450154(-)
Zm00001d023896::10:26775249-26777250(-)
Zm00001d023581::10:10706495-10708496(-)
Zm00001d043202::3:191437082-191439083(+)
Zm00001d025955::10:134650741-134652742(+)
Zm00001d047898::9:144748933-144750934(-)
Zm00001d037081::6:111654048-111656049(+)
Zm00001d033525::1:265602147-265604148(+)
Zm00001d042017::3:147529440-147531441(+)
Zm00001d048437::9:156325176-156327177(+)
Zm00001d044471::3:229100832-229102833(+)
Zm00001d003789::2:59386216-59388217(-)
Zm00001d020374::7:110029720-110031721(-)
Zm00001d050191::4:72043584-72045585(-)
Zm00001d054033::4:245347906-245349907(-)
Zm00001d039716::3:12833840-12835841(+)
Zm00001d006506::2:210162043-210164044(-)
Zm00001d009522::8:68812739-68814740(+)
Zm00001d045887::9:45748901-45750902(-)
Zm00001d046564::9:96091147-96093148(-)
Zm00001d013667::5:16893740-16895741(-)
Zm00001d007059::2:221007383-221009384(-)
Zm00001d024588::10:79473188-79475189(+)
Zm00001d038129::6:148853829-148855830(-)
Zm00001d043022::3:186813122-186815123(-)
Zm00001d048462::9:156768298-156770299(+)
Zm00001d046509::9:93173189-93175190(-)
Zm00001d031484::1:191584074-191586075(-)
Zm00001d007387::2:230453630-230455631(-)
Zm00001d033747::1:272703274-272705275(+)
Zm00001d049101::4:16086827-16088828(+)
Zm00001d014753::5:61555899-61557900(-)
Zm00001d031415::1:189361621-189363622(-)
Zm00001d042154::3:153990174-153992175(-)
Zm00001d010031::8:96230290-96232291(-)
Zm00001d042363::3:163304978-163306979(-)
Zm00001d023989::10:34614670-34616671(+)
Zm00001d004689::2:131240892-131242893(+)
Zm00001d046330::9:80619612-80621613(-)
Zm00001d048997::4:12009157-12011158(-)
Zm00001d011601::8:155560917-155562918(-)
Zm00001d040162::3:29766320-29768321(-)
Zm00001d039283::3:1001733-1003734(-)
Zm00001d047502::9:132771922-132773923(-)
Zm00001d006384::2:206324548-206326549(+)
Zm00001d025773::10:129115265-129117266(-)
Zm00001d048079::9:149448294-149450295(+)
Zm00001d020810::7:133608924-133610925(-)
Zm00001d051009::4:136550720-136552721(-)
Zm00001d038876::6:166215914-166217915(-)
Zm00001d051846::4:172098843-172100844(-)
Zm00001d018286::5:217940065-217942066(-)
Zm00001d041548::3:126583333-126585334(-)
Zm00001d046679::9:102107969-102109970(-)
Zm00001d027616::1:9110751-9112752(-)
Zm00001d029803::1:87585298-87587299(+)
Zm00001d048621::4:1523901-1525902(-)
Zm00001d034215::1:286966266-286968267(-)
Zm00001d030061::1:102722604-102724605(-)
Zm00001d041546::3:126539024-126541025(-)
Zm00001d043049::3:187420003-187422004(-)
Zm00001d038704::6:163079703-163081704(-)
Zm00001d031005::1:172954982-172956983(+)
Zm00001d002601::2:16460404-16462405(+)
Zm00001d033171::1:252781768-252783769(+)
Zm00001d008999::8:29416250-29418251(-)
Zm00001d039407::3:3617689-3619690(-)
Zm00001d013156::5:5558767-5560768(-)
Zm00001d010162::8:102487531-102489532(+)
Zm00001d045160::9:14628822-14630823(+)
Zm00001d033271::1:256838291-256840292(-)
Zm00001d002085::2:5768434-5770435(-)
Zm00001d042104::3:150757559-150759560(+)
Zm00001d021395::7:150909544-150911545(-)
Zm00001d012098::8:168222192-168224193(+)
Zm00001d002371::2:11320258-11322259(-)
Zm00001d033632::1:269321328-269323329(-)
Zm00001d043845::3:211913168-211915169(-)
Zm00001d025517::10:121031588-121033589(-)
Zm00001d044095::3:219029665-219031666(+)
Zm00001d016232::5:151416003-151418004(+)
Zm00001d051906::4:174318427-174320428(-)
Zm00001d010584::8:120903481-120905482(+)
Zm00001d017928::5:210214662-210216663(-)
Zm00001d044860::9:5664625-5666626(-)
Zm00001d038276::6:153102836-153104837(-)
Zm00001d017964::5:210964882-210966883(-)
Zm00001d046748::9:104332235-104334236(-)
Zm00001d020714::7:129801098-129803099(-)
Zm00001d021167::7:144658088-144660089(+)
Zm00001d049936::4:53964763-53966764(-)
Zm00001d006002::2:195070552-195072553(+)
Zm00001d053919::4:243646452-243648453(+)
Zm00001d019260::7:24522785-24524786(+)
Zm00001d049685::4:39994849-39996850(-)
Zm00001d011225::8:143690530-143692531(-)
Zm00001d005310::2:169139930-169141931(+)
Zm00001d052336::4:187362481-187364482(-)
Zm00001d039197::6:172335827-172337828(-)
Zm00001d019031::7:13557545-13559546(-)
Zm00001d047369::9:127900621-127902622(-)
Zm00001d020751::7:131205804-131207805(+)
Zm00001d027595::1:8664564-8666565(-)
Zm00001d021566::7:156210364-156212365(+)
Zm00001d041990::3:146847497-146849498(-)
Zm00001d043911::3:213660473-213662474(+)
Zm00001d012286::8:171912015-171914016(-)
Zm00001d013858::5:22864578-22866579(-)
Zm00001d027898::1:17058078-17060079(+)
Zm00001d037038::6:110011339-110013340(+)
Zm00001d012701::8:178881381-178883382(-)
Zm00001d013095::5:4678733-4680734(+)
Zm00001d045330::9:19102083-19104084(-)
Zm00001d014520::5:51450521-51452522(-)
Zm00001d050926::4:131919788-131921789(+)
Zm00001d022595::7:180738813-180740814(-)
Zm00001d045940::9:48267977-48269978(+)
Zm00001d038081::6:147118144-147120145(-)
Zm00001d018444::5:220941000-220943001(-)
Zm00001d042233::3:157011463-157013464(+)
Zm00001d016596::5:169058620-169060621(+)
Zm00001d034809::1:302534092-302536093(+)
Zm00001d018969::7:11060582-11062583(-)
Zm00001d011955::8:165138989-165140990(-)
Zm00001d047869::9:143861640-143863641(+)
Zm00001d021899::7:165628930-165630931(-)
Zm00001d002324::2:10316228-10318229(-)
Zm00001d047313::9:126352060-126354061(+)
Zm00001d053862::4:242511231-242513232(+)
Zm00001d051824::4:171069265-171071266(+)
Zm00001d037427::6:125222560-125224561(-)
Zm00001d044287::3:224226425-224228426(+)
Zm00001d027768::1:13175698-13177699(-)
Zm00001d044028::3:217225481-217227482(+)
Zm00001d017965::5:210961941-210963942(+)
Zm00001d050487::4:92642854-92644855(+)
Zm00001d006034::2:195818633-195820634(+)
Zm00001d042302::3:159929904-159931905(-)
Zm00001d026514::10:147435935-147437936(+)
Zm00001d006801::2:217011896-217013897(+)
Zm00001d036880::6:105521732-105523733(+)
Zm00001d033524::1:265559654-265561655(-)
Zm00001d037746::6:136204147-136206148(+)
Zm00001d017711::5:204912025-204914026(-)
Zm00001d015704::5:109295048-109297049(-)
Zm00001d052125::4:180361395-180363396(-)
Zm00001d037479::6:126616683-126618684(-)
Zm00001d012482::8:175326752-175328753(+)
Zm00001d047058::9:116829060-116831061(-)
Zm00001d052736::4:199342498-199344499(+)
Zm00001d046778::9:105592987-105594988(-)
Zm00001d003386::2:42497471-42499472(-)
Zm00001d029461::1:71833735-71835736(-)
Zm00001d043365::3:197756810-197758811(+)
Zm00001d025267::10:111828018-111830019(-)
Zm00001d025199::10:108611102-108613103(-)
Zm00001d049376::4:28202325-28204326(+)
Zm00001d009954::8:92225110-92227111(+)
Zm00001d021235::7:146657216-146659217(-)
Zm00001d004001::2:74645350-74647351(+)
Zm00001d010958::8:135047174-135049175(+)
Zm00001d032199::1:216855798-216857799(-)
Zm00001d006896::2:218760285-218762286(-)
Zm00001d032165::1:215243796-215245797(+)
Zm00001d011156::8:141116479-141118480(+)
Zm00001d027416::1:4838599-4840600(+)
Zm00001d015775::5:118266060-118268061(-)
Zm00001d014090::5:31978095-31980096(+)
Zm00001d041140::3:100024801-100026802(-)
Zm00001d044377::3:226461567-226463568(+)
Zm00001d017751::5:205895076-205897077(-)
Zm00001d005850::2:190829880-190831881(-)
Zm00001d033317::1:258853107-258855108(-)
Zm00001d034665::1:299208975-299210976(+)
Zm00001d012803::5:253476-255477(+)
Zm00001d045576::9:27085897-27087898(+)
Zm00001d021522::7:155090763-155092764(+)
Zm00001d040368::3:40483558-40485559(+)
Zm00001d049362::4:27909619-27911620(+)
Zm00001d043492::3:201681216-201683217(+)
Zm00001d032692::1:234746876-234748877(-)
Zm00001d037206::6:115764052-115766053(+)
Zm00001d041475::3:122409994-122411995(-)
Zm00001d052690::4:197461182-197463183(-)
Zm00001d020535::7:121376859-121378860(-)
Zm00001d011319::8:146545490-146547491(+)
Zm00001d006773::2:216390475-216392476(+)
Zm00001d013786::5:20162931-20164932(-)
Zm00001d026323::10:143585527-143587528(-)
Zm00001d017682::5:204119336-204121337(+)
Zm00001d005684::2:183290820-183292821(-)
Zm00001d032625::1:232390000-232392001(-)
Zm00001d051259::4:150962691-150964692(-)
Zm00001d037942::6:142920605-142922606(-)
Zm00001d050165::4:70183368-70185369(+)
Zm00001d027380::1:3986929-3988930(+)
Zm00001d042618::3:174086553-174088554(-)
Zm00001d026137::10:139478314-139480315(+)
Zm00001d025153::10:106775575-106777576(+)
Zm00001d004392::2:108516933-108518934(+)
Zm00001d026442::10:145901556-145903557(+)
Zm00001d029548::1:75697684-75699685(+)
Zm00001d018709::7:2898574-2900575(-)
Zm00001d035180::6:8229140-8231141(-)
Zm00001d012603::8:177062875-177064876(+)
Zm00001d018732::7:3337457-3339458(+)
Zm00001d018624::7:1245791-1247792(+)
Zm00001d040670::3:57111414-57113415(-)
Zm00001d030654::1:151041070-151043071(+)
Zm00001d020638::7:125922209-125924210(-)
Zm00001d027495::1:6557926-6559927(-)
Zm00001d018791::7:5301257-5303258(-)
Zm00001d032292::1:220639468-220641469(+)
Zm00001d039526::3:7129757-7131758(-)
Zm00001d028228::1:27283067-27285068(+)
Zm00001d008260::8:3372951-3374952(-)
Zm00001d027622::1:9232804-9234805(-)
Zm00001d018005::5:211809934-211811935(+)
Zm00001d043096::3:189147000-189149001(-)
Zm00001d022231::7:173269791-173271792(+)
Zm00001d017598::5:201226125-201228126(-)
Zm00001d014427::5:46503856-46505857(-)
Zm00001d042610::3:173524532-173526533(-)
Zm00001d040011::3:22864172-22866173(-)
Zm00001d036708::6:98285542-98287543(-)
Zm00001d051311::4:152983837-152985838(-)
Zm00001d029353::1:67107326-67109327(+)
Zm00001d030832::1:162233276-162235277(-)
Zm00001d038695::6:162657941-162659942(-)
Zm00001d047782::9:141642588-141644589(+)
Zm00001d021288::7:147969254-147971255(+)
Zm00001d010103::8:99200486-99202487(+)
Zm00001d002276::2:9317297-9319298(-)
Zm00001d021015::7:140496598-140498599(-)
Zm00001d026404::10:145312476-145314477(+)
Zm00001d007752::2:238825746-238827747(+)
Zm00001d020350::7:108448512-108450513(+)
Zm00001d011478::8:151706737-151708738(-)
Zm00001d033262::1:256424328-256426329(-)
Zm00001d010796::8:128044576-128046577(-)
Zm00001d020902::7:136125107-136127108(-)
Zm00001d031778::1:201513767-201515768(+)
Zm00001d017138::5:186666446-186668447(-)
Zm00001d045045::9:10946102-10948103(+)
Zm00001d018290::5:218020909-218022910(+)
Zm00001d013800::5:20667130-20669131(+)
Zm00001d035371::6:23596077-23598078(-)
Zm00001d031925::1:206933997-206935998(-)
Zm00001d036050::6:69001221-69003222(-)
Zm00001d012229::8:170472062-170474063(-)
Zm00001d016049::5:141519569-141521570(-)
Zm00001d020627::7:125488554-125490555(-)
Zm00001d007207::2:224756980-224758981(-)
Zm00001d051676::4:166356929-166358930(+)
Zm00001d005638::2:181604623-181606624(+)
Zm00001d041847::3:140451441-140453442(+)
Zm00001d038854::6:165901749-165903750(-)
Zm00001d001786::2:890240-892241(+)
Zm00001d047716::9:139846938-139848939(-)
Zm00001d002635::2:17654334-17656335(+)
Zm00001d024767::10:87220663-87222664(-)
Zm00001d040196::3:31702848-31704849(-)
Zm00001d044956::9:8215777-8217778(-)
Zm00001d016106::5:144945802-144947803(+)
Zm00001d041083::3:96131940-96133941(+)
Zm00001d027570::1:8284754-8286755(-)
Zm00001d002542::2:15063959-15065960(-)
Zm00001d048977::4:11328345-11330346(-)
Zm00001d047712::9:139747946-139749947(+)
Zm00001d039731::3:13150189-13152190(+)
Zm00001d031173::1:180743782-180745783(-)
Zm00001d021267::7:147330850-147332851(-)
Zm00001d026676::10:149747916-149749917(+)
Zm00001d024408::10:69365064-69367065(+)
Zm00001d029910::1:93749649-93751650(-)
Zm00001d029539::1:75376479-75378480(+)
Zm00001d029696::1:82923331-82925332(+)
Zm00001d037225::6:116557686-116559687(+)
Zm00001d037627::6:132318776-132320777(-)
Zm00001d030683::1:152854104-152856105(-)
Zm00001d039046::6:169229978-169231979(-)
Zm00001d011475::8:151645194-151647195(-)
Zm00001d016601::5:169532105-169534106(+)
Zm00001d043243::3:192964665-192966666(-)
Zm00001d022458::7:178122116-178124117(+)
Zm00001d011349::8:147533875-147535876(+)
Zm00001d049643::4:38583937-38585938(-)
Zm00001d029772::1:86355015-86357016(-)
Zm00001d045862::9:44290050-44292051(+)
Zm00001d049762::4:43589566-43591567(+)
Zm00001d033492::1:264214070-264216071(-)
Zm00001d045729::9:35626907-35628908(-)
Zm00001d029238::1:63327525-63329526(-)
Zm00001d009580::8:71629141-71631142(-)
Zm00001d032590::1:231432865-231434866(-)
Zm00001d031957::1:207953620-207955621(+)
Zm00001d040431::3:43194413-43196414(-)
Zm00001d012197::8:169923145-169925146(+)
Zm00001d031505::1:192250988-192252989(+)
Zm00001d007692::2:237531946-237533947(-)
Zm00001d034863::1:304070740-304072741(+)
Zm00001d026460::10:146256307-146258308(+)
Zm00001d042880::3:182653341-182655342(+)
Zm00001d030305::1:121212695-121214696(-)
Zm00001d040392::3:41122691-41124692(+)
Zm00001d028987::1:53747321-53749322(+)
Zm00001d019497::7:37822696-37824697(-)
Zm00001d001970::2:3706172-3708173(+)
Zm00001d017472::5:196962004-196964005(-)
Zm00001d035047::6:3077705-3079706(+)
Zm00001d011658::8:157725221-157727222(-)
Zm00001d038513::6:159020539-159022540(-)
Zm00001d052010::4:176414388-176416389(-)
Zm00001d010385::8:112507802-112509803(-)
Zm00001d012484::8:175351532-175353533(+)
Zm00001d018977::7:11478767-11480768(-)
Zm00001d009801::8:82105151-82107152(-)
Zm00001d006374::2:206060430-206062431(-)
Zm00001d038336::6:154805256-154807257(-)
Zm00001d002778::2:22321160-22323161(+)
Zm00001d026335::10:143745962-143747963(+)
Zm00001d045744::9:36409874-36411875(-)
Zm00001d050395::4:85833306-85835307(+)
Zm00001d033827::1:275027355-275029356(-)
Zm00001d032532::1:229812368-229814369(-)
Zm00001d020149::7:95875137-95877138(-)
Zm00001d040153::3:29318038-29320039(-)
Zm00001d043118::3:189708820-189710821(-)
Zm00001d039565::3:8098918-8100919(+)
Zm00001d037461::6:126017813-126019814(-)
Zm00001d030544::1:142960036-142962037(+)
Zm00001d008203::8:1018058-1020059(+)
Zm00001d017720::5:205180028-205182029(+)
Zm00001d009676::8:75412252-75414253(-)
Zm00001d053930::4:243758996-243760997(-)
Zm00001d007748::2:238725904-238727905(+)
Zm00001d011369::8:148784918-148786919(-)
Zm00001d016054::5:141751231-141753232(+)
Zm00001d014243::5:37787617-37789618(-)
Zm00001d006698::2:214595197-214597198(-)
Zm00001d027805::1:13968172-13970173(-)
Zm00001d047920::9:145456665-145458666(-)
Zm00001d027851::1:15173713-15175714(+)
Zm00001d045182::9:15337019-15339020(+)
Zm00001d015058::5:73770838-73772839(+)
Zm00001d012244::8:170885064-170887065(-)
Zm00001d038928::6:167155341-167157342(+)
Zm00001d009344::8:57627993-57629994(+)
Zm00001d008564::8:13136731-13138732(-)
Zm00001d048157::9:151090958-151092959(+)
Zm00001d049910::4:52075702-52077703(-)
Zm00001d042493::3:169440991-169442992(-)
Zm00001d041760::3:136286885-136288886(+)
Zm00001d027813::1:14322810-14324811(-)
Zm00001d050368::4:84246002-84248003(+)
Zm00001d050130::4:68056578-68058579(-)
Zm00001d029371::1:67929160-67931161(-)
Zm00001d052157::4:181471700-181473701(-)
Zm00001d029357::1:67295351-67297352(+)
Zm00001d027537::1:7712725-7714726(+)
Zm00001d033030::1:247822965-247824966(+)
Zm00001d020063::7:89576119-89578120(+)
Zm00001d004140::2:86024884-86026885(+)
Zm00001d052338::4:187388656-187390657(+)
Zm00001d016731::5:174486469-174488470(+)
Zm00001d046524::9:93804482-93806483(-)
Zm00001d029354::1:67217126-67219127(-)
Zm00001d052779::4:200644481-200646482(+)
Zm00001d017804::5:207300317-207302318(-)
Zm00001d051119::4:144243499-144245500(+)
Zm00001d011628::8:156694079-156696080(-)
Zm00001d049290::4:24614014-24616015(-)
Zm00001d049923::4:52879219-52881220(+)
Zm00001d045752::9:37136369-37138370(+)
Zm00001d031540::1:193701024-193703025(-)
Zm00001d017868::5:209146416-209148417(+)
Zm00001d022216::7:172960653-172962654(-)
Zm00001d053630::4:237403458-237405459(-)
Zm00001d040599::3:52520564-52522565(-)
Zm00001d014260::5:38479283-38481284(+)
Zm00001d036583::6:93723979-93725980(-)
Zm00001d031665::1:198076898-198078899(+)
Zm00001d016022::5:140071761-140073762(+)
Zm00001d043175::3:190627316-190629317(+)
Zm00001d026368::10:144422658-144424659(+)
Zm00001d044130::3:220029888-220031889(-)
Zm00001d010946::8:134637034-134639035(-)
Zm00001d045778::9:38652511-38654512(+)
Zm00001d037748::6:136278403-136280404(-)
Zm00001d032528::1:229574250-229576251(+)
Zm00001d042896::3:183207401-183209402(-)
Zm00001d019104::7:16834808-16836809(-)
Zm00001d016891::5:179456639-179458640(+)
Zm00001d042537::3:171188489-171190490(+)
Zm00001d026691::10:150050454-150052455(+)
Zm00001d052998::4:208175028-208177029(-)
Zm00001d051605::4:164207838-164209839(+)
Zm00001d012965::5:2441522-2443523(-)
Zm00001d005707::2:184016765-184018766(+)
Zm00001d032817::1:239150370-239152371(+)
Zm00001d010755::8:126977626-126979627(-)
Zm00001d052518::4:191956901-191958902(+)
Zm00001d005154::2:161426563-161428564(-)
Zm00001d044232::3:222541312-222543313(+)
Zm00001d036783::6:100790250-100792251(-)
Zm00001d034301::1:288809883-288811884(+)
Zm00001d025233::10:110235710-110237711(+)
Zm00001d053316::4:225849092-225851093(+)
Zm00001d049661::4:39028533-39030534(+)
Zm00001d024330::10:64914665-64916666(-)
Zm00001d015665::5:104211518-104213519(+)
Zm00001d026197::10:140756197-140758198(+)
Zm00001d013862::5:23183374-23185375(-)
Zm00001d037779::6:137398626-137400627(-)
Zm00001d048924::4:8110756-8112757(-)
Zm00001d031220::1:182573338-182575339(+)
Zm00001d047631::9:137490552-137492553(-)
Zm00001d038960::6:167705202-167707203(+)
Zm00001d044391::3:226842745-226844746(+)
Zm00001d042329::3:161486264-161488265(+)
Zm00001d007218::2:225061659-225063660(-)
Zm00001d050043::4:62013183-62015184(+)
Zm00001d010083::8:98784785-98786786(-)
Zm00001d027802::1:13861799-13863800(+)
Zm00001d031915::1:206653215-206655216(-)
Zm00001d032526::1:229510751-229512752(-)
Zm00001d051864::4:172719833-172721834(-)
Zm00001d029141::1:60321449-60323450(+)
Zm00001d016918::5:179885771-179887772(+)
Zm00001d050935::4:132606776-132608777(-)
Zm00001d034376::1:291269844-291271845(+)
Zm00001d036469::6:89401642-89403643(+)
Zm00001d007705::2:237876135-237878136(+)
Zm00001d005497::2:175970407-175972408(+)
Zm00001d027318::1:2825534-2827535(+)
Zm00001d047203::9:121852239-121854240(-)
Zm00001d030116::1:107056186-107058187(-)
Zm00001d012981::5:2678887-2680888(+)
Zm00001d018098::5:214153783-214155784(-)
Zm00001d031296::1:185531656-185533657(+)
Zm00001d018867::7:7838301-7840302(+)
Zm00001d038209::6:151714472-151716473(+)
Zm00001d040573::3:50778469-50780470(-)
Zm00001d007661::2:237090174-237092175(+)
Zm00001d037992::6:144489820-144491821(-)
Zm00001d018157::5:215692090-215694091(+)
Zm00001d026619::10:149047845-149049846(+)
Zm00001d049940::4:54281661-54283662(-)
Zm00001d049581::4:36068697-36070698(-)
Zm00001d025712::10:126996963-126998964(+)
Zm00001d011395::8:149466555-149468556(+)
Zm00001d038377::6:155919643-155921644(-)
Zm00001d039239::3:381710-383711(-)
Zm00001d046590::9:97451070-97453071(+)
Zm00001d014191::5:35765516-35767517(+)
Zm00001d037608::6:131622870-131624871(+)
Zm00001d031611::1:196149068-196151069(+)
Zm00001d049694::4:40527742-40529743(-)
Zm00001d048311::9:154425611-154427612(-)
Zm00001d041365::3:114432208-114434209(+)
Zm00001d014365::5:43034419-43036420(-)
Zm00001d011667::8:158091723-158093724(-)
Zm00001d015283::5:82649600-82651601(+)
Zm00001d003081::2:31388312-31390313(+)
Zm00001d005072::2:157223017-157225018(+)
Zm00001d006055::2:196665878-196667879(-)
Zm00001d020921::7:136611254-136613255(-)
Zm00001d041989::3:146712874-146714875(+)
Zm00001d024300::10:62834506-62836507(-)
Zm00001d048376::9:155255127-155257128(+)
Zm00001d014926::5:68752807-68754808(+)
Zm00001d041063::3:94044065-94046066(+)
Zm00001d033080::1:249853578-249855579(-)
Zm00001d037156::6:114066190-114068191(+)
Zm00001d013213::5:6631225-6633226(-)
Zm00001d003945::2:71035897-71037898(+)
Zm00001d033805::1:274242297-274244298(-)
Zm00001d023507::10:7858980-7860981(-)
Zm00001d015779::5:118855665-118857666(-)
Zm00001d038862::6:166029475-166031476(-)
Zm00001d046519::9:93482667-93484668(+)
Zm00001d005981::2:194591267-194593268(+)
Zm00001d010919::8:133389467-133391468(+)
Zm00001d050440::4:88237464-88239465(+)
Zm00001d017897::5:209722121-209724122(-)
Zm00001d011663::8:157966021-157968022(+)
Zm00001d014762::5:61967371-61969372(-)
Zm00001d040974::3:87046439-87048440(+)
Zm00001d038686::6:162597602-162599603(-)
Zm00001d008439::8:8691583-8693584(+)
Zm00001d019018::7:12871995-12873996(+)
Zm00001d031660::1:197848943-197850944(-)
Zm00001d053563::4:234356018-234358019(+)
Zm00001d019641::7:47734766-47736767(-)
Zm00001d027311::1:2748530-2750531(-)
Zm00001d026000::10:135749795-135751796(-)
Zm00001d013625::5:15730902-15732903(+)
Zm00001d004673::2:129471012-129473013(-)
Zm00001d029579::1:77560550-77562551(-)
Zm00001d019451::7:34373954-34375955(+)
Zm00001d007130::2:222970367-222972368(-)
Zm00001d010318::8:109303761-109305762(-)
Zm00001d027946::1:18084663-18086664(+)
Zm00001d033427::1:262670976-262672977(+)
Zm00001d013041::5:3611856-3613857(+)
Zm00001d041103::3:97446960-97448961(-)
Zm00001d019358::7:29590663-29592664(-)
Zm00001d041985::3:146595270-146597271(+)
Zm00001d026301::10:143202582-143204583(+)
Zm00001d026627::10:149176535-149178536(-)
Zm00001d002799::2:22970933-22972934(+)
Zm00001d040708::3:59517269-59519270(+)
Zm00001d039713::3:12826423-12828424(-)
Zm00001d026006::10:135860970-135862971(-)
Zm00001d007825::2:240369052-240371053(-)
Zm00001d028907::1:50512517-50514518(+)
Zm00001d025144::10:106495292-106497293(-)
Zm00001d017915::5:210058824-210060825(-)
Zm00001d010611::8:121840079-121842080(-)
Zm00001d006944::2:219964043-219966044(+)
Zm00001d053782::4:240978603-240980604(+)
Zm00001d028810::1:47150550-47152551(-)
Zm00001d025837::10:131417823-131419824(+)
Zm00001d031837::1:203224755-203226756(-)
Zm00001d042188::3:155484114-155486115(-)
Zm00001d028966::1:53180511-53182512(-)
Zm00001d008728::8:17944340-17946341(+)
Zm00001d022422::7:177330060-177332061(+)
Zm00001d013506::5:12947642-12949643(+)
Zm00001d006454::2:208733068-208735069(-)
Zm00001d030409::1:130326800-130328801(+)
Zm00001d033491::1:264152627-264154628(+)
Zm00001d046016::9:55157277-55159278(+)
Zm00001d025340::10:114732715-114734716(+)
Zm00001d051991::4:176027584-176029585(+)
Zm00001d007745::2:238605420-238607421(+)
Zm00001d017208::5:188984795-188986796(-)
Zm00001d052458::4:190410857-190412858(+)
Zm00001d034429::1:292816269-292818270(-)
Zm00001d017392::5:194377072-194379073(+)
Zm00001d043012::3:186440315-186442316(+)
Zm00001d047921::9:145466874-145468875(-)
Zm00001d040570::3:50658157-50660158(-)
Zm00001d020348::7:108323259-108325260(-)
Zm00001d030340::1:123382243-123384244(+)
Zm00001d021951::7:166929643-166931644(-)
Zm00001d010733::8:126283846-126285847(+)
Zm00001d006687::2:214451030-214453031(-)
Zm00001d002775::2:22296749-22298750(-)
Zm00001d048628::4:1749864-1751865(-)
Zm00001d005961::2:194014832-194016833(-)
Zm00001d038235::6:152162359-152164360(+)
Zm00001d002735::2:20722161-20724162(+)
Zm00001d024474::10:72573631-72575632(+)
Zm00001d034277::1:288353063-288355064(-)
Zm00001d020040::7:87958970-87960971(+)
Zm00001d018533::5:222568017-222570018(+)
Zm00001d005081::2:157618390-157620391(-)
Zm00001d030733::1:156699981-156701982(-)
Zm00001d013435::5:11330411-11332412(-)
Zm00001d038651::6:161812986-161814987(-)
Zm00001d016537::5:166665370-166667371(-)
Zm00001d034842::1:303633544-303635545(+)
Zm00001d041521::3:125706691-125708692(+)
Zm00001d016228::5:151135608-151137609(+)
Zm00001d047399::9:128745189-128747190(+)
Zm00001d021695::7:160398786-160400787(-)
Zm00001d016577::5:168003052-168005053(-)
Zm00001d050884::4:128323773-128325774(-)
Zm00001d015672::5:105096523-105098524(+)
Zm00001d040760::3:64058248-64060249(-)
Zm00001d043580::3:204376795-204378796(+)
Zm00001d003114::2:32676042-32678043(+)
Zm00001d032267::1:219829297-219831298(-)
Zm00001d016511::5:165449163-165451164(-)
Zm00001d003813::2:60624644-60626645(+)
Zm00001d052796::4:201213348-201215349(+)
Zm00001d013151::5:5451972-5453973(+)
Zm00001d032776::1:237890536-237892537(-)
Zm00001d040317::3:37807262-37809263(-)
Zm00001d009890::8:87555056-87557057(-)
Zm00001d021446::7:152370878-152372879(+)
Zm00001d038776::6:164206409-164208410(+)
Zm00001d035432::6:25297075-25299076(-)
Zm00001d041052::3:93328175-93330176(-)
Zm00001d017704::5:204691936-204693937(-)
Zm00001d031271::1:184634310-184636311(-)
Zm00001d004053::2:79792568-79794569(-)
Zm00001d038334::6:154785668-154787669(+)
Zm00001d040883::3:75381881-75383882(+)
Zm00001d004861::2:145375659-145377660(-)
Zm00001d019861::7:70822044-70824045(+)
Zm00001d008567::8:13152861-13154862(-)
Zm00001d053162::4:217402909-217404910(-)
Zm00001d033339::1:259582574-259584575(-)
Zm00001d017764::5:206193930-206195931(-)
Zm00001d012818::5:845550-847551(-)
Zm00001d010927::8:133821776-133823777(-)
Zm00001d051362::4:155983359-155985360(+)
Zm00001d020975::7:138261323-138263324(+)
Zm00001d052445::4:190134922-190136923(+)
Zm00001d030648::1:150687934-150689935(+)
Zm00001d038321::6:154391021-154393022(+)
Zm00001d003817::2:60762678-60764679(-)
Zm00001d050606::4:103705099-103707100(+)
Zm00001d033987::1:280367195-280369196(+)
Zm00001d001923::2:3010295-3012296(-)
Zm00001d018647::7:1622704-1624705(-)
Zm00001d030982::1:171822795-171824796(-)
Zm00001d016134::5:146040672-146042673(+)
Zm00001d041839::3:140029324-140031325(-)
Zm00001d012629::8:177494508-177496509(+)
Zm00001d051316::4:153361316-153363317(+)
Zm00001d029248::1:63711119-63713120(-)
Zm00001d006049::2:196558066-196560067(-)
Zm00001d036245::6:79488428-79490429(-)
Zm00001d022270::7:174022719-174024720(+)
Zm00001d028951::1:52644232-52646233(+)
Zm00001d026429::10:145718007-145720008(-)
Zm00001d002333::2:10506138-10508139(-)
Zm00001d040463::3:44742538-44744539(+)
Zm00001d012178::8:169612152-169614153(-)
Zm00001d048661::4:2957604-2959605(+)
Zm00001d048834::4:6137415-6139416(+)
Zm00001d023952::10:31253514-31255515(+)
Zm00001d035886::6:58447358-58449359(-)
Zm00001d048524::9:157785474-157787475(-)
Zm00001d016516::5:165760651-165762652(+)
Zm00001d048715::4:4118392-4120393(-)
Zm00001d002155::2:6877006-6879007(-)
Zm00001d026612::10:148924349-148926350(+)
Zm00001d010976::8:135649170-135651171(+)
Zm00001d021254::7:146963606-146965607(-)
Zm00001d026703::10:150492922-150494923(-)
Zm00001d052461::4:190491320-190493321(-)
Zm00001d046981::9:114155053-114157054(-)
Zm00001d018375::5:219480190-219482191(+)
Zm00001d035238::6:16210068-16212069(-)
Zm00001d009100::8:36193707-36195708(-)
Zm00001d030076::1:103901324-103903325(-)
Zm00001d013582::5:14851411-14853412(-)
Zm00001d053393::4:229061160-229063161(-)
Zm00001d032502::1:228685050-228687051(-)
Zm00001d037818::6:138766662-138768663(+)
Zm00001d011638::8:157111588-157113589(-)
Zm00001d026544::10:147963146-147965147(+)
Zm00001d013420::5:10941608-10943609(-)
Zm00001d005179::2:162708052-162710053(-)
Zm00001d050498::4:93537497-93539498(-)
Zm00001d039386::3:3103894-3105895(-)
Zm00001d045712::9:34741826-34743827(-)
Zm00001d024960::10:96938140-96940141(-)
Zm00001d014306::5:40415415-40417416(-)
Zm00001d026607::10:148902497-148904498(+)
Zm00001d010450::8:115692601-115694602(+)
Zm00001d035254::6:17436012-17438013(-)
Zm00001d053268::4:223284977-223286978(+)
Zm00001d040738::3:60983463-60985464(+)
Zm00001d012917::5:1936481-1938482(-)
Zm00001d005434::2:173880827-173882828(+)
Zm00001d018404::5:220041268-220043269(-)
Zm00001d009800::8:82040029-82042030(-)
Zm00001d051562::4:162798848-162800849(+)
Zm00001d027536::1:7684784-7686785(+)
Zm00001d044332::3:225377500-225379501(+)
Zm00001d005897::2:192116422-192118423(+)
Zm00001d021525::7:155150029-155152030(+)
Zm00001d029527::1:74786106-74788107(+)
Zm00001d006332::2:204903144-204905145(+)
Zm00001d009702::8:76421973-76423974(+)
Zm00001d022125::7:170845839-170847840(-)
Zm00001d014303::5:40156576-40158577(+)
Zm00001d034196::1:286306526-286308527(+)
Zm00001d045755::9:37245414-37247415(-)
Zm00001d032142::1:214320178-214322179(-)
Zm00001d030791::1:159883101-159885102(+)
Zm00001d023799::10:22054019-22056020(+)
Zm00001d022244::7:173495677-173497678(+)
Zm00001d021378::7:150328728-150330729(-)
Zm00001d031753::1:200736208-200738209(+)
Zm00001d023350::10:3916058-3918059(-)
Zm00001d007464::2:232274381-232276382(-)
Zm00001d011566::8:154587505-154589506(+)
Zm00001d035316::6:20922977-20924978(-)
Zm00001d013176::5:5961913-5963914(-)
Zm00001d030199::1:112979774-112981775(-)
Zm00001d010159::8:102411906-102413907(+)
Zm00001d027656::1:10265354-10267355(-)
Zm00001d015384::5:87549297-87551298(-)
Zm00001d011384::8:149203542-149205543(+)
Zm00001d017913::5:210043605-210045606(+)
Zm00001d019217::7:22229547-22231548(+)
Zm00001d024301::10:62901740-62903741(-)
Zm00001d010193::8:103470295-103472296(+)
Zm00001d047776::9:141479915-141481916(+)
Zm00001d027503::1:6828308-6830309(+)
Zm00001d003675::2:53662663-53664664(+)
Zm00001d002366::2:10961225-10963226(+)
Zm00001d007397::2:230780377-230782378(-)
Zm00001d005666::2:182757929-182759930(-)
Zm00001d002616::2:16819315-16821316(+)
Zm00001d048518::9:157708888-157710889(+)
Zm00001d045680::9:32980294-32982295(+)
Zm00001d028118::1:23360747-23362748(+)
Zm00001d051321::4:154088080-154090081(-)
Zm00001d032578::1:231150118-231152119(-)
Zm00001d014271::5:38632256-38634257(-)
Zm00001d013892::5:24009943-24011944(+)
Zm00001d039650::3:10542987-10544988(-)
Zm00001d018366::5:219236925-219238926(+)
Zm00001d020675::7:127688993-127690994(-)
Zm00001d028984::1:53533485-53535486(-)
Zm00001d048497::9:157236057-157238058(+)
Zm00001d044397::3:227121894-227123895(-)
Zm00001d028264::1:28577348-28579349(-)
Zm00001d009660::8:74949844-74951845(+)
Zm00001d009717::8:77526394-77528395(-)
Zm00001d021729::7:161574646-161576647(+)
Zm00001d009555::8:70019409-70021410(-)
Zm00001d028375::1:32601268-32603269(+)
Zm00001d045579::9:27179337-27181338(+)
Zm00001d044040::3:217474955-217476956(+)
Zm00001d038187::6:150897571-150899572(-)
Zm00001d005159::2:161849485-161851486(+)
Zm00001d031933::1:207281118-207283119(-)
Zm00001d007147::2:223334991-223336992(-)
Zm00001d035088::6:4650257-4652258(+)
Zm00001d037609::6:131652017-131654018(+)
Zm00001d050157::4:69659721-69661722(+)
Zm00001d034838::1:303464302-303466303(+)
Zm00001d041735::3:135547530-135549531(-)
Zm00001d033110::1:250439408-250441409(-)
Zm00001d047283::9:125434517-125436518(+)
Zm00001d032426::1:226004150-226006151(-)
Zm00001d044674::3:234625704-234627705(-)
Zm00001d021295::7:148148106-148150107(-)
Zm00001d002239::2:8606017-8608018(+)
Zm00001d042245::3:157382832-157384833(+)
Zm00001d052002::4:176256286-176258287(+)
Zm00001d006683::2:214237047-214239048(+)
Zm00001d012085::8:167845784-167847785(+)
Zm00001d025946::10:134476600-134478601(-)
Zm00001d019033::7:13643842-13645843(-)
Zm00001d037189::6:115189050-115191051(-)
Zm00001d051401::4:157152668-157154669(-)
Zm00001d025232::10:110235918-110237919(-)
Zm00001d049293::4:24643375-24645376(+)
Zm00001d019388::7:31277586-31279587(+)
Zm00001d046717::9:103209996-103211997(+)
Zm00001d018383::5:219689383-219691384(-)
Zm00001d034735::1:300978901-300980902(-)
Zm00001d032989::1:245855428-245857429(-)
Zm00001d035072::6:3832225-3834226(-)
Zm00001d046633::9:99839696-99841697(-)
Zm00001d037211::6:115984135-115986136(-)
Zm00001d044768::9:1934583-1936584(-)
Zm00001d016903::5:179653104-179655105(-)
Zm00001d053095::4:213516111-213518112(-)
Zm00001d002790::2:22703066-22705067(+)
Zm00001d024814::10:89273665-89275666(+)
Zm00001d025185::10:108318067-108320068(-)
Zm00001d042652::3:175439200-175441201(-)
Zm00001d052637::4:195494607-195496608(-)
Zm00001d006651::2:213477242-213479243(-)
Zm00001d043902::3:213345931-213347932(-)
Zm00001d052108::4:179886087-179888088(+)
Zm00001d002668::2:18803632-18805633(-)
Zm00001d031013::1:173402262-173404263(-)
Zm00001d022369::7:176241469-176243470(-)
Zm00001d048014::9:148006188-148008189(+)
Zm00001d011959::8:165243971-165245972(-)
Zm00001d049899::4:51392424-51394425(+)
Zm00001d031072::1:175970705-175972706(+)
Zm00001d026453::10:146109594-146111595(+)
Zm00001d050275::4:78017820-78019821(+)
Zm00001d044255::3:223101591-223103592(-)
Zm00001d047910::9:144996038-144998039(+)
Zm00001d014511::5:51071275-51073276(+)
Zm00001d022591::7:180551816-180553817(-)
Zm00001d049416::4:29874341-29876342(-)
Zm00001d045335::9:19135774-19137775(+)
Zm00001d023749::10:18612004-18614005(+)
Zm00001d012795::5:34282-36283(+)
Zm00001d052715::4:198521165-198523166(-)
Zm00001d007729::2:238305982-238307983(-)
Zm00001d044788::9:2467976-2469977(+)
Zm00001d026426::10:145632427-145634428(+)
Zm00001d003502::2:46154829-46156830(+)
Zm00001d049269::4:23831532-23833533(-)
Zm00001d049623::4:37969565-37971566(-)
Zm00001d027699::1:11365014-11367015(-)
Zm00001d045877::9:45290611-45292612(-)
Zm00001d052306::4:186599224-186601225(-)
Zm00001d025654::10:125147212-125149213(+)
Zm00001d002267::2:9176253-9178254(-)
Zm00001d015252::5:81416835-81418836(-)
Zm00001d049106::4:16169290-16171291(-)
Zm00001d010806::8:128419958-128421959(+)
Zm00001d009732::8:78412053-78414054(+)
Zm00001d039757::3:14109352-14111353(-)
Zm00001d038712::6:163221923-163223924(-)
Zm00001d037558::6:129534172-129536173(+)
Zm00001d037971::6:143893718-143895719(-)
Zm00001d019312::7:27240347-27242348(+)
Zm00001d035984::6:64670965-64672966(-)
Zm00001d047275::9:125240932-125242933(+)
Zm00001d051974::4:175667790-175669791(-)
Zm00001d038539::6:159594336-159596337(+)
Zm00001d030532::1:142194448-142196449(-)
Zm00001d016855::5:178405826-178407827(-)
Zm00001d003783::2:59207718-59209719(-)
Zm00001d025134::10:105976897-105978898(-)
Zm00001d006906::2:219172456-219174457(-)
Zm00001d042934::3:184481818-184483819(-)
Zm00001d017032::5:183210659-183212660(-)
Zm00001d043735::3:208691114-208693115(+)
Zm00001d052933::4:205273321-205275322(+)
Zm00001d002978::2:28632643-28634644(-)
Zm00001d024567::10:78548546-78550547(-)
Zm00001d020103::7:92280353-92282354(+)
Zm00001d048315::9:154448834-154450835(+)
Zm00001d046487::9:92064805-92066806(-)
Zm00001d026535::10:147818104-147820105(-)
Zm00001d007858::2:241036874-241038875(-)
Zm00001d053272::4:223442778-223444779(-)
Zm00001d022193::7:172483458-172485459(+)
Zm00001d010957::8:135034103-135036104(+)
Zm00001d006317::2:204324096-204326097(+)
Zm00001d014177::5:34996600-34998601(+)
Zm00001d012101::8:168281362-168283363(-)
Zm00001d021372::7:150157087-150159088(+)
Zm00001d023892::10:26546692-26548693(-)
Zm00001d049159::4:18437855-18439856(-)
Zm00001d012317::8:172336297-172338298(+)
Zm00001d048364::9:155129589-155131590(+)
Zm00001d053754::4:240519634-240521635(-)
Zm00001d041681::3:133074471-133076472(-)
Zm00001d029396::1:68892310-68894311(-)
Zm00001d031817::1:202895885-202897886(-)
Zm00001d035304::6:20282933-20284934(+)
Zm00001d047637::9:137800230-137802231(+)
Zm00001d032016::1:209554212-209556213(-)
Zm00001d039596::3:8661399-8663400(-)
Zm00001d018890::7:8477838-8479839(-)
Zm00001d025868::10:132097608-132099609(-)
Zm00001d014510::5:51048108-51050109(+)
Zm00001d039762::3:14140676-14142677(-)
Zm00001d051343::4:155257057-155259058(+)
Zm00001d043709::3:207986591-207988592(-)
Zm00001d013831::5:21885862-21887863(+)
Zm00001d016588::5:168631640-168633641(+)
Zm00001d032148::1:214495689-214497690(-)
Zm00001d005402::2:172696052-172698053(-)
Zm00001d010413::8:113630923-113632924(+)
Zm00001d033975::1:279921938-279923939(-)
Zm00001d028348::1:31547498-31549499(+)
Zm00001d012468::8:175070484-175072485(-)
Zm00001d044036::3:217328627-217330628(+)
Zm00001d013530::5:13663837-13665838(+)
Zm00001d050885::4:128465116-128467117(-)
Zm00001d008206::8:1108917-1110918(-)
Zm00001d044044::3:217676618-217678619(-)
Zm00001d005682::2:183193322-183195323(+)
Zm00001d041072::3:95102749-95104750(-)
Zm00001d036646::6:96105680-96107681(+)
Zm00001d041076::3:95569963-95571964(+)
Zm00001d018731::7:3335216-3337217(-)
Zm00001d020107::7:92388894-92390895(-)
Zm00001d038268::6:152780589-152782590(+)
Zm00001d040789::3:66019306-66021307(+)
Zm00001d019966::7:80976464-80978465(-)
Zm00001d005901::2:192224605-192226606(-)
Zm00001d010056::8:97521055-97523056(-)
Zm00001d034662::1:299192885-299194886(-)
Zm00001d011788::8:161620681-161622682(-)
Zm00001d012755::8:179883322-179885323(-)
Zm00001d002168::2:7086894-7088895(+)
Zm00001d014000::5:28092498-28094499(-)
Zm00001d015229::5:80098348-80100349(+)
Zm00001d043896::3:213255064-213257065(+)
Zm00001d044614::3:233452929-233454930(-)
Zm00001d040589::3:51742020-51744021(-)
Zm00001d018147::5:215519322-215521323(-)
Zm00001d021710::7:160980807-160982808(-)
Zm00001d009242::8:46228710-46230711(+)
Zm00001d053277::4:223882107-223884108(+)
Zm00001d027514::1:7176169-7178170(+)
Zm00001d031598::1:195872057-195874058(-)
Zm00001d041175::3:102217666-102219667(-)
Zm00001d005178::2:162545404-162547405(-)
Zm00001d021764::7:162636908-162638909(+)
Zm00001d023660::10:13983590-13985591(+)
Zm00001d015538::5:96308940-96310941(-)
Zm00001d010255::8:106231971-106233972(+)
Zm00001d028647::1:41723694-41725695(+)
Zm00001d013005::5:2995818-2997819(+)
Zm00001d021950::7:166921173-166923174(-)
Zm00001d027932::1:17928003-17930004(+)
Zm00001d026599::10:148716558-148718559(-)
Zm00001d032575::1:231048109-231050110(+)
Zm00001d034528::1:295709970-295711971(-)
Zm00001d005004::2:153299156-153301157(-)
Zm00001d005057::2:156443012-156445013(-)
Zm00001d030062::1:102951524-102953525(+)
Zm00001d028837::1:48282428-48284429(-)
Zm00001d018583::5:223767373-223769374(-)
Zm00001d007401::2:230847126-230849127(+)
Zm00001d008468::8:9638928-9640929(-)
Zm00001d033340::1:259604370-259606371(-)
Zm00001d018643::7:1469577-1471578(+)
Zm00001d008528::8:11882070-11884071(+)
Zm00001d016999::5:182340858-182342859(+)
Zm00001d053584::4:235340844-235342845(+)
Zm00001d031581::1:195401989-195403990(-)
Zm00001d004639::2:124626483-124628484(-)
Zm00001d028112::1:23150280-23152281(-)
Zm00001d045042::9:10912443-10914444(-)
Zm00001d011570::8:154699438-154701439(+)
Zm00001d045998::9:53118390-53120391(-)
Zm00001d032612::1:232022462-232024463(-)
Zm00001d012258::8:171231022-171233023(-)
Zm00001d048320::9:154472256-154474257(+)
Zm00001d028842::1:48423116-48425117(+)
Zm00001d028958::1:52871668-52873669(+)
Zm00001d018699::7:2725846-2727847(+)
Zm00001d025412::10:117874055-117876056(-)
Zm00001d035143::6:6890693-6892694(-)
Zm00001d046813::9:106815408-106817409(-)
Zm00001d032554::1:230368304-230370305(+)
Zm00001d033193::1:253355576-253357577(+)
Zm00001d047441::9:130333226-130335227(-)
Zm00001d037150::6:113961295-113963296(-)
Zm00001d007783::2:239498895-239500896(+)
Zm00001d032183::1:216036344-216038345(+)
Zm00001d048039::9:148594732-148596733(+)
Zm00001d003822::2:60918924-60920925(-)
Zm00001d002313::2:10131838-10133839(-)
Zm00001d019306::7:26939500-26941501(-)
Zm00001d045758::9:37428272-37430273(+)
Zm00001d047388::9:128466181-128468182(+)
Zm00001d032659::1:233389265-233391266(+)
Zm00001d002638::2:17669084-17671085(+)
Zm00001d006807::2:217110658-217112659(-)
Zm00001d038993::6:168343595-168345596(+)
Zm00001d013072::5:4312051-4314052(+)
Zm00001d052183::4:182552337-182554338(+)
Zm00001d043240::3:192836964-192838965(-)
Zm00001d013510::5:13060668-13062669(+)
Zm00001d023494::10:7328622-7330623(+)
Zm00001d022010::7:167904317-167906318(+)
Zm00001d032801::1:238595061-238597062(+)
Zm00001d029228::1:63152556-63154557(-)
Zm00001d028863::1:48937427-48939428(-)
Zm00001d003754::2:57603643-57605644(+)
Zm00001d042388::3:164249997-164251998(-)
Zm00001d045124::9:13597015-13599016(+)
Zm00001d030764::1:158953383-158955384(-)
Zm00001d020808::7:133515657-133517658(+)
Zm00001d039578::3:8261994-8263995(-)
Zm00001d036940::6:106880859-106882860(-)
Zm00001d015566::5:98147129-98149130(-)
Zm00001d034187::1:285957841-285959842(+)
Zm00001d048653::4:2634734-2636735(+)
Zm00001d053636::4:237926883-237928884(+)
Zm00001d038625::6:161161024-161163025(+)
Zm00001d018784::7:5097923-5099924(+)
Zm00001d004382::2:107686987-107688988(-)
Zm00001d039926::3:19728987-19730988(-)
Zm00001d009506::8:67917150-67919151(-)
Zm00001d004709::2:132741824-132743825(+)
Zm00001d023263::10:1593782-1595783(-)
Zm00001d032884::1:241405363-241407364(-)
Zm00001d045379::9:20169272-20171273(+)
Zm00001d018084::5:213933828-213935829(-)
Zm00001d047809::9:142343263-142345264(+)
Zm00001d025653::10:125106473-125108474(+)
Zm00001d052334::4:187340105-187342106(-)
Zm00001d023760::10:19078901-19080902(-)
Zm00001d042829::3:181366922-181368923(+)
Zm00001d044183::3:221289247-221291248(+)
Zm00001d046660::9:100851123-100853124(+)
Zm00001d053379::4:228493406-228495407(+)
Zm00001d036975::6:108059912-108061913(+)
Zm00001d025450::10:118969121-118971122(-)
Zm00001d028534::1:38448281-38450282(+)
Zm00001d025094::10:103696082-103698083(+)
Zm00001d016714::5:173522758-173524759(+)
Zm00001d022500::7:178895444-178897445(-)
Zm00001d033769::1:273098356-273100357(+)
Zm00001d033168::1:252665811-252667812(+)
Zm00001d018484::5:221665830-221667831(+)
Zm00001d007164::2:223632078-223634079(-)
Zm00001d013150::5:5451781-5453782(-)
Zm00001d043776::3:209888007-209890008(+)
Zm00001d020037::7:87654848-87656849(-)
Zm00001d029674::1:82236849-82238850(-)
Zm00001d053011::4:208897398-208899399(+)
Zm00001d050944::4:132911678-132913679(+)
Zm00001d011762::8:161002348-161004349(+)
Zm00001d039918::3:19355141-19357142(-)
Zm00001d046828::9:107484393-107486394(+)
Zm00001d033909::1:278287751-278289752(-)
Zm00001d003954::2:72099935-72101936(+)
Zm00001d004407::2:110124678-110126679(-)
Zm00001d007296::2:227087891-227089892(-)
Zm00001d037789::6:137841872-137843873(+)
Zm00001d015204::5:79240709-79242710(+)
Zm00001d007311::2:227454362-227456363(+)
Zm00001d051394::4:157045770-157047771(+)
Zm00001d050559::4:100659942-100661943(-)
Zm00001d007396::2:230691535-230693536(+)
Zm00001d017451::5:196208815-196210816(+)
Zm00001d032485::1:228139721-228141722(+)
Zm00001d031667::1:198117671-198119672(+)
Zm00001d010808::8:128525151-128527152(+)
Zm00001d045432::9:21982018-21984019(+)
Zm00001d006217::2:202079738-202081739(+)
Zm00001d029050::1:56106053-56108054(+)
Zm00001d011687::8:158766323-158768324(+)
Zm00001d050879::4:128120528-128122529(-)
Zm00001d033572::1:267358710-267360711(+)
Zm00001d041298::3:110786860-110788861(+)
Zm00001d005459::2:174945210-174947211(-)
Zm00001d037177::6:114826574-114828575(-)
Zm00001d009403::8:63099416-63101417(-)
Zm00001d015411::5:89058273-89060274(+)
Zm00001d029223::1:63023843-63025844(+)
Zm00001d046690::9:102456099-102458100(+)
Zm00001d002929::2:26785329-26787330(+)
Zm00001d030132::1:108198441-108200442(+)
Zm00001d029066::1:56982210-56984211(-)
Zm00001d042684::3:176819331-176821332(+)
Zm00001d013857::5:22846693-22848694(+)
Zm00001d024719::10:84966656-84968657(+)
Zm00001d024894::10:93461923-93463924(-)
Zm00001d020008::7:85217242-85219243(+)
Zm00001d018463::5:221326767-221328768(-)
Zm00001d031519::1:192674620-192676621(-)
Zm00001d008306::8:4746501-4748502(-)
Zm00001d016787::5:175970047-175972048(+)
Zm00001d019036::7:13737083-13739084(-)
Zm00001d019756::7:56696893-56698894(+)
Zm00001d035871::6:57906016-57908017(-)
Zm00001d015191::5:78810026-78812027(+)
Zm00001d012320::8:172364156-172366157(+)
Zm00001d051286::4:151647937-151649938(-)
Zm00001d043339::3:197025476-197027477(-)
Zm00001d006739::2:215644865-215646866(-)
Zm00001d022198::7:172649912-172651913(-)
Zm00001d005118::2:159229565-159231566(-)
Zm00001d012595::8:177030939-177032940(-)
Zm00001d031707::1:199078460-199080461(-)
Zm00001d034194::1:286267321-286269322(-)
Zm00001d006534::2:210625623-210627624(-)
Zm00001d042922::3:184002758-184004759(+)
Zm00001d011680::8:158510715-158512716(+)
Zm00001d053852::4:242207058-242209059(+)
Zm00001d004090::2:81695025-81697026(+)
Zm00001d013817::5:21327743-21329744(-)
Zm00001d049135::4:17286614-17288615(-)
Zm00001d018440::5:220895416-220897417(+)
Zm00001d047787::9:141786226-141788227(-)
Zm00001d007717::2:238101881-238103882(-)
Zm00001d025017::10:99815985-99817986(+)
Zm00001d020556::7:122217274-122219275(+)
Zm00001d031432::1:190072130-190074131(+)
Zm00001d014378::5:43718707-43720708(+)
Zm00001d012608::8:177142728-177144729(-)
Zm00001d003187::2:35033757-35035758(+)
Zm00001d027990::1:19498327-19500328(+)
Zm00001d026677::10:149749880-149751881(+)
Zm00001d009181::8:41313561-41315562(-)
Zm00001d042266::3:158056494-158058495(-)
Zm00001d039717::3:12900075-12902076(-)
Zm00001d047633::9:137593557-137595558(+)
Zm00001d019282::7:25498640-25500641(-)
Zm00001d024646::10:82009123-82011124(+)
Zm00001d023908::10:27500635-27502636(+)
Zm00001d021880::7:165321478-165323479(+)
Zm00001d001945::2:3373732-3375733(-)
Zm00001d045618::9:28911038-28913039(+)
Zm00001d038871::6:166182006-166184007(-)
Zm00001d030806::1:160786395-160788396(-)
Zm00001d017103::5:185445341-185447342(+)
Zm00001d002825::2:23891845-23893846(+)
Zm00001d020378::7:110057647-110059648(+)
Zm00001d029025::1:55180961-55182962(-)
Zm00001d024516::10:75579463-75581464(+)
Zm00001d030963::1:169508499-169510500(-)
Zm00001d037273::6:119047220-119049221(-)
Zm00001d039582::3:8337034-8339035(-)
Zm00001d014039::5:30287481-30289482(+)
Zm00001d019329::7:28113383-28115384(+)
Zm00001d030773::1:159069558-159071559(-)
Zm00001d047752::9:140901837-140903838(-)
Zm00001d009033::8:30869189-30871190(-)
Zm00001d035337::6:22130204-22132205(+)
Zm00001d035246::6:16840258-16842259(-)
Zm00001d018374::5:219478017-219480018(-)
Zm00001d031911::1:206536714-206538715(-)
Zm00001d048539::9:158111602-158113603(-)
Zm00001d045125::9:13617234-13619235(-)
Zm00001d012203::8:170036086-170038087(-)
Zm00001d048047::9:148735280-148737281(+)
Zm00001d046934::9:111768237-111770238(-)
Zm00001d028748::1:45268316-45270317(-)
Zm00001d039157::6:171237521-171239522(+)
Zm00001d030690::1:153226725-153228726(-)
Zm00001d034343::1:290258678-290260679(+)
Zm00001d027371::1:3916562-3918563(-)
Zm00001d020129::7:94626087-94628088(+)
Zm00001d035125::6:6266046-6268047(+)
Zm00001d031268::1:184436304-184438305(-)
Zm00001d037976::6:143942086-143944087(+)
Zm00001d042965::3:185080242-185082243(+)
Zm00001d018313::5:218300603-218302604(-)
Zm00001d020827::7:134000080-134002081(+)
Zm00001d022272::7:174091132-174093133(-)
Zm00001d026555::10:148052546-148054547(-)
Zm00001d004788::2:139264045-139266046(-)
Zm00001d047089::9:118069498-118071499(-)
Zm00001d040008::3:22773657-22775658(+)
Zm00001d029203::1:62215290-62217291(+)
Zm00001d006237::2:202590733-202592734(-)
Zm00001d038021::6:145392469-145394470(+)
Zm00001d016619::5:170326349-170328350(-)
Zm00001d045231::9:16734579-16736580(-)
Zm00001d024903::10:93910734-93912735(-)
Zm00001d008922::8:25308752-25310753(-)
Zm00001d023946::10:30975215-30977216(+)
Zm00001d006610::2:212556885-212558886(-)
Zm00001d040005::3:22640898-22642899(-)
Zm00001d028416::1:34213756-34215757(-)
Zm00001d003283::2:38747259-38749260(-)
Zm00001d025590::10:123319861-123321862(+)
Zm00001d011525::8:153522390-153524391(-)
Zm00001d004417::2:110446842-110448843(+)
Zm00001d033020::1:247313813-247315814(-)
Zm00001d025697::10:126599725-126601726(+)
Zm00001d034978::6:668026-670027(+)
Zm00001d029519::1:74250774-74252775(-)
Zm00001d013046::5:3735676-3737677(-)
Zm00001d012743::8:179565525-179567526(-)
Zm00001d043355::3:197512756-197514757(+)
Zm00001d015248::5:81117761-81119762(-)
Zm00001d024217::10:57146002-57148003(-)
Zm00001d015618::5:101492052-101494053(+)
Zm00001d016802::5:176494824-176496825(+)
Zm00001d005833::2:190349622-190351623(-)
Zm00001d029441::1:70620804-70622805(-)
Zm00001d017712::5:204969400-204971401(-)
Zm00001d025915::10:133739410-133741411(-)
Zm00001d012112::8:168391736-168393737(-)
Zm00001d042856::3:182226637-182228638(-)
Zm00001d008427::8:8436337-8438338(-)
Zm00001d030549::1:143228899-143230900(+)
Zm00001d044877::9:6286025-6288026(-)
Zm00001d052316::4:186974618-186976619(+)
Zm00001d011704::8:159245369-159247370(-)
Zm00001d020862::7:134957840-134959841(-)
Zm00001d048591::4:819852-821853(+)
Zm00001d008820::8:21648902-21650903(+)
Zm00001d048460::9:156723775-156725776(-)
Zm00001d029576::1:77174645-77176646(-)
Zm00001d028062::1:21840736-21842737(+)
Zm00001d046681::9:102109866-102111867(+)
Zm00001d029794::1:87315645-87317646(-)
Zm00001d032613::1:232026327-232028328(+)
Zm00001d002726::2:20526006-20528007(-)
Zm00001d013865::5:23268393-23270394(+)
Zm00001d025140::10:106279211-106281212(+)
Zm00001d015783::5:119210351-119212352(-)
Zm00001d014030::5:29403182-29405183(+)
Zm00001d033535::1:266251207-266253208(-)
Zm00001d020969::7:138207552-138209553(-)
Zm00001d002402::2:11997801-11999802(-)
Zm00001d005261::2:166094692-166096693(+)
Zm00001d017941::5:210499607-210501608(-)
Zm00001d053728::4:239929854-239931855(+)
Zm00001d049708::4:40975010-40977011(+)
Zm00001d045169::9:14890347-14892348(+)
Zm00001d031970::1:208242070-208244071(+)
Zm00001d002436::2:12640083-12642084(-)
Zm00001d020209::7:100247062-100249063(-)
Zm00001d037762::6:136635976-136637977(+)
Zm00001d022143::7:171101968-171103969(-)
Zm00001d051749::4:168777656-168779657(-)
Zm00001d048599::4:1041821-1043822(-)
Zm00001d023431::10:5418470-5420471(+)
Zm00001d036086::6:71142542-71144543(+)
Zm00001d052693::4:197538985-197540986(+)
Zm00001d012768::8:180445595-180447596(-)
Zm00001d028266::1:28613798-28615799(+)
Zm00001d050577::4:101825107-101827108(+)
Zm00001d029419::1:69747281-69749282(-)
Zm00001d014500::5:50447361-50449362(+)
Zm00001d048949::4:10534837-10536838(+)
Zm00001d008963::8:27603215-27605216(-)
Zm00001d003717::2:56262007-56264008(+)
Zm00001d006287::2:203643783-203645784(-)
Zm00001d040189::3:31399623-31401624(+)
Zm00001d046166::9:68756802-68758803(-)
Zm00001d034061::1:282847482-282849483(+)
Zm00001d014818::5:64432232-64434233(+)
Zm00001d036420::6:87681861-87683862(+)
Zm00001d008803::8:20910820-20912821(+)
Zm00001d044225::3:222410660-222412661(+)
Zm00001d021956::7:167087940-167089941(+)
Zm00001d005037::2:155349723-155351724(-)
Zm00001d050911::4:130233484-130235485(+)
Zm00001d032704::1:235323362-235325363(+)
Zm00001d040485::3:46293824-46295825(-)
Zm00001d013357::5:9464045-9466046(-)
Zm00001d040440::3:43521296-43523297(+)
Zm00001d041522::3:125841855-125843856(+)
Zm00001d048066::9:149281934-149283935(+)
Zm00001d022027::7:168261769-168263770(+)
Zm00001d020362::7:109288940-109290941(+)
Zm00001d013030::5:3470729-3472730(+)
Zm00001d019227::7:22699783-22701784(+)
Zm00001d029650::1:81320141-81322142(+)
Zm00001d049645::4:38597888-38599889(+)
Zm00001d053903::4:243363763-243365764(+)
Zm00001d035579::6:34689200-34691201(+)
Zm00001d009513::8:68443240-68445241(+)
Zm00001d031352::1:187067409-187069410(+)
Zm00001d013757::5:19529024-19531025(-)
Zm00001d032435::1:226325123-226327124(+)
Zm00001d049371::4:28133887-28135888(-)
Zm00001d006470::2:209236416-209238417(-)
Zm00001d052262::4:185217519-185219520(+)
Zm00001d041582::3:128234685-128236686(+)
Zm00001d028117::1:23320293-23322294(+)
Zm00001d026415::10:145394473-145396474(+)
Zm00001d022142::7:171065627-171067628(-)
Zm00001d031738::1:200305153-200307154(-)
Zm00001d010588::8:121128313-121130314(-)
Zm00001d027672::1:10689672-10691673(-)
Zm00001d016452::5:162870177-162872178(-)
Zm00001d025979::10:135133723-135135724(-)
Zm00001d016818::5:177140174-177142175(+)
Zm00001d028122::1:23498576-23500577(-)
Zm00001d011580::8:154910540-154912541(-)
Zm00001d005973::2:194457884-194459885(-)
Zm00001d021336::7:149178643-149180644(-)
Zm00001d048373::9:155234799-155236800(+)
Zm00001d012654::8:178001180-178003181(+)
Zm00001d024807::10:88841904-88843905(-)
Zm00001d029611::1:79331590-79333591(+)
Zm00001d037648::6:132805377-132807378(-)
Zm00001d033360::1:260214374-260216375(-)
Zm00001d054042::4:245463713-245465714(+)
Zm00001d011918::8:164543155-164545156(+)
Zm00001d046241::9:75993461-75995462(-)
Zm00001d045021::9:10448210-10450211(+)
Zm00001d047323::9:126611104-126613105(-)
Zm00001d019124::7:18112901-18114902(-)
Zm00001d040084::3:26934730-26936731(-)
Zm00001d045232::9:16745585-16747586(-)
Zm00001d019534::7:40692723-40694724(+)
Zm00001d030831::1:162195579-162197580(-)
Zm00001d029913::1:93848024-93850025(-)
Zm00001d044620::3:233489416-233491417(-)
Zm00001d020136::7:95253595-95255596(-)
Zm00001d033575::1:267538831-267540832(+)
Zm00001d028574::1:39488612-39490613(+)
Zm00001d033312::1:258661650-258663651(-)
Zm00001d016883::5:179272870-179274871(-)
Zm00001d022457::7:178106197-178108198(+)
Zm00001d053583::4:235337934-235339935(+)
Zm00001d005844::2:190613357-190615358(-)
Zm00001d024706::10:84373580-84375581(-)
Zm00001d040768::3:64625982-64627983(-)
Zm00001d018161::5:215725583-215727584(+)
Zm00001d044292::3:224401664-224403665(+)
Zm00001d047639::9:137822653-137824654(+)
Zm00001d004820::2:141063222-141065223(+)
Zm00001d016373::5:159725859-159727860(+)
Zm00001d004785::2:139104783-139106784(-)
Zm00001d012643::8:177710783-177712784(+)
Zm00001d007592::2:235867395-235869396(+)
Zm00001d025174::10:107648053-107650054(+)
Zm00001d017997::5:211653098-211655099(-)
Zm00001d005546::2:178194309-178196310(+)
Zm00001d006310::2:204251068-204253069(+)
Zm00001d008791::8:20374829-20376830(-)
Zm00001d015130::5:76650259-76652260(+)
Zm00001d012247::8:170930890-170932891(+)
Zm00001d004925::2:149190536-149192537(-)
Zm00001d012391::8:173413689-173415690(+)
Zm00001d046168::9:68802055-68804056(-)
Zm00001d044266::3:223382148-223384149(-)
Zm00001d029034::1:55483489-55485490(-)
Zm00001d045133::9:13838041-13840042(+)
Zm00001d003395::2:42793568-42795569(-)
Zm00001d018258::5:217539552-217541553(-)
Zm00001d005281::2:167646041-167648042(-)
Zm00001d050256::4:76985140-76987141(-)
Zm00001d044043::3:217620381-217622382(-)
Zm00001d038373::6:155713503-155715504(-)
Zm00001d037480::6:126662368-126664369(+)
Zm00001d024532::10:76728253-76730254(+)
Zm00001d003636::2:51258209-51260210(+)
Zm00001d012234::8:170598787-170600788(+)
Zm00001d010931::8:133992872-133994873(+)
Zm00001d024825::10:89731655-89733656(+)
Zm00001d002391::2:11805718-11807719(+)
Zm00001d044669::3:234438634-234440635(+)
Zm00001d034554::1:296097580-296099581(+)
Zm00001d009312::8:54232641-54234642(-)
Zm00001d020972::7:138222055-138224056(+)
Zm00001d002933::2:27116507-27118508(-)
Zm00001d049432::4:30128843-30130844(-)
Zm00001d023377::10:4279383-4281384(+)
Zm00001d014602::5:54871111-54873112(+)
Zm00001d002644::2:18025676-18027677(-)
Zm00001d047677::9:139093937-139095938(-)
Zm00001d005578::2:179314455-179316456(+)
Zm00001d028875::1:49354247-49356248(+)
Zm00001d018728::7:3155187-3157188(-)
Zm00001d042627::3:174459924-174461925(+)
Zm00001d043356::3:197527137-197529138(-)
Zm00001d044481::3:229387837-229389838(+)
Zm00001d053208::4:220086407-220088408(+)
Zm00001d047512::9:133118979-133120980(-)
Zm00001d037898::6:141445629-141447630(+)
Zm00001d033776::1:273325164-273327165(+)
Zm00001d017721::5:205188682-205190683(+)
Zm00001d048906::4:7643059-7645060(+)
Zm00001d043874::3:212658098-212660099(+)
Zm00001d030593::1:147204542-147206543(+)
Zm00001d007688::2:237428738-237430739(-)
Zm00001d009215::8:44140412-44142413(+)
Zm00001d006250::2:202842784-202844785(+)
Zm00001d035405::6:24543578-24545579(+)
Zm00001d043360::3:197668886-197670887(+)
Zm00001d042589::3:172884584-172886585(-)
Zm00001d037997::6:144725714-144727715(-)
Zm00001d022405::7:176863920-176865921(+)
Zm00001d013840::5:22103745-22105746(+)
Zm00001d038058::6:146571815-146573816(-)
Zm00001d048362::9:155115561-155117562(-)
Zm00001d028210::1:26520792-26522793(-)
Zm00001d013329::5:8765412-8767413(-)
Zm00001d026382::10:144817021-144819022(+)
Zm00001d040364::3:40089111-40091112(+)
Zm00001d050669::4:114046703-114048704(+)
Zm00001d005530::2:177343813-177345814(+)
Zm00001d038637::6:161440863-161442864(+)
Zm00001d026680::10:149771632-149773633(+)
Zm00001d018278::5:217825920-217827921(-)
Zm00001d038319::6:154337541-154339542(+)
Zm00001d015043::5:73063832-73065833(+)
Zm00001d008789::8:20245982-20247983(+)
Zm00001d031527::1:192955957-192957958(-)
Zm00001d003935::2:70121007-70123008(+)
Zm00001d017493::5:197523002-197525003(-)
Zm00001d012070::8:167596982-167598983(+)
Zm00001d038426::6:157075400-157077401(+)
Zm00001d015460::5:91590486-91592487(-)
Zm00001d006387::2:206366952-206368953(-)
Zm00001d010366::8:111286770-111288771(-)
Zm00001d017698::5:204483872-204485873(+)
Zm00001d041637::3:130715387-130717388(+)
Zm00001d043098::3:189167622-189169623(-)
Zm00001d032810::1:238939506-238941507(-)
Zm00001d043907::3:213514226-213516227(+)
Zm00001d039059::6:169392679-169394680(+)
Zm00001d033813::1:274319349-274321350(+)
Zm00001d018873::7:7915657-7917658(+)
Zm00001d054002::4:244900906-244902907(+)
Zm00001d052347::4:187794124-187796125(-)
Zm00001d035606::6:36435051-36437052(-)
Zm00001d003975::2:73015284-73017285(+)
Zm00001d010185::8:103318242-103320243(+)
Zm00001d030518::1:140873582-140875583(+)
Zm00001d021551::7:155651299-155653300(-)
Zm00001d029972::1:97091220-97093221(+)
Zm00001d030240::1:115469514-115471515(-)
Zm00001d015125::5:76536915-76538916(+)
Zm00001d046683::9:102321188-102323189(-)
Zm00001d020055::7:89033106-89035107(-)
Zm00001d041393::3:115714969-115716970(-)
Zm00001d028675::1:42747612-42749613(-)
Zm00001d022267::7:174004692-174006693(-)
Zm00001d013642::5:16101754-16103755(-)
Zm00001d018703::7:2765806-2767807(-)
Zm00001d041006::3:89810452-89812453(-)
Zm00001d046235::9:74055218-74057219(-)
Zm00001d023437::10:5605600-5607601(-)
Zm00001d021683::7:159952772-159954773(-)
Zm00001d040429::3:43100247-43102248(+)
Zm00001d050033::4:61378316-61380317(+)
Zm00001d019054::7:14311089-14313090(-)
Zm00001d044690::3:234989108-234991109(-)
Zm00001d052785::4:200789446-200791447(+)
Zm00001d043873::3:212616910-212618911(+)
Zm00001d028227::1:27285784-27287785(-)
Zm00001d052569::4:193345861-193347862(-)
Zm00001d011917::8:164543624-164545625(-)
Zm00001d040726::3:60286763-60288764(+)
Zm00001d006223::2:202203668-202205669(-)
Zm00001d052268::4:185306084-185308085(+)
Zm00001d016380::5:160194367-160196368(+)
Zm00001d048449::9:156615218-156617219(+)
Zm00001d049691::4:40464003-40466004(-)
Zm00001d042269::3:158423669-158425670(-)
Zm00001d040730::3:60577343-60579344(-)
Zm00001d029868::1:91139282-91141283(-)
Zm00001d035561::6:33192020-33194021(+)
Zm00001d018104::5:214354040-214356041(+)
Zm00001d006897::2:218921124-218923125(+)
Zm00001d011799::8:161726221-161728222(-)
Zm00001d037531::6:128395303-128397304(-)
Zm00001d032991::1:246034440-246036441(-)
Zm00001d015676::5:105120601-105122602(+)
Zm00001d028567::1:39385154-39387155(+)
Zm00001d047405::9:129019451-129021452(+)
Zm00001d037209::6:115846517-115848518(+)
Zm00001d041049::3:92913221-92915222(-)
Zm00001d009814::8:82750164-82752165(+)
Zm00001d022510::7:179103593-179105594(+)
Zm00001d038645::6:161640509-161642510(-)
Zm00001d039021::6:168833813-168835814(-)
Zm00001d008734::8:18246419-18248420(+)
Zm00001d028890::1:49808276-49810277(+)
Zm00001d043070::3:188314196-188316197(+)
Zm00001d045665::9:32294553-32296554(-)
Zm00001d035266::6:18675455-18677456(-)
Zm00001d001947::2:3408292-3410293(-)
Zm00001d049831::4:46823106-46825107(-)
Zm00001d046194::9:71333784-71335785(+)
Zm00001d047753::9:140909163-140911164(-)
Zm00001d020863::7:134965219-134967220(-)
Zm00001d014255::5:38340631-38342632(-)
Zm00001d006788::2:216681017-216683018(-)
Zm00001d046554::9:95760781-95762782(+)
Zm00001d021830::7:164024070-164026071(+)
Zm00001d019507::7:38300453-38302454(+)
Zm00001d028441::1:35123334-35125335(+)
Zm00001d039411::3:3707410-3709411(+)
Zm00001d052110::4:179898571-179900572(+)
Zm00001d033753::1:272914345-272916346(+)
Zm00001d012992::5:2869619-2871620(+)
Zm00001d021994::7:167662420-167664421(-)
Zm00001d037538::6:128638751-128640752(+)
Zm00001d015327::5:84629341-84631342(+)
Zm00001d020771::7:131822927-131824928(+)
Zm00001d025025::10:100276927-100278928(+)
Zm00001d052327::4:187150990-187152991(+)
Zm00001d014701::5:59906929-59908930(-)
Zm00001d006401::2:206596357-206598358(+)
Zm00001d022381::7:176484898-176486899(-)
Zm00001d031578::1:195127542-195129543(-)
Zm00001d016968::5:181545374-181547375(-)
Zm00001d045352::9:19289799-19291800(+)
Zm00001d047527::9:133873786-133875787(+)
Zm00001d018613::7:869706-871707(+)
Zm00001d047640::9:137874112-137876113(-)
Zm00001d015401::5:88447196-88449197(+)
Zm00001d052392::4:188986973-188988974(+)
Zm00001d048609::4:1280450-1282451(-)
Zm00001d042482::3:169070072-169072073(+)
Zm00001d018847::7:7293920-7295921(-)
Zm00001d043650::3:205980985-205982986(+)
Zm00001d034772::1:301745444-301747445(-)
Zm00001d038658::6:161950606-161952607(-)
Zm00001d041514::3:125125909-125127910(-)
Zm00001d005815::2:189560977-189562978(-)
Zm00001d019950::7:79552227-79554228(-)
Zm00001d044666::3:234414896-234416897(+)
Zm00001d037010::6:108956526-108958527(+)
Zm00001d031587::1:195525468-195527469(+)
Zm00001d039653::3:10755533-10757534(-)
Zm00001d027626::1:9403417-9405418(+)
Zm00001d028813::1:47403280-47405281(-)
Zm00001d053799::4:241338481-241340482(-)
Zm00001d053599::4:235961239-235963240(-)
Zm00001d016395::5:160743513-160745514(+)
Zm00001d028512::1:37681833-37683834(-)
Zm00001d052797::4:201288749-201290750(+)
Zm00001d003776::2:58878826-58880827(-)
Zm00001d047010::9:115073020-115075021(-)
Zm00001d027991::1:19586115-19588116(-)
Zm00001d052937::4:205500308-205502309(+)
Zm00001d016496::5:164785745-164787746(+)
Zm00001d017601::5:201316417-201318418(-)
Zm00001d029455::1:71523449-71525450(-)
Zm00001d021648::7:159052008-159054009(-)
Zm00001d048198::9:152245483-152247484(+)
Zm00001d016211::5:150583980-150585981(-)
Zm00001d024678::10:83379508-83381509(-)
Zm00001d002642::2:17900066-17902067(-)
Zm00001d027515::1:7258523-7260524(-)
Zm00001d033347::1:259830688-259832689(-)
Zm00001d026434::10:145758930-145760931(-)
Zm00001d045894::9:46158567-46160568(-)
Zm00001d012158::8:169121807-169123808(-)
Zm00001d044203::3:221804614-221806615(+)
Zm00001d001838::2:1681170-1683171(-)
Zm00001d007225::2:225140200-225142201(-)
Zm00001d018967::7:10975281-10977282(+)
Zm00001d036933::6:106779956-106781957(-)
Zm00001d002952::2:27984530-27986531(+)
Zm00001d037760::6:136605200-136607201(+)
Zm00001d053953::4:244173159-244175160(-)
Zm00001d022120::7:170787667-170789668(+)
Zm00001d048927::4:8249523-8251524(+)
Zm00001d050171::4:70427562-70429563(-)
Zm00001d007849::2:240881471-240883472(-)
Zm00001d040500::3:47002597-47004598(+)
Zm00001d003202::2:35511428-35513429(+)
Zm00001d002174::2:7248540-7250541(-)
Zm00001d043045::3:187255136-187257137(+)
Zm00001d044667::3:234431484-234433485(-)
Zm00001d034629::1:298426549-298428550(-)
Zm00001d009445::8:64738208-64740209(+)
Zm00001d030127::1:107761466-107763467(+)
Zm00001d038299::6:153763810-153765811(-)
Zm00001d040020::3:23247295-23249296(+)
Zm00001d003713::2:56097013-56099014(-)
Zm00001d042714::3:178082158-178084159(-)
Zm00001d041957::3:145602649-145604650(+)
Zm00001d036879::6:105520840-105522841(-)
Zm00001d007442::2:231783994-231785995(+)
Zm00001d006457::2:208847936-208849937(+)
Zm00001d050069::4:63836086-63838087(-)
Zm00001d046423::9:89319517-89321518(+)
Zm00001d034836::1:303455704-303457705(-)
Zm00001d029193::1:61663167-61665168(+)
Zm00001d025310::10:113836639-113838640(+)
Zm00001d046276::9:77508538-77510539(-)
Zm00001d041267::3:109158919-109160920(+)
Zm00001d018916::7:9213795-9215796(+)
Zm00001d026289::10:142954962-142956963(+)
Zm00001d050923::4:131647273-131649274(+)
Zm00001d048954::4:10621603-10623604(-)
Zm00001d032480::1:228061647-228063648(+)
Zm00001d028092::1:22731518-22733519(-)
Zm00001d002990::2:28951827-28953828(-)
Zm00001d033473::1:263675511-263677512(+)
Zm00001d007105::2:222361011-222363012(+)
Zm00001d036299::6:82824703-82826704(-)
Zm00001d033304::1:258180510-258182511(+)
Zm00001d027718::1:12074071-12076072(-)
Zm00001d043726::3:208444422-208446423(+)
Zm00001d048902::4:7404996-7406997(+)
Zm00001d005338::2:170012975-170014976(+)
Zm00001d033405::1:262093726-262095727(-)
Zm00001d019644::7:47871564-47873565(-)
Zm00001d020023::7:86412768-86414769(+)
Zm00001d005829::2:190120036-190122037(+)
Zm00001d036524::6:91186765-91188766(-)
Zm00001d043753::3:209097219-209099220(+)
Zm00001d013475::5:12421039-12423040(+)
Zm00001d012615::8:177259146-177261147(+)
Zm00001d031899::1:205990634-205992635(+)
Zm00001d035034::6:2461262-2463263(+)
Zm00001d014019::5:28907750-28909751(-)
Zm00001d029753::1:85509063-85511064(-)
Zm00001d053913::4:243611686-243613687(-)
Zm00001d020208::7:100210682-100212683(-)
Zm00001d013738::5:18987725-18989726(-)
Zm00001d007521::2:233711831-233713832(+)
Zm00001d011135::8:140017873-140019874(+)
Zm00001d002277::2:9316524-9318525(+)
Zm00001d041327::3:112399398-112401399(-)
Zm00001d025900::10:133320192-133322193(+)
Zm00001d041656::3:132166299-132168300(+)
Zm00001d039323::3:1837546-1839547(+)
Zm00001d026190::10:140560472-140562473(+)
Zm00001d018078::5:213836383-213838384(-)
Zm00001d010973::8:135497832-135499833(+)
Zm00001d024835::10:90193869-90195870(+)
Zm00001d029872::1:91257733-91259734(-)
Zm00001d018961::7:10798813-10800814(-)
Zm00001d011958::8:165202001-165204002(+)
Zm00001d023544::10:9590922-9592923(+)
Zm00001d017491::5:197433904-197435905(-)
Zm00001d036667::6:97137074-97139075(+)
Zm00001d028672::1:42562369-42564370(+)
Zm00001d039252::3:565644-567645(-)
Zm00001d046311::9:79799782-79801783(-)
Zm00001d016708::5:173407782-173409783(-)
Zm00001d026700::10:150355351-150357352(-)
Zm00001d021104::7:142841659-142843660(+)
Zm00001d020202::7:98959006-98961007(-)
Zm00001d019263::7:24739624-24741625(-)
Zm00001d005472::2:175350954-175352955(-)
Zm00001d004927::2:149226213-149228214(-)
Zm00001d017936::5:210381350-210383351(+)
Zm00001d040839::3:69849798-69851799(-)
Zm00001d028521::1:38042344-38044345(-)
Zm00001d009932::8:90453962-90455963(+)
Zm00001d037864::6:140111632-140113633(+)
Zm00001d003448::2:44638640-44640641(-)
Zm00001d020053::7:88877339-88879340(+)
Zm00001d022282::7:174372812-174374813(-)
Zm00001d024939::10:95931621-95933622(+)
Zm00001d015361::5:86289485-86291486(-)
Zm00001d002615::2:16780762-16782763(+)
Zm00001d017930::5:210261941-210263942(-)
Zm00001d029038::1:55695356-55697357(+)
Zm00001d052113::4:180170983-180172984(-)
Zm00001d013554::5:14165986-14167987(-)
Zm00001d026394::10:145135873-145137874(-)
Zm00001d035473::6:28368893-28370894(-)
Zm00001d015376::5:87055147-87057148(-)
Zm00001d006520::2:210401737-210403738(-)
Zm00001d040264::3:34729146-34731147(+)
Zm00001d051174::4:147176359-147178360(-)
Zm00001d007646::2:236833875-236835876(+)
Zm00001d010821::8:128743076-128745077(-)
Zm00001d011532::8:153702520-153704521(-)
Zm00001d035228::6:15528472-15530473(+)
Zm00001d028950::1:52644953-52646954(-)
Zm00001d048403::9:155634083-155636084(+)
Zm00001d028425::1:34593327-34595328(-)
Zm00001d008456::8:9210155-9212156(+)
Zm00001d036118::6:72945551-72947552(-)
Zm00001d027625::1:9344597-9346598(+)
Zm00001d039998::3:22426939-22428940(+)
Zm00001d003551::2:47841158-47843159(+)
Zm00001d003895::2:65738510-65740511(-)
Zm00001d006047::2:196522482-196524483(-)
Zm00001d024908::10:94272761-94274762(+)
Zm00001d036069::6:70206862-70208863(-)
Zm00001d003939::2:70547348-70549349(+)
Zm00001d002089::2:5785675-5787676(+)
Zm00001d035920::6:60306607-60308608(+)
Zm00001d048073::9:149389024-149391025(-)
Zm00001d039156::6:171179593-171181594(+)
Zm00001d042257::3:157564058-157566059(+)
Zm00001d032849::1:239990266-239992267(-)
Zm00001d018516::5:222350923-222352924(+)
Zm00001d013639::5:16001114-16003115(-)
Zm00001d012923::5:1992394-1994395(+)
Zm00001d048433::9:156286987-156288988(-)
Zm00001d026554::10:148042844-148044845(-)
Zm00001d018642::7:1463553-1465554(+)
Zm00001d011223::8:143501813-143503814(-)
Zm00001d021260::7:147098094-147100095(+)
Zm00001d036008::6:65513125-65515126(+)
Zm00001d005359::2:170958055-170960056(+)
Zm00001d013989::5:27687162-27689163(-)
Zm00001d013999::5:28089420-28091421(-)
Zm00001d019423::7:33000452-33002453(+)
Zm00001d021569::7:156293445-156295446(+)
Zm00001d044689::3:234974245-234976246(+)
Zm00001d041105::3:97509121-97511122(-)
Zm00001d044523::3:230845113-230847114(+)
Zm00001d028535::1:38519513-38521514(-)
Zm00001d034547::1:295998387-296000388(-)
Zm00001d007845::2:240823665-240825666(+)
Zm00001d005419::2:173365155-173367156(+)
Zm00001d032609::1:232013482-232015483(-)
Zm00001d009305::8:53633516-53635517(+)
Zm00001d024844::10:90480606-90482607(+)
Zm00001d040672::3:57177672-57179673(+)
Zm00001d003917::2:67664560-67666561(-)
Zm00001d004891::2:147084631-147086632(+)
Zm00001d011855::8:162938267-162940268(+)
Zm00001d037384::6:123932694-123934695(-)
Zm00001d008345::8:5936658-5938659(+)
Zm00001d025607::10:123737129-123739130(-)
Zm00001d039551::3:7837514-7839515(+)
Zm00001d052619::4:195016387-195018388(+)
Zm00001d031188::1:181705875-181707876(+)
Zm00001d018148::5:215521571-215523572(+)
Zm00001d011465::8:151222310-151224311(+)
Zm00001d024292::10:62315796-62317797(+)
Zm00001d043863::3:212450455-212452456(+)
Zm00001d034192::1:286207340-286209341(+)
Zm00001d042276::3:158612401-158614402(-)
Zm00001d021617::7:158164609-158166610(+)
Zm00001d049420::4:29947387-29949388(-)
Zm00001d011177::8:141823130-141825131(+)
Zm00001d009327::8:56286577-56288578(-)
Zm00001d036663::6:97047993-97049994(+)
Zm00001d001952::2:3432414-3434415(-)
Zm00001d017296::5:192047534-192049535(-)
Zm00001d034773::1:301817195-301819196(-)
Zm00001d028355::1:31793089-31795090(+)
Zm00001d015886::5:129040693-129042694(-)
Zm00001d027446::1:5494798-5496799(-)
Zm00001d034400::1:291830566-291832567(+)
Zm00001d049043::4:13723884-13725885(+)
Zm00001d015309::5:84027255-84029256(-)
Zm00001d019642::7:47826403-47828404(+)
Zm00001d025295::10:113004721-113006722(+)
Zm00001d036179::6:75758809-75760810(+)
Zm00001d009335::8:56714282-56716283(-)
Zm00001d028477::1:36256184-36258185(-)
Zm00001d029140::1:60224157-60226158(+)
Zm00001d041772::3:137007168-137009169(-)
Zm00001d049544::4:34208048-34210049(-)
Zm00001d030936::1:168181525-168183526(+)
Zm00001d021958::7:167115516-167117517(+)
Zm00001d012512::8:175866925-175868926(+)
Zm00001d043959::3:214839742-214841743(-)
Zm00001d047739::9:140360704-140362705(-)
Zm00001d046221::9:72874968-72876969(-)
Zm00001d041165::3:101291805-101293806(-)
Zm00001d011487::8:152071465-152073466(+)
Zm00001d012899::5:1765667-1767668(-)
Zm00001d021345::7:149521061-149523062(+)
Zm00001d015372::5:86732393-86734394(+)
Zm00001d049769::4:44000702-44002703(-)
Zm00001d003310::2:39698953-39700954(+)
Zm00001d039264::3:765583-767584(+)
Zm00001d033614::1:268752634-268754635(+)
Zm00001d041987::3:146667338-146669339(+)
Zm00001d007503::2:233399094-233401095(+)
Zm00001d035030::6:2409108-2411109(-)
Zm00001d048632::4:1773101-1775102(+)
Zm00001d032188::1:216285784-216287785(-)
Zm00001d024832::10:90141242-90143243(-)
Zm00001d019331::7:28125887-28127888(-)
Zm00001d018749::7:4083057-4085058(+)
Zm00001d020367::7:109760836-109762837(+)
Zm00001d044878::9:6369798-6371799(-)
Zm00001d039430::3:4035936-4037937(+)
Zm00001d053092::4:213309078-213311079(-)
Zm00001d049479::4:31732163-31734164(-)
Zm00001d029329::1:66248137-66250138(-)
Zm00001d041993::3:146854033-146856034(+)
Zm00001d004020::2:76068082-76070083(+)
Zm00001d023320::10:3018637-3020638(+)
Zm00001d027879::1:16412522-16414523(+)
Zm00001d043434::3:199732392-199734393(+)
Zm00001d052941::4:205567878-205569879(+)
Zm00001d022046::7:168724093-168726094(-)
Zm00001d012817::5:833191-835192(+)
Zm00001d025784::10:129518655-129520656(-)
Zm00001d017893::5:209706343-209708344(-)
Zm00001d045559::9:26675472-26677473(-)
Zm00001d021390::7:150693439-150695440(-)
Zm00001d029740::1:84847614-84849615(+)
Zm00001d052207::4:183231761-183233762(-)
Zm00001d034516::1:295480463-295482464(-)
Zm00001d032773::1:237848382-237850383(-)
Zm00001d018088::5:213987198-213989199(+)
Zm00001d044154::3:220590687-220592688(+)
Zm00001d039499::3:6008714-6010715(+)
Zm00001d032282::1:220251066-220253067(-)
Zm00001d008563::8:13131465-13133466(-)
Zm00001d026148::10:139802333-139804334(+)
Zm00001d050893::4:128779826-128781827(-)
Zm00001d019555::7:42145529-42147530(-)
Zm00001d042982::3:185782469-185784470(-)
Zm00001d017872::5:209273317-209275318(+)
Zm00001d020421::7:113084609-113086610(+)
Zm00001d054008::4:245046155-245048156(+)
Zm00001d019351::7:29363597-29365598(-)
Zm00001d046722::9:103558618-103560619(-)
Zm00001d013023::5:3427072-3429073(-)
Zm00001d052232::4:184154644-184156645(+)
Zm00001d021189::7:145429779-145431780(-)
Zm00001d020727::7:130357445-130359446(-)
Zm00001d036497::6:90605042-90607043(-)
Zm00001d018926::7:9493218-9495219(-)
Zm00001d030424::1:131545450-131547451(+)
Zm00001d006134::2:199513157-199515158(-)
Zm00001d009771::8:80440205-80442206(-)
Zm00001d048245::9:153120313-153122314(+)
Zm00001d014632::5:56755556-56757557(-)
Zm00001d036351::6:85230004-85232005(-)
Zm00001d031549::1:193853281-193855282(+)
Zm00001d007042::2:220738412-220740413(-)
Zm00001d033891::1:277638768-277640769(-)
Zm00001d009688::8:75937339-75939340(+)
Zm00001d024821::10:89616136-89618137(-)
Zm00001d034987::6:1187540-1189541(-)
Zm00001d033037::1:248213425-248215426(-)
Zm00001d046977::9:113841929-113843930(-)
Zm00001d020845::7:134489306-134491307(-)
Zm00001d045584::9:27334244-27336245(+)
Zm00001d040242::3:33399852-33401853(+)
Zm00001d024120::10:47327084-47329085(-)
Zm00001d030725::1:155962883-155964884(-)
Zm00001d037200::6:115550237-115552238(-)
Zm00001d037970::6:143884273-143886274(-)
Zm00001d016824::5:177352770-177354771(+)
Zm00001d019459::7:34702943-34704944(+)
Zm00001d034161::1:285425037-285427038(-)
Zm00001d036751::6:99770537-99772538(-)
Zm00001d040033::3:23714433-23716434(+)
Zm00001d041748::3:135858402-135860403(-)
Zm00001d002056::2:5040820-5042821(+)
Zm00001d053367::4:227755786-227757787(+)
Zm00001d019006::7:12741047-12743048(-)
Zm00001d013622::5:15685978-15687979(+)
Zm00001d008460::8:9328109-9330110(+)
Zm00001d019118::7:17851481-17853482(+)
Zm00001d019596::7:45652261-45654262(+)
Zm00001d002156::2:6880652-6882653(-)
Zm00001d003293::2:39099975-39101976(-)
Zm00001d013755::5:19464885-19466886(+)
Zm00001d028103::1:23018361-23020362(-)
Zm00001d003249::2:37859208-37861209(-)
Zm00001d033497::1:264509563-264511564(-)
Zm00001d048346::9:154819411-154821412(+)
Zm00001d031178::1:181313754-181315755(-)
Zm00001d033148::1:252129261-252131262(-)
Zm00001d049469::4:31439514-31441515(-)
Zm00001d033790::1:273756610-273758611(-)
Zm00001d025258::10:111494728-111496729(-)
Zm00001d040147::3:29190049-29192050(+)
Zm00001d049075::4:14907669-14909670(-)
Zm00001d045456::9:22971254-22973255(-)
Zm00001d043406::3:198945575-198947576(-)
Zm00001d034833::1:303289369-303291370(+)
Zm00001d031253::1:183878813-183880814(+)
Zm00001d014744::5:61240311-61242312(+)
Zm00001d053404::4:230473981-230475982(-)
Zm00001d026446::10:145981478-145983479(-)
Zm00001d046112::9:63976991-63978992(-)
Zm00001d053195::4:219205635-219207636(-)
Zm00001d053966::4:244413419-244415420(-)
Zm00001d041781::3:137901668-137903669(+)
Zm00001d008622::8:14998729-15000730(+)
Zm00001d031927::1:207060387-207062388(+)
Zm00001d030762::1:158941623-158943624(+)
Zm00001d032448::1:226866083-226868084(-)
Zm00001d023475::10:6849374-6851375(+)
Zm00001d010151::8:101519226-101521227(-)
Zm00001d014820::5:64544058-64546059(+)
Zm00001d013059::5:3971308-3973309(+)
Zm00001d033767::1:273085650-273087651(+)
Zm00001d041234::3:107216213-107218214(+)
Zm00001d011388::8:149329264-149331265(-)
Zm00001d028336::1:31100610-31102611(-)
Zm00001d033380::1:261080603-261082604(+)
Zm00001d044765::9:1837688-1839689(+)
Zm00001d012911::5:1882698-1884699(+)
Zm00001d002054::2:5034999-5037000(+)
Zm00001d046441::9:89994725-89996726(-)
Zm00001d030534::1:142273670-142275671(+)
Zm00001d035838::6:54312076-54314077(-)
Zm00001d004525::2:116606016-116608017(+)
Zm00001d048553::9:158560343-158562344(-)
Zm00001d034888::1:304817186-304819187(-)
Zm00001d044859::9:5604458-5606459(+)
Zm00001d013797::5:20396693-20398694(+)
Zm00001d047081::9:117754085-117756086(-)
Zm00001d021181::7:145159079-145161080(-)
Zm00001d042018::3:147549224-147551225(-)
Zm00001d052224::4:183708983-183710984(+)
Zm00001d002784::2:22583257-22585258(+)
Zm00001d015096::5:75291498-75293499(+)
Zm00001d004105::2:83175330-83177331(-)
Zm00001d040560::3:49801301-49803302(+)
Zm00001d040417::3:42396797-42398798(+)
Zm00001d028668::1:42437608-42439609(-)
Zm00001d040187::3:31070658-31072659(-)
Zm00001d024281::10:61485427-61487428(+)
Zm00001d020806::7:133442380-133444381(+)
Zm00001d030577::1:145545117-145547118(-)
Zm00001d048556::9:158648144-158650145(-)
Zm00001d020804::7:133413348-133415349(-)
Zm00001d018307::5:218237435-218239436(-)
Zm00001d034759::1:301507152-301509153(-)
Zm00001d035662::6:39842395-39844396(+)
Zm00001d015065::5:73928072-73930073(+)
Zm00001d005100::2:158140865-158142866(+)
Zm00001d013027::5:3461036-3463037(-)
Zm00001d047049::9:116616229-116618230(+)
Zm00001d021745::7:162088690-162090691(+)
Zm00001d016691::5:172645060-172647061(-)
Zm00001d029699::1:83059158-83061159(-)
Zm00001d017107::5:185559266-185561267(-)
Zm00001d037797::6:138059188-138061189(-)
Zm00001d050220::4:74497352-74499353(+)
Zm00001d035184::6:8534833-8536834(-)
Zm00001d003083::2:31518153-31520154(+)
Zm00001d045808::9:40494376-40496377(-)
Zm00001d029133::1:59785691-59787692(-)
Zm00001d023556::10:10136357-10138358(-)
Zm00001d024096::10:44454587-44456588(-)
Zm00001d029538::1:75324328-75326329(-)
Zm00001d004456::2:113207755-113209756(+)
Zm00001d002410::2:12122450-12124451(-)
Zm00001d048547::9:158516238-158518239(+)
Zm00001d004716::2:133450126-133452127(+)
Zm00001d046784::9:105918033-105920034(-)
Zm00001d037322::6:121066895-121068896(+)
Zm00001d037291::6:119609331-119611332(+)
Zm00001d002939::2:27523449-27525450(-)
Zm00001d013536::5:13859201-13861202(-)
Zm00001d020312::7:105595241-105597242(+)
Zm00001d053788::4:241097489-241099490(+)
Zm00001d027540::1:7876833-7878834(+)
Zm00001d024070::10:41423063-41425064(-)
Zm00001d034251::1:287924874-287926875(-)
Zm00001d011891::8:164104670-164106671(+)
Zm00001d005852::2:190896844-190898845(-)
Zm00001d052389::4:188963364-188965365(+)
Zm00001d012170::8:169427553-169429554(+)
Zm00001d036771::6:100196199-100198200(+)
Zm00001d041377::3:114788963-114790964(-)
Zm00001d015844::5:125792917-125794918(-)
Zm00001d040308::3:37002801-37004802(+)
Zm00001d017203::5:188720224-188722225(+)
Zm00001d008618::8:14740780-14742781(+)
Zm00001d008712::8:17574140-17576141(-)
Zm00001d007366::2:229769963-229771964(+)
Zm00001d025750::10:128379295-128381296(-)
Zm00001d045725::9:35213853-35215854(+)
Zm00001d037551::6:129106264-129108265(+)
Zm00001d041752::3:135963921-135965922(+)
Zm00001d051590::4:163913135-163915136(-)
Zm00001d029080::1:57301333-57303334(-)
Zm00001d029093::1:57598072-57600073(-)
Zm00001d042764::3:179105358-179107359(+)
Zm00001d010399::8:112880639-112882640(+)
Zm00001d018497::5:221815454-221817455(+)
Zm00001d006445::2:208366241-208368242(+)
Zm00001d033543::1:266537389-266539390(-)
Zm00001d041513::3:125117937-125119938(+)
Zm00001d048010::9:147955016-147957017(+)
Zm00001d041716::3:134770566-134772567(-)
Zm00001d017642::5:202880012-202882013(+)
Zm00001d043639::3:205802763-205804764(-)
Zm00001d048471::9:156888602-156890603(+)
Zm00001d033652::1:269681808-269683809(+)
Zm00001d041758::3:136137124-136139125(+)
Zm00001d027469::1:6022817-6024818(-)
Zm00001d021503::7:154182424-154184425(+)
Zm00001d014324::5:41035364-41037365(-)
Zm00001d020485::7:118507402-118509403(+)
Zm00001d012846::5:1075528-1077529(-)
Zm00001d008800::8:20776230-20778231(+)
Zm00001d046936::9:111777213-111779214(+)
Zm00001d015032::5:72786237-72788238(+)
Zm00001d007365::2:229756355-229758356(-)
Zm00001d051609::4:164484029-164486030(-)
Zm00001d051083::4:141343298-141345299(-)
Zm00001d047895::9:144529229-144531230(+)
Zm00001d053109::4:214210424-214212425(+)
Zm00001d021444::7:152350670-152352671(-)
Zm00001d014988::5:71250249-71252250(-)
Zm00001d028840::1:48336988-48338989(-)
Zm00001d043257::3:193490875-193492876(+)
Zm00001d036970::6:107807869-107809870(-)
Zm00001d013122::5:5145758-5147759(-)
Zm00001d052353::4:187991383-187993384(-)
Zm00001d017125::5:186176461-186178462(-)
Zm00001d045276::9:17744058-17746059(+)
Zm00001d025798::10:129881014-129883015(-)
Zm00001d017885::5:209619753-209621754(-)
Zm00001d040829::3:68294609-68296610(-)
Zm00001d040693::3:58564701-58566702(-)
Zm00001d033588::1:267929548-267931549(+)
Zm00001d002474::2:13571712-13573713(-)
Zm00001d012511::8:175866345-175868346(-)
Zm00001d030659::1:151472148-151474149(-)
Zm00001d016448::5:162683830-162685831(-)
Zm00001d032464::1:227553606-227555607(-)
Zm00001d024333::10:65224988-65226989(-)
Zm00001d019187::7:20842801-20844802(+)
Zm00001d004115::2:83491066-83493067(-)
Zm00001d053960::4:244304282-244306283(-)
Zm00001d025167::10:107187408-107189409(-)
Zm00001d050259::4:77097900-77099901(-)
Zm00001d008308::8:4799954-4801955(+)
Zm00001d038128::6:148805165-148807166(+)
Zm00001d001861::2:2053724-2055725(-)
Zm00001d030007::1:98893382-98895383(-)
Zm00001d051336::4:155040677-155042678(-)
Zm00001d035178::6:8038691-8040692(-)
Zm00001d026139::10:139502729-139504730(-)
Zm00001d017418::5:195377855-195379856(+)
Zm00001d024346::10:65899313-65901314(+)
Zm00001d025075::10:102768962-102770963(+)
Zm00001d009316::8:55099566-55101567(+)
Zm00001d003196::2:35306444-35308445(+)
Zm00001d007834::2:240537407-240539408(-)
Zm00001d050965::4:134058796-134060797(+)
Zm00001d014608::5:55122765-55124766(-)
Zm00001d013167::5:5737726-5739727(-)
Zm00001d010033::8:96363510-96365511(-)
Zm00001d053631::4:237404506-237406507(+)
Zm00001d036521::6:91156117-91158118(+)
Zm00001d043149::3:190155499-190157500(+)
Zm00001d001913::2:2802516-2804517(-)
Zm00001d035519::6:30806239-30808240(+)
Zm00001d018770::7:4773820-4775821(-)
Zm00001d017270::5:191244627-191246628(-)
Zm00001d013753::5:19358708-19360709(-)
Zm00001d051223::4:149060969-149062970(+)
Zm00001d042069::3:149625879-149627880(-)
Zm00001d050934::4:132597931-132599932(+)
Zm00001d008863::8:23092225-23094226(+)
Zm00001d045916::9:47193106-47195107(+)
Zm00001d053964::4:244387831-244389832(-)
Zm00001d010190::8:103460156-103462157(-)
Zm00001d048874::4:6824373-6826374(+)
Zm00001d048968::4:11091588-11093589(-)
Zm00001d044246::3:222968291-222970292(-)
Zm00001d006057::2:196695873-196697874(+)
Zm00001d041744::3:135683490-135685491(+)
Zm00001d008856::8:22779526-22781527(+)
Zm00001d052115::4:180191092-180193093(-)
Zm00001d004479::2:114483018-114485019(+)
Zm00001d035705::6:41906739-41908740(+)
Zm00001d030328::1:122694180-122696181(+)
Zm00001d034533::1:295782039-295784040(-)
Zm00001d049680::4:39882250-39884251(+)
Zm00001d006441::2:208267866-208269867(+)
Zm00001d031496::1:192004105-192006106(-)
Zm00001d003462::2:45038711-45040712(-)
Zm00001d013289::5:7917829-7919830(+)
Zm00001d044253::3:223071634-223073635(+)
Zm00001d014823::5:64556520-64558521(-)
Zm00001d020163::7:96648493-96650494(+)
Zm00001d008819::8:21637182-21639183(+)
Zm00001d039006::6:168663300-168665301(-)
Zm00001d045655::9:31229532-31231533(+)
Zm00001d007650::2:236928572-236930573(-)
Zm00001d015098::5:75311238-75313239(+)
Zm00001d002738::2:21103163-21105164(+)
Zm00001d020283::7:104113813-104115814(+)
Zm00001d041331::3:112435674-112437675(-)
Zm00001d015493::5:93595861-93597862(+)
Zm00001d046835::9:107935327-107937328(-)
Zm00001d048480::9:157004662-157006663(-)
Zm00001d024928::10:95449662-95451663(+)
Zm00001d051998::4:176220760-176222761(-)
Zm00001d019164::7:19769943-19771944(+)
Zm00001d009967::8:92804970-92806971(+)
Zm00001d024028::10:37898656-37900657(-)
Zm00001d016436::5:162249616-162251617(-)
Zm00001d010230::8:104883023-104885024(-)
Zm00001d050336::4:82003412-82005413(+)
Zm00001d046068::9:61133700-61135701(-)
Zm00001d023838::10:23885813-23887814(+)
Zm00001d047329::9:126697996-126699997(-)
Zm00001d025339::10:114700146-114702147(+)
Zm00001d007009::2:220125040-220127041(+)
Zm00001d007733::2:238323047-238325048(+)
Zm00001d017946::5:210557233-210559234(+)
Zm00001d022152::7:171320213-171322214(+)
Zm00001d008724::8:17869815-17871816(+)
Zm00001d051474::4:159943078-159945079(-)
Zm00001d033705::1:271741915-271743916(+)
Zm00001d042853::3:182124955-182126956(+)
Zm00001d020500::7:119414344-119416345(-)
Zm00001d019450::7:34345609-34347610(+)
Zm00001d019679::7:50546646-50548647(+)
Zm00001d039693::3:12087916-12089917(-)
Zm00001d007527::2:233983721-233985722(+)
Zm00001d035506::6:29707856-29709857(+)
Zm00001d010387::8:112569526-112571527(+)
Zm00001d046483::9:91944345-91946346(+)
Zm00001d021766::7:162710056-162712057(+)
Zm00001d012092::8:168116548-168118549(-)
Zm00001d043333::3:196853290-196855291(-)
Zm00001d032504::1:228755296-228757297(+)
Zm00001d006190::2:201033852-201035853(+)
Zm00001d012852::5:1097758-1099759(+)
Zm00001d028130::1:23627123-23629124(+)
Zm00001d045404::9:20779758-20781759(+)
Zm00001d026329::10:143623229-143625230(-)
Zm00001d003280::2:38639553-38641554(-)
Zm00001d023578::10:10642475-10644476(-)
Zm00001d027346::1:3379807-3381808(-)
Zm00001d038592::6:160631454-160633455(-)
Zm00001d005105::2:158415329-158417330(-)
Zm00001d039370::3:2695774-2697775(-)
Zm00001d053826::4:241932125-241934126(-)
Zm00001d046627::9:99608963-99610964(-)
Zm00001d026675::10:149748980-149750981(-)
Zm00001d053652::4:238241148-238243149(-)
Zm00001d050185::4:71478973-71480974(-)
Zm00001d024101::10:44981121-44983122(+)
Zm00001d013568::5:14449539-14451540(+)
Zm00001d026300::10:143202662-143204663(-)
Zm00001d053762::4:240653438-240655439(-)
Zm00001d050112::4:66650890-66652891(-)
Zm00001d025227::10:110165377-110167378(+)
Zm00001d033672::1:270399164-270401165(-)
Zm00001d035515::6:30768714-30770715(-)
Zm00001d019248::7:23852659-23854660(-)
Zm00001d006130::2:199405236-199407237(+)
Zm00001d026306::10:143269898-143271899(+)
Zm00001d047667::9:138656191-138658192(-)
Zm00001d044073::3:218358862-218360863(+)
Zm00001d042850::3:182060885-182062886(-)
Zm00001d032636::1:232681071-232683072(-)
Zm00001d009148::8:39613876-39615877(+)
Zm00001d023945::10:30975806-30977807(-)
Zm00001d006417::2:207289639-207291640(+)
Zm00001d034055::1:282607952-282609953(-)
Zm00001d016651::5:171266420-171268421(+)
Zm00001d010799::8:128210113-128212114(-)
Zm00001d008511::8:11032088-11034089(-)
Zm00001d028218::1:26885862-26887863(+)
Zm00001d039594::3:8564478-8566479(-)
Zm00001d031997::1:209098027-209100028(-)
Zm00001d045054::9:11191932-11193933(-)
Zm00001d022262::7:173866691-173868692(-)
Zm00001d041778::3:137469803-137471804(-)
Zm00001d039737::3:13449628-13451629(-)
Zm00001d019257::7:24291113-24293114(+)
Zm00001d048352::9:154856894-154858895(-)
Zm00001d048884::4:7016573-7018574(+)
Zm00001d028967::1:53187937-53189938(-)
Zm00001d007237::2:225400556-225402557(+)
Zm00001d013089::5:4536026-4538027(-)
Zm00001d042685::3:176825881-176827882(+)
Zm00001d023741::10:18387319-18389320(+)
Zm00001d034045::1:282134673-282136674(+)
Zm00001d036602::6:94188753-94190754(+)
Zm00001d017768::5:206247801-206249802(+)
Zm00001d006112::2:198708097-198710098(-)
Zm00001d029280::1:64686335-64688336(-)
Zm00001d037974::6:143932121-143934122(-)
Zm00001d038232::6:152067880-152069881(-)
Zm00001d027763::1:13053451-13055452(-)
Zm00001d028005::1:20020993-20022994(+)
Zm00001d005009::2:153476032-153478033(-)
Zm00001d018598::7:411618-413619(+)
Zm00001d019650::7:48183795-48185796(+)
Zm00001d010754::8:126892510-126894511(-)
Zm00001d009074::8:34610990-34612991(-)
Zm00001d007328::2:228722186-228724187(-)
Zm00001d048496::9:157236874-157238875(-)
Zm00001d021570::7:156403836-156405837(+)
Zm00001d011796::8:161716456-161718457(+)
Zm00001d032669::1:233727664-233729665(-)
Zm00001d013964::5:26494224-26496225(+)
Zm00001d020658::7:126932954-126934955(+)
Zm00001d002416::2:12277369-12279370(-)
Zm00001d038118::6:148605953-148607954(-)
Zm00001d015007::5:72034312-72036313(-)
Zm00001d006905::2:219140086-219142087(-)
Zm00001d046249::9:76620181-76622182(+)
Zm00001d049086::4:15590432-15592433(-)
Zm00001d043017::3:186593936-186595937(+)
Zm00001d014155::5:34329633-34331634(-)
Zm00001d030694::1:153748876-153750877(-)
Zm00001d007421::2:231300138-231302139(+)
Zm00001d041504::3:124543303-124545304(-)
Zm00001d017312::5:192404756-192406757(-)
Zm00001d049717::4:41324463-41326464(-)
Zm00001d042996::3:186192224-186194225(-)
Zm00001d040865::3:73283115-73285116(-)
Zm00001d028753::1:45573983-45575984(-)
Zm00001d041693::3:133752810-133754811(-)
Zm00001d004066::2:80058964-80060965(-)
Zm00001d004372::2:106908283-106910284(-)
Zm00001d002434::2:12566695-12568696(-)
Zm00001d031471::1:191268479-191270480(+)
Zm00001d047574::9:136094028-136096029(-)
Zm00001d027322::1:2897047-2899048(-)
Zm00001d039439::3:4456340-4458341(+)
Zm00001d036006::6:65376338-65378339(-)
Zm00001d044920::9:7253104-7255105(-)
Zm00001d037085::6:111708188-111710189(+)
Zm00001d016311::5:156650876-156652877(+)
Zm00001d025770::10:129046378-129048379(-)
Zm00001d002936::2:27321786-27323787(-)
Zm00001d052021::4:176744912-176746913(-)
Zm00001d051994::4:176043669-176045670(-)
Zm00001d039580::3:8287700-8289701(-)
Zm00001d012031::8:166788618-166790619(+)
Zm00001d045358::9:19531181-19533182(-)
Zm00001d012224::8:170417965-170419966(+)
Zm00001d038522::6:159138645-159140646(+)
Zm00001d045323::9:18934291-18936292(+)
Zm00001d015517::5:95407840-95409841(-)
Zm00001d031511::1:192364640-192366641(+)
Zm00001d017429::5:195831361-195833362(+)
Zm00001d014819::5:64522703-64524704(+)
Zm00001d014239::5:37689645-37691646(-)
Zm00001d013253::5:7144890-7146891(+)
Zm00001d049081::4:15354795-15356796(-)
Zm00001d024384::10:68302491-68304492(+)
Zm00001d019501::7:37924417-37926418(-)
Zm00001d022396::7:176686774-176688775(+)
Zm00001d040515::3:47737316-47739317(-)
Zm00001d029860::1:90855931-90857932(+)
Zm00001d046246::9:76265941-76267942(+)
Zm00001d044288::3:224352138-224354139(-)
Zm00001d005871::2:191277562-191279563(+)
Zm00001d039965::3:20881298-20883299(+)
Zm00001d048031::9:148448586-148450587(-)
Zm00001d009539::8:69392989-69394990(-)
Zm00001d040357::3:39647603-39649604(+)
Zm00001d018462::5:221219109-221221110(+)
Zm00001d025778::10:129392972-129394973(+)
Zm00001d024828::10:89999858-90001859(-)
Zm00001d007754::2:238897950-238899951(+)
Zm00001d021263::7:147164712-147166713(-)
Zm00001d033087::1:249988540-249990541(-)
Zm00001d044593::3:232899272-232901273(+)
Zm00001d028318::1:30552634-30554635(-)
Zm00001d053556::4:233914141-233916142(-)
Zm00001d027708::1:11663282-11665283(+)
Zm00001d009599::8:72403906-72405907(-)
Zm00001d051776::4:169252919-169254920(+)
Zm00001d031619::1:196236436-196238437(-)
Zm00001d024552::10:77959508-77961509(+)
Zm00001d017509::5:197959371-197961372(+)
Zm00001d046945::9:112213364-112215365(-)
Zm00001d035926::6:60496595-60498596(-)
Zm00001d015091::5:75194478-75196479(-)
Zm00001d045101::9:12498093-12500094(-)
Zm00001d006907::2:219179127-219181128(+)
Zm00001d015245::5:81072561-81074562(-)
Zm00001d034590::1:297306178-297308179(+)
Zm00001d002284::2:9547289-9549290(+)
Zm00001d040443::3:43580370-43582371(+)
Zm00001d052007::4:176338251-176340252(-)
Zm00001d013210::5:6603378-6605379(+)
Zm00001d039293::3:1165722-1167723(+)
Zm00001d036547::6:91590595-91592596(-)
Zm00001d052751::4:199810550-199812551(-)
Zm00001d039051::6:169305938-169307939(-)
Zm00001d035922::6:60325293-60327294(+)
Zm00001d007418::2:231201462-231203463(-)
Zm00001d049288::4:24525092-24527093(-)
Zm00001d050960::4:133587982-133589983(+)
Zm00001d046777::9:105536509-105538510(+)
Zm00001d005577::2:179270365-179272366(+)
Zm00001d041963::3:145907184-145909185(+)
Zm00001d040735::3:60821873-60823874(-)
Zm00001d031672::1:198167907-198169908(-)
Zm00001d011003::8:136381820-136383821(+)
Zm00001d014244::5:37834454-37836455(-)
Zm00001d012167::8:169381233-169383234(+)
Zm00001d025870::10:132100673-132102674(+)
Zm00001d015227::5:80070130-80072131(+)
Zm00001d005616::2:180788690-180790691(+)
Zm00001d029451::1:71331131-71333132(-)
Zm00001d029694::1:82891721-82893722(+)
Zm00001d044465::3:228918468-228920469(-)
Zm00001d006933::2:219650315-219652316(+)
Zm00001d027326::1:2975513-2977514(+)
Zm00001d008428::8:8436404-8438405(+)
Zm00001d052270::4:185401860-185403861(+)
Zm00001d002659::2:18562911-18564912(+)
Zm00001d017597::5:201223127-201225128(-)
Zm00001d013933::5:25176302-25178303(+)
Zm00001d015116::5:76327584-76329585(-)
Zm00001d037122::6:113167653-113169654(-)
Zm00001d017650::5:203140994-203142995(-)
Zm00001d020781::7:132447536-132449537(+)
Zm00001d026684::10:149858648-149860649(-)
Zm00001d010985::8:135930018-135932019(-)
Zm00001d026712::10:150829978-150831979(+)
Zm00001d046120::9:64632385-64634386(-)
Zm00001d024850::10:90613000-90615001(+)
Zm00001d005554::2:178298136-178300137(+)
Zm00001d032621::1:232352619-232354620(-)
Zm00001d054037::4:245440909-245442910(-)
Zm00001d012887::5:1607721-1609722(+)
Zm00001d006613::2:212615485-212617486(-)
Zm00001d052324::4:187127353-187129354(-)
Zm00001d035199::6:9597016-9599017(+)
Zm00001d004646::2:124950039-124952040(-)
Zm00001d015134::5:76817716-76819717(+)
Zm00001d007694::2:237550239-237552240(+)
Zm00001d049199::4:20195160-20197161(+)
Zm00001d037651::6:133042709-133044710(-)
Zm00001d052697::4:197840354-197842355(-)
Zm00001d041996::3:146871796-146873797(+)
Zm00001d009714::8:77391359-77393360(-)
Zm00001d016255::5:153716272-153718273(+)
Zm00001d009167::8:40632546-40634547(-)
Zm00001d035901::6:58856258-58858259(+)
Zm00001d053582::4:235344332-235346333(-)
Zm00001d049160::4:18470168-18472169(-)
Zm00001d043151::3:190213191-190215192(+)
Zm00001d023944::10:30899074-30901075(-)
Zm00001d006666::2:213888908-213890909(-)
Zm00001d023446::10:5749398-5751399(-)
Zm00001d024560::10:78245103-78247104(+)
Zm00001d037439::6:125465213-125467214(-)
Zm00001d038762::6:164027077-164029078(-)
Zm00001d019498::7:37886289-37888290(+)
Zm00001d024819::10:89570245-89572246(-)
Zm00001d010462::8:116443492-116445493(-)
Zm00001d048001::9:147677864-147679865(-)
Zm00001d019311::7:26993197-26995198(-)
Zm00001d038750::6:163854263-163856264(-)
Zm00001d033203::1:253922414-253924415(+)
Zm00001d004642::2:124715184-124717185(+)
Zm00001d052602::4:194402727-194404728(+)
Zm00001d031687::1:198648274-198650275(-)
Zm00001d017335::5:193224198-193226199(+)
Zm00001d035567::6:33953555-33955556(-)
Zm00001d048134::9:150638075-150640076(+)
Zm00001d016506::5:165300623-165302624(+)
Zm00001d031780::1:201525596-201527597(+)
Zm00001d032377::1:224562586-224564587(-)
Zm00001d021689::7:160132984-160134985(+)
Zm00001d046488::9:92064124-92066125(+)
Zm00001d052248::4:184712453-184714454(+)
Zm00001d047856::9:143531831-143533832(+)
Zm00001d029234::1:63274226-63276227(+)
Zm00001d047538::9:134291708-134293709(-)
Zm00001d037886::6:141047934-141049935(+)
Zm00001d010818::8:128724594-128726595(+)
Zm00001d045819::9:41247425-41249426(+)
Zm00001d032128::1:213906589-213908590(-)
Zm00001d027934::1:17961049-17963050(-)
Zm00001d049630::4:38146089-38148090(+)
Zm00001d021873::7:165218953-165220954(-)
Zm00001d032473::1:227875685-227877686(-)
Zm00001d009452::8:65140368-65142369(+)
Zm00001d015242::5:80680274-80682275(-)
Zm00001d025739::10:128020107-128022108(+)
Zm00001d003472::2:45341251-45343252(-)
Zm00001d035560::6:33143736-33145737(-)
Zm00001d039725::3:13010109-13012110(+)
Zm00001d016044::5:141275737-141277738(+)
Zm00001d049583::4:36133026-36135027(+)
Zm00001d020770::7:131823304-131825305(-)
Zm00001d047424::9:129618397-129620398(+)
Zm00001d039144::6:171030546-171032547(-)
Zm00001d016702::5:173115466-173117467(+)
Zm00001d014687::5:59024481-59026482(-)
Zm00001d028777::1:46188190-46190191(+)
Zm00001d009030::8:30791524-30793525(-)
Zm00001d004831::2:142067077-142069078(+)
Zm00001d038205::6:151482732-151484733(+)
Zm00001d050393::4:85558922-85560923(+)
Zm00001d016349::5:158782674-158784675(-)
Zm00001d014147::5:34123346-34125347(-)
Zm00001d007810::2:240072995-240074996(-)
Zm00001d037404::6:124633520-124635521(-)
Zm00001d013310::5:8292761-8294762(+)
Zm00001d046017::9:55196778-55198779(+)
Zm00001d047757::9:141024028-141026029(-)
Zm00001d049624::4:37969134-37971135(+)
Zm00001d041057::3:93564618-93566619(+)
Zm00001d007407::2:231035134-231037135(+)
Zm00001d013274::5:7546570-7548571(+)
Zm00001d037196::6:115286932-115288933(+)
Zm00001d009649::8:74317938-74319939(+)
Zm00001d037377::6:123565397-123567398(+)
Zm00001d025948::10:134517863-134519864(+)
Zm00001d037326::6:121211895-121213896(+)
Zm00001d030053::1:102362883-102364884(-)
Zm00001d049125::4:16824192-16826193(-)
Zm00001d014110::5:32816680-32818681(+)
Zm00001d003157::2:33979992-33981993(+)
Zm00001d037984::6:144390351-144392352(-)
Zm00001d043767::3:209435506-209437507(-)
Zm00001d028008::1:20132411-20134412(+)
Zm00001d037393::6:124227947-124229948(+)
Zm00001d036477::6:89571131-89573132(-)
Zm00001d029649::1:81310792-81312793(+)
Zm00001d019797::7:62261041-62263042(-)
Zm00001d042993::3:186050035-186052036(+)
Zm00001d047924::9:145560662-145562663(-)
Zm00001d025445::10:118845382-118847383(+)
Zm00001d048643::4:2541327-2543328(-)
Zm00001d036867::6:104869056-104871057(+)
Zm00001d029303::1:65494951-65496952(+)
Zm00001d024049::10:39764007-39766008(+)
Zm00001d042961::3:184963095-184965096(+)
Zm00001d046440::9:89863835-89865836(-)
Zm00001d038622::6:161063560-161065561(+)
Zm00001d039001::6:168524439-168526440(+)
Zm00001d052916::4:204718269-204720270(+)
Zm00001d017164::5:187392891-187394892(-)
Zm00001d051891::4:173819159-173821160(-)
Zm00001d034408::1:292153871-292155872(-)
Zm00001d031821::1:202910939-202912940(+)
Zm00001d002624::2:17072570-17074571(+)
Zm00001d026584::10:148382726-148384727(+)
Zm00001d020150::7:95876400-95878401(+)
Zm00001d029118::1:58533375-58535376(+)
Zm00001d033274::1:257011946-257013947(+)
Zm00001d010290::8:107771833-107773834(+)
Zm00001d049148::4:17754881-17756882(+)
Zm00001d013043::5:3624652-3626653(+)
Zm00001d019510::7:38445554-38447555(+)
Zm00001d042258::3:157665504-157667505(-)
Zm00001d003518::2:46382262-46384263(+)
Zm00001d013796::5:20373569-20375570(+)
Zm00001d029986::1:97643669-97645670(+)
Zm00001d024961::10:96946763-96948764(+)
Zm00001d052586::4:193762160-193764161(+)
Zm00001d024553::10:78047088-78049089(+)
Zm00001d036278::6:81478063-81480064(+)
Zm00001d031331::1:186324362-186326363(-)
Zm00001d012807::5:471226-473227(+)
Zm00001d051645::4:165613786-165615787(-)
Zm00001d015545::5:96698484-96700485(-)
Zm00001d053846::4:242168572-242170573(+)
Zm00001d047126::9:119390066-119392067(+)
Zm00001d043370::3:197907299-197909300(-)
Zm00001d033111::1:250444783-250446784(-)
Zm00001d035443::6:25693535-25695536(+)
Zm00001d007726::2:238230336-238232337(+)
Zm00001d003147::2:33769375-33771376(-)
Zm00001d043429::3:199569748-199571749(+)
Zm00001d010268::8:106749444-106751445(-)
Zm00001d033472::1:263620980-263622981(+)
Zm00001d038228::6:152046965-152048966(-)
Zm00001d038525::6:159274682-159276683(-)
Zm00001d033839::1:275425286-275427287(+)
Zm00001d050347::4:82698997-82700998(+)
Zm00001d046001::9:53140007-53142008(-)
Zm00001d024061::10:40786554-40788555(-)
Zm00001d043457::3:200500322-200502323(-)
Zm00001d011057::8:137625647-137627648(-)
Zm00001d023587::10:10861885-10863886(-)
Zm00001d005238::2:165157341-165159342(-)
Zm00001d016007::5:139010931-139012932(-)
Zm00001d044497::3:229712809-229714810(+)
Zm00001d023683::10:15303068-15305069(+)
Zm00001d048216::9:152613281-152615282(+)
Zm00001d018358::5:219157924-219159925(-)
Zm00001d036961::6:107444777-107446778(-)
Zm00001d012002::8:166196651-166198652(+)
Zm00001d035416::6:24677807-24679808(+)
Zm00001d031600::1:195874541-195876542(+)
Zm00001d051448::4:159034696-159036697(-)
Zm00001d004729::2:134367657-134369658(-)
Zm00001d041613::3:129690295-129692296(+)
Zm00001d053232::4:221135726-221137727(+)
Zm00001d023326::10:3427034-3429035(+)
Zm00001d051315::4:153337315-153339316(-)
Zm00001d005051::2:156272140-156274141(-)
Zm00001d017460::5:196485350-196487351(-)
Zm00001d032328::1:222600862-222602863(+)
Zm00001d032521::1:229325259-229327260(-)
Zm00001d005972::2:194444379-194446380(-)
Zm00001d015100::5:75372822-75374823(-)
Zm00001d041962::3:145907753-145909754(-)
Zm00001d025441::10:118738657-118740658(-)
Zm00001d048029::9:148368929-148370930(-)
Zm00001d008859::8:22868597-22870598(+)
Zm00001d032303::1:221296370-221298371(-)
Zm00001d025086::10:103059026-103061027(-)
Zm00001d002544::2:15098992-15100993(-)
Zm00001d042598::3:173102454-173104455(-)
Zm00001d028231::1:27410060-27412061(-)
Zm00001d007758::2:239002100-239004101(+)
Zm00001d023672::10:14674734-14676735(-)
Zm00001d006274::2:203393919-203395920(+)
Zm00001d003850::2:62449299-62451300(-)
Zm00001d005002::2:153242188-153244189(-)
Zm00001d025526::10:121363254-121365255(-)
Zm00001d003479::2:45455847-45457848(+)
Zm00001d020985::7:139364060-139366061(-)
Zm00001d021676::7:159795568-159797569(-)
Zm00001d043382::3:198288237-198290238(-)
Zm00001d032550::1:230206128-230208129(+)
Zm00001d002717::2:20390520-20392521(-)
Zm00001d042580::3:172641453-172643454(+)
Zm00001d006068::2:197298263-197300264(-)
Zm00001d010192::8:103465613-103467614(-)
Zm00001d042028::3:147773269-147775270(+)
Zm00001d017117::5:185973580-185975581(-)
Zm00001d025971::10:135013949-135015950(-)
Zm00001d003672::2:53478531-53480532(+)
Zm00001d002842::2:24290724-24292725(-)
Zm00001d002456::2:13196723-13198724(-)
Zm00001d017957::5:210865537-210867538(-)
Zm00001d020225::7:100931699-100933700(-)
Zm00001d010589::8:121141387-121143388(-)
Zm00001d047597::9:136695057-136697058(-)
Zm00001d046894::9:109344784-109346785(+)
Zm00001d037816::6:138738952-138740953(+)
Zm00001d026097::10:138391919-138393920(+)
Zm00001d017754::5:205922777-205924778(+)
Zm00001d039049::6:169246772-169248773(-)
Zm00001d026070::10:137649911-137651912(+)
Zm00001d008356::8:6166704-6168705(+)
Zm00001d053952::4:244168616-244170617(-)
Zm00001d003356::2:41432467-41434468(-)
Zm00001d016152::5:147336017-147338018(+)
Zm00001d030276::1:118397459-118399460(-)
Zm00001d015973::5:135544358-135546359(-)
Zm00001d019789::7:61631865-61633866(+)
Zm00001d017621::5:201994798-201996799(-)
Zm00001d012671::8:178358805-178360806(-)
Zm00001d008578::8:13457965-13459966(+)
Zm00001d026071::10:137672646-137674647(+)
Zm00001d036328::6:84472789-84474790(+)
Zm00001d053069::4:212261820-212263821(+)
Zm00001d042048::3:148577675-148579676(+)
Zm00001d045684::9:33195902-33197903(-)
Zm00001d012254::8:171063321-171065322(+)
Zm00001d012408::8:173985432-173987433(+)
Zm00001d028599::1:40282241-40284242(+)
Zm00001d014683::5:58812074-58814075(+)
Zm00001d002330::2:10469817-10471818(-)
Zm00001d031949::1:207799384-207801385(-)
Zm00001d036371::6:86011320-86013321(-)
Zm00001d050894::4:128783181-128785182(-)
Zm00001d044632::3:233649221-233651222(-)
Zm00001d033710::1:271947329-271949330(+)
Zm00001d015743::5:115455901-115457902(-)
Zm00001d050051::4:62593260-62595261(-)
Zm00001d049743::4:42445880-42447881(+)
Zm00001d048222::9:152681724-152683725(-)
Zm00001d041215::3:105829560-105831561(-)
Zm00001d043207::3:191796083-191798084(-)
Zm00001d013549::5:14085548-14087549(-)
Zm00001d018254::5:217438762-217440763(+)
Zm00001d027846::1:15062532-15064533(-)
Zm00001d048096::9:150082376-150084377(+)
Zm00001d046352::9:82887785-82889786(+)
Zm00001d017925::5:210194808-210196809(-)
Zm00001d015730::5:114126296-114128297(+)
Zm00001d004586::2:120068171-120070172(-)
Zm00001d034835::1:303410772-303412773(-)
Zm00001d029337::1:66507354-66509355(-)
Zm00001d042426::3:166837442-166839443(+)
Zm00001d007685::2:237402341-237404342(-)
Zm00001d048354::9:154870183-154872184(+)
Zm00001d006012::2:195247697-195249698(-)
Zm00001d003669::2:53280148-53282149(+)
Zm00001d047912::9:145081501-145083502(+)
Zm00001d008679::8:16964351-16966352(+)
Zm00001d031082::1:176365592-176367593(+)
Zm00001d036966::6:107626982-107628983(+)
Zm00001d007560::2:234895054-234897055(-)
Zm00001d022578::7:180307864-180309865(-)
Zm00001d032570::1:230852076-230854077(+)
Zm00001d027845::1:15018198-15020199(-)
Zm00001d036829::6:103048090-103050091(-)
Zm00001d049073::4:14847169-14849170(-)
Zm00001d044447::3:228318104-228320105(+)
Zm00001d048253::9:153253859-153255860(+)
Zm00001d026580::10:148341585-148343586(+)
Zm00001d053396::4:229214183-229216184(+)
Zm00001d031522::1:192761815-192763816(-)
Zm00001d007093::2:222131963-222133964(+)
Zm00001d024412::10:69679530-69681531(-)
Zm00001d031689::1:198659334-198661335(-)
Zm00001d046385::9:86546521-86548522(-)
Zm00001d048535::9:157958290-157960291(+)
Zm00001d002320::2:10192080-10194081(-)
Zm00001d017726::5:205303105-205305106(-)
Zm00001d047969::9:146641217-146643218(+)
Zm00001d034673::1:299502235-299504236(+)
Zm00001d048301::9:154160494-154162495(+)
Zm00001d020970::7:138206786-138208787(+)
Zm00001d041838::3:139954785-139956786(+)
Zm00001d043330::3:196833712-196835713(+)
Zm00001d009139::8:38873587-38875588(-)
Zm00001d035748::6:44954771-44956772(-)
Zm00001d041657::3:132176733-132178734(-)
Zm00001d021506::7:154414822-154416823(+)
Zm00001d048292::9:154000537-154002538(+)
Zm00001d044251::3:223071937-223073938(-)
Zm00001d029060::1:56809956-56811957(+)
Zm00001d011123::8:139674706-139676707(+)
Zm00001d024522::10:75945420-75947421(-)
Zm00001d004468::2:113817369-113819370(+)
Zm00001d012274::8:171720566-171722567(-)
Zm00001d008481::8:9838436-9840437(-)
Zm00001d053452::4:232181939-232183940(-)
Zm00001d011732::8:160218820-160220821(+)
Zm00001d005391::2:172031414-172033415(+)
Zm00001d007853::2:240958743-240960744(+)
Zm00001d012270::8:171647628-171649629(+)
Zm00001d043509::3:202335283-202337284(-)
Zm00001d046093::9:62582771-62584772(+)
Zm00001d045157::9:14564400-14566401(+)
Zm00001d039434::3:4139008-4141009(+)
Zm00001d013493::5:12699679-12701680(+)
Zm00001d032461::1:227452578-227454579(-)
Zm00001d029648::1:81311546-81313547(-)
Zm00001d039343::3:2190436-2192437(-)
Zm00001d052971::4:206763188-206765189(-)
Zm00001d022440::7:177723135-177725136(-)
Zm00001d005647::2:181877424-181879425(-)
Zm00001d007535::2:234247439-234249440(+)
Zm00001d013201::5:6403074-6405075(-)
Zm00001d042289::3:159149781-159151782(+)
Zm00001d037541::6:128779460-128781461(-)
Zm00001d025457::10:119084982-119086983(+)
Zm00001d031825::1:202991461-202993462(+)
Zm00001d044993::9:9497746-9499747(-)
Zm00001d040684::3:58040913-58042914(-)
Zm00001d009436::8:64428831-64430832(+)
Zm00001d032744::1:237052384-237054385(+)
Zm00001d002154::2:6867695-6869696(+)
Zm00001d033231::1:255274999-255277000(-)
Zm00001d015299::5:83249091-83251092(+)
Zm00001d036001::6:65314967-65316968(-)
Zm00001d032874::1:241150751-241152752(+)
Zm00001d036402::6:86948905-86950906(+)
Zm00001d052344::4:187580009-187582010(+)
Zm00001d039623::3:9343833-9345834(+)
Zm00001d016160::5:147711913-147713914(-)
Zm00001d012226::8:170454487-170456488(-)
Zm00001d023439::10:5631950-5633951(-)
Zm00001d032916::1:243024439-243026440(-)
Zm00001d015971::5:135064641-135066642(+)
Zm00001d020960::7:137932792-137934793(+)
Zm00001d031543::1:193780028-193782029(-)
Zm00001d046026::9:56176748-56178749(-)
Zm00001d022083::7:169732148-169734149(+)
Zm00001d037002::6:108762988-108764989(-)
Zm00001d011202::8:142837149-142839150(+)
Zm00001d036652::6:96446448-96448449(+)
Zm00001d050400::4:85968037-85970038(-)
Zm00001d006580::2:211469363-211471364(-)
Zm00001d015226::5:80065442-80067443(+)
Zm00001d006884::2:218529416-218531417(+)
Zm00001d007041::2:220734219-220736220(-)
Zm00001d009765::8:80234163-80236164(+)
Zm00001d052079::4:178763054-178765055(+)
Zm00001d051156::4:146402140-146404141(-)
Zm00001d016811::5:176928871-176930872(+)
Zm00001d019053::7:14301275-14303276(-)
Zm00001d016512::5:165504417-165506418(+)
Zm00001d031580::1:195290256-195292257(+)
Zm00001d011676::8:158313265-158315266(-)
Zm00001d024363::10:66994649-66996650(+)
Zm00001d024470::10:72343715-72345716(+)
Zm00001d005182::2:162853362-162855363(+)
Zm00001d027511::1:7142891-7144892(+)
Zm00001d026344::10:143881889-143883890(+)
Zm00001d025984::10:135306637-135308638(-)
Zm00001d047854::9:143521526-143523527(-)
Zm00001d007354::2:229500782-229502783(-)
Zm00001d036551::6:91829536-91831537(+)
Zm00001d048143::9:150814060-150816061(-)
Zm00001d047661::9:138405237-138407238(+)
Zm00001d028783::1:46333545-46335546(-)
Zm00001d019253::7:24098533-24100534(-)
Zm00001d044280::3:223965409-223967410(+)
Zm00001d004826::2:141507492-141509493(-)
Zm00001d043998::3:216141676-216143677(-)
Zm00001d034856::1:303901932-303903933(+)
Zm00001d003851::2:62501924-62503925(+)
Zm00001d050448::4:89033031-89035032(+)
Zm00001d049757::4:43338676-43340677(+)
Zm00001d033323::1:258965656-258967657(+)
Zm00001d005714::2:184334504-184336505(+)
Zm00001d010615::8:121857918-121859919(+)
Zm00001d018032::5:212487079-212489080(+)
Zm00001d037824::6:138841865-138843866(-)
Zm00001d050380::4:84838181-84840182(+)
Zm00001d010463::8:116484445-116486446(+)
Zm00001d045292::9:18059907-18061908(-)
Zm00001d016982::5:181882578-181884579(+)
Zm00001d051001::4:136190029-136192030(-)
Zm00001d032104::1:213127647-213129648(+)
Zm00001d044124::3:219879871-219881872(+)
Zm00001d031481::1:191519627-191521628(+)
Zm00001d019759::7:57087467-57089468(+)
Zm00001d029809::1:87841170-87843171(-)
Zm00001d038038::6:145848441-145850442(+)
Zm00001d042402::3:164919386-164921387(+)
Zm00001d017458::5:196451377-196453378(-)
Zm00001d052409::4:189309813-189311814(+)
Zm00001d012934::5:2201419-2203420(-)
Zm00001d022364::7:176148477-176150478(+)
Zm00001d051110::4:143184275-143186276(-)
Zm00001d015612::5:101057404-101059405(+)
Zm00001d010713::8:125356432-125358433(-)
Zm00001d042039::3:148143622-148145623(+)
Zm00001d037223::6:116550244-116552245(-)
Zm00001d047764::9:141296393-141298394(-)
Zm00001d011756::8:160824920-160826921(-)
Zm00001d048432::9:156171470-156173471(+)
Zm00001d030250::1:116776682-116778683(-)
Zm00001d022524::7:179334318-179336319(-)
Zm00001d037266::6:118740658-118742659(-)
Zm00001d014152::5:34257724-34259725(-)
Zm00001d028903::1:50229898-50231899(+)
Zm00001d040831::3:68532477-68534478(+)
Zm00001d032679::1:233906402-233908403(-)
Zm00001d038768::6:164164253-164166254(-)
Zm00001d038025::6:145561429-145563430(+)
Zm00001d016331::5:157658073-157660074(+)
Zm00001d013196::5:6189701-6191702(+)
Zm00001d008700::8:17393222-17395223(+)
Zm00001d041201::3:105178320-105180321(+)
Zm00001d044398::3:227149861-227151862(+)
Zm00001d024889::10:93023107-93025108(-)
Zm00001d023311::10:2753856-2755857(-)
Zm00001d036622::6:95033550-95035551(-)
Zm00001d034840::1:303630452-303632453(-)
Zm00001d006876::2:218339331-218341332(-)
Zm00001d029218::1:62745567-62747568(+)
Zm00001d023333::10:3604897-3606898(+)
Zm00001d043635::3:205777029-205779030(-)
Zm00001d031951::1:207849799-207851800(+)
Zm00001d026637::10:149250584-149252585(+)
Zm00001d016640::5:170973763-170975764(+)
Zm00001d025237::10:110569023-110571024(-)
Zm00001d037641::6:132668290-132670291(-)
Zm00001d003276::2:38561621-38563622(+)
Zm00001d009413::8:63473898-63475899(-)
Zm00001d038278::6:153150035-153152036(-)
Zm00001d005001::2:153148242-153150243(-)
Zm00001d005896::2:192057775-192059776(-)
Zm00001d024310::10:63453494-63455495(-)
Zm00001d002982::2:28864973-28866974(+)
Zm00001d035607::6:36450065-36452066(-)
Zm00001d033764::1:273004745-273006746(-)
Zm00001d037848::6:139631411-139633412(+)
Zm00001d039071::6:169539884-169541885(+)
Zm00001d024094::10:44115218-44117219(-)
Zm00001d049383::4:28547195-28549196(-)
Zm00001d003522::2:46608968-46610969(+)
Zm00001d031981::1:208516867-208518868(-)
Zm00001d015410::5:89052596-89054597(-)
Zm00001d044289::3:224352095-224354096(+)
Zm00001d004869::2:145648215-145650216(+)
Zm00001d045705::9:34418099-34420100(-)
Zm00001d009396::8:62200739-62202740(-)
Zm00001d049174::4:19151519-19153520(+)
Zm00001d006581::2:211469491-211471492(+)
Zm00001d052193::4:182758744-182760745(+)
Zm00001d015203::5:79241687-79243688(-)
Zm00001d007329::2:228736767-228738768(-)
Zm00001d042323::3:161219505-161221506(+)
Zm00001d043167::3:190454237-190456238(+)
Zm00001d012518::8:176002929-176004930(+)
Zm00001d015377::5:87070459-87072460(-)
Zm00001d011636::8:156954637-156956638(+)
Zm00001d020402::7:111547096-111549097(+)
Zm00001d008417::8:8200146-8202147(+)
Zm00001d032831::1:239608351-239610352(+)
Zm00001d025892::10:133216534-133218535(-)
Zm00001d011994::8:166067874-166069875(-)
Zm00001d024443::10:70969838-70971839(-)
Zm00001d021599::7:157787822-157789823(-)
Zm00001d040734::3:60732662-60734663(-)
Zm00001d007965::2:244307412-244309413(-)
Zm00001d040371::3:40546175-40548176(-)
Zm00001d048694::4:3414744-3416745(+)
Zm00001d039348::3:2276272-2278273(+)
Zm00001d043958::3:214830162-214832163(+)
Zm00001d033978::1:279940420-279942421(+)
Zm00001d009077::8:34964850-34966851(+)
Zm00001d011066::8:138000492-138002493(-)
Zm00001d001933::2:3095786-3097787(+)
Zm00001d011064::8:137944578-137946579(+)
Zm00001d044754::9:1339265-1341266(+)
Zm00001d009860::8:85587256-85589257(-)
Zm00001d002973::2:28464880-28466881(+)
Zm00001d019816::7:64643020-64645021(-)
Zm00001d034666::1:299214642-299216643(-)
Zm00001d012294::8:172043090-172045091(-)
Zm00001d052928::4:205231393-205233394(-)
Zm00001d019127::7:18227093-18229094(-)
Zm00001d002904::2:26297248-26299249(-)
Zm00001d005507::2:176647409-176649410(+)
Zm00001d048026::9:148347441-148349442(-)
Zm00001d027673::1:10750626-10752627(+)
Zm00001d008193::8:822987-824988(+)
Zm00001d041418::3:118361724-118363725(-)
Zm00001d034148::1:285031661-285033662(+)
Zm00001d009605::8:72868094-72870095(-)
Zm00001d037369::6:123083906-123085907(-)
Zm00001d050115::4:66961637-66963638(+)
Zm00001d002703::2:19701727-19703728(+)
Zm00001d032268::1:219860142-219862143(-)
Zm00001d033334::1:259328814-259330815(+)
Zm00001d044738::9:829698-831699(-)
Zm00001d042528::3:170871535-170873536(+)
Zm00001d024916::10:94903444-94905445(+)
Zm00001d032760::1:237511700-237513701(+)
Zm00001d021777::7:162863316-162865317(+)
Zm00001d034222::1:287044875-287046876(+)
Zm00001d003127::2:33153502-33155503(+)
Zm00001d019138::7:18718227-18720228(+)
Zm00001d026295::10:143138048-143140049(-)
Zm00001d036724::6:99054921-99056922(+)
Zm00001d047935::9:145672722-145674723(+)
Zm00001d012673::8:178377573-178379574(-)
Zm00001d041127::3:99307984-99309985(+)
Zm00001d033948::1:279364599-279366600(+)
Zm00001d031923::1:206916141-206918142(+)
Zm00001d026593::10:148636021-148638022(+)
Zm00001d028971::1:53300205-53302206(-)
Zm00001d040475::3:45717775-45719776(-)
Zm00001d042997::3:186198552-186200553(-)
Zm00001d037279::6:119267522-119269523(-)
Zm00001d028197::1:25931938-25933939(+)
Zm00001d024596::10:79829434-79831435(+)
Zm00001d030213::1:113437556-113439557(-)
Zm00001d034401::1:291860545-291862546(+)
Zm00001d041627::3:130022079-130024080(+)
Zm00001d053183::4:218605294-218607295(-)
Zm00001d013243::5:6936632-6938633(+)
Zm00001d041222::3:106273906-106275907(+)
Zm00001d033250::1:256133576-256135577(+)
Zm00001d048606::4:1120488-1122489(-)
Zm00001d006464::2:209000076-209002077(-)
Zm00001d043058::3:187679973-187681974(-)
Zm00001d034248::1:287872329-287874330(-)
Zm00001d023949::10:31068334-31070335(-)
Zm00001d037877::6:140802153-140804154(+)
Zm00001d014998::5:71501571-71503572(+)
Zm00001d025355::10:115299000-115301001(-)
Zm00001d029920::1:94345124-94347125(+)
Zm00001d025501::10:120599528-120601529(-)
Zm00001d025303::10:113469735-113471736(-)
Zm00001d041920::3:143643424-143645425(+)
Zm00001d030507::1:140166487-140168488(+)
Zm00001d006658::2:213749382-213751383(-)
Zm00001d005392::2:172066941-172068942(-)
Zm00001d042279::3:158648267-158650268(-)
Zm00001d023635::10:13068515-13070516(+)
Zm00001d026257::10:142146183-142148184(+)
Zm00001d013808::5:21105944-21107945(+)
Zm00001d024625::10:80878774-80880775(-)
Zm00001d034659::1:299109787-299111788(+)
Zm00001d017805::5:207307867-207309868(-)
Zm00001d036459::6:89231248-89233249(-)
Zm00001d004909::2:147982784-147984785(+)
Zm00001d051873::4:172994409-172996410(+)
Zm00001d043895::3:213253503-213255504(-)
Zm00001d028438::1:34979097-34981098(-)
Zm00001d004048::2:78974138-78976139(-)
Zm00001d038329::6:154627499-154629500(+)
Zm00001d047140::9:119766922-119768923(+)
Zm00001d024970::10:97511604-97513605(+)
Zm00001d002101::2:5978585-5980586(+)
Zm00001d026633::10:149200258-149202259(-)
Zm00001d002621::2:16978862-16980863(+)
Zm00001d049254::4:22960066-22962067(-)
Zm00001d020096::7:91631805-91633806(-)
Zm00001d040827::3:68154089-68156090(+)
Zm00001d029274::1:64515328-64517329(-)
Zm00001d006710::2:214993906-214995907(-)
Zm00001d023756::10:18992217-18994218(-)
Zm00001d021410::7:151483897-151485898(-)
Zm00001d035263::6:18168891-18170892(+)
Zm00001d043946::3:214386699-214388700(+)
Zm00001d002034::2:4806657-4808658(+)
Zm00001d046812::9:106815404-106817405(-)
Zm00001d005453::2:174634622-174636623(+)
Zm00001d015568::5:98404162-98406163(-)
Zm00001d013077::5:4389124-4391125(-)
Zm00001d037918::6:141970941-141972942(+)
Zm00001d035168::6:7511174-7513175(-)
Zm00001d016064::5:142465885-142467886(+)
Zm00001d052378::4:188622727-188624728(+)
Zm00001d021554::7:155786821-155788822(-)
Zm00001d034941::1:306290487-306292488(-)
Zm00001d052259::4:185027405-185029406(+)
Zm00001d043437::3:199879556-199881557(-)
Zm00001d052726::4:199127479-199129480(-)
Zm00001d052678::4:197046298-197048299(+)
Zm00001d006472::2:209330432-209332433(-)
Zm00001d010921::8:133539795-133541796(+)
Zm00001d044023::3:217008306-217010307(-)
Zm00001d035672::6:40183963-40185964(+)
Zm00001d017649::5:203053659-203055660(+)
Zm00001d053212::4:220419233-220421234(-)
Zm00001d014235::5:37525865-37527866(-)
Zm00001d052420::4:189611804-189613805(-)
Zm00001d035783::6:48490745-48492746(-)
Zm00001d044766::9:1856258-1858259(+)
Zm00001d011670::8:158183973-158185974(+)
Zm00001d016544::5:166730121-166732122(+)
Zm00001d015385::5:87655529-87657530(-)
Zm00001d023555::10:10116245-10118246(-)
Zm00001d051867::4:172768632-172770633(-)
Zm00001d004983::2:152198818-152200819(+)
Zm00001d026241::10:141724851-141726852(+)
Zm00001d017371::5:193737501-193739502(-)
Zm00001d025354::10:115242456-115244457(+)
Zm00001d014654::5:57559257-57561258(+)
Zm00001d042720::3:178127429-178129430(+)
Zm00001d010406::8:113200869-113202870(+)
Zm00001d046300::9:79373958-79375959(-)
Zm00001d046097::9:63159236-63161237(+)
Zm00001d041436::3:119389024-119391025(+)
Zm00001d046661::9:100957842-100959843(+)
Zm00001d003107::2:32462691-32464692(-)
Zm00001d047830::9:142672292-142674293(-)
Zm00001d021430::7:151991553-151993554(-)
Zm00001d041994::3:146861239-146863240(-)
Zm00001d048217::9:152625641-152627642(-)
Zm00001d034180::1:285811935-285813936(+)
Zm00001d013447::5:11829362-11831363(-)
Zm00001d043126::3:189781375-189783376(+)
Zm00001d021417::7:151553215-151555216(+)
Zm00001d038302::6:153934799-153936800(+)
Zm00001d025574::10:122794878-122796879(-)
Zm00001d018318::5:218386954-218388955(-)
Zm00001d037429::6:125226219-125228220(+)
Zm00001d013911::5:24429438-24431439(+)
Zm00001d042603::3:173183512-173185513(-)
Zm00001d051890::4:173816542-173818543(-)
Zm00001d032283::1:220372031-220374032(-)
Zm00001d025674::10:125989471-125991472(-)
Zm00001d033132::1:251720756-251722757(+)
Zm00001d019453::7:34421555-34423556(+)
Zm00001d002629::2:17330022-17332023(-)
Zm00001d021192::7:145446689-145448690(+)
Zm00001d049602::4:36986430-36988431(-)
Zm00001d028733::1:44560302-44562303(-)
Zm00001d023833::10:23762958-23764959(+)
Zm00001d036717::6:98728980-98730981(+)
Zm00001d034124::1:284543454-284545455(-)
Zm00001d007163::2:223619820-223621821(+)
Zm00001d043649::3:205973860-205975861(+)
Zm00001d019978::7:81484882-81486883(+)
Zm00001d020717::7:129915442-129917443(+)
Zm00001d018794::7:5352308-5354309(+)
Zm00001d047340::9:126971482-126973483(+)
Zm00001d010018::8:95282995-95284996(+)
Zm00001d010859::8:130759263-130761264(-)
Zm00001d036331::6:84656182-84658183(+)
Zm00001d052616::4:194837578-194839579(-)
Zm00001d038623::6:161117104-161119105(+)
Zm00001d012428::8:174324945-174326946(+)
Zm00001d020731::7:130468582-130470583(-)
Zm00001d020291::7:104339224-104341225(+)
Zm00001d046837::9:108064796-108066797(+)
Zm00001d011753::8:160752186-160754187(+)
Zm00001d043229::3:192551082-192553083(-)
Zm00001d051457::4:159347026-159349027(-)
Zm00001d033750::1:272780184-272782185(-)
Zm00001d029478::1:72422417-72424418(+)
Zm00001d042523::3:170598468-170600469(-)
Zm00001d026043::10:136816561-136818562(+)
Zm00001d025821::10:130673773-130675774(+)
Zm00001d008651::8:15981768-15983769(+)
Zm00001d008403::8:7620781-7622782(-)
Zm00001d043786::3:210230650-210232651(+)
Zm00001d028328::1:30968104-30970105(+)
Zm00001d036715::6:98446028-98448029(+)
Zm00001d024199::10:55249395-55251396(-)
Zm00001d038155::6:149714409-149716410(+)
Zm00001d049319::4:26180010-26182011(-)
Zm00001d032781::1:237950475-237952476(-)
Zm00001d013360::5:9536599-9538600(+)
Zm00001d024998::10:98562935-98564936(-)
Zm00001d038222::6:151950170-151952171(+)
Zm00001d022269::7:174023062-174025063(-)
Zm00001d033616::1:268802917-268804918(-)
Zm00001d044418::3:227502628-227504629(-)
Zm00001d007691::2:237502453-237504454(-)
Zm00001d046236::9:74516169-74518170(-)
Zm00001d035912::6:59863754-59865755(+)
Zm00001d053313::4:225613874-225615875(+)
Zm00001d002732::2:20701822-20703823(+)
Zm00001d015861::5:127018143-127020144(+)
Zm00001d050242::4:75573212-75575213(-)
Zm00001d040772::3:64746528-64748529(-)
Zm00001d036026::6:66943466-66945467(-)
Zm00001d007043::2:220737887-220739888(+)
Zm00001d012017::8:166553416-166555417(+)
Zm00001d035400::6:24388480-24390481(+)
Zm00001d051538::4:161855247-161857248(-)
Zm00001d003076::2:31284966-31286967(-)
Zm00001d017417::5:195361930-195363931(-)
Zm00001d006947::2:219988363-219990364(+)
Zm00001d027811::1:14317955-14319956(-)
Zm00001d037733::6:135559925-135561926(-)
Zm00001d018423::5:220483605-220485606(+)
Zm00001d013844::5:22387427-22389428(-)
Zm00001d048091::9:149912746-149914747(+)
Zm00001d025300::10:113289308-113291309(+)
Zm00001d048502::9:157463592-157465593(-)
Zm00001d047759::9:141100592-141102593(-)
Zm00001d011802::8:161756324-161758325(+)
Zm00001d041232::3:106915886-106917887(+)
Zm00001d035975::6:63920311-63922312(+)
Zm00001d027773::1:13257916-13259917(-)
Zm00001d021445::7:152356611-152358612(+)
Zm00001d048950::4:10554180-10556181(-)
Zm00001d009426::8:63984068-63986069(-)
Zm00001d050179::4:71068307-71070308(+)
Zm00001d011242::8:144284292-144286293(+)
Zm00001d009791::8:81567363-81569364(-)
Zm00001d033853::1:275861743-275863744(-)
Zm00001d040613::3:53995018-53997019(+)
Zm00001d010367::8:111458740-111460741(-)
Zm00001d009657::8:74912622-74914623(-)
Zm00001d045233::9:16742140-16744141(+)
Zm00001d042343::3:162176591-162178592(-)
Zm00001d012636::8:177548797-177550798(+)
Zm00001d050616::4:104892092-104894093(+)
Zm00001d043299::3:194991512-194993513(-)
Zm00001d022117::7:170766640-170768641(+)
Zm00001d006166::2:200275921-200277922(-)
Zm00001d051586::4:163488063-163490064(-)
Zm00001d037438::6:125412758-125414759(+)
Zm00001d027300::1:2232453-2234454(+)
Zm00001d042543::3:171451860-171453861(+)
Zm00001d042125::3:152139783-152141784(-)
Zm00001d011382::8:149187900-149189901(+)
Zm00001d037336::6:121965250-121967251(+)
Zm00001d050089::4:65090237-65092238(-)
Zm00001d012447::8:174717581-174719582(-)
Zm00001d029965::1:96703727-96705728(-)
Zm00001d043226::3:192432249-192434250(-)
Zm00001d006153::2:199944249-199946250(-)
Zm00001d019030::7:13541065-13543066(-)
Zm00001d033714::1:271995726-271997727(-)
Zm00001d049815::4:45900260-45902261(+)
Zm00001d048945::4:10444293-10446294(+)
Zm00001d007653::2:237004755-237006756(-)
Zm00001d038327::6:154619996-154621997(-)
Zm00001d033261::1:256415169-256417170(-)
Zm00001d013318::5:8533835-8535836(-)
Zm00001d012605::8:177089877-177091878(-)
Zm00001d023648::10:13615165-13617166(+)
Zm00001d034944::1:306362491-306364492(-)
Zm00001d002086::2:5774711-5776712(-)
Zm00001d040019::3:23110361-23112362(-)
Zm00001d044173::3:221161321-221163322(+)
Zm00001d001971::2:3714615-3716616(-)
Zm00001d006731::2:215413987-215415988(-)
Zm00001d023376::10:4270767-4272768(+)
Zm00001d014577::5:54071790-54073791(+)
Zm00001d013723::5:18590210-18592211(+)
Zm00001d020811::7:133778432-133780433(-)
Zm00001d020365::7:109604171-109606172(-)
Zm00001d035829::6:53795246-53797247(-)
Zm00001d005888::2:191782361-191784362(-)
Zm00001d007372::2:230054225-230056226(-)
Zm00001d039520::3:6770333-6772334(-)
Zm00001d044972::9:8653643-8655644(+)
Zm00001d007678::2:237301637-237303638(-)
Zm00001d048295::9:154027100-154029101(+)
Zm00001d029226::1:63125713-63127714(+)
Zm00001d021976::7:167422022-167424023(+)
Zm00001d016220::5:150961595-150963596(+)
Zm00001d041610::3:129608025-129610026(+)
Zm00001d002999::2:29177612-29179613(-)
Zm00001d049251::4:22915751-22917752(+)
Zm00001d012301::8:172071454-172073455(+)
Zm00001d050737::4:120108646-120110647(+)
Zm00001d053663::4:238380190-238382191(-)
Zm00001d032529::1:229639590-229641591(-)
Zm00001d028363::1:32143679-32145680(+)
Zm00001d034855::1:303827816-303829817(-)
Zm00001d006180::2:200829044-200831045(+)
Zm00001d044945::9:8014479-8016480(+)
Zm00001d021582::7:156870547-156872548(+)
Zm00001d006209::2:201894926-201896927(+)
Zm00001d013960::5:26335497-26337498(-)
Zm00001d007760::2:239074227-239076228(+)
Zm00001d015559::5:97470368-97472369(+)
Zm00001d043889::3:213107540-213109541(+)
Zm00001d044701::3:235258718-235260719(-)
Zm00001d033992::1:280594048-280596049(-)
Zm00001d049171::4:19000549-19002550(+)
Zm00001d020423::7:113099007-113101008(+)
Zm00001d053399::4:229335648-229337649(-)
Zm00001d016793::5:176109433-176111434(-)
Zm00001d014379::5:43730829-43732830(+)
Zm00001d049930::4:53739058-53741059(-)
Zm00001d052194::4:182771108-182773109(+)
Zm00001d028319::1:30563058-30565059(-)
Zm00001d054079::4:245972644-245974645(+)
Zm00001d051628::4:165056046-165058047(+)
Zm00001d012823::5:923734-925735(+)
Zm00001d033062::1:249129603-249131604(+)
Zm00001d033295::1:257897523-257899524(+)
Zm00001d009118::8:37518792-37520793(+)
Zm00001d035454::6:26666941-26668942(-)
Zm00001d010178::8:103222592-103224593(-)
Zm00001d041819::3:139135594-139137595(-)
Zm00001d016530::5:166563049-166565050(-)
Zm00001d048149::9:150910788-150912789(-)
Zm00001d047766::9:141345727-141347728(+)
Zm00001d048059::9:149092584-149094585(-)
Zm00001d018833::7:6809310-6811311(+)
Zm00001d045220::9:16478997-16480998(+)
Zm00001d028529::1:38253654-38255655(+)
Zm00001d037526::6:128131200-128133201(-)
Zm00001d037939::6:142828532-142830533(+)
Zm00001d016259::5:154061849-154063850(-)
Zm00001d042975::3:185590290-185592291(-)
Zm00001d008954::8:26893466-26895467(+)
Zm00001d015249::5:81215016-81217017(-)
Zm00001d041112::3:98129360-98131361(+)
Zm00001d038964::6:167832680-167834681(+)
Zm00001d046491::9:92234560-92236561(+)
Zm00001d020973::7:138247395-138249396(+)
Zm00001d049466::4:31334674-31336675(-)
Zm00001d039597::3:8671073-8673074(-)
Zm00001d043660::3:206189361-206191362(-)
Zm00001d006291::2:203789685-203791686(-)
Zm00001d045405::9:20782988-20784989(+)
Zm00001d043813::3:210935766-210937767(-)
Zm00001d009402::8:62917478-62919479(-)
Zm00001d013147::5:5415707-5417708(+)
Zm00001d049558::4:35016414-35018415(+)
Zm00001d016535::5:166649727-166651728(-)
Zm00001d018988::7:12178726-12180727(-)
Zm00001d010243::8:105771024-105773025(+)
Zm00001d015756::5:116651858-116653859(+)
Zm00001d045476::9:23630792-23632793(-)
Zm00001d017584::5:200710459-200712460(-)
Zm00001d040643::3:55819214-55821215(+)
Zm00001d012556::8:176575952-176577953(+)
Zm00001d003679::2:53859569-53861570(+)
Zm00001d016998::5:182320772-182322773(+)
Zm00001d005482::2:175597963-175599964(-)
Zm00001d039066::6:169500564-169502565(-)
Zm00001d033910::1:278288283-278290284(+)
Zm00001d035215::6:10272233-10274234(+)
Zm00001d019944::7:78421684-78423685(-)
Zm00001d030529::1:142031205-142033206(-)
Zm00001d016980::5:181879364-181881365(-)
Zm00001d031922::1:206916475-206918476(-)
Zm00001d036462::6:89304441-89306442(-)
Zm00001d049746::4:42781980-42783981(-)
Zm00001d017246::5:190229920-190231921(-)
Zm00001d031436::1:190179301-190181302(-)
Zm00001d008399::8:7351504-7353505(-)
Zm00001d037338::6:122056229-122058230(-)
Zm00001d010021::8:95494142-95496143(-)
Zm00001d007667::2:237163235-237165236(+)
Zm00001d014445::5:47370982-47372983(+)
Zm00001d012485::8:175362442-175364443(-)
Zm00001d019844::7:68695817-68697818(+)
Zm00001d003457::2:44952047-44954048(+)
Zm00001d001848::2:1809646-1811647(+)
Zm00001d014481::5:49733812-49735813(-)
Zm00001d031239::1:183227736-183229737(+)
Zm00001d020431::7:113757522-113759523(+)
Zm00001d045076::9:11779428-11781429(+)
Zm00001d020296::7:104760160-104762161(-)
Zm00001d047695::9:139389236-139391237(+)
Zm00001d030680::1:152722977-152724978(+)
Zm00001d006127::2:199264024-199266025(+)
Zm00001d040126::3:28538408-28540409(+)
Zm00001d029297::1:65316594-65318595(-)
Zm00001d005761::2:187001549-187003550(-)
Zm00001d041975::3:146345386-146347387(-)
Zm00001d042872::3:182590871-182592872(-)
Zm00001d050441::4:88599667-88601668(+)
Zm00001d037092::6:111876859-111878860(+)
Zm00001d028405::1:33743207-33745208(+)
Zm00001d014212::5:36778103-36780104(+)
Zm00001d028020::1:20538912-20540913(-)
Zm00001d021521::7:155090924-155092925(-)
Zm00001d030191::1:112124483-112126484(+)
Zm00001d044409::3:227434578-227436579(-)
Zm00001d045212::9:16242042-16244043(+)
Zm00001d046605::9:98557983-98559984(+)
Zm00001d039882::3:17549876-17551877(-)
Zm00001d006422::2:207464054-207466055(+)
Zm00001d005306::2:168879036-168881037(+)
Zm00001d017985::5:211399589-211401590(+)
Zm00001d046518::9:93436578-93438579(+)
Zm00001d046912::9:110203704-110205705(-)
Zm00001d046831::9:107711904-107713905(+)
Zm00001d048380::9:155276269-155278270(-)
Zm00001d008261::8:3372951-3374952(-)
Zm00001d025667::10:125486889-125488890(+)
Zm00001d029956::1:96449652-96451653(+)
Zm00001d011167::8:141586274-141588275(-)
Zm00001d005050::2:156265926-156267927(+)
Zm00001d036480::6:89897215-89899216(-)
Zm00001d046801::9:106475667-106477668(+)
Zm00001d037453::6:125872274-125874275(-)
Zm00001d046480::9:91883851-91885852(-)
Zm00001d011688::8:158793661-158795662(-)
Zm00001d006575::2:211368868-211370869(-)
Zm00001d012348::8:172808458-172810459(-)
Zm00001d037870::6:140474105-140476106(-)
Zm00001d039222::6:173160698-173162699(+)
Zm00001d021914::7:165821312-165823313(-)
Zm00001d028204::1:26180614-26182615(-)
Zm00001d052967::4:206533928-206535929(+)
Zm00001d038702::6:162913753-162915754(+)
Zm00001d013992::5:27759672-27761673(-)
Zm00001d035480::6:28851582-28853583(-)
Zm00001d053597::4:235913444-235915445(-)
Zm00001d047422::9:129557000-129559001(+)
Zm00001d043800::3:210469214-210471215(-)
Zm00001d007375::2:230130558-230132559(-)
Zm00001d038521::6:159135159-159137160(+)
Zm00001d005893::2:191935862-191937863(-)
Zm00001d027463::1:5886367-5888368(-)
Zm00001d005996::2:194931716-194933717(-)
Zm00001d039371::3:2712253-2714254(-)
Zm00001d048210::9:152567419-152569420(-)
Zm00001d042267::3:158097297-158099298(+)
Zm00001d032157::1:214724542-214726543(-)
Zm00001d017419::5:195385862-195387863(+)
Zm00001d049377::4:28209606-28211607(+)
Zm00001d003812::2:60532657-60534658(-)
Zm00001d032934::1:243893868-243895869(-)
Zm00001d003924::2:68549153-68551154(+)
Zm00001d048104::9:150284384-150286385(+)
Zm00001d043101::3:189205065-189207066(-)
Zm00001d005251::2:165786865-165788866(-)
Zm00001d013252::5:7136751-7138752(+)
Zm00001d049617::4:37705696-37707697(+)
Zm00001d039521::3:6771731-6773732(+)
Zm00001d012276::8:171738419-171740420(+)
Zm00001d042338::3:162017959-162019960(-)
Zm00001d005038::2:155404608-155406609(-)
Zm00001d054005::4:245044370-245046371(-)
Zm00001d002759::2:21821129-21823130(+)
Zm00001d024205::10:56275256-56277257(-)
Zm00001d046788::9:106001815-106003816(+)
Zm00001d052763::4:199988146-199990147(+)
Zm00001d042022::3:147648047-147650048(+)
Zm00001d052405::4:189188570-189190571(+)
Zm00001d013630::5:15865336-15867337(-)
Zm00001d031026::1:174110851-174112852(+)
Zm00001d044978::9:9098780-9100781(+)
Zm00001d040731::3:60613279-60615280(-)
Zm00001d035669::6:40166720-40168721(-)
Zm00001d028608::1:40718005-40720006(-)
Zm00001d039657::3:10867659-10869660(-)
Zm00001d006354::2:205439009-205441010(+)
Zm00001d005106::2:158485414-158487415(-)
Zm00001d053706::4:239627008-239629009(-)
Zm00001d022005::7:167825356-167827357(+)
Zm00001d052475::4:190837584-190839585(+)
Zm00001d046304::9:79538432-79540433(-)
Zm00001d053202::4:219686271-219688272(+)
Zm00001d050962::4:133773381-133775382(+)
Zm00001d001880::2:2262407-2264408(-)
Zm00001d008902::8:24527380-24529381(+)
Zm00001d041438::3:119834740-119836741(-)
Zm00001d039498::3:6004845-6006846(-)
Zm00001d042287::3:159083669-159085670(-)
Zm00001d026270::10:142435916-142437917(+)
Zm00001d042691::3:177193190-177195191(+)
Zm00001d050434::4:87632303-87634304(+)
Zm00001d042972::3:185404396-185406397(-)
Zm00001d007966::2:244310041-244312042(+)
Zm00001d052766::4:200041109-200043110(+)
Zm00001d011417::8:149932755-149934756(-)
Zm00001d053986::4:244601929-244603930(+)
Zm00001d024241::10:59154892-59156893(-)
Zm00001d034098::1:283980480-283982481(+)
Zm00001d052048::4:177562717-177564718(-)
Zm00001d007802::2:239886536-239888537(+)
Zm00001d012312::8:172216655-172218656(-)
Zm00001d053076::4:212573673-212575674(-)
Zm00001d016566::5:167763467-167765468(+)
Zm00001d041531::3:126092143-126094144(-)
Zm00001d047182::9:121103578-121105579(-)
Zm00001d020826::7:134000197-134002198(-)
Zm00001d009369::8:60362496-60364497(+)
Zm00001d026701::10:150354783-150356784(+)
Zm00001d004133::2:85451483-85453484(+)
Zm00001d022042::7:168490295-168492296(+)
Zm00001d028812::1:47210275-47212276(+)
Zm00001d004279::2:99776394-99778395(+)
Zm00001d033240::1:255514875-255516876(-)
Zm00001d047180::9:121083805-121085806(+)
Zm00001d035902::6:58856726-58858727(+)
Zm00001d007778::2:239426271-239428272(+)
Zm00001d010852::8:130479481-130481482(-)
Zm00001d031641::1:197115082-197117083(-)
Zm00001d007383::2:230366107-230368108(-)
Zm00001d031856::1:204241778-204243779(+)
Zm00001d018287::5:217938073-217940074(+)
Zm00001d015419::5:89292998-89294999(+)
Zm00001d025776::10:129150447-129152448(-)
Zm00001d042092::3:150546422-150548423(-)
Zm00001d053554::4:233853805-233855806(-)
Zm00001d009810::8:82420139-82422140(-)
Zm00001d022371::7:176263394-176265395(-)
Zm00001d005846::2:190698914-190700915(+)
Zm00001d012898::5:1764188-1766189(-)
Zm00001d019169::7:20103597-20105598(-)
Zm00001d034361::1:290793271-290795272(-)
Zm00001d040497::3:46811262-46813263(+)
Zm00001d004933::2:149550529-149552530(-)
Zm00001d012677::8:178444814-178446815(+)
Zm00001d038208::6:151710328-151712329(-)
Zm00001d033167::1:252665379-252667380(-)
Zm00001d010241::8:105692052-105694053(-)
Zm00001d046374::9:85220365-85222366(+)
Zm00001d017416::5:195353432-195355433(+)
Zm00001d047146::9:120059410-120061411(+)
Zm00001d034074::1:283219427-283221428(+)
Zm00001d049153::4:17991960-17993961(-)
Zm00001d044112::3:219574422-219576423(-)
Zm00001d014616::5:55840522-55842523(-)
Zm00001d053880::4:242867266-242869267(+)
Zm00001d043591::3:204507907-204509908(-)
Zm00001d002850::2:24661252-24663253(+)
Zm00001d013071::5:4311440-4313441(-)
Zm00001d030895::1:166285831-166287832(+)
Zm00001d049387::4:28603800-28605801(+)
Zm00001d044119::3:219818944-219820945(+)
Zm00001d025691::10:126327488-126329489(-)
Zm00001d017240::5:190057516-190059517(-)
Zm00001d019668::7:49139122-49141123(+)
Zm00001d014542::5:52453046-52455047(+)
Zm00001d039660::3:10951515-10953516(-)
Zm00001d025539::10:121726342-121728343(+)
Zm00001d018545::5:222761766-222763767(+)
Zm00001d002614::2:16768458-16770459(+)
Zm00001d010948::8:134765640-134767641(-)
Zm00001d017487::5:197360981-197362982(+)
Zm00001d007821::2:240313899-240315900(-)
Zm00001d044496::3:229672221-229674222(+)
Zm00001d038855::6:165901123-165903124(+)
Zm00001d019615::7:46375312-46377313(-)
Zm00001d051081::4:141313443-141315444(-)
Zm00001d004651::2:126254686-126256687(+)
Zm00001d008244::8:2450875-2452876(+)
Zm00001d010169::8:102777514-102779515(-)
Zm00001d044057::3:218049330-218051331(+)
Zm00001d052614::4:194777570-194779571(+)
Zm00001d049664::4:39119822-39121823(+)
Zm00001d006866::2:218205167-218207168(+)
Zm00001d053961::4:244357245-244359246(-)
Zm00001d047480::9:131552327-131554328(+)
Zm00001d026056::10:137255865-137257866(+)
Zm00001d023830::10:23733482-23735483(-)
Zm00001d028214::1:26609062-26611063(+)
Zm00001d043581::3:204419867-204421868(-)
Zm00001d053080::4:212683911-212685912(+)
Zm00001d016027::5:140213243-140215244(+)
Zm00001d012719::8:179162954-179164955(+)
Zm00001d047837::9:142886569-142888570(-)
Zm00001d005013::2:153769025-153771026(-)
Zm00001d050969::4:134224449-134226450(-)
Zm00001d010294::8:108104027-108106028(-)
Zm00001d043401::3:198877271-198879272(-)
Zm00001d032986::1:245814991-245816992(+)
Zm00001d014188::5:35633486-35635487(-)
Zm00001d043986::3:215656475-215658476(-)
Zm00001d012637::8:177554043-177556044(+)
Zm00001d018280::5:217836825-217838826(-)
Zm00001d028570::1:39408930-39410931(+)
Zm00001d044640::3:233821506-233823507(-)
Zm00001d046055::9:60346792-60348793(+)
Zm00001d005876::2:191463050-191465051(+)
Zm00001d039405::3:3514081-3516082(-)
Zm00001d007800::2:239873480-239875481(-)
Zm00001d008824::8:21739238-21741239(+)
Zm00001d045650::9:31091755-31093756(-)
Zm00001d038613::6:160914933-160916934(+)
Zm00001d024030::10:38228178-38230179(-)
Zm00001d048046::9:148717194-148719195(+)
Zm00001d010872::8:131665327-131667328(-)
Zm00001d045958::9:49776466-49778467(-)
Zm00001d009493::8:67180175-67182176(-)
Zm00001d048163::9:151220031-151222032(+)
Zm00001d009010::8:30105463-30107464(+)
Zm00001d045174::9:15125710-15127711(+)
Zm00001d015833::5:124666052-124668053(-)
Zm00001d012681::8:178512634-178514635(+)
Zm00001d012557::8:176584046-176586047(-)
Zm00001d034795::1:302373418-302375419(+)
Zm00001d021191::7:145448406-145450407(-)
Zm00001d041496::3:124143377-124145378(-)
Zm00001d031882::1:205251001-205253002(-)
Zm00001d035714::6:42351451-42353452(-)
Zm00001d043915::3:213740791-213742792(+)
Zm00001d038812::6:164960117-164962118(+)
Zm00001d035913::6:59909471-59911472(-)
Zm00001d035747::6:44788854-44790855(-)
Zm00001d008390::8:7128719-7130720(-)
Zm00001d028252::1:28059365-28061366(-)
Zm00001d034350::1:290343242-290345243(+)
Zm00001d037982::6:144214556-144216557(+)
Zm00001d024140::10:49068863-49070864(-)
Zm00001d005659::2:182561137-182563138(+)
Zm00001d047404::9:129013123-129015124(+)
Zm00001d015127::5:76603201-76605202(+)
Zm00001d034986::6:842424-844425(-)
Zm00001d052886::4:203411780-203413781(-)
Zm00001d004557::2:117902093-117904094(+)
Zm00001d045672::9:32614844-32616845(+)
Zm00001d042226::3:156831597-156833598(-)
Zm00001d003460::2:45033127-45035128(-)
Zm00001d046652::9:100616350-100618351(-)
Zm00001d045417::9:21409604-21411605(+)
Zm00001d024775::10:87331726-87333727(-)
Zm00001d033986::1:280284579-280286580(+)
Zm00001d006494::2:209829926-209831927(-)
Zm00001d020101::7:92050357-92052358(+)
Zm00001d006491::2:209795513-209797514(-)
Zm00001d025021::10:100000892-100002893(+)
Zm00001d038892::6:166530435-166532436(+)
Zm00001d026383::10:144826699-144828700(-)
Zm00001d027939::1:18003373-18005374(+)
Zm00001d050258::4:77039820-77041821(+)
Zm00001d016551::5:167019824-167021825(-)
Zm00001d040545::3:48942088-48944089(+)
Zm00001d035401::6:24411820-24413821(+)
Zm00001d040852::3:71766696-71768697(+)
Zm00001d037966::6:143781601-143783602(-)
Zm00001d026252::10:142053958-142055959(-)
Zm00001d043675::3:206995885-206997886(+)
Zm00001d040390::3:41122305-41124306(-)
Zm00001d052868::4:203021867-203023868(+)
Zm00001d009868::8:86004660-86006661(+)
Zm00001d042342::3:162161637-162163638(-)
Zm00001d002595::2:16393912-16395913(-)
Zm00001d004383::2:107709449-107711450(-)
Zm00001d052295::4:186308556-186310557(+)
Zm00001d053695::4:239188555-239190556(+)
Zm00001d009626::8:73802933-73804934(+)
Zm00001d011868::8:163313964-163315965(-)
Zm00001d034880::1:304587931-304589932(-)
Zm00001d042454::3:168341836-168343837(+)
Zm00001d014111::5:32936715-32938716(-)
Zm00001d014159::5:34484404-34486405(+)
Zm00001d031485::1:191587834-191589835(-)
Zm00001d034544::1:295924076-295926077(+)
Zm00001d045656::9:31316933-31318934(+)
Zm00001d004019::2:76036069-76038070(-)
Zm00001d037873::6:140616801-140618802(+)
Zm00001d002741::2:21196961-21198962(-)
Zm00001d017539::5:199060898-199062899(-)
Zm00001d007347::2:229286151-229288152(+)
Zm00001d050174::4:70785210-70787211(-)
Zm00001d024158::10:51119620-51121621(+)
Zm00001d015562::5:98035163-98037164(-)
Zm00001d029260::1:63978513-63980514(+)
Zm00001d018830::7:6733250-6735251(-)
Zm00001d036126::6:73732578-73734579(-)
Zm00001d018565::5:223305382-223307383(-)
Zm00001d032310::1:221628844-221630845(+)
Zm00001d006634::2:213074284-213076285(+)
Zm00001d025286::10:112662238-112664239(-)
Zm00001d051860::4:172527848-172529849(-)
Zm00001d053625::4:237084312-237086313(-)
Zm00001d007890::2:241884772-241886773(-)
Zm00001d011088::8:138557751-138559752(+)
Zm00001d019620::7:46409234-46411235(-)
Zm00001d053282::4:223914509-223916510(-)
Zm00001d046390::9:86859029-86861030(-)
Zm00001d051180::4:147441511-147443512(+)
Zm00001d053989::4:244764933-244766934(-)
Zm00001d043473::3:201247897-201249898(-)
Zm00001d008666::8:16424714-16426715(+)
Zm00001d016705::5:173179905-173181906(-)
Zm00001d033585::1:267909105-267911106(-)
Zm00001d019075::7:15408359-15410360(-)
Zm00001d022059::7:169186985-169188986(-)
Zm00001d012064::8:167547077-167549078(-)
Zm00001d015822::5:123931030-123933031(-)
Zm00001d002716::2:20245752-20247753(+)
Zm00001d035094::6:4935301-4937302(+)
Zm00001d034555::1:296184569-296186570(-)
Zm00001d040541::3:48777273-48779274(-)
Zm00001d022192::7:172476508-172478509(-)
Zm00001d003372::2:41991852-41993853(-)
Zm00001d021318::7:148757646-148759647(+)
Zm00001d045431::9:21927488-21929489(-)
Zm00001d021070::7:142138300-142140301(-)
Zm00001d017352::5:193498800-193500801(+)
Zm00001d047165::9:120518488-120520489(-)
Zm00001d036672::6:97223641-97225642(+)
Zm00001d031845::1:203909783-203911784(+)
Zm00001d003439::2:44470130-44472131(+)
Zm00001d002250::2:8978880-8980881(-)
Zm00001d008777::8:19663388-19665389(-)
Zm00001d040695::3:58716213-58718214(+)
Zm00001d046709::9:103044862-103046863(+)
Zm00001d018041::5:212696435-212698436(-)
Zm00001d042794::3:179900552-179902553(+)
Zm00001d011578::8:154849662-154851663(+)
Zm00001d039541::3:7733117-7735118(-)
Zm00001d048692::4:3357761-3359762(-)
Zm00001d017000::5:182398565-182400566(+)
Zm00001d006791::2:216764814-216766815(+)
Zm00001d051490::4:160318839-160320840(+)
Zm00001d041183::3:103244715-103246716(+)
Zm00001d021770::7:162751883-162753884(+)
Zm00001d052014::4:176583578-176585579(+)
Zm00001d031934::1:207280732-207282733(+)
Zm00001d021681::7:159846732-159848733(-)
Zm00001d048396::9:155581805-155583806(+)
Zm00001d046200::9:71539198-71541199(+)
Zm00001d034940::1:306172548-306174549(-)
Zm00001d016900::5:179635392-179637393(-)
Zm00001d029263::1:64041155-64043156(+)
Zm00001d026515::10:147460190-147462191(-)
Zm00001d025715::10:127298999-127301000(-)
Zm00001d011615::8:156043613-156045614(-)
Zm00001d028654::1:41848258-41850259(-)
Zm00001d015186::5:78727293-78729294(-)
Zm00001d049701::4:40570491-40572492(+)
Zm00001d042795::3:180009399-180011400(+)
Zm00001d012550::8:176471050-176473051(+)
Zm00001d004517::2:116141346-116143347(-)
Zm00001d029834::1:89471378-89473379(+)
Zm00001d027940::1:18008514-18010515(+)
Zm00001d016585::5:168387645-168389646(-)
Zm00001d016570::5:167857220-167859221(-)
Zm00001d002206::2:8249731-8251732(+)
Zm00001d049294::4:24900066-24902067(-)
Zm00001d020763::7:131557544-131559545(-)
Zm00001d033307::1:258335964-258337965(-)
Zm00001d015845::5:125791800-125793801(+)
Zm00001d035562::6:33368849-33370850(-)
Zm00001d002577::2:15923425-15925426(+)
Zm00001d041383::3:115221349-115223350(+)
Zm00001d046172::9:68903413-68905414(+)
Zm00001d043613::3:205191039-205193040(+)
Zm00001d005765::2:187198199-187200200(+)
Zm00001d035656::6:39270021-39272022(+)
Zm00001d026427::10:145651781-145653782(-)
Zm00001d030019::1:99944051-99946052(-)
Zm00001d017434::5:195858806-195860807(+)
Zm00001d021383::7:150575385-150577386(+)
Zm00001d023560::10:10217233-10219234(+)
Zm00001d005027::2:154621475-154623476(-)
Zm00001d025275::10:112166824-112168825(+)
Zm00001d046601::9:98203477-98205478(-)
Zm00001d004322::2:103035106-103037107(-)
Zm00001d026587::10:148405294-148407295(+)
Zm00001d043747::3:209010444-209012445(-)
Zm00001d027771::1:13242953-13244954(-)
Zm00001d052149::4:181207176-181209177(+)
Zm00001d014695::5:59737620-59739621(-)
Zm00001d027861::1:15585485-15587486(-)
Zm00001d008357::8:6172953-6174954(+)
Zm00001d051924::4:174720062-174722063(-)
Zm00001d020204::7:98993654-98995655(+)
Zm00001d016531::5:166563333-166565334(+)
Zm00001d019754::7:56515022-56517023(+)
Zm00001d041669::3:132741886-132743887(+)
Zm00001d045487::9:24294207-24296208(+)
Zm00001d045598::9:28062829-28064830(-)
Zm00001d053863::4:242522502-242524503(+)
Zm00001d017771::5:206341600-206343601(+)
Zm00001d031954::1:207949469-207951470(-)
Zm00001d027995::1:19653984-19655985(+)
Zm00001d037680::6:133848077-133850078(-)
Zm00001d049954::4:55305750-55307751(+)
Zm00001d015399::5:88375773-88377774(-)
Zm00001d028994::1:53951563-53953564(+)
Zm00001d007111::2:222485064-222487065(-)
Zm00001d039956::3:20566789-20568790(+)
Zm00001d035165::6:7456471-7458472(+)
Zm00001d040220::3:32669714-32671715(+)
Zm00001d028280::1:29052095-29054096(-)
Zm00001d042259::3:157664493-157666494(+)
Zm00001d018664::7:2109237-2111238(-)
Zm00001d001788::2:947943-949944(-)
Zm00001d051988::4:176009872-176011873(-)
Zm00001d038011::6:145086293-145088294(+)
Zm00001d034932::1:306070953-306072954(+)
Zm00001d031688::1:198652604-198654605(-)
Zm00001d037858::6:139995414-139997415(-)
Zm00001d017410::5:195100954-195102955(+)
Zm00001d042804::3:180462506-180464507(-)
Zm00001d021641::7:158884638-158886639(+)
Zm00001d044529::3:230997601-230999602(-)
Zm00001d014866::5:66219879-66221880(+)
Zm00001d003705::2:55528558-55530559(-)
Zm00001d036429::6:88155767-88157768(+)
Zm00001d052630::4:195314704-195316705(+)
Zm00001d006124::2:199256199-199258200(-)
Zm00001d053868::4:242573401-242575402(-)
Zm00001d053611::4:236400147-236402148(+)
Zm00001d023877::10:26076086-26078087(-)
Zm00001d052939::4:205517344-205519345(-)
Zm00001d026163::10:140141657-140143658(+)
Zm00001d001791::2:1025378-1027379(-)
Zm00001d033428::1:262688569-262690570(-)
Zm00001d048946::4:10451452-10453453(-)
Zm00001d007118::2:222722162-222724163(-)
Zm00001d009372::8:60517804-60519805(-)
Zm00001d005395::2:172247734-172249735(-)
Zm00001d021635::7:158754647-158756648(-)
Zm00001d043038::3:187166041-187168042(+)
Zm00001d011034::8:137156048-137158049(-)
Zm00001d022334::7:175629485-175631486(-)
Zm00001d033211::1:254302366-254304367(-)
Zm00001d036056::6:69323615-69325616(-)
Zm00001d031893::1:205619861-205621862(-)
Zm00001d042025::3:147730127-147732128(-)
Zm00001d044542::3:231353180-231355181(-)
Zm00001d002097::2:5953340-5955341(+)
Zm00001d010969::8:135350645-135352646(+)
Zm00001d002006::2:4276022-4278023(+)
Zm00001d023212::10:317647-319648(-)
Zm00001d049236::4:22176685-22178686(+)
Zm00001d017864::5:209120964-209122965(-)
Zm00001d012349::8:172828279-172830280(-)
Zm00001d048246::9:153124315-153126316(+)
Zm00001d044094::3:218985005-218987006(+)
Zm00001d006388::2:206394965-206396966(-)
Zm00001d053790::4:241107556-241109557(+)
Zm00001d040268::3:35118338-35120339(+)
Zm00001d048785::4:5522777-5524778(+)
Zm00001d033158::1:252442964-252444965(-)
Zm00001d047407::9:129138542-129140543(+)
Zm00001d041290::3:110652388-110654389(-)
Zm00001d023542::10:9506718-9508719(+)
Zm00001d014267::5:38552904-38554905(-)
Zm00001d008611::8:14452204-14454205(+)
Zm00001d010478::8:117171257-117173258(+)
Zm00001d006204::2:201770324-201772325(-)
Zm00001d020088::7:91066934-91068935(-)
Zm00001d015962::5:134453174-134455175(-)
Zm00001d047212::9:122289524-122291525(+)
Zm00001d037084::6:111707845-111709846(-)
Zm00001d037822::6:138797270-138799271(-)
Zm00001d017174::5:187967856-187969857(-)
Zm00001d035007::6:1585620-1587621(+)
Zm00001d027421::1:4899333-4901334(+)
Zm00001d017121::5:186109189-186111190(-)
Zm00001d022316::7:175116901-175118902(-)
Zm00001d042827::3:181270455-181272456(-)
Zm00001d026014::10:136048922-136050923(-)
Zm00001d049399::4:29279142-29281143(-)
Zm00001d031003::1:172840582-172842583(+)
Zm00001d050438::4:88134946-88136947(+)
Zm00001d004552::2:117515881-117517882(+)
Zm00001d042656::3:175633747-175635748(+)
Zm00001d013083::5:4459781-4461782(+)
Zm00001d030891::1:166008341-166010342(+)
Zm00001d027502::1:6828615-6830616(-)
Zm00001d028518::1:37968968-37970969(-)
Zm00001d028756::1:45718976-45720977(-)
Zm00001d004123::2:84356019-84358020(-)
Zm00001d048824::4:6029287-6031288(-)
Zm00001d012331::8:172530791-172532792(+)
Zm00001d042107::3:150854636-150856637(-)
Zm00001d018733::7:3352987-3354988(-)
Zm00001d049767::4:43890988-43892989(-)
Zm00001d017495::5:197538127-197540128(+)
Zm00001d049608::4:37420421-37422422(+)
Zm00001d031784::1:201763141-201765142(-)
Zm00001d002039::2:4865161-4867162(+)
Zm00001d011789::8:161622473-161624474(+)
Zm00001d046691::9:102505076-102507077(+)
Zm00001d049929::4:53636472-53638473(+)
Zm00001d017988::5:211454210-211456211(+)
Zm00001d023452::10:6044669-6046670(+)
Zm00001d047138::9:119755836-119757837(-)
Zm00001d046616::9:98846256-98848257(+)
Zm00001d051151::4:146156701-146158702(+)
Zm00001d034919::1:305596849-305598850(+)
Zm00001d037109::6:112503476-112505477(+)
Zm00001d011059::8:137783836-137785837(-)
Zm00001d051929::4:174756471-174758472(+)
Zm00001d038170::6:150416643-150418644(+)
Zm00001d038698::6:162809312-162811313(-)
Zm00001d031932::1:207236055-207238056(-)
Zm00001d031379::1:187898220-187900221(-)
Zm00001d012676::8:178445674-178447675(-)
Zm00001d021499::7:154158314-154160315(-)
Zm00001d032668::1:233720067-233722068(-)
Zm00001d048862::4:6615285-6617286(+)
Zm00001d008589::8:13700480-13702481(-)
Zm00001d042044::3:148448263-148450264(-)
Zm00001d048631::4:1765284-1767285(+)
Zm00001d011510::8:152921150-152923151(-)
Zm00001d053351::4:227180798-227182799(-)
Zm00001d048353::9:154860036-154862037(+)
Zm00001d018971::7:11077731-11079732(-)
Zm00001d028929::1:51820122-51822123(-)
Zm00001d023582::10:10767452-10769453(-)
Zm00001d050838::4:125856680-125858681(-)
Zm00001d021251::7:146865921-146867922(+)
Zm00001d026518::10:147476474-147478475(-)
Zm00001d021687::7:160064710-160066711(+)
Zm00001d035413::6:24626121-24628122(-)
Zm00001d029921::1:94475660-94477661(-)
Zm00001d019060::7:14497424-14499425(-)
Zm00001d015407::5:88560395-88562396(+)
Zm00001d040265::3:35059599-35061600(-)
Zm00001d004751::2:136248133-136250134(-)
Zm00001d017730::5:205465576-205467577(+)
Zm00001d003418::2:43778770-43780771(+)
Zm00001d018837::7:6928843-6930844(-)
Zm00001d042583::3:172738324-172740325(-)
Zm00001d006881::2:218475375-218477376(-)
Zm00001d038653::6:161895853-161897854(-)
Zm00001d011041::8:137258414-137260415(+)
Zm00001d011188::8:142390808-142392809(+)
Zm00001d033711::1:271956160-271958161(+)
Zm00001d033854::1:275918721-275920722(-)
Zm00001d030870::1:164367796-164369797(-)
Zm00001d015288::5:82819486-82821487(-)
Zm00001d038998::6:168510177-168512178(-)
Zm00001d017952::5:210782461-210784462(-)
Zm00001d003894::2:65551343-65553344(-)
Zm00001d021185::7:145201577-145203578(-)
Zm00001d004968::2:151120985-151122986(+)
Zm00001d030907::1:166744309-166746310(-)
Zm00001d024810::10:88886061-88888062(+)
Zm00001d021437::7:152287724-152289725(+)
Zm00001d032404::1:225549967-225551968(-)
Zm00001d013600::5:15122813-15124814(+)
Zm00001d049059::4:14336064-14338065(-)
Zm00001d047306::9:126203510-126205511(-)
Zm00001d031044::1:174813289-174815290(-)
Zm00001d024635::10:81354018-81356019(+)
Zm00001d048771::4:5259831-5261832(-)
Zm00001d040383::3:40872305-40874306(+)
Zm00001d003380::2:42239819-42241820(-)
Zm00001d046243::9:76102354-76104355(+)
Zm00001d009351::8:57970741-57972742(+)
Zm00001d043071::3:188319147-188321148(+)
Zm00001d043179::3:190704269-190706270(-)
Zm00001d048358::9:154913541-154915542(+)
Zm00001d016082::5:143465475-143467476(-)
Zm00001d012398::8:173579511-173581512(+)
Zm00001d021933::7:166110423-166112424(+)
Zm00001d027239::1:195441-197442(+)
Zm00001d030105::1:105947804-105949805(-)
Zm00001d006398::2:206592093-206594094(-)
Zm00001d045548::9:26522145-26524146(+)
Zm00001d006793::2:216857910-216859911(-)
Zm00001d019434::7:33731059-33733060(+)
Zm00001d011714::8:159666159-159668160(+)
Zm00001d021036::7:141007642-141009643(+)
Zm00001d020353::7:108628307-108630308(+)
Zm00001d005175::2:162407666-162409667(+)
Zm00001d041510::3:125027555-125029556(-)
Zm00001d027505::1:6913577-6915578(+)
Zm00001d022614::7:181105702-181107703(+)
Zm00001d007390::2:230563409-230565410(-)
Zm00001d004700::2:132138679-132140680(-)
Zm00001d043232::3:192593030-192595031(+)
Zm00001d028240::1:27697182-27699183(-)
Zm00001d005094::2:158028686-158030687(-)
Zm00001d006483::2:209673388-209675389(+)
Zm00001d015334::5:85043941-85045942(+)
Zm00001d010744::8:126504247-126506248(+)
Zm00001d052438::4:190070689-190072690(-)
Zm00001d040954::3:82428611-82430612(-)
Zm00001d033342::1:259640993-259642994(-)
Zm00001d017363::5:193669204-193671205(+)
Zm00001d041798::3:138775680-138777681(-)
Zm00001d021481::7:153362961-153364962(-)
Zm00001d010220::8:104633041-104635042(+)
Zm00001d023237::10:1095395-1097396(+)
Zm00001d038634::6:161403523-161405524(-)
Zm00001d044551::3:231499578-231501579(-)
Zm00001d009110::8:37004177-37006178(+)
Zm00001d032741::1:237011743-237013744(-)
Zm00001d008746::8:18871829-18873830(+)
Zm00001d048691::4:3346841-3348842(+)
Zm00001d039787::3:14746808-14748809(-)
Zm00001d019852::7:69870326-69872327(+)
Zm00001d034498::1:294674415-294676416(+)
Zm00001d043543::3:203444246-203446247(-)
Zm00001d053521::4:232901179-232903180(+)
Zm00001d016572::5:167862242-167864243(-)
Zm00001d038115::6:148505357-148507358(-)
Zm00001d046707::9:103037584-103039585(-)
Zm00001d028019::1:20431493-20433494(-)
Zm00001d019160::7:19593676-19595677(-)
Zm00001d010572::8:120673092-120675093(-)
Zm00001d015748::5:115887239-115889240(-)
Zm00001d041730::3:135455442-135457443(-)
Zm00001d029642::1:80921437-80923438(-)
Zm00001d054049::4:245583164-245585165(-)
Zm00001d023807::10:22629494-22631495(-)
Zm00001d041823::3:139355083-139357084(-)
Zm00001d053211::4:220342799-220344800(-)
Zm00001d047781::9:141575393-141577394(+)
Zm00001d047907::9:144889971-144891972(-)
Zm00001d024895::10:93456206-93458207(+)
Zm00001d038452::6:157519970-157521971(-)
Zm00001d027911::1:17366676-17368677(+)
Zm00001d019063::7:14921479-14923480(-)
Zm00001d029417::1:69623280-69625281(+)
Zm00001d019476::7:35816550-35818551(+)
Zm00001d038583::6:160523480-160525481(-)
Zm00001d015628::5:102013703-102015704(+)
Zm00001d006088::2:197834900-197836901(-)
Zm00001d040666::3:57058153-57060154(-)
Zm00001d040677::3:57354172-57356173(+)
Zm00001d038135::6:149158955-149160956(-)
Zm00001d051835::4:171671147-171673148(+)
Zm00001d034764::1:301650752-301652753(+)
Zm00001d035261::6:18138488-18140489(+)
Zm00001d047526::9:133627549-133629550(+)
Zm00001d052266::4:185247934-185249935(+)
Zm00001d005040::2:155436778-155438779(+)
Zm00001d002104::2:5997924-5999925(-)
Zm00001d029341::1:66634283-66636284(+)
Zm00001d019061::7:14731011-14733012(+)
Zm00001d030984::1:172055248-172057249(+)
Zm00001d050640::4:108479145-108481146(-)
Zm00001d045195::9:15777234-15779235(+)
Zm00001d004877::2:145960813-145962814(+)
Zm00001d014003::5:28277872-28279873(-)
Zm00001d049975::4:56361648-56363649(+)
Zm00001d014986::5:71083720-71085721(+)
Zm00001d050319::4:81113281-81115282(+)
Zm00001d037853::6:139799084-139801085(-)
Zm00001d028160::1:24588352-24590353(+)
Zm00001d048566::9:158881045-158883046(-)
Zm00001d052138::4:180629613-180631614(-)
Zm00001d005736::2:185236392-185238393(-)
Zm00001d038759::6:163968399-163970400(-)
Zm00001d035645::6:38127283-38129284(+)
Zm00001d032380::1:224651043-224653044(+)
Zm00001d025301::10:113302870-113304871(+)
Zm00001d045738::9:36129174-36131175(+)
Zm00001d009411::8:63373018-63375019(-)
Zm00001d053311::4:225551272-225553273(-)
Zm00001d016716::5:173614230-173616231(+)
Zm00001d032875::1:241212604-241214605(+)
Zm00001d001837::2:1672702-1674703(-)
Zm00001d035500::6:29604185-29606186(-)
Zm00001d021791::7:163078333-163080334(+)
Zm00001d004008::2:75135115-75137116(-)
Zm00001d006604::2:211886192-211888193(-)
Zm00001d018943::7:10082607-10084608(-)
Zm00001d028882::1:49579484-49581485(+)
Zm00001d035603::6:36121834-36123835(+)
Zm00001d041138::3:99795458-99797459(+)
Zm00001d028089::1:22607479-22609480(+)
Zm00001d044019::3:216881071-216883072(-)
Zm00001d037770::6:136863079-136865080(-)
Zm00001d018345::5:218956032-218958033(-)
Zm00001d007427::2:231464899-231466900(-)
Zm00001d039276::3:915128-917129(+)
Zm00001d006168::2:200361450-200363451(-)
Zm00001d015346::5:85580945-85582946(+)
Zm00001d012338::8:172707163-172709164(+)
Zm00001d053627::4:237216426-237218427(+)
Zm00001d053206::4:219894364-219896365(-)
Zm00001d035632::6:37842339-37844340(+)
Zm00001d016500::5:164996107-164998108(+)
Zm00001d053275::4:223794114-223796115(+)
Zm00001d043100::3:189196377-189198378(-)
Zm00001d035559::6:33093350-33095351(+)
Zm00001d002940::2:27637014-27639015(-)
Zm00001d037616::6:131893608-131895609(+)
Zm00001d050865::4:127523430-127525431(+)
Zm00001d014066::5:31261443-31263444(+)
Zm00001d051753::4:168865481-168867482(+)
Zm00001d008342::8:5859698-5861699(-)
Zm00001d053687::4:239035150-239037151(+)
Zm00001d029502::1:73454048-73456049(-)
Zm00001d010519::8:118871890-118873891(-)
Zm00001d008179::8:562263-564264(+)
Zm00001d021396::7:150917433-150919434(-)
Zm00001d010678::8:124073171-124075172(-)
Zm00001d012404::8:173925006-173927007(-)
Zm00001d022077::7:169611474-169613475(-)
Zm00001d012474::8:175161147-175163148(+)
Zm00001d052653::4:196012455-196014456(-)
Zm00001d011577::8:154838846-154840847(-)
Zm00001d003493::2:46022886-46024887(+)
Zm00001d019856::7:70636667-70638668(+)
Zm00001d003495::2:46043304-46045305(+)
Zm00001d004775::2:138479346-138481347(-)
Zm00001d044597::3:233002152-233004153(-)
Zm00001d008646::8:15708275-15710276(+)
Zm00001d043565::3:204179455-204181456(-)
Zm00001d003212::2:36100868-36102869(+)
Zm00001d053038::4:210229506-210231507(-)
Zm00001d035145::6:6907159-6909160(-)
Zm00001d029653::1:81453503-81455504(+)
Zm00001d031186::1:181629308-181631309(+)
Zm00001d004855::2:144881479-144883480(+)
Zm00001d012573::8:176813432-176815433(+)
Zm00001d002888::2:25870460-25872461(-)
Zm00001d043525::3:202742656-202744657(-)
Zm00001d038628::6:161293440-161295441(-)
Zm00001d033961::1:279741755-279743756(+)
Zm00001d009418::8:63650766-63652767(+)
Zm00001d042158::3:154271291-154273292(-)
Zm00001d050268::4:77418570-77420571(-)
Zm00001d018499::5:221854557-221856558(+)
Zm00001d031458::1:190925818-190927819(+)
Zm00001d032368::1:224113093-224115094(+)
Zm00001d004779::2:138646141-138648142(+)
Zm00001d034250::1:287920535-287922536(-)
Zm00001d051499::4:160462442-160464443(+)
Zm00001d051193::4:148035900-148037901(-)
Zm00001d011224::8:143652401-143654402(+)
Zm00001d018289::5:218021790-218023791(-)
Zm00001d037813::6:138599600-138601601(-)
Zm00001d034373::1:291110321-291112322(+)
Zm00001d034771::1:301728370-301730371(+)
Zm00001d006410::2:206970586-206972587(+)
Zm00001d018772::7:4778386-4780387(-)
Zm00001d051866::4:172759023-172761024(+)
Zm00001d016765::5:175253240-175255241(-)
Zm00001d052261::4:185172996-185174997(+)
Zm00001d033420::1:262570997-262572998(-)
Zm00001d023260::10:1504834-1506835(+)
Zm00001d035861::6:57252661-57254662(-)
Zm00001d016358::5:159036422-159038423(+)
Zm00001d038685::6:162576637-162578638(-)
Zm00001d036346::6:85075193-85077194(-)
Zm00001d005398::2:172428144-172430145(-)
Zm00001d048487::9:157083467-157085468(-)
Zm00001d021614::7:158110737-158112738(-)
Zm00001d023385::10:4346110-4348111(+)
Zm00001d020157::7:96197519-96199520(+)
Zm00001d006240::2:202630422-202632423(-)
Zm00001d040046::3:24641930-24643931(+)
Zm00001d048542::9:158271558-158273559(-)
Zm00001d041612::3:129687470-129689471(-)
Zm00001d028728::1:44531725-44533726(-)
Zm00001d028995::1:54032710-54034711(+)
Zm00001d012532::8:176206626-176208627(-)
Zm00001d015244::5:80937056-80939057(-)
Zm00001d016553::5:167127234-167129235(+)
Zm00001d021579::7:156777924-156779925(-)
Zm00001d017475::5:197050757-197052758(-)
Zm00001d045991::9:52949329-52951330(+)
Zm00001d013443::5:11709279-11711280(+)
Zm00001d041474::3:122397411-122399412(+)
Zm00001d043981::3:215528538-215530539(+)
Zm00001d008440::8:8700440-8702441(-)
Zm00001d037307::6:120262824-120264825(-)
Zm00001d051142::4:145646799-145648800(-)
Zm00001d044195::3:221642310-221644311(-)
Zm00001d047166::9:120518570-120520571(+)
Zm00001d024852::10:90654750-90656751(+)
Zm00001d043822::3:210991383-210993384(-)
Zm00001d010578::8:120769724-120771725(+)
Zm00001d053225::4:220845432-220847433(-)
Zm00001d002705::2:19812736-19814737(+)
Zm00001d045079::9:11798844-11800845(+)
Zm00001d012857::5:1165091-1167092(-)
Zm00001d052260::4:185137776-185139777(+)
Zm00001d016835::5:177822180-177824181(-)
Zm00001d006628::2:212883331-212885332(+)
Zm00001d037993::6:144584308-144586309(-)
Zm00001d028206::1:26187305-26189306(+)
Zm00001d017248::5:190308343-190310344(-)
Zm00001d015326::5:84618948-84620949(-)
Zm00001d039167::6:171662826-171664827(-)
Zm00001d047743::9:140449783-140451784(-)
Zm00001d050723::4:118810402-118812403(+)
Zm00001d045996::9:53099644-53101645(+)
Zm00001d020528::7:120941388-120943389(+)
Zm00001d002349::2:10672697-10674698(+)
Zm00001d033056::1:248797398-248799399(+)
Zm00001d037056::6:110798265-110800266(-)
Zm00001d030230::1:114670480-114672481(+)
Zm00001d028243::1:27821333-27823334(-)
Zm00001d006834::2:217595299-217597300(-)
Zm00001d039664::3:11344281-11346282(-)
Zm00001d024925::10:95279052-95281053(+)
Zm00001d042040::3:148148915-148150916(+)
Zm00001d025036::10:100771855-100773856(+)
Zm00001d029307::1:65559190-65561191(+)
Zm00001d032045::1:210456884-210458885(+)
Zm00001d010614::8:121854339-121856340(+)
Zm00001d048545::9:158376750-158378751(-)
Zm00001d049939::4:54196377-54198378(+)
Zm00001d015481::5:92809680-92811681(+)
Zm00001d048635::4:1861984-1863985(+)
Zm00001d032728::1:236339046-236341047(+)
Zm00001d050445::4:88737460-88739461(+)
Zm00001d013250::5:7125092-7127093(-)
Zm00001d003153::2:33919034-33921035(-)
Zm00001d014796::5:63588454-63590455(-)
Zm00001d025740::10:128090346-128092347(-)
Zm00001d031453::1:190555290-190557291(+)
Zm00001d050382::4:84998112-85000113(-)
Zm00001d046472::9:91534924-91536925(-)
Zm00001d019170::7:20110594-20112595(-)
Zm00001d024211::10:56728038-56730039(-)
Zm00001d053450::4:232077137-232079138(-)
Zm00001d005468::2:175204751-175206752(-)
Zm00001d017570::5:199878524-199880525(+)
Zm00001d033995::1:280608544-280610545(+)
Zm00001d030774::1:159126645-159128646(-)
Zm00001d033708::1:271817644-271819645(+)
Zm00001d006479::2:209562316-209564317(+)
Zm00001d019048::7:14109412-14111413(-)
Zm00001d048447::9:156593522-156595523(+)
Zm00001d047531::9:134018434-134020435(-)
Zm00001d038839::6:165592506-165594507(+)
Zm00001d028739::1:44837282-44839283(-)
Zm00001d004457::2:113222808-113224809(-)
Zm00001d021889::7:165488120-165490121(+)
Zm00001d034035::1:281759069-281761070(+)
Zm00001d009028::8:30677491-30679492(+)
Zm00001d012231::8:170534488-170536489(-)
Zm00001d007799::2:239864267-239866268(+)
Zm00001d012251::8:171034594-171036595(-)
Zm00001d048321::9:154480611-154482612(-)
Zm00001d010875::8:131724139-131726140(-)
Zm00001d044276::3:223710494-223712495(+)
Zm00001d025700::10:126771226-126773227(+)
Zm00001d042362::3:163207985-163209986(+)
Zm00001d011534::8:153715671-153717672(+)
Zm00001d021504::7:154246036-154248037(-)
Zm00001d003667::2:53273342-53275343(-)
Zm00001d007886::2:241691964-241693965(+)
Zm00001d020915::7:136481765-136483766(-)
Zm00001d002098::2:5962615-5964616(+)
Zm00001d030299::1:120685880-120687881(-)
Zm00001d007388::2:230469440-230471441(-)
Zm00001d047958::9:146173388-146175389(+)
Zm00001d019404::7:32449027-32451028(-)
Zm00001d031375::1:187631581-187633582(-)
Zm00001d011536::8:153752654-153754655(+)
Zm00001d024365::10:67165120-67167121(+)
Zm00001d037835::6:139204780-139206781(-)
Zm00001d009613::8:73134476-73136477(+)
Zm00001d013804::5:20986258-20988259(-)
Zm00001d049006::4:12306018-12308019(+)
Zm00001d039369::3:2680078-2682079(+)
Zm00001d002181::2:7402296-7404297(-)
Zm00001d035093::6:4934416-4936417(-)
Zm00001d012869::5:1397429-1399430(-)
Zm00001d009114::8:37232454-37234455(-)
Zm00001d050187::4:71544145-71546146(+)
Zm00001d020851::7:134662633-134664634(-)
Zm00001d052012::4:176579630-176581631(-)
Zm00001d029251::1:63832815-63834816(+)
Zm00001d036956::6:107323730-107325731(-)
Zm00001d032227::1:217947371-217949372(-)
Zm00001d033019::1:247132511-247134512(-)
Zm00001d048611::4:1282211-1284212(+)
Zm00001d013516::5:13412338-13414339(-)
Zm00001d027844::1:15011047-15013048(+)
Zm00001d016332::5:157722042-157724043(+)
Zm00001d034714::1:300525947-300527948(-)
Zm00001d015201::5:78982901-78984902(+)
Zm00001d003313::2:39857560-39859561(-)
Zm00001d034931::1:306071183-306073184(-)
Zm00001d049748::4:42990110-42992111(-)
Zm00001d038301::6:153935443-153937444(-)
Zm00001d016905::5:179658184-179660185(-)
Zm00001d015208::5:79394811-79396812(-)
Zm00001d018588::5:223790015-223792016(+)
Zm00001d006028::2:195578299-195580300(+)
Zm00001d051524::4:161336798-161338799(+)
Zm00001d025296::10:113111097-113113098(-)
Zm00001d044451::3:228381096-228383097(+)
Zm00001d044144::3:220422111-220424112(+)
Zm00001d031593::1:195678057-195680058(-)
Zm00001d050193::4:72528365-72530366(-)
Zm00001d033054::1:248748012-248750013(+)
Zm00001d034201::1:286550584-286552585(-)
Zm00001d032127::1:213901071-213903072(-)
Zm00001d017033::5:183229546-183231547(-)
Zm00001d041827::3:139487084-139489085(-)
Zm00001d026222::10:141450217-141452218(-)
Zm00001d042923::3:184010939-184012940(+)
Zm00001d009463::8:65727821-65729822(-)
Zm00001d042944::3:184661668-184663669(+)
Zm00001d027808::1:14083061-14085062(-)
Zm00001d045963::9:50290996-50292997(-)
Zm00001d001860::2:2043458-2045459(+)
Zm00001d028172::1:25154106-25156107(+)
Zm00001d007213::2:224819839-224821840(-)
Zm00001d053377::4:228377580-228379581(-)
Zm00001d008411::8:8050262-8052263(-)
Zm00001d014341::5:41782779-41784780(+)
Zm00001d003841::2:61915336-61917337(-)
Zm00001d011723::8:159986256-159988257(+)
Zm00001d007053::2:220965199-220967200(-)
Zm00001d015857::5:126867229-126869230(-)
Zm00001d037285::6:119375912-119377913(+)
Zm00001d044606::3:233292081-233294082(+)
Zm00001d007139::2:223205405-223207406(-)
Zm00001d032652::1:233133800-233135801(+)
Zm00001d031323::1:185976238-185978239(+)
Zm00001d044381::3:226484550-226486551(-)
Zm00001d021651::7:159108157-159110158(-)
Zm00001d044188::3:221439887-221441888(-)
Zm00001d003288::2:38811401-38813402(+)
Zm00001d014770::5:62506957-62508958(+)
Zm00001d016686::5:172492001-172494002(-)
Zm00001d036490::6:90473227-90475228(-)
Zm00001d024610::10:80279369-80281370(-)
Zm00001d007445::2:231917436-231919437(-)
Zm00001d001943::2:3242431-3244432(-)
Zm00001d024823::10:89629516-89631517(-)
Zm00001d026501::10:147239128-147241129(+)
Zm00001d006350::2:205342554-205344555(-)
Zm00001d041198::3:105026758-105028759(+)
Zm00001d014389::5:44330548-44332549(+)
Zm00001d043095::3:189139311-189141312(+)
Zm00001d025020::10:99991256-99993257(+)
Zm00001d030557::1:143975921-143977922(-)
Zm00001d038542::6:159648335-159650336(+)
Zm00001d011668::8:158118088-158120089(-)
Zm00001d049656::4:38888477-38890478(-)
Zm00001d052215::4:183481447-183483448(-)
Zm00001d009111::8:37070969-37072970(+)
Zm00001d036388::6:86353158-86355159(+)
Zm00001d012806::5:378835-380836(+)
Zm00001d044133::3:220053713-220055714(+)
Zm00001d036322::6:84110503-84112504(+)
Zm00001d044202::3:221798738-221800739(+)
Zm00001d037194::6:115261212-115263213(-)
Zm00001d026012::10:135965135-135967136(+)
Zm00001d052437::4:190067300-190069301(-)
Zm00001d034949::1:306488817-306490818(+)
Zm00001d045201::9:15923625-15925626(-)
Zm00001d053236::4:221554938-221556939(-)
Zm00001d039285::3:1012859-1014860(+)
Zm00001d030765::1:158958435-158960436(-)
Zm00001d037944::6:142974210-142976211(-)
Zm00001d033375::1:260985014-260987015(+)
Zm00001d037613::6:131763560-131765561(+)
Zm00001d037175::6:114788442-114790443(+)
Zm00001d024037::10:38842698-38844699(+)
Zm00001d032967::1:244980383-244982384(+)
Zm00001d045314::9:18805130-18807131(-)
Zm00001d021018::7:140508007-140510008(-)
Zm00001d037736::6:135767773-135769774(+)
Zm00001d027766::1:13139792-13141793(-)
Zm00001d030710::1:154976954-154978955(-)
Zm00001d048469::9:156852301-156854302(-)
Zm00001d027678::1:10987624-10989625(-)
Zm00001d047783::9:141697735-141699736(+)
Zm00001d033494::1:264406917-264408918(-)
Zm00001d019449::7:34346437-34348438(-)
Zm00001d014425::5:46350364-46352365(-)
Zm00001d015102::5:75381162-75383163(-)
Zm00001d009872::8:86439760-86441761(-)
Zm00001d034503::1:294740069-294742070(+)
Zm00001d032391::1:225163417-225165418(+)
Zm00001d022062::7:169197280-169199281(-)
Zm00001d042435::3:167143797-167145798(+)
Zm00001d033976::1:279921556-279923557(+)
Zm00001d021423::7:151787096-151789097(+)
Zm00001d018626::7:1335061-1337062(-)
Zm00001d043721::3:208290738-208292739(+)
Zm00001d044342::3:225513918-225515919(+)
Zm00001d051674::4:166295937-166297938(+)
Zm00001d017241::5:190063440-190065441(-)
Zm00001d002676::2:19018880-19020881(-)
Zm00001d052497::4:191489208-191491209(-)
Zm00001d045885::9:45588623-45590624(-)
Zm00001d014564::5:53470822-53472823(-)
Zm00001d028229::1:27306133-27308134(-)
Zm00001d006868::2:218297132-218299133(-)
Zm00001d048680::4:3196413-3198414(+)
Zm00001d021448::7:152384449-152386450(+)
Zm00001d024252::10:59714213-59716214(+)
Zm00001d006426::2:207631219-207633220(+)
Zm00001d041741::3:135628918-135630919(+)
Zm00001d052416::4:189487513-189489514(+)
Zm00001d025692::10:126424675-126426676(-)
Zm00001d006118::2:199152330-199154331(-)
Zm00001d049628::4:38075345-38077346(-)
Zm00001d038362::6:155597450-155599451(-)
Zm00001d020541::7:121692576-121694577(-)
Zm00001d041139::3:99822100-99824101(-)
Zm00001d020956::7:137672466-137674467(+)
Zm00001d053113::4:214318934-214320935(-)
Zm00001d045269::9:17523357-17525358(-)
Zm00001d028827::1:47800008-47802009(-)
Zm00001d045365::9:19800514-19802515(-)
Zm00001d048792::4:5626502-5628503(+)
Zm00001d012851::5:1098556-1100557(-)
Zm00001d029387::1:68546972-68548973(+)
Zm00001d036293::6:82194415-82196416(-)
Zm00001d001983::2:3938148-3940149(+)
Zm00001d013958::5:26235824-26237825(+)
Zm00001d003160::2:34004698-34006699(+)
Zm00001d019462::7:34953161-34955162(+)
Zm00001d006177::2:200733378-200735379(+)
Zm00001d052963::4:206412086-206414087(-)
Zm00001d028501::1:37244360-37246361(-)
Zm00001d043288::3:194539163-194541164(+)
Zm00001d032350::1:223438944-223440945(+)
Zm00001d044517::3:230726046-230728047(-)
Zm00001d012861::5:1282568-1284569(-)
Zm00001d009248::8:47142281-47144282(+)
Zm00001d008225::8:1783518-1785519(+)
Zm00001d043358::3:197611150-197613151(+)
Zm00001d016704::5:173172625-173174626(+)
Zm00001d017177::5:188084070-188086071(+)
Zm00001d048842::4:6226040-6228041(+)
Zm00001d013886::5:23780463-23782464(+)
Zm00001d012897::5:1758517-1760518(-)
Zm00001d037784::6:137683675-137685676(-)
Zm00001d028129::1:23626869-23628870(-)
Zm00001d035229::6:15528705-15530706(+)
Zm00001d036812::6:101679948-101681949(+)
Zm00001d048623::4:1533693-1535694(-)
Zm00001d014103::5:32619375-32621376(-)
Zm00001d029856::1:90506731-90508732(-)
Zm00001d032233::1:218157759-218159760(-)
Zm00001d016540::5:166687442-166689443(+)
Zm00001d024265::10:60014447-60016448(+)
Zm00001d024337::10:65390073-65392074(-)
Zm00001d036830::6:103103295-103105296(+)
Zm00001d048737::4:4609794-4611795(+)
Zm00001d036356::6:85557800-85559801(-)
Zm00001d002893::2:26047882-26049883(-)
Zm00001d010728::8:126077842-126079843(-)
Zm00001d028765::1:45935325-45937326(-)
Zm00001d019442::7:34006726-34008727(-)
Zm00001d029189::1:61570217-61572218(+)
Zm00001d002340::2:10602990-10604991(-)
Zm00001d023783::10:19976908-19978909(-)
Zm00001d034212::1:286896283-286898284(-)
Zm00001d009349::8:57888839-57890840(-)
Zm00001d047051::9:116627560-116629561(+)
Zm00001d053674::4:238721886-238723887(-)
Zm00001d014535::5:52310078-52312079(-)
Zm00001d042378::3:163832786-163834787(+)
Zm00001d003660::2:52987151-52989152(-)
Zm00001d005920::2:192760848-192762849(+)
Zm00001d046800::9:106459850-106461851(+)
Zm00001d031411::1:189278448-189280449(-)
Zm00001d051089::4:141672128-141674129(-)
Zm00001d017526::5:198709952-198711953(-)
Zm00001d002148::2:6817981-6819982(-)
Zm00001d014163::5:34741498-34743499(-)
Zm00001d022594::7:180719722-180721723(+)
Zm00001d045624::9:29099926-29101927(-)
Zm00001d053308::4:225413200-225415201(+)
Zm00001d044267::3:223381590-223383591(+)
Zm00001d025696::10:126536612-126538613(-)
Zm00001d012289::8:171917303-171919304(-)
Zm00001d029046::1:56037465-56039466(-)
Zm00001d011483::8:151892849-151894850(-)
Zm00001d036195::6:76726429-76728430(-)
Zm00001d015637::5:102458857-102460858(-)
Zm00001d043019::3:186604592-186606593(+)
Zm00001d044441::3:228213467-228215468(-)
Zm00001d033547::1:266745892-266747893(+)
Zm00001d028877::1:49476889-49478890(-)
Zm00001d025511::10:120879045-120881046(+)
Zm00001d051287::4:151768088-151770089(-)
Zm00001d025117::10:105060036-105062037(-)
Zm00001d028652::1:41806288-41808289(+)
Zm00001d036234::6:78448086-78450087(+)
Zm00001d010625::8:122247472-122249473(-)
Zm00001d029490::1:72888141-72890142(+)
Zm00001d028855::1:48616153-48618154(+)
Zm00001d038531::6:159374969-159376970(-)
Zm00001d040127::3:28622279-28624280(+)
Zm00001d005253::2:165938244-165940245(+)
Zm00001d012109::8:168378546-168380547(-)
Zm00001d021789::7:163019420-163021421(+)
Zm00001d028925::1:51729901-51731902(-)
Zm00001d008993::8:29090308-29092309(+)
Zm00001d019277::7:25228977-25230978(-)
Zm00001d017303::5:192172577-192174578(+)
Zm00001d024478::10:73136558-73138559(+)
Zm00001d028866::1:48954981-48956982(+)
Zm00001d015788::5:119721230-119723231(-)
Zm00001d021626::7:158453980-158455981(-)
Zm00001d030021::1:100090060-100092061(-)
Zm00001d047793::9:141896608-141898609(-)
Zm00001d040470::3:45271038-45273039(+)
Zm00001d044929::9:7562944-7564945(-)
Zm00001d033522::1:265505668-265507669(-)
Zm00001d006590::2:211721178-211723179(+)
Zm00001d014475::5:49662025-49664026(-)
Zm00001d038106::6:148078447-148080448(+)
Zm00001d050324::4:81461410-81463411(-)
Zm00001d031854::1:204240914-204242915(-)
Zm00001d003501::2:46130823-46132824(+)
Zm00001d049224::4:21644488-21646489(-)
Zm00001d030790::1:159883990-159885991(-)
Zm00001d020442::7:114643528-114645529(+)
Zm00001d011300::8:146135309-146137310(+)
Zm00001d006586::2:211672501-211674502(-)
Zm00001d051337::4:155168591-155170592(-)
Zm00001d044138::3:220165116-220167117(+)
Zm00001d047047::9:116615835-116617836(-)
Zm00001d024477::10:72973571-72975572(+)
Zm00001d006400::2:206596811-206598812(-)
Zm00001d036340::6:84778298-84780299(-)
Zm00001d024611::10:80310885-80312886(-)
Zm00001d031267::1:184399500-184401501(-)
Zm00001d021507::7:154424580-154426581(-)
Zm00001d052272::4:185520643-185522644(+)
Zm00001d032201::1:217004530-217006531(+)
Zm00001d034592::1:297389185-297391186(-)
Zm00001d017962::5:210954390-210956391(-)
Zm00001d006839::2:217686531-217688532(-)
Zm00001d016800::5:176391055-176393056(+)
Zm00001d016159::5:147675256-147677257(+)
Zm00001d014442::5:47131648-47133649(-)
Zm00001d043201::3:191428993-191430994(+)
Zm00001d027423::1:4908151-4910152(+)
Zm00001d053741::4:240157417-240159418(+)
Zm00001d046381::9:85599471-85601472(+)
Zm00001d009569::8:71078869-71080870(+)
Zm00001d035169::6:7511146-7513147(+)
Zm00001d005980::2:194591442-194593443(-)
Zm00001d043955::3:214774197-214776198(+)
Zm00001d035889::6:58508067-58510068(+)
Zm00001d018183::5:215964274-215966275(+)
Zm00001d050670::4:114196186-114198187(+)
Zm00001d046875::9:108662251-108664252(-)
Zm00001d016896::5:179609406-179611407(+)
Zm00001d024262::10:59949052-59951053(+)
Zm00001d029719::1:84035291-84037292(-)
Zm00001d051116::4:143958886-143960887(+)
Zm00001d030148::1:108717158-108719159(-)
Zm00001d025774::10:129118327-129120328(+)
Zm00001d045550::9:26526094-26528095(+)
Zm00001d002283::2:9546767-9548768(-)
Zm00001d026018::10:136179252-136181253(-)
Zm00001d012822::5:924170-926171(-)
Zm00001d014993::5:71284139-71286140(+)
Zm00001d009878::8:86791265-86793266(+)
Zm00001d024229::10:58421585-58423586(-)
Zm00001d029424::1:69907937-69909938(+)
Zm00001d016280::5:155456601-155458602(+)
Zm00001d008599::8:14051722-14053723(+)
Zm00001d044668::3:234438839-234440840(-)
Zm00001d007465::2:232274012-232276013(+)
Zm00001d039139::6:170960138-170962139(+)
Zm00001d008312::8:4853710-4855711(+)
Zm00001d050488::4:92826375-92828376(-)
Zm00001d030149::1:108716074-108718075(+)
Zm00001d008256::8:3221685-3223686(-)
Zm00001d009965::8:92682350-92684351(+)
Zm00001d015293::5:82990829-82992830(+)
Zm00001d031530::1:192975058-192977059(+)
Zm00001d048541::9:158185710-158187711(-)
Zm00001d019992::7:83431033-83433034(-)
Zm00001d014025::5:29091827-29093828(-)
Zm00001d029530::1:75040277-75042278(+)
Zm00001d008765::8:19527779-19529780(-)
Zm00001d017748::5:205852975-205854976(-)
Zm00001d010628::8:122252745-122254746(-)
Zm00001d023734::10:17855084-17857085(-)
Zm00001d028876::1:49475357-49477358(-)
Zm00001d016801::5:176393731-176395732(+)
Zm00001d045464::9:23165192-23167193(-)
Zm00001d034736::1:300978015-300980016(+)
Zm00001d019542::7:41593272-41595273(+)
Zm00001d022335::7:175628273-175630274(+)
Zm00001d014073::5:31565677-31567678(-)
Zm00001d047309::9:126280513-126282514(-)
Zm00001d044286::3:224218810-224220811(+)
Zm00001d012559::8:176646118-176648119(-)
Zm00001d047187::9:121319211-121321212(+)
Zm00001d040253::3:34132819-34134820(-)
Zm00001d009874::8:86638725-86640726(-)
Zm00001d033691::1:271339444-271341445(+)
Zm00001d003701::2:55226076-55228077(+)
Zm00001d040665::3:57051181-57053182(-)
Zm00001d044156::3:220676499-220678500(+)
Zm00001d009238::8:45833883-45835884(-)
Zm00001d044917::9:7208534-7210535(-)
Zm00001d031329::1:186193254-186195255(+)
Zm00001d018494::5:221799605-221801606(-)
Zm00001d010992::8:136137315-136139316(-)
Zm00001d042102::3:150721037-150723038(-)
Zm00001d044821::9:3895508-3897509(+)
Zm00001d029426::1:70068905-70070906(-)
Zm00001d045332::9:19120253-19122254(+)
Zm00001d018876::7:7988730-7990731(-)
Zm00001d018891::7:8476819-8478820(+)
Zm00001d008887::8:24105076-24107077(+)
Zm00001d021261::7:147134565-147136566(-)
Zm00001d042505::3:170033465-170035466(-)
Zm00001d039861::3:17120279-17122280(-)
Zm00001d052383::4:188783246-188785247(+)
Zm00001d023391::10:4478928-4480929(-)
Zm00001d045944::9:48376678-48378679(+)
Zm00001d039267::3:836891-838892(+)
Zm00001d006552::2:210879032-210881033(-)
Zm00001d034036::1:281970832-281972833(-)
Zm00001d002566::2:15559579-15561580(-)
Zm00001d041877::3:142036502-142038503(-)
Zm00001d041745::3:135767606-135769607(-)
Zm00001d037415::6:124905690-124907691(+)
Zm00001d043363::3:197710759-197712760(+)
Zm00001d037025::6:109441767-109443768(-)
Zm00001d053857::4:242291768-242293769(+)
Zm00001d048914::4:7823708-7825709(-)
Zm00001d005208::2:163610708-163612709(+)
Zm00001d017559::5:199533884-199535885(+)
Zm00001d031488::1:191773534-191775535(+)
Zm00001d012659::8:178075608-178077609(+)
Zm00001d030677::1:152642056-152644057(-)
Zm00001d031134::1:178997080-178999081(+)
Zm00001d038984::6:168207690-168209691(-)
Zm00001d012694::8:178735433-178737434(+)
Zm00001d021145::7:144096008-144098009(-)
Zm00001d008985::8:28619603-28621604(-)
Zm00001d046190::9:71024134-71026135(+)
Zm00001d033901::1:278090545-278092546(-)
Zm00001d037849::6:139655570-139657571(-)
Zm00001d034020::1:281342367-281344368(-)
Zm00001d053872::4:242643152-242645153(-)
Zm00001d047881::9:144122660-144124661(+)
Zm00001d024873::10:91646235-91648236(-)
Zm00001d006069::2:197413231-197415232(-)
Zm00001d053301::4:225025162-225027163(+)
Zm00001d002386::2:11637647-11639648(+)
Zm00001d028605::1:40565405-40567406(-)
Zm00001d031928::1:207096613-207098614(+)
Zm00001d026420::10:145445020-145447021(-)
Zm00001d019865::7:71123615-71125616(-)
Zm00001d010586::8:121032670-121034671(+)
Zm00001d032709::1:235661828-235663829(-)
Zm00001d049400::4:29281262-29283263(+)
Zm00001d040235::3:33199241-33201242(+)
Zm00001d007565::2:234946765-234948766(+)
Zm00001d013612::5:15362774-15364775(+)
Zm00001d035680::6:40863818-40865819(-)
Zm00001d026485::10:146890121-146892122(-)
Zm00001d049074::4:14846349-14848350(+)
Zm00001d019162::7:19624329-19626330(-)
Zm00001d051733::4:168477100-168479101(-)
Zm00001d032336::1:223001566-223003567(-)
Zm00001d013828::5:21565163-21567164(-)
Zm00001d013592::5:15038337-15040338(-)
Zm00001d019681::7:50688188-50690189(-)
Zm00001d024621::10:80564639-80566640(-)
Zm00001d036198::6:76871511-76873512(-)
Zm00001d032685::1:234346676-234348677(+)
Zm00001d042723::3:178233925-178235926(-)
Zm00001d026336::10:143758823-143760824(-)
Zm00001d012938::5:2228864-2230865(+)
Zm00001d002871::2:25169605-25171606(+)
Zm00001d007558::2:234869971-234871972(-)
Zm00001d019664::7:48964019-48966020(+)
Zm00001d021021::7:140561121-140563122(+)
Zm00001d039403::3:3461516-3463517(+)
Zm00001d051836::4:171676584-171678585(-)
Zm00001d053566::4:234539370-234541371(+)
Zm00001d017079::5:184662059-184664060(-)
Zm00001d028084::1:22261831-22263832(+)
Zm00001d045036::9:10720045-10722046(+)
Zm00001d020357::7:108881938-108883939(-)
Zm00001d038791::6:164389322-164391323(-)
Zm00001d002497::2:14016042-14018043(+)
Zm00001d046272::9:77372747-77374748(-)
Zm00001d047358::9:127485734-127487735(-)
Zm00001d027454::1:5603966-5605967(-)
Zm00001d033663::1:269979217-269981218(-)
Zm00001d029596::1:78356345-78358346(+)
Zm00001d037236::6:117250222-117252223(-)
Zm00001d035461::6:27603771-27605772(-)
Zm00001d052682::4:197138005-197140006(-)
Zm00001d019477::7:35914470-35916471(-)
Zm00001d017019::5:182802718-182804719(+)
Zm00001d005346::2:170379030-170381031(+)
Zm00001d033320::1:258888075-258890076(+)
Zm00001d037702::6:134445454-134447455(+)
Zm00001d032945::1:244342518-244344519(-)
Zm00001d048174::9:151400061-151402062(+)
Zm00001d049560::4:35293556-35295557(-)
Zm00001d017609::5:201461784-201463785(+)
Zm00001d045695::9:33749397-33751398(-)
Zm00001d031637::1:197047755-197049756(+)
Zm00001d029281::1:64727226-64729227(+)
Zm00001d053825::4:241806057-241808058(+)
Zm00001d010858::8:130743020-130745021(-)
Zm00001d024718::10:84948748-84950749(+)
Zm00001d036696::6:98047653-98049654(-)
Zm00001d014294::5:39802325-39804326(+)
Zm00001d045647::9:30892056-30894057(+)
Zm00001d035350::6:22775071-22777072(-)
Zm00001d006351::2:205404278-205406279(-)
Zm00001d009138::8:38828220-38830221(-)
Zm00001d048551::9:158533268-158535269(+)
Zm00001d033200::1:253557924-253559925(+)
Zm00001d007193::2:224437388-224439389(-)
Zm00001d028662::1:42228098-42230099(+)
Zm00001d031773::1:201396142-201398143(+)
Zm00001d036409::6:87174608-87176609(+)
Zm00001d005195::2:163100814-163102815(-)
Zm00001d013725::5:18633339-18635340(-)
Zm00001d051915::4:174614411-174616412(-)
Zm00001d023429::10:5411440-5413441(-)
Zm00001d025548::10:121920406-121922407(+)
Zm00001d052263::4:185233951-185235952(-)
Zm00001d033781::1:273612032-273614033(+)
Zm00001d002777::2:22318935-22320936(-)
Zm00001d044740::9:885642-887643(-)
Zm00001d027885::1:16722191-16724192(-)
Zm00001d019460::7:34717888-34719889(-)
Zm00001d025991::10:135566785-135568786(+)
Zm00001d003867::2:64010224-64012225(+)
Zm00001d008491::8:10201871-10203872(+)
Zm00001d021615::7:158110121-158112122(+)
Zm00001d002782::2:22573985-22575986(-)
Zm00001d032555::1:230381171-230383172(+)
Zm00001d004169::2:88658898-88660899(-)
Zm00001d016456::5:162961240-162963241(+)
Zm00001d021613::7:158090845-158092846(+)
Zm00001d027815::1:14328326-14330327(+)
Zm00001d007638::2:236706953-236708954(+)
Zm00001d037408::6:124700128-124702129(+)
Zm00001d034713::1:300501485-300503486(+)
Zm00001d015415::5:89130548-89132549(+)
Zm00001d032673::1:233757847-233759848(-)
Zm00001d017585::5:200770723-200772724(+)
Zm00001d005745::2:185840382-185842383(-)
Zm00001d049338::4:27144495-27146496(+)
Zm00001d025358::10:115502552-115504553(-)
Zm00001d050916::4:130733271-130735272(+)
Zm00001d012611::8:177174854-177176855(-)
Zm00001d047884::9:144199072-144201073(-)
Zm00001d049109::4:16376310-16378311(-)
Zm00001d045063::9:11348018-11350019(-)
Zm00001d051951::4:175156751-175158752(-)
Zm00001d018687::7:2647515-2649516(-)
Zm00001d035720::6:42942437-42944438(+)
Zm00001d047167::9:120746200-120748201(+)
Zm00001d008395::8:7172472-7174473(+)
Zm00001d047104::9:118711125-118713126(+)
Zm00001d025855::10:131545800-131547801(+)
Zm00001d030670::1:152149325-152151326(+)
Zm00001d024643::10:81779388-81781389(-)
Zm00001d016524::5:166273012-166275013(-)
Zm00001d009264::8:48668382-48670383(+)
Zm00001d019836::7:67847206-67849207(+)
Zm00001d040696::3:58891980-58893981(-)
Zm00001d043483::3:201620949-201622950(-)
Zm00001d014908::5:67838210-67840211(-)
Zm00001d023874::10:25934964-25936965(+)
Zm00001d053911::4:243521552-243523553(+)
Zm00001d004159::2:87721882-87723883(+)
Zm00001d052005::4:176265317-176267318(+)
Zm00001d031740::1:200310698-200312699(+)
Zm00001d044239::3:222769542-222771543(-)
Zm00001d019068::7:15075852-15077853(-)
Zm00001d004084::2:80921813-80923814(-)
Zm00001d049687::4:40260761-40262762(+)
Zm00001d018929::7:9544488-9546489(+)
Zm00001d040765::3:64547884-64549885(+)
Zm00001d017157::5:187193356-187195357(-)
Zm00001d051837::4:171678180-171680181(+)
Zm00001d013526::5:13608715-13610716(+)
Zm00001d016810::5:176929634-176931635(-)
Zm00001d018522::5:222422047-222424048(+)
Zm00001d049156::4:18279904-18281905(-)
Zm00001d024359::10:66775623-66777624(-)
Zm00001d035974::6:63762639-63764640(+)
Zm00001d025556::10:122309371-122311372(+)
Zm00001d033698::1:271528048-271530049(-)
Zm00001d038263::6:152645724-152647725(+)
Zm00001d033806::1:274287431-274289432(-)
Zm00001d041569::3:127514064-127516065(+)
Zm00001d013365::5:9790592-9792593(-)
Zm00001d002848::2:24519525-24521526(+)
Zm00001d005252::2:165867514-165869515(-)
Zm00001d029632::1:80759080-80761081(+)
Zm00001d029392::1:68675479-68677480(-)
Zm00001d009730::8:78167163-78169164(-)
Zm00001d014811::5:63964587-63966588(+)
Zm00001d040536::3:48597413-48599414(+)
Zm00001d041323::3:112354639-112356640(-)
Zm00001d011874::8:163446211-163448212(+)
Zm00001d051572::4:163139933-163141934(-)
Zm00001d002937::2:27419077-27421078(+)
Zm00001d029180::1:61233045-61235046(-)
Zm00001d027880::1:16435407-16437408(+)
Zm00001d041777::3:137269104-137271105(-)
Zm00001d024390::10:68459001-68461002(+)
Zm00001d007381::2:230303400-230305401(+)
Zm00001d044031::3:217268283-217270284(-)
Zm00001d005185::2:162914056-162916057(-)
Zm00001d043267::3:193842722-193844723(-)
Zm00001d031428::1:189807170-189809171(+)
Zm00001d039301::3:1327117-1329118(-)
Zm00001d014172::5:34983151-34985152(-)
Zm00001d005156::2:161486064-161488065(+)
Zm00001d011111::8:139305688-139307689(-)
Zm00001d035817::6:52289328-52291329(-)
Zm00001d036057::6:69404923-69406924(+)
Zm00001d036919::6:106385364-106387365(+)
Zm00001d045951::9:49189046-49191047(+)
Zm00001d034710::1:300426235-300428236(-)
Zm00001d051588::4:163588001-163590002(-)
Zm00001d036637::6:95863189-95865190(+)
Zm00001d009298::8:52968184-52970185(-)
Zm00001d053761::4:240644314-240646315(-)
Zm00001d042349::3:162502081-162504082(+)
Zm00001d038174::6:150541227-150543228(-)
Zm00001d017145::5:186841226-186843227(+)
Zm00001d029462::1:71832203-71834204(+)
Zm00001d039745::3:13653612-13655613(-)
Zm00001d041733::3:135477315-135479316(+)
Zm00001d029459::1:71773153-71775154(-)
Zm00001d045706::9:34509213-34511214(-)
Zm00001d012973::5:2609568-2611569(-)
Zm00001d043609::3:205106734-205108735(-)
Zm00001d038937::6:167326113-167328114(-)
Zm00001d004843::2:143856637-143858638(-)
Zm00001d026122::10:138967652-138969653(-)
Zm00001d035668::6:40158220-40160221(+)
Zm00001d047079::9:117689097-117691098(-)
Zm00001d043600::3:204842892-204844893(+)
Zm00001d035540::6:31629371-31631372(-)
Zm00001d027804::1:13912506-13914507(+)
Zm00001d015389::5:87833903-87835904(-)
Zm00001d026319::10:143557319-143559320(+)
Zm00001d015890::5:129464981-129466982(+)
Zm00001d046297::9:78829267-78831268(-)
Zm00001d027288::1:1840221-1842222(+)
Zm00001d043491::3:201682187-201684188(-)
Zm00001d036598::6:94022464-94024465(+)
Zm00001d054082::4:246077994-246079995(+)
Zm00001d043117::3:189697539-189699540(-)
Zm00001d054038::4:245457567-245459568(-)
Zm00001d033324::1:259035728-259037729(+)
Zm00001d017209::5:188992108-188994109(-)
Zm00001d041914::3:143310825-143312826(+)
Zm00001d024155::10:50394212-50396213(-)
Zm00001d003590::2:49122337-49124338(+)
Zm00001d043731::3:208599776-208601777(+)
Zm00001d005941::2:193485412-193487413(+)
Zm00001d013627::5:15753930-15755931(-)
Zm00001d017937::5:210383809-210385810(+)
Zm00001d015852::5:126375583-126377584(-)
Zm00001d033606::1:268497623-268499624(-)
Zm00001d021790::7:163077753-163079754(-)
Zm00001d010411::8:113491413-113493414(+)
Zm00001d036988::6:108403447-108405448(+)
Zm00001d013008::5:3159012-3161013(-)
Zm00001d034886::1:304719417-304721418(-)
Zm00001d036390::6:86549758-86551759(+)
Zm00001d009324::8:55906437-55908438(+)
Zm00001d016183::5:148943453-148945454(+)
Zm00001d004332::2:104143885-104145886(-)
Zm00001d002530::2:14791287-14793288(-)
Zm00001d006419::2:207347092-207349093(+)
Zm00001d008258::8:3334857-3336858(-)
Zm00001d019283::7:25498371-25500372(+)
Zm00001d003520::2:46551078-46553079(+)
Zm00001d051672::4:166284426-166286427(+)
Zm00001d048574::9:159324701-159326702(+)
Zm00001d039073::6:169556767-169558768(-)
Zm00001d032561::1:230529191-230531192(+)
Zm00001d024003::10:35855992-35857993(-)
Zm00001d011729::8:160089554-160091555(-)
Zm00001d048173::9:151393789-151395790(+)
Zm00001d006509::2:210198914-210200915(-)
Zm00001d024395::10:68728373-68730374(+)
Zm00001d018060::5:213493146-213495147(+)
Zm00001d029737::1:84611821-84613822(+)
Zm00001d032543::1:230036185-230038186(+)
Zm00001d026200::10:140835842-140837843(-)
Zm00001d032603::1:231784423-231786424(-)
Zm00001d010618::8:122040121-122042122(+)
Zm00001d007197::2:224453108-224455109(+)
Zm00001d053295::4:224783593-224785594(-)
Zm00001d019114::7:17486868-17488869(-)
Zm00001d050253::4:76526772-76528773(-)
Zm00001d015151::5:77108573-77110574(-)
Zm00001d032249::1:218789153-218791154(+)
Zm00001d029903::1:93425755-93427756(-)
Zm00001d044254::3:223084234-223086235(+)
Zm00001d033732::1:272378669-272380670(-)
Zm00001d004645::2:124823705-124825706(+)
Zm00001d005303::2:168787670-168789671(-)
Zm00001d026213::10:141040398-141042399(+)
Zm00001d009798::8:81982647-81984648(-)
Zm00001d016298::5:156107505-156109506(+)
Zm00001d018619::7:1176694-1178695(-)
Zm00001d038890::6:166480883-166482884(+)
Zm00001d010675::8:123946426-123948427(-)
Zm00001d011527::8:153563670-153565671(+)
Zm00001d012597::8:177039449-177041450(-)
Zm00001d049553::4:34699705-34701706(-)
Zm00001d029840::1:89589364-89591365(-)
Zm00001d013824::5:21490126-21492127(-)
Zm00001d010214::8:104419914-104421915(+)
Zm00001d015785::5:119214135-119216136(+)
Zm00001d002959::2:28100823-28102824(-)
Zm00001d026668::10:149650921-149652922(+)
Zm00001d035769::6:46864253-46866254(-)
Zm00001d019189::7:20849400-20851401(+)
Zm00001d053286::4:224094711-224096712(+)
Zm00001d002020::2:4477822-4479823(+)
Zm00001d036211::6:77192853-77194854(-)
Zm00001d052240::4:184367540-184369541(+)
Zm00001d005193::2:163081643-163083644(-)
Zm00001d044781::9:2212512-2214513(+)
Zm00001d017676::5:203884147-203886148(-)
Zm00001d031435::1:190084447-190086448(+)
Zm00001d005334::2:169837153-169839154(+)
Zm00001d002658::2:18563603-18565604(-)
Zm00001d033848::1:275703304-275705305(+)
Zm00001d034237::1:287531981-287533982(+)
Zm00001d012980::5:2678864-2680865(+)
Zm00001d015990::5:137521533-137523534(-)
Zm00001d050747::4:120553388-120555389(-)
Zm00001d025098::10:103787073-103789074(-)
Zm00001d039785::3:14616536-14618537(-)
Zm00001d047697::9:139475201-139477202(-)
Zm00001d025907::10:133445685-133447686(+)
Zm00001d011248::8:144590601-144592602(-)
Zm00001d046716::9:103213587-103215588(-)
Zm00001d012906::5:1836629-1838630(-)
Zm00001d009683::8:75787744-75789745(-)
Zm00001d040217::3:32531459-32533460(+)
Zm00001d004335::2:104165538-104167539(+)
Zm00001d050430::4:87435582-87437583(-)
Zm00001d007870::2:241393068-241395069(-)
Zm00001d008769::8:19561865-19563866(+)
Zm00001d027302::1:2283351-2285352(+)
Zm00001d021516::7:154819845-154821846(+)
Zm00001d049336::4:27052720-27054721(-)
Zm00001d029137::1:60111385-60113386(+)
Zm00001d052434::4:189872211-189874212(+)
Zm00001d019241::7:23594765-23596766(+)
Zm00001d003034::2:30052266-30054267(-)
Zm00001d046226::9:73242761-73244762(+)
Zm00001d015976::5:135879554-135881555(-)
Zm00001d038944::6:167400927-167402928(-)
Zm00001d039026::6:168870798-168872799(+)
Zm00001d003072::2:31122852-31124853(+)
Zm00001d038903::6:166753515-166755516(-)
Zm00001d029048::1:56103739-56105740(-)
Zm00001d005687::2:183362289-183364290(+)
Zm00001d045945::9:48529727-48531728(-)
Zm00001d048258::9:153364810-153366811(+)
Zm00001d042234::3:157119970-157121971(+)
Zm00001d037302::6:120023972-120025973(+)
Zm00001d002184::2:7545745-7547746(-)
Zm00001d013020::5:3282067-3284068(+)
Zm00001d044157::3:220721449-220723450(-)
Zm00001d043968::3:215277380-215279381(-)
Zm00001d016956::5:181171772-181173773(+)
Zm00001d030679::1:152723873-152725874(-)
Zm00001d019770::7:58306764-58308765(+)
Zm00001d018810::7:5845045-5847046(-)
Zm00001d009829::8:84168645-84170646(-)
Zm00001d014652::5:57320288-57322289(+)
Zm00001d016308::5:156566461-156568462(+)
Zm00001d037463::6:126030208-126032209(+)
Zm00001d014575::5:54057239-54059240(+)
Zm00001d008544::8:12498659-12500660(+)
Zm00001d035091::6:4890480-4892481(-)
Zm00001d020904::7:136145734-136147735(-)
Zm00001d020325::7:106753871-106755872(+)
Zm00001d008975::8:27988595-27990596(+)
Zm00001d021508::7:154483841-154485842(-)
Zm00001d008997::8:29236940-29238941(-)
Zm00001d042929::3:184354113-184356114(-)
Zm00001d012567::8:176778732-176780733(-)
Zm00001d010476::8:117163143-117165144(-)
Zm00001d051600::4:164092547-164094548(+)
Zm00001d020340::7:107528390-107530391(+)
Zm00001d005932::2:193257281-193259282(+)
Zm00001d013531::5:13746998-13748999(-)
Zm00001d015313::5:84115202-84117203(+)
Zm00001d039184::6:172149283-172151284(-)
Zm00001d047994::9:147451821-147453822(-)
Zm00001d018040::5:212689269-212691270(-)
Zm00001d053112::4:214258479-214260480(-)
Zm00001d021183::7:145177986-145179987(+)
Zm00001d016602::5:169614210-169616211(+)
Zm00001d045551::9:26539636-26541637(-)
Zm00001d048129::9:150532495-150534496(-)
Zm00001d054012::4:245104413-245106414(+)
Zm00001d002896::2:26121509-26123510(-)
Zm00001d040459::3:44585069-44587070(-)
Zm00001d022443::7:177802808-177804809(-)
Zm00001d050218::4:74245096-74247097(-)
Zm00001d029062::1:56854235-56856236(+)
Zm00001d028086::1:22489094-22491095(-)
Zm00001d054016::4:245186133-245188134(+)
Zm00001d017427::5:195762966-195764967(+)
Zm00001d025302::10:113397948-113399949(-)
Zm00001d053222::4:220765718-220767719(+)
Zm00001d044553::3:231612573-231614574(+)
Zm00001d044940::9:7822434-7824435(+)
Zm00001d011329::8:146861697-146863698(+)
Zm00001d037112::6:112671793-112673794(+)
Zm00001d044605::3:233289606-233291607(+)
Zm00001d034508::1:294975905-294977906(+)
Zm00001d050388::4:85200274-85202275(+)
Zm00001d005174::2:162396573-162398574(+)
Zm00001d006175::2:200677973-200679974(-)
Zm00001d044510::3:230398040-230400041(-)
Zm00001d034143::1:285010415-285012416(-)
Zm00001d037182::6:114977999-114980000(+)
Zm00001d012452::8:174783485-174785486(+)
Zm00001d011535::8:153748837-153750838(+)
Zm00001d048193::9:152166184-152168185(+)
Zm00001d026402::10:145311102-145313103(-)
Zm00001d042499::3:169648246-169650247(-)
Zm00001d016287::5:155681712-155683713(-)
Zm00001d003368::2:41695564-41697565(+)
Zm00001d037537::6:128613331-128615332(-)
Zm00001d006717::2:215061562-215063563(-)
Zm00001d050959::4:133504602-133506603(-)
Zm00001d047850::9:143393514-143395515(-)
Zm00001d011121::8:139546013-139548014(-)
Zm00001d034013::1:281168927-281170928(+)
Zm00001d041395::3:116080125-116082126(-)
Zm00001d034602::1:297603676-297605677(+)
Zm00001d048440::9:156457280-156459281(+)
Zm00001d006942::2:219960390-219962391(+)
Zm00001d027580::1:8371478-8373479(-)
Zm00001d002146::2:6772224-6774225(+)
Zm00001d041472::3:122371519-122373520(-)
Zm00001d040094::3:27363823-27365824(-)
Zm00001d051068::4:140489434-140491435(-)
Zm00001d033541::1:266461160-266463161(+)
Zm00001d038777::6:164212306-164214307(+)
Zm00001d037695::6:134310044-134312045(+)
Zm00001d014204::5:36527214-36529215(+)
Zm00001d013127::5:5187129-5189130(-)
Zm00001d029968::1:96899387-96901388(+)
Zm00001d044407::3:227370761-227372762(-)
Zm00001d037395::6:124283717-124285718(-)
Zm00001d011930::8:164801083-164803084(+)
Zm00001d052029::4:176874880-176876881(+)
Zm00001d025825::10:130919595-130921596(+)
Zm00001d027363::1:3773716-3775717(+)
Zm00001d011713::8:159511998-159513999(+)
Zm00001d020765::7:131567518-131569519(-)
Zm00001d042272::3:158432325-158434326(+)
Zm00001d037842::6:139370632-139372633(+)
Zm00001d024605::10:80140137-80142138(-)
Zm00001d010918::8:133388364-133390365(-)
Zm00001d030707::1:154856553-154858554(-)
Zm00001d026214::10:141181113-141183114(+)
Zm00001d012728::8:179395639-179397640(-)
Zm00001d005498::2:175998338-176000339(+)
Zm00001d039325::3:1949605-1951606(-)
Zm00001d018799::7:5402481-5404482(+)
Zm00001d037921::6:142015499-142017500(-)
Zm00001d022502::7:179045769-179047770(-)
Zm00001d031325::1:186051223-186053224(+)
Zm00001d048442::9:156481636-156483637(+)
Zm00001d005215::2:163861149-163863150(+)
Zm00001d045134::9:13845852-13847853(-)
Zm00001d048979::4:11356234-11358235(+)
Zm00001d043618::3:205357400-205359401(+)
Zm00001d050514::4:95578419-95580420(+)
Zm00001d021299::7:148225623-148227624(-)
Zm00001d010884::8:132111212-132113213(+)
Zm00001d039840::3:16368684-16370685(-)
Zm00001d004495::2:115170366-115172367(-)
Zm00001d012232::8:170595831-170597832(-)
Zm00001d030770::1:159023488-159025489(+)
Zm00001d037410::6:124805065-124807066(+)
Zm00001d035965::6:62967440-62969441(+)
Zm00001d003488::2:45757853-45759854(-)
Zm00001d032978::1:245452756-245454757(-)
Zm00001d030732::1:156408307-156410308(+)
Zm00001d003284::2:38747433-38749434(+)
Zm00001d010300::8:108441168-108443169(+)
Zm00001d033210::1:254192591-254194592(+)
Zm00001d033017::1:247060882-247062883(+)
Zm00001d044159::3:220754099-220756100(-)
Zm00001d008842::8:22388275-22390276(+)
Zm00001d019719::7:53589080-53591081(+)
Zm00001d051830::4:171482787-171484788(+)
Zm00001d011520::8:153387641-153389642(+)
Zm00001d022050::7:169044143-169046144(-)
Zm00001d042333::3:161626908-161628909(+)
Zm00001d006493::2:209825156-209827157(-)
Zm00001d024891::10:93135904-93137905(+)
Zm00001d013284::5:7859375-7861376(+)
Zm00001d014385::5:43922184-43924185(+)
Zm00001d024488::10:73837883-73839884(+)
Zm00001d038076::6:146983713-146985714(+)
Zm00001d027441::1:5433965-5435966(-)
Zm00001d028057::1:21778641-21780642(+)
Zm00001d006267::2:203283791-203285792(-)
Zm00001d004718::2:133579726-133581727(-)
Zm00001d031802::1:202216524-202218525(-)
Zm00001d010195::8:103510458-103512459(-)
Zm00001d025619::10:124226261-124228262(+)
Zm00001d012893::5:1660017-1662018(+)
Zm00001d052978::4:207030931-207032932(-)
Zm00001d049525::4:33188685-33190686(-)
Zm00001d042381::3:163977526-163979527(+)
Zm00001d040089::3:27064442-27066443(+)
Zm00001d011595::8:155341106-155343107(+)
Zm00001d052435::4:189980170-189982171(+)
Zm00001d052713::4:198405628-198407629(+)
Zm00001d022562::7:180069189-180071190(+)
Zm00001d051546::4:162061928-162063929(+)
Zm00001d025761::10:128643088-128645089(+)
Zm00001d034807::1:302529654-302531655(-)
Zm00001d039263::3:763932-765933(+)
Zm00001d011581::8:154933043-154935044(+)
Zm00001d040416::3:42356758-42358759(+)
Zm00001d038604::6:160836698-160838699(+)
Zm00001d025494::10:120564881-120566882(-)
Zm00001d002829::2:24061981-24063982(-)
Zm00001d041984::3:146587910-146589911(+)
Zm00001d045673::9:32619043-32621044(+)
Zm00001d017065::5:184296181-184298182(+)
Zm00001d029874::1:91284815-91286816(-)
Zm00001d026690::10:150051359-150053360(-)
Zm00001d033825::1:274896420-274898421(-)
Zm00001d039671::3:11563006-11565007(-)
Zm00001d017516::5:198488644-198490645(+)
Zm00001d027707::1:11589618-11591619(+)
Zm00001d025716::10:127320855-127322856(-)
Zm00001d007184::2:224066659-224068660(-)
Zm00001d051582::4:163352155-163354156(+)
Zm00001d013022::5:3408674-3410675(+)
Zm00001d027721::1:12139447-12141448(+)
Zm00001d022155::7:171395567-171397568(-)
Zm00001d040873::3:74195507-74197508(+)
Zm00001d005455::2:174866314-174868315(-)
Zm00001d038272::6:152935578-152937579(+)
Zm00001d033047::1:248459664-248461665(+)
Zm00001d006702::2:214684048-214686049(+)
Zm00001d008595::8:13964222-13966223(-)
Zm00001d051452::4:159113005-159115006(+)
Zm00001d033642::1:269393543-269395544(+)
Zm00001d002865::2:24998207-25000208(+)
Zm00001d033990::1:280545148-280547149(-)
Zm00001d036489::6:90387148-90389149(-)
Zm00001d052859::4:202732880-202734881(+)
Zm00001d018751::7:4193628-4195629(+)
Zm00001d032316::1:221940640-221942641(+)
Zm00001d044971::9:8654602-8656603(-)
Zm00001d004125::2:84509773-84511774(-)
Zm00001d011819::8:162064972-162066973(-)
Zm00001d019287::7:25819365-25821366(+)
Zm00001d041410::3:117579025-117581026(+)
Zm00001d033559::1:267207219-267209220(-)
Zm00001d023713::10:16577893-16579894(-)
Zm00001d020491::7:118718938-118720939(-)
Zm00001d008630::8:15267304-15269305(+)
Zm00001d001798::2:1083718-1085719(-)
Zm00001d050535::4:97968040-97970041(-)
Zm00001d038941::6:167366702-167368703(-)
Zm00001d030935::1:168091385-168093386(-)
Zm00001d019587::7:44892795-44894796(-)
Zm00001d002541::2:14999965-15001966(+)
Zm00001d051842::4:171964911-171966912(-)
Zm00001d034151::1:285168179-285170180(+)
Zm00001d036337::6:84748675-84750676(+)
Zm00001d038002::6:144794478-144796479(+)
Zm00001d005485::2:175606275-175608276(+)
Zm00001d031355::1:187097326-187099327(+)
Zm00001d012042::8:167080891-167082892(-)
Zm00001d002812::2:23400309-23402310(-)
Zm00001d032917::1:243024263-243026264(-)
Zm00001d024159::10:51229577-51231578(+)
Zm00001d038047::6:146027280-146029281(-)
Zm00001d044880::9:6452212-6454213(+)
Zm00001d047934::9:145673703-145675704(-)
Zm00001d028339::1:31207107-31209108(+)
Zm00001d017126::5:186216973-186218974(+)
Zm00001d052801::4:201409677-201411678(-)
Zm00001d016103::5:144629082-144631083(-)
Zm00001d030154::1:109216661-109218662(+)
Zm00001d050224::4:74624516-74626517(-)
Zm00001d027551::1:8057417-8059418(+)
Zm00001d006131::2:199414716-199416717(+)
Zm00001d022346::7:175970383-175972384(-)
Zm00001d006488::2:209764833-209766834(-)
Zm00001d028423::1:34541478-34543479(-)
Zm00001d033283::1:257406309-257408310(-)
Zm00001d015490::5:93182673-93184674(-)
Zm00001d007050::2:220880727-220882728(+)
Zm00001d015721::5:112710310-112712311(-)
Zm00001d005012::2:153753425-153755426(-)
Zm00001d025793::10:129811943-129813944(-)
Zm00001d049950::4:55132977-55134978(-)
Zm00001d052488::4:191189887-191191888(-)
Zm00001d005442::2:174340394-174342395(-)
Zm00001d050834::4:125419687-125421688(+)
Zm00001d016821::5:177259272-177261273(-)
Zm00001d002432::2:12556700-12558701(-)
Zm00001d022444::7:177864722-177866723(-)
Zm00001d021915::7:165868268-165870269(-)
Zm00001d035601::6:36078825-36080826(+)
Zm00001d008543::8:12495237-12497238(+)
Zm00001d018359::5:219156969-219158970(+)
Zm00001d030368::1:126764056-126766057(+)
Zm00001d014970::5:70575072-70577073(+)
Zm00001d029808::1:87833600-87835601(+)
Zm00001d047429::9:129739144-129741145(-)
Zm00001d017252::5:190433299-190435300(+)
Zm00001d002425::2:12405879-12407880(-)
Zm00001d032949::1:244465005-244467006(+)
Zm00001d012246::8:170928525-170930526(-)
Zm00001d023506::10:7801455-7803456(+)
Zm00001d036905::6:106076861-106078862(-)
Zm00001d017947::5:210664205-210666206(+)
Zm00001d021407::7:151476314-151478315(-)
Zm00001d003848::2:62263259-62265260(-)
Zm00001d037744::6:136170645-136172646(-)
Zm00001d044812::9:3290262-3292263(+)
Zm00001d025975::10:135053066-135055067(+)
Zm00001d043425::3:199394786-199396787(-)
Zm00001d015450::5:90960810-90962811(+)
Zm00001d019889::7:73329204-73331205(-)
Zm00001d041918::3:143613984-143615985(+)
Zm00001d021753::7:162204975-162206976(+)
Zm00001d036417::6:87643645-87645646(-)
Zm00001d048633::4:1815378-1817379(-)
Zm00001d035052::6:3233170-3235171(-)
Zm00001d028774::1:46170308-46172309(+)
Zm00001d027732::1:12362970-12364971(+)
Zm00001d047581::9:136324664-136326665(+)
Zm00001d024356::10:66568776-66570777(-)
Zm00001d002164::2:7012672-7014673(-)
Zm00001d017826::5:207859263-207861264(+)
Zm00001d045959::9:49796368-49798369(+)
Zm00001d007502::2:233397503-233399504(-)
Zm00001d009222::8:44259355-44261356(+)
Zm00001d040503::3:47222312-47224313(+)
Zm00001d003066::2:31032505-31034506(+)
Zm00001d048324::9:154488504-154490505(+)
Zm00001d003742::2:56998946-57000947(-)
Zm00001d038034::6:145743471-145745472(+)
Zm00001d015234::5:80279570-80281571(+)
Zm00001d015200::5:78984017-78986018(-)
Zm00001d035179::6:8223884-8225885(+)
Zm00001d002296::2:9724607-9726608(+)
Zm00001d015702::5:108887299-108889300(-)
Zm00001d034871::1:304366014-304368015(+)
Zm00001d003292::2:38988789-38990790(-)
Zm00001d052289::4:186094713-186096714(-)
Zm00001d049848::4:47633577-47635578(-)
Zm00001d004667::2:128130873-128132874(+)
Zm00001d030989::1:172180222-172182223(+)
Zm00001d012602::8:177060268-177062269(+)
Zm00001d047973::9:146763443-146765444(-)
Zm00001d011268::8:145142290-145144291(+)
Zm00001d034601::1:297603263-297605264(-)
Zm00001d021637::7:158772600-158774601(-)
Zm00001d018955::7:10464391-10466392(+)
Zm00001d032428::1:226098139-226100140(+)
Zm00001d022367::7:176188103-176190104(-)
Zm00001d023434::10:5437942-5439943(+)
Zm00001d025919::10:133767291-133769292(-)
Zm00001d029566::1:76606487-76608488(+)
Zm00001d044991::9:9472320-9474321(+)
Zm00001d011989::8:166004809-166006810(+)
Zm00001d004982::2:152198351-152200352(-)
Zm00001d013799::5:20612116-20614117(-)
Zm00001d051963::4:175459882-175461883(-)
Zm00001d004075::2:80536537-80538538(-)
Zm00001d036998::6:108627637-108629638(-)
Zm00001d032761::1:237513892-237515893(+)
Zm00001d028909::1:50720898-50722899(-)
Zm00001d026532::10:147804255-147806256(-)
Zm00001d016845::5:178237760-178239761(-)
Zm00001d024967::10:97248303-97250304(+)
Zm00001d032338::1:223133693-223135694(-)
Zm00001d026165::10:140174425-140176426(-)
Zm00001d031699::1:198829164-198831165(-)
Zm00001d028025::1:20832187-20834188(+)
Zm00001d029342::1:66647955-66649956(-)
Zm00001d006402::2:206602348-206604349(+)
Zm00001d027489::1:6417925-6419926(+)
Zm00001d033879::1:277216123-277218124(+)
Zm00001d021180::7:145143089-145145090(-)
Zm00001d015274::5:82405813-82407814(-)
Zm00001d052595::4:194256227-194258228(+)
Zm00001d027649::1:10109062-10111063(-)
Zm00001d047220::9:122721107-122723108(-)
Zm00001d015085::5:74829894-74831895(-)
Zm00001d009014::8:30174910-30176911(-)
Zm00001d006099::2:198146446-198148447(+)
Zm00001d036545::6:91580019-91582020(-)
Zm00001d003729::2:56643954-56645955(+)
Zm00001d040622::3:54364927-54366928(+)
Zm00001d020238::7:101651254-101653255(+)
Zm00001d050026::4:60972867-60974868(+)
Zm00001d014728::5:60858716-60860717(-)
Zm00001d037547::6:128953500-128955501(-)
Zm00001d006730::2:215404915-215406916(-)
Zm00001d032130::1:213959141-213961142(-)
Zm00001d014361::5:42780254-42782255(+)
Zm00001d038345::6:154906043-154908044(-)
Zm00001d039750::3:13770594-13772595(+)
Zm00001d029143::1:60337344-60339345(+)
Zm00001d020881::7:135315801-135317802(+)
Zm00001d019012::7:12827856-12829857(+)
Zm00001d013257::5:7186058-7188059(+)
Zm00001d023769::10:19507012-19509013(-)
Zm00001d011093::8:138777367-138779368(+)
Zm00001d038189::6:150911949-150913950(+)
Zm00001d029191::1:61640955-61642956(+)
Zm00001d033573::1:267368426-267370427(+)
Zm00001d036206::6:77075325-77077326(+)
Zm00001d011308::8:146321588-146323589(-)
Zm00001d033314::1:258694499-258696500(+)
Zm00001d013547::5:14034207-14036208(-)
Zm00001d040656::3:56773651-56775652(-)
Zm00001d048472::9:156916851-156918852(+)
Zm00001d021182::7:145177778-145179779(-)
Zm00001d021645::7:158959515-158961516(-)
Zm00001d028076::1:22090600-22092601(+)
Zm00001d050822::4:124716937-124718938(-)
Zm00001d038297::6:153657851-153659852(-)
Zm00001d003088::2:31841147-31843148(-)
Zm00001d047194::9:121578298-121580299(+)
Zm00001d036855::6:104126121-104128122(+)
Zm00001d002139::2:6551371-6553372(-)
Zm00001d041991::3:146846439-146848440(+)
Zm00001d050172::4:70545291-70547292(-)
Zm00001d049498::4:32474369-32476370(-)
Zm00001d008585::8:13621725-13623726(-)
Zm00001d017354::5:193516456-193518457(+)
Zm00001d009931::8:90451515-90453516(-)
Zm00001d024012::10:36876665-36878666(-)
Zm00001d017791::5:206961616-206963617(-)
Zm00001d039494::3:5816844-5818845(-)
Zm00001d038087::6:147385224-147387225(-)
Zm00001d016683::5:172409269-172411270(+)
Zm00001d009482::8:66859501-66861502(+)
Zm00001d041576::3:127809691-127811692(-)
Zm00001d002441::2:12743748-12745749(+)
Zm00001d046949::9:112339349-112341350(+)
Zm00001d003648::2:51949505-51951506(-)
Zm00001d050315::4:80623766-80625767(+)
Zm00001d008407::8:7960596-7962597(-)
Zm00001d003116::2:32715312-32717313(+)
Zm00001d020923::7:136688576-136690577(-)
Zm00001d044762::9:1712513-1714514(+)
Zm00001d032618::1:232255501-232257502(+)
Zm00001d004535::2:116871829-116873830(-)
Zm00001d047382::9:128263440-128265441(-)
Zm00001d015452::5:91147556-91149557(-)
Zm00001d025285::10:112585139-112587140(+)
Zm00001d002681::2:19182182-19184183(+)
Zm00001d008294::8:4379944-4381945(-)
Zm00001d007068::2:221310873-221312874(+)
Zm00001d032666::1:233658382-233660383(-)
Zm00001d035787::6:48972082-48974083(-)
Zm00001d048404::9:155681090-155683091(-)
Zm00001d037375::6:123497288-123499289(+)
Zm00001d034414::1:292294255-292296256(+)
Zm00001d023327::10:3459212-3461213(+)
Zm00001d035063::6:3468474-3470475(+)
Zm00001d048514::9:157629306-157631307(-)
Zm00001d020552::7:122016866-122018867(-)
Zm00001d029598::1:78389560-78391561(+)
Zm00001d041269::3:109540329-109542330(-)
Zm00001d023810::10:22807947-22809948(-)
Zm00001d043344::3:197153548-197155549(-)
Zm00001d019226::7:22698761-22700762(-)
Zm00001d002251::2:8980523-8982524(-)
Zm00001d036824::6:102770746-102772747(+)
Zm00001d034106::1:284126209-284128210(-)
Zm00001d003496::2:46051684-46053685(-)
Zm00001d046255::9:77035305-77037306(-)
Zm00001d005089::2:157769896-157771897(-)
Zm00001d048689::4:3345371-3347372(-)
Zm00001d012794::5:30867-32868(+)
Zm00001d029114::1:58380291-58382292(-)
Zm00001d030754::1:158240644-158242645(+)
Zm00001d008913::8:25174531-25176532(-)
Zm00001d027484::1:6294734-6296735(+)
Zm00001d042019::3:147548392-147550393(+)
Zm00001d014291::5:39721955-39723956(-)
Zm00001d018718::7:3072241-3074242(+)
Zm00001d015975::5:135873318-135875319(-)
Zm00001d035425::6:25087023-25089024(-)
Zm00001d019249::7:23920675-23922676(-)
Zm00001d011857::8:163127398-163129399(-)
Zm00001d002212::2:8303562-8305563(+)
Zm00001d036403::6:86958187-86960188(+)
Zm00001d050836::4:125509229-125511230(+)
Zm00001d015575::5:98920129-98922130(+)
Zm00001d032714::1:235876487-235878488(-)
Zm00001d052747::4:199609739-199611740(+)
Zm00001d028977::1:53415800-53417801(+)
Zm00001d012808::5:570801-572802(+)
Zm00001d017331::5:193178529-193180530(-)
Zm00001d036983::6:108298027-108300028(+)
Zm00001d009205::8:42539120-42541121(+)
Zm00001d015654::5:103261844-103263845(+)
Zm00001d031509::1:192303852-192305853(-)
Zm00001d019923::7:76635721-76637722(-)
Zm00001d051545::4:162050062-162052063(+)
Zm00001d026483::10:146815944-146817945(-)
Zm00001d036651::6:96420451-96422452(+)
Zm00001d029183::1:61471975-61473976(-)
Zm00001d011514::8:152939269-152941270(+)
Zm00001d001807::2:1266116-1268117(-)
Zm00001d035039::6:2913690-2915691(+)
Zm00001d053569::4:234847022-234849023(-)
Zm00001d049706::4:40794838-40796839(+)
Zm00001d011492::8:152163218-152165219(+)
Zm00001d023991::10:34957187-34959188(-)
Zm00001d053156::4:216942020-216944021(+)
Zm00001d025980::10:135232064-135234065(+)
Zm00001d048509::9:157553630-157555631(-)
Zm00001d038330::6:154715313-154717314(-)
Zm00001d034344::1:290265951-290267952(+)
Zm00001d014783::5:62950975-62952976(-)
Zm00001d034996::6:1309162-1311163(-)
Zm00001d014424::5:46055203-46057204(-)
Zm00001d042914::3:183825869-183827870(+)
Zm00001d031090::1:176655707-176657708(+)
Zm00001d013927::5:25002507-25004508(+)
Zm00001d002149::2:6818250-6820251(+)
Zm00001d048340::9:154758548-154760549(-)
Zm00001d049394::4:29100035-29102036(+)
Zm00001d037856::6:139900806-139902807(-)
Zm00001d005450::2:174573080-174575081(-)
Zm00001d028918::1:51463778-51465779(-)
Zm00001d006338::2:205001707-205003708(-)
Zm00001d028238::1:27580491-27582492(+)
Zm00001d016121::5:145590516-145592517(-)
Zm00001d003411::2:43576187-43578188(+)
Zm00001d009830::8:84170237-84172238(+)
Zm00001d036946::6:106963688-106965689(-)
Zm00001d003903::2:66483517-66485518(+)
Zm00001d005899::2:192221310-192223311(-)
Zm00001d020409::7:112012744-112014745(+)
Zm00001d013369::5:9967700-9969701(-)
Zm00001d052011::4:176413838-176415839(+)
Zm00001d047962::9:146347207-146349208(+)
Zm00001d038105::6:148053273-148055274(+)
Zm00001d027624::1:9344288-9346289(-)
Zm00001d014426::5:46375854-46377855(-)
Zm00001d016441::5:162433399-162435400(-)
Zm00001d053984::4:244596837-244598838(-)
Zm00001d005881::2:191716769-191718770(-)
Zm00001d017010::5:182685463-182687464(-)
Zm00001d024192::10:54915758-54917759(-)
Zm00001d002022::2:4552073-4554074(-)
Zm00001d010532::8:119569790-119571791(+)
Zm00001d034915::1:305487678-305489679(-)
Zm00001d049071::4:14762014-14764015(-)
Zm00001d052804::4:201419139-201421140(+)
Zm00001d039266::3:825314-827315(+)
Zm00001d051589::4:163587259-163589260(+)
Zm00001d003897::2:65741212-65743213(+)
Zm00001d012821::5:903614-905615(-)
Zm00001d027490::1:6425591-6427592(+)
Zm00001d041363::3:114362393-114364394(+)
Zm00001d003062::2:30968932-30970933(-)
Zm00001d027347::1:3379143-3381144(+)
Zm00001d041887::3:142422057-142424058(+)
Zm00001d030333::1:122962352-122964353(+)
Zm00001d036735::6:99388841-99390842(+)
Zm00001d024659::10:82480585-82482586(+)
Zm00001d048861::4:6608646-6610647(-)
Zm00001d006094::2:197973215-197975216(-)
Zm00001d029811::1:88023423-88025424(+)
Zm00001d025193::10:108472690-108474691(-)
Zm00001d012537::8:176317598-176319599(+)
Zm00001d034529::1:295715879-295717880(-)
Zm00001d021829::7:164024509-164026510(-)
Zm00001d050637::4:107946802-107948803(+)
Zm00001d028164::1:24950902-24952903(-)
Zm00001d042099::3:150689093-150691094(+)
Zm00001d005144::2:160872791-160874792(+)
Zm00001d014540::5:52377258-52379259(+)
Zm00001d047092::9:118311778-118313779(-)
Zm00001d043187::3:190909409-190911410(-)
Zm00001d043661::3:206199401-206201402(-)
Zm00001d025063::10:102252957-102254958(+)
Zm00001d012433::8:174374957-174376958(+)
Zm00001d038134::6:148970779-148972780(+)
Zm00001d047636::9:137800719-137802720(-)
Zm00001d013209::5:6603154-6605155(-)
Zm00001d031559::1:194178810-194180811(-)
Zm00001d015713::5:110415354-110417355(-)
Zm00001d035162::6:7404516-7406517(-)
Zm00001d030289::1:119706866-119708867(+)
Zm00001d033812::1:274318300-274320301(-)
Zm00001d051794::4:169924189-169926190(-)
Zm00001d029333::1:66336604-66338605(-)
Zm00001d046131::9:65252756-65254757(+)
Zm00001d003262::2:38267265-38269266(+)
Zm00001d019430::7:33330968-33332969(-)
Zm00001d022621::7:181283470-181285471(+)
Zm00001d034776::1:301959840-301961841(-)
Zm00001d016357::5:159014182-159016183(+)
Zm00001d010305::8:108604378-108606379(+)
Zm00001d012395::8:173524889-173526890(+)
Zm00001d019309::7:26977146-26979147(-)
Zm00001d054013::4:245165597-245167598(-)
Zm00001d004672::2:129373697-129375698(+)
Zm00001d003089::2:31853752-31855753(-)
Zm00001d039852::3:16633490-16635491(+)
Zm00001d008237::8:2223249-2225250(+)
Zm00001d032674::1:233756456-233758457(-)
Zm00001d021820::7:163677062-163679063(+)
Zm00001d038192::6:151105205-151107206(+)
Zm00001d047498::9:132738401-132740402(+)
Zm00001d019373::7:30459360-30461361(+)
Zm00001d009517::8:68554880-68556881(+)
Zm00001d028026::1:20835118-20837119(+)
Zm00001d044908::9:6926229-6928230(+)
Zm00001d031701::1:198845986-198847987(+)
Zm00001d014405::5:44699627-44701628(+)
Zm00001d029004::1:54484182-54486183(-)
Zm00001d044313::3:224995504-224997505(-)
Zm00001d009193::8:42031752-42033753(+)
Zm00001d053022::4:209716883-209718884(+)
Zm00001d002639::2:17688612-17690613(-)
Zm00001d018325::5:218488688-218490689(-)
Zm00001d024437::10:70793919-70795920(+)
Zm00001d053759::4:240556318-240558319(-)
Zm00001d025323::10:114051261-114053262(+)
Zm00001d037151::6:113971000-113973001(-)
Zm00001d010381::8:112229366-112231367(+)
Zm00001d002649::2:18090687-18092688(+)
Zm00001d044243::3:222854855-222856856(+)
Zm00001d041598::3:129187888-129189889(+)
Zm00001d023497::10:7359420-7361421(+)
Zm00001d043484::3:201623429-201625430(+)
Zm00001d033646::1:269550094-269552095(+)
Zm00001d047243::9:123874464-123876465(-)
Zm00001d049629::4:38138084-38140085(-)
Zm00001d002662::2:18696757-18698758(-)
Zm00001d051061::4:139806990-139808991(+)
Zm00001d028338::1:31193993-31195994(-)
Zm00001d017512::5:198085365-198087366(-)
Zm00001d052318::4:187013267-187015268(-)
Zm00001d015657::5:103723020-103725021(+)
Zm00001d047704::9:139534414-139536415(+)
Zm00001d051861::4:172534256-172536257(-)
Zm00001d031677::1:198455259-198457260(-)
Zm00001d037153::6:113979892-113981893(+)
Zm00001d030508::1:140243156-140245157(-)
Zm00001d009183::8:41565047-41567048(+)
Zm00001d022082::7:169729084-169731085(+)
Zm00001d012176::8:169561967-169563968(-)
Zm00001d019194::7:21098396-21100397(-)
Zm00001d047805::9:142243512-142245513(+)
Zm00001d038221::6:151944449-151946450(-)
Zm00001d002704::2:19806573-19808574(+)
Zm00001d003760::2:57802940-57804941(+)
Zm00001d020363::7:109386000-109388001(+)
Zm00001d041956::3:145602869-145604870(-)
Zm00001d052144::4:180986404-180988405(+)
Zm00001d002193::2:7734710-7736711(-)
Zm00001d016203::5:150384526-150386527(+)
Zm00001d020003::7:84904763-84906764(-)
Zm00001d006521::2:210453926-210455927(+)
Zm00001d016167::5:148253460-148255461(-)
Zm00001d044109::3:219508043-219510044(-)
Zm00001d012685::8:178641126-178643127(-)
Zm00001d051186::4:147696042-147698043(+)
Zm00001d038650::6:161726343-161728344(-)
Zm00001d051986::4:175914163-175916164(-)
Zm00001d049480::4:31733263-31735264(+)
Zm00001d015767::5:118084816-118086817(-)
Zm00001d042202::3:156033021-156035022(-)
Zm00001d038747::6:163796934-163798935(-)
Zm00001d032815::1:239120141-239122142(+)
Zm00001d025950::10:134552368-134554369(+)
Zm00001d021537::7:155329844-155331845(-)
Zm00001d003354::2:41370151-41372152(-)
Zm00001d042820::3:181135221-181137222(-)
Zm00001d008665::8:16425674-16427675(-)
Zm00001d020664::7:127270735-127272736(-)
Zm00001d016836::5:177821854-177823855(+)
Zm00001d024016::10:37082743-37084744(-)
Zm00001d008706::8:17462247-17464248(-)
Zm00001d021023::7:140680653-140682654(+)
Zm00001d017222::5:189366370-189368371(-)
Zm00001d012761::8:180180791-180182792(-)
Zm00001d012746::8:179621159-179623160(-)
Zm00001d044469::3:229009000-229011001(+)
Zm00001d022461::7:178147805-178149806(-)
Zm00001d037646::6:132766635-132768636(-)
Zm00001d037625::6:132203201-132205202(+)
Zm00001d010548::8:120110362-120112363(+)
Zm00001d036770::6:100197245-100199246(-)
Zm00001d051063::4:140064881-140066882(-)
Zm00001d022498::7:178848110-178850111(-)
Zm00001d005513::2:176945383-176947384(+)
Zm00001d048461::9:156767802-156769803(-)
Zm00001d046402::9:87460261-87462262(+)
Zm00001d020790::7:132796077-132798078(-)
Zm00001d019659::7:48428159-48430160(+)
Zm00001d010842::8:129918561-129920562(+)
Zm00001d016288::5:155698104-155700105(+)
Zm00001d049046::4:13855755-13857756(-)
Zm00001d014241::5:37769592-37771593(-)
Zm00001d003045::2:30206645-30208646(+)
Zm00001d009439::8:64593420-64595421(-)
Zm00001d025047::10:101524452-101526453(+)
Zm00001d050353::4:83030275-83032276(-)
Zm00001d015423::5:89381277-89383278(+)
Zm00001d013906::5:24368668-24370669(-)
Zm00001d023314::10:2776901-2778902(-)
Zm00001d047835::9:142824830-142826831(+)
Zm00001d029948::1:96082881-96084882(+)
Zm00001d052988::4:207716450-207718451(+)
Zm00001d033775::1:273292808-273294809(+)
Zm00001d030939::1:168398057-168400058(+)
Zm00001d021000::7:139888921-139890922(+)
Zm00001d043842::3:211620781-211622782(-)
Zm00001d025078::10:102818297-102820298(-)
Zm00001d011091::8:138658536-138660537(+)
Zm00001d011616::8:156077621-156079622(+)
Zm00001d004365::2:106627991-106629992(-)
Zm00001d051017::4:137139854-137141855(-)
Zm00001d004463::2:113567148-113569149(-)
Zm00001d018419::5:220375991-220377992(+)
Zm00001d031004::1:172846947-172848948(+)
Zm00001d009034::8:30864504-30866505(+)
Zm00001d025843::10:131455180-131457181(-)
Zm00001d023420::10:5097783-5099784(+)
Zm00001d013620::5:15680841-15682842(-)
Zm00001d007960::2:244107954-244109955(+)
Zm00001d023536::10:9161109-9163110(+)
Zm00001d029710::1:83498900-83500901(+)
Zm00001d027376::1:3972642-3974643(+)
Zm00001d032905::1:242402902-242404903(+)
Zm00001d028520::1:38039114-38041115(-)
Zm00001d016433::5:162225920-162227921(-)
Zm00001d002053::2:5035826-5037827(-)
Zm00001d036496::6:90595516-90597517(+)
Zm00001d040481::3:46132357-46134358(+)
Zm00001d028642::1:41589606-41591607(+)
Zm00001d047732::9:140180426-140182427(+)
Zm00001d024944::10:96161050-96163051(+)
Zm00001d012665::8:178293353-178295354(-)
Zm00001d003358::2:41529186-41531187(-)
Zm00001d019563::7:42950194-42952195(+)
Zm00001d021971::7:167274920-167276921(+)
Zm00001d042114::3:151475268-151477269(-)
Zm00001d049079::4:15081361-15083362(-)
Zm00001d042392::3:164354374-164356375(-)
Zm00001d043254::3:193420909-193422910(+)
Zm00001d030282::1:118827096-118829097(+)
Zm00001d017881::5:209501394-209503395(+)
Zm00001d013969::5:26701036-26703037(-)
Zm00001d027694::1:11303085-11305086(-)
Zm00001d051917::4:174622347-174624348(+)
Zm00001d027784::1:13439225-13441226(-)
Zm00001d030952::1:168649458-168651459(-)
Zm00001d040075::3:25853428-25855429(-)
Zm00001d050588::4:102669919-102671920(+)
Zm00001d013733::5:18863369-18865370(-)
Zm00001d005241::2:165405623-165407624(+)
Zm00001d011272::8:145384460-145386461(-)
Zm00001d045326::9:19065211-19067212(-)
Zm00001d028199::1:26000271-26002272(+)
Zm00001d016219::5:150959023-150961024(+)
Zm00001d025867::10:132086959-132088960(-)
Zm00001d008690::8:17243142-17245143(-)
Zm00001d038880::6:166317759-166319760(-)
Zm00001d019898::7:73680907-73682908(-)
Zm00001d005542::2:178095027-178097028(+)
Zm00001d047986::9:147266979-147268980(-)
Zm00001d021135::7:143616262-143618263(+)
Zm00001d033415::1:262544275-262546276(-)
Zm00001d042384::3:164051072-164053073(+)
Zm00001d003866::2:63972411-63974412(+)
Zm00001d031789::1:201872616-201874617(-)
Zm00001d044371::3:226332535-226334536(-)
Zm00001d041104::3:97453084-97455085(-)
Zm00001d020282::7:104036917-104038918(+)
Zm00001d017380::5:193885663-193887664(+)
Zm00001d024687::10:83607321-83609322(-)
Zm00001d047878::9:144090468-144092469(+)
Zm00001d053805::4:241440399-241442400(+)
Zm00001d035377::6:23690139-23692140(-)
Zm00001d016162::5:147919878-147921879(-)
Zm00001d053977::4:244548891-244550892(+)
Zm00001d026347::10:143973129-143975130(-)
Zm00001d040893::3:76452263-76454264(+)
Zm00001d039530::3:7381231-7383232(-)
Zm00001d028657::1:42056084-42058085(-)
Zm00001d027842::1:14880957-14882958(+)
Zm00001d037031::6:109713144-109715145(+)
Zm00001d006875::2:218326004-218328005(+)
Zm00001d017137::5:186653387-186655388(-)
Zm00001d041649::3:131633805-131635806(+)
Zm00001d043612::3:205154099-205156100(-)
Zm00001d039204::6:172471318-172473319(-)
Zm00001d004046::2:78654503-78656504(-)
Zm00001d053531::4:233183369-233185370(+)
Zm00001d014401::5:44475220-44477221(-)
Zm00001d047311::9:126312621-126314622(+)
Zm00001d017978::5:211183411-211185412(-)
Zm00001d026445::10:145976251-145978252(-)
Zm00001d002375::2:11371014-11373015(-)
Zm00001d029706::1:83225437-83227438(+)
Zm00001d053767::4:240717926-240719927(-)
Zm00001d008702::8:17445818-17447819(+)
Zm00001d008620::8:14950475-14952476(+)
Zm00001d005952::2:193762565-193764566(+)
Zm00001d048655::4:2666691-2668692(+)
Zm00001d052961::4:206346010-206348011(+)
Zm00001d047356::9:127437417-127439418(-)
Zm00001d048191::9:152142854-152144855(+)
Zm00001d005884::2:191757316-191759317(-)
Zm00001d049830::4:46816158-46818159(-)
Zm00001d044181::3:221275337-221277338(-)
Zm00001d044608::3:233326909-233328910(+)
Zm00001d044573::3:232120299-232122300(-)
Zm00001d025043::10:101205421-101207422(+)
Zm00001d031476::1:191374398-191376399(-)
Zm00001d025709::10:126926134-126928135(+)
Zm00001d004852::2:144671202-144673203(+)
Zm00001d022368::7:176187239-176189240(+)
Zm00001d049064::4:14567881-14569882(-)
Zm00001d014533::5:52132339-52134340(+)
Zm00001d002359::2:10792790-10794791(-)
Zm00001d021177::7:145080882-145082883(-)
Zm00001d028016::1:20359959-20361960(-)
Zm00001d032430::1:226162657-226164658(+)
Zm00001d038007::6:145009086-145011087(-)
Zm00001d006732::2:215446997-215448998(-)
Zm00001d036691::6:97808605-97810606(-)
Zm00001d013920::5:24846044-24848045(+)
Zm00001d029750::1:85464005-85466006(+)
Zm00001d015839::5:124934813-124936814(+)
Zm00001d025658::10:125253111-125255112(+)
Zm00001d018669::7:2250435-2252436(+)
Zm00001d049038::4:13522004-13524005(-)
Zm00001d047402::9:128992329-128994330(-)
Zm00001d008201::8:988322-990323(+)
Zm00001d001841::2:1707570-1709571(-)
Zm00001d001787::2:933227-935228(-)
Zm00001d007069::2:221363342-221365343(+)
Zm00001d048115::9:150407617-150409618(-)
Zm00001d048867::4:6757142-6759143(-)
Zm00001d023262::10:1563891-1565892(+)
Zm00001d027319::1:2877761-2879762(-)
Zm00001d037118::6:112979172-112981173(-)
Zm00001d040082::3:26318388-26320389(+)
Zm00001d036707::6:98280881-98282882(-)
Zm00001d046714::9:103123058-103125059(-)
Zm00001d034027::1:281458267-281460268(+)
Zm00001d018046::5:212804461-212806462(-)
Zm00001d019724::7:53799426-53801427(-)
Zm00001d038649::6:161717752-161719753(-)
Zm00001d016100::5:144546615-144548616(-)
Zm00001d037659::6:133274292-133276293(+)
Zm00001d009365::8:60082485-60084486(+)
Zm00001d014983::5:71061769-71063770(+)
Zm00001d025977::10:135064179-135066180(+)
Zm00001d021473::7:153175826-153177827(+)
Zm00001d030953::1:168709003-168711004(-)
Zm00001d023664::10:14451012-14453013(-)
Zm00001d035182::6:8506746-8508747(+)
Zm00001d013177::5:5980327-5982328(-)
Zm00001d021532::7:155245134-155247135(+)
Zm00001d011373::8:148910503-148912504(+)
Zm00001d013399::5:10403421-10405422(+)
Zm00001d012765::8:180338272-180340273(+)
Zm00001d028372::1:32432250-32434251(+)
Zm00001d013038::5:3585390-3587391(+)
Zm00001d021137::7:143760225-143762226(-)
Zm00001d006473::2:209330475-209332476(+)
Zm00001d028571::1:39416648-39418649(+)
Zm00001d030131::1:108192221-108194222(+)
Zm00001d009320::8:55174264-55176265(-)
Zm00001d027352::1:3491306-3493307(-)
Zm00001d053289::4:224315300-224317301(+)
Zm00001d011219::8:143285624-143287625(-)
Zm00001d050121::4:67399132-67401133(+)
Zm00001d018758::7:4406933-4408934(-)
Zm00001d043253::3:193362995-193364996(+)
Zm00001d011496::8:152418219-152420220(+)
Zm00001d017790::5:206954629-206956630(-)
Zm00001d021804::7:163314131-163316132(-)
Zm00001d018693::7:2684984-2686985(+)
Zm00001d045556::9:26648358-26650359(+)
Zm00001d029997::1:98384020-98386021(-)
Zm00001d048413::9:155826463-155828464(-)
Zm00001d043453::3:200463687-200465688(+)
Zm00001d037573::6:130068535-130070536(-)
Zm00001d027884::1:16705700-16707701(+)
Zm00001d038357::6:155276867-155278868(-)
Zm00001d032686::1:234428892-234430893(+)
Zm00001d023738::10:18081946-18083947(+)
Zm00001d027679::1:10991437-10993438(+)
Zm00001d015496::5:93750962-93752963(-)
Zm00001d016988::5:182120409-182122410(-)
Zm00001d026149::10:139802668-139804669(+)
Zm00001d034582::1:297048319-297050320(+)
Zm00001d012969::5:2465925-2467926(+)
Zm00001d013614::5:15424506-15426507(-)
Zm00001d050530::4:97416642-97418643(+)
Zm00001d016894::5:179480628-179482629(+)
Zm00001d034519::1:295594107-295596108(+)
Zm00001d003540::2:47413309-47415310(+)
Zm00001d029916::1:94182867-94184868(-)
Zm00001d052037::4:177040230-177042231(-)
Zm00001d032457::1:227367490-227369491(-)
Zm00001d035491::6:29353703-29355704(-)
Zm00001d046508::9:93069656-93071657(-)
Zm00001d035040::6:2929557-2931558(-)
Zm00001d021936::7:166384800-166386801(-)
Zm00001d051946::4:174990894-174992895(+)
Zm00001d034609::1:297762362-297764363(-)
Zm00001d018333::5:218590949-218592950(+)
Zm00001d015705::5:109801916-109803917(-)
Zm00001d040270::3:35198727-35200728(+)
Zm00001d050781::4:122459654-122461655(+)
Zm00001d016942::5:180645955-180647956(-)
Zm00001d012888::5:1614748-1616749(-)
Zm00001d038059::6:146580506-146582507(+)
Zm00001d032069::1:211231888-211233889(-)
Zm00001d028428::1:34688970-34690971(+)
Zm00001d040611::3:53777212-53779213(-)
Zm00001d030914::1:166902321-166904322(+)
Zm00001d045889::9:46115908-46117909(-)
Zm00001d017401::5:194937359-194939360(-)
Zm00001d033233::1:255289801-255291802(-)
Zm00001d052837::4:202251357-202253358(-)
Zm00001d041176::3:102461383-102463384(+)
Zm00001d037497::6:127274245-127276246(-)
Zm00001d025997::10:135687336-135689337(-)
Zm00001d023859::10:25282387-25284388(+)
Zm00001d040966::3:85316753-85318754(-)
Zm00001d017307::5:192248623-192250624(+)
Zm00001d039306::3:1423334-1425335(+)
Zm00001d043468::3:200984570-200986571(+)
Zm00001d045050::9:11151843-11153844(+)
Zm00001d017047::5:183745879-183747880(+)
Zm00001d037239::6:117463202-117465203(+)
Zm00001d006474::2:209340367-209342368(+)
Zm00001d002046::2:4944746-4946747(-)
Zm00001d037720::6:135182080-135184081(-)
Zm00001d037975::6:143930046-143932047(+)
Zm00001d039901::3:18643658-18645659(+)
Zm00001d025801::10:130012015-130014016(+)
Zm00001d017753::5:205900587-205902588(-)
Zm00001d010516::8:118825034-118827035(+)
Zm00001d046621::9:99141162-99143163(-)
Zm00001d011750::8:160748486-160750487(-)
Zm00001d049654::4:38848480-38850481(+)
Zm00001d031212::1:182383972-182385973(-)
Zm00001d044475::3:229132569-229134570(+)
Zm00001d020505::7:119715427-119717428(+)
Zm00001d025943::10:134294350-134296351(-)
Zm00001d018452::5:221123374-221125375(-)
Zm00001d013120::5:5121609-5123610(-)
Zm00001d004899::2:147709264-147711265(+)
Zm00001d002873::2:25236128-25238129(+)
Zm00001d044653::3:234081056-234083057(+)
Zm00001d042353::3:162862116-162864117(-)
Zm00001d020602::7:124342974-124344975(-)
Zm00001d053812::4:241525531-241527532(-)
Zm00001d017525::5:198705388-198707389(+)
Zm00001d028082::1:22208826-22210827(+)
Zm00001d033186::1:253271527-253273528(-)
Zm00001d017727::5:205302583-205304584(+)
Zm00001d025414::10:117934622-117936623(-)
Zm00001d013314::5:8361285-8363286(+)
Zm00001d021968::7:167230650-167232651(+)
Zm00001d013590::5:14977799-14979800(+)
Zm00001d002485::2:13752919-13754920(+)
Zm00001d038803::6:164790921-164792922(-)
Zm00001d013983::5:27293059-27295060(+)
Zm00001d043779::3:209998516-210000517(-)
Zm00001d002816::2:23483538-23485539(+)
Zm00001d008762::8:19359253-19361254(-)
Zm00001d043185::3:190869468-190871469(-)
Zm00001d047218::9:122652957-122654958(+)
Zm00001d041912::3:143145412-143147413(-)
Zm00001d049676::4:39729393-39731394(-)
Zm00001d010198::8:103714123-103716124(-)
Zm00001d024529::10:76537452-76539453(-)
Zm00001d030008::1:98937603-98939604(+)
Zm00001d043311::3:195852922-195854923(+)
Zm00001d051829::4:171483616-171485617(-)
Zm00001d049977::4:56584726-56586727(-)
Zm00001d022379::7:176450843-176452844(+)
Zm00001d050139::4:68409004-68411005(+)
Zm00001d039642::3:9975822-9977823(+)
Zm00001d042372::3:163616830-163618831(-)
Zm00001d033029::1:247786161-247788162(-)
Zm00001d027386::1:4120279-4122280(+)
Zm00001d045968::9:50720927-50722928(-)
Zm00001d028930::1:51838003-51840004(+)
Zm00001d008211::8:1297591-1299592(+)
Zm00001d009125::8:38277111-38279112(-)
Zm00001d043787::3:210237858-210239859(-)
Zm00001d049286::4:24419475-24421476(+)
Zm00001d051587::4:163509928-163511929(-)
Zm00001d020309::7:105198433-105200434(+)
Zm00001d052655::4:196023068-196025069(+)
Zm00001d028954::1:52840743-52842744(-)
Zm00001d004094::2:82430630-82432631(+)
Zm00001d037474::6:126461909-126463910(-)
Zm00001d011266::8:145122652-145124653(-)
Zm00001d052791::4:201057283-201059284(-)
Zm00001d019813::7:64605678-64607679(-)
Zm00001d006364::2:205728667-205730668(+)
Zm00001d048439::9:156418823-156420824(+)
Zm00001d023374::10:4262135-4264136(+)
Zm00001d039422::3:3910358-3912359(-)
Zm00001d038775::6:164199727-164201728(+)
Zm00001d009404::8:63106343-63108344(-)
Zm00001d008880::8:23593620-23595621(+)
Zm00001d015985::5:136821693-136823694(-)
Zm00001d040833::3:68839258-68841259(+)
Zm00001d029482::1:72596856-72598857(+)
Zm00001d051048::4:138663115-138665116(+)
Zm00001d039491::3:5767859-5769860(-)
Zm00001d014915::5:68026131-68028132(+)
Zm00001d007312::2:227515288-227517289(-)
Zm00001d007483::2:232741936-232743937(-)
Zm00001d034164::1:285591040-285593041(-)
Zm00001d022558::7:180002845-180004846(+)
Zm00001d028351::1:31654564-31656565(+)
Zm00001d013375::5:9989222-9991223(+)
Zm00001d016518::5:165881212-165883213(+)
Zm00001d050925::4:131919006-131921007(-)
Zm00001d048097::9:150092208-150094209(+)
Zm00001d011288::8:145984893-145986894(-)
Zm00001d025931::10:134022189-134024190(+)
Zm00001d006368::2:205865317-205867318(+)
Zm00001d050401::4:86098764-86100765(-)
Zm00001d024771::10:87290145-87292146(+)
Zm00001d031700::1:198831748-198833749(+)
Zm00001d026500::10:147239888-147241889(-)
Zm00001d005361::2:171064173-171066174(-)
Zm00001d034130::1:284698755-284700756(-)
Zm00001d025166::10:107140406-107142407(+)
Zm00001d004936::2:149584438-149586439(+)
Zm00001d048799::4:5690614-5692615(+)
Zm00001d039879::3:17379715-17381716(+)
Zm00001d034703::1:300275834-300277835(+)
Zm00001d024869::10:91496216-91498217(-)
Zm00001d047425::9:129654078-129656079(+)
Zm00001d041647::3:131553866-131555867(-)
Zm00001d037214::6:116112243-116114244(+)
Zm00001d036633::6:95827870-95829871(+)
Zm00001d018029::5:212388586-212390587(+)
Zm00001d026431::10:145718979-145720980(+)
Zm00001d012266::8:171482413-171484414(+)
Zm00001d053591::4:235610970-235612971(+)
Zm00001d051823::4:171070080-171072081(-)
Zm00001d032019::1:209576238-209578239(-)
Zm00001d034019::1:281285299-281287300(-)
Zm00001d032560::1:230527876-230529877(+)
Zm00001d036741::6:99520159-99522160(+)
Zm00001d007107::2:222391987-222393988(+)
Zm00001d032537::1:229884360-229886361(+)
Zm00001d017139::5:186704798-186706799(+)
Zm00001d024906::10:94247046-94249047(+)
Zm00001d051669::4:166178514-166180515(-)
Zm00001d033371::1:260860264-260862265(+)
Zm00001d025713::10:127153277-127155278(+)
Zm00001d024014::10:36981963-36983964(-)
Zm00001d020152::7:96121021-96123022(-)
Zm00001d007307::2:227408378-227410379(-)
Zm00001d021385::7:150634684-150636685(-)
Zm00001d004734::2:134684951-134686952(+)
Zm00001d007075::2:221684963-221686964(-)
Zm00001d008957::8:27189032-27191033(+)
Zm00001d025738::10:127955592-127957593(+)
Zm00001d043862::3:212448944-212450945(-)
Zm00001d042131::3:152450129-152452130(-)
Zm00001d014377::5:43572236-43574237(-)
Zm00001d052552::4:192875911-192877912(+)
Zm00001d045617::9:28911920-28913921(-)
Zm00001d052130::4:180442054-180444055(-)
Zm00001d050217::4:74115994-74117995(-)
Zm00001d046824::9:107369137-107371138(-)
Zm00001d047706::9:139666771-139668772(-)
Zm00001d016711::5:173430742-173432743(-)
Zm00001d015515::5:95185187-95187188(-)
Zm00001d047410::9:129360156-129362157(+)
Zm00001d049836::4:47127852-47129853(-)
Zm00001d007904::2:242173496-242175497(-)
Zm00001d023366::10:4126719-4128720(+)
Zm00001d018537::5:222625722-222627723(-)
Zm00001d007422::2:231392146-231394147(-)
Zm00001d022626::7:181605714-181607715(+)
Zm00001d034729::1:300850750-300852751(+)
Zm00001d030173::1:110376871-110378872(+)
Zm00001d024193::10:54918697-54920698(+)
Zm00001d039959::3:20749840-20751841(+)
Zm00001d042874::3:182591189-182593190(+)
Zm00001d007096::2:222248512-222250513(-)
Zm00001d023499::10:7378824-7380825(-)
Zm00001d016131::5:145810992-145812993(+)
Zm00001d043878::3:212686424-212688425(+)
Zm00001d033152::1:252203257-252205258(-)
Zm00001d036819::6:102080027-102082028(+)
Zm00001d022209::7:172906384-172908385(-)
Zm00001d005657::2:182383467-182385468(-)
Zm00001d050200::4:73314851-73316852(-)
Zm00001d003872::2:64314457-64316458(+)
Zm00001d002413::2:12234932-12236933(-)
Zm00001d043989::3:215687850-215689851(+)
Zm00001d054105::4:246606450-246608451(+)
Zm00001d018275::5:217784115-217786116(-)
Zm00001d046779::9:105669671-105671672(+)
Zm00001d049365::4:27940738-27942739(+)
Zm00001d019225::7:22607738-22609739(+)
Zm00001d024203::10:55743957-55745958(-)
Zm00001d041280::3:110160930-110162931(+)
Zm00001d034157::1:285312163-285314164(-)
Zm00001d006641::2:213266899-213268900(+)
Zm00001d006936::2:219732584-219734585(-)
Zm00001d040501::3:47103651-47105652(+)
Zm00001d033836::1:275365766-275367767(-)
Zm00001d052788::4:200897156-200899157(-)
Zm00001d017114::5:185784932-185786933(+)
Zm00001d038961::6:167712389-167714390(-)
Zm00001d045604::9:28455683-28457684(+)
Zm00001d005404::2:172868401-172870402(+)
Zm00001d021497::7:154120045-154122046(-)
Zm00001d020351::7:108483037-108485038(+)
Zm00001d037446::6:125619371-125621372(-)
Zm00001d026629::10:149185419-149187420(-)
Zm00001d046506::9:92967788-92969789(-)
Zm00001d042692::3:177202536-177204537(+)
Zm00001d045692::9:33565013-33567014(-)
Zm00001d038915::6:166882210-166884211(-)
Zm00001d031049::1:174838418-174840419(+)
Zm00001d006275::2:203398554-203400555(-)
Zm00001d023651::10:13650721-13652722(-)
Zm00001d028964::1:53154353-53156354(-)
Zm00001d028408::1:33789681-33791682(-)
Zm00001d034125::1:284543921-284545922(+)
Zm00001d037545::6:128885646-128887647(-)
Zm00001d029366::1:67608640-67610641(-)
Zm00001d015717::5:111709185-111711186(+)
Zm00001d047461::9:130895762-130897763(-)
Zm00001d032239::1:218501122-218503123(-)
Zm00001d018485::5:221686558-221688559(-)
Zm00001d025769::10:129034882-129036883(-)
Zm00001d050633::4:106714414-106716415(+)
Zm00001d010682::8:124166074-124168075(-)
Zm00001d047253::9:124176671-124178672(+)
Zm00001d018498::5:221847295-221849296(+)
Zm00001d020298::7:104766796-104768797(-)
Zm00001d019389::7:31383031-31385032(+)
Zm00001d046642::9:100131179-100133180(-)
Zm00001d023510::10:8029833-8031834(-)
Zm00001d004480::2:114514676-114516677(+)
Zm00001d016407::5:161267998-161269999(+)
Zm00001d015340::5:85303578-85305579(+)
Zm00001d044816::9:3593559-3595560(+)
Zm00001d016297::5:156102092-156104093(-)
Zm00001d010218::8:104570457-104572458(+)
Zm00001d036571::6:93091754-93093755(+)
Zm00001d001811::2:1334258-1336259(-)
Zm00001d041710::3:134457632-134459633(-)
Zm00001d011706::8:159313575-159315576(-)
Zm00001d021087::7:142482901-142484902(+)
Zm00001d030755::1:158274392-158276393(+)
Zm00001d009016::8:30235883-30237884(-)
Zm00001d018074::5:213813689-213815690(-)
Zm00001d044755::9:1354718-1356719(+)
Zm00001d035127::6:6315255-6317256(-)
Zm00001d007154::2:223383441-223385442(-)
Zm00001d047293::9:125765726-125767727(+)
Zm00001d030551::1:143315700-143317701(+)
Zm00001d053252::4:222448796-222450797(+)
Zm00001d040290::3:35951150-35953151(-)
Zm00001d016885::5:179323687-179325688(-)
Zm00001d018465::5:221327459-221329460(+)
Zm00001d006841::2:217690372-217692373(+)
Zm00001d012154::8:169022080-169024081(+)
Zm00001d022560::7:180064197-180066198(-)
Zm00001d044330::3:225348723-225350724(-)
Zm00001d051510::4:160973658-160975659(+)
Zm00001d043091::3:188974887-188976888(+)
Zm00001d052862::4:202849064-202851065(+)
Zm00001d017345::5:193473547-193475548(-)
Zm00001d044184::3:221304222-221306223(-)
Zm00001d047559::9:135501992-135503993(-)
Zm00001d022536::7:179674468-179676469(-)
Zm00001d012553::8:176520661-176522662(-)
Zm00001d006630::2:212955740-212957741(+)
Zm00001d025008::10:99427146-99429147(+)
Zm00001d037104::6:112380798-112382799(+)
Zm00001d031920::1:206691935-206693936(+)
Zm00001d042802::3:180319438-180321439(-)
Zm00001d021253::7:146956808-146958809(+)
Zm00001d006208::2:201884553-201886554(+)
Zm00001d015578::5:99038895-99040896(+)
Zm00001d045085::9:12056496-12058497(-)
Zm00001d014865::5:66193991-66195992(+)
Zm00001d015995::5:138117401-138119402(-)
Zm00001d013664::5:16765345-16767346(+)
Zm00001d044175::3:221175103-221177104(-)
Zm00001d015347::5:85613751-85615752(+)
Zm00001d035391::6:24040356-24042357(-)
Zm00001d052806::4:201499594-201501595(-)
Zm00001d008495::8:10368863-10370864(+)
Zm00001d011447::8:150759496-150761497(-)
Zm00001d032409::1:225828530-225830531(+)
Zm00001d048117::9:150409114-150411115(+)
Zm00001d044056::3:218049988-218051989(-)
Zm00001d034510::1:294989746-294991747(+)
Zm00001d038554::6:159785064-159787065(-)
Zm00001d014679::5:58658413-58660414(+)
Zm00001d012475::8:175176644-175178645(+)
Zm00001d035527::6:31121213-31123214(+)
Zm00001d017548::5:199280890-199282891(+)
Zm00001d018504::5:221975687-221977688(+)
Zm00001d037090::6:111810478-111812479(-)
Zm00001d028054::1:21773444-21775445(-)
Zm00001d039850::3:16540140-16542141(+)
Zm00001d022310::7:174906539-174908540(+)
Zm00001d051557::4:162757100-162759101(+)
Zm00001d045495::9:24434348-24436349(+)
Zm00001d053985::4:244595866-244597867(+)
Zm00001d042596::3:173073309-173075310(+)
Zm00001d030675::1:152399313-152401314(+)
Zm00001d045065::9:11354034-11356035(+)
Zm00001d047516::9:133205760-133207761(-)
Zm00001d051093::4:141789220-141791221(+)
Zm00001d051465::4:159609924-159611925(-)
Zm00001d004555::2:117758489-117760490(-)
Zm00001d033643::1:269434279-269436280(+)
Zm00001d034337::1:290195470-290197471(+)
Zm00001d046035::9:57473525-57475526(-)
Zm00001d028279::1:29002479-29004480(-)
Zm00001d046278::9:77860116-77862117(-)
Zm00001d017202::5:188701990-188703991(+)
Zm00001d023534::10:9084199-9086200(-)
Zm00001d014729::5:60862246-60864247(-)
Zm00001d026590::10:148522245-148524246(+)
Zm00001d016766::5:175324053-175326054(-)
Zm00001d052570::4:193375059-193377060(-)
Zm00001d052103::4:179681710-179683711(-)
Zm00001d014674::5:58596134-58598135(+)
Zm00001d042399::3:164712961-164714962(+)
Zm00001d038368::6:155636766-155638767(+)
Zm00001d053723::4:239873927-239875928(-)
Zm00001d049266::4:23694203-23696204(+)
Zm00001d041871::3:141634842-141636843(-)
Zm00001d037093::6:111971504-111973505(-)
Zm00001d028400::1:33600022-33602023(-)
Zm00001d053909::4:243462607-243464608(+)
Zm00001d006239::2:202622438-202624439(+)
Zm00001d017292::5:192003750-192005751(-)
Zm00001d015622::5:101913080-101915081(+)
Zm00001d042517::3:170329661-170331662(-)
Zm00001d012915::5:1907831-1909832(-)
Zm00001d006308::2:204220679-204222680(+)
Zm00001d024499::10:74392527-74394528(+)
Zm00001d016361::5:159220622-159222623(-)
Zm00001d023914::10:27986741-27988742(-)
Zm00001d048920::4:7983698-7985699(+)
Zm00001d028386::1:32856121-32858122(+)
Zm00001d053935::4:243882268-243884269(-)
Zm00001d051610::4:164534933-164536934(+)
Zm00001d012166::8:169362390-169364391(+)
Zm00001d013692::5:17666859-17668860(-)
Zm00001d045654::9:31222947-31224948(+)
Zm00001d007576::2:235093982-235095983(-)
Zm00001d024712::10:84552985-84554986(+)
Zm00001d042024::3:147727400-147729401(-)
Zm00001d038091::6:147429906-147431907(+)
Zm00001d021529::7:155182393-155184394(+)
Zm00001d038761::6:163996495-163998496(-)
Zm00001d031349::1:187060338-187062339(-)
Zm00001d012591::8:176953965-176955966(+)
Zm00001d042762::3:179102814-179104815(-)
Zm00001d028895::1:49991404-49993405(+)
Zm00001d007175::2:223827602-223829603(+)
Zm00001d025454::10:119067061-119069062(+)
Zm00001d050764::4:121649116-121651117(+)
Zm00001d035616::6:37238553-37240554(-)
Zm00001d047481::9:131634359-131636360(-)
Zm00001d039640::3:9899389-9901390(-)
Zm00001d009859::8:85579155-85581156(-)
Zm00001d049412::4:29800982-29802983(+)
Zm00001d008715::8:17619379-17621380(-)
Zm00001d044431::3:227754422-227756423(-)
Zm00001d044111::3:219560661-219562662(-)
Zm00001d024411::10:69485870-69487871(+)
Zm00001d045401::9:20681599-20683600(-)
Zm00001d030856::1:163636476-163638477(+)
Zm00001d045056::9:11224307-11226308(-)
Zm00001d050201::4:73396830-73398831(-)
Zm00001d018528::5:222515900-222517901(+)
Zm00001d048583::4:218880-220881(+)
Zm00001d007037::2:220614839-220616840(+)
Zm00001d014771::5:62613256-62615257(-)
Zm00001d013891::5:24008240-24010241(-)
Zm00001d011370::8:148839450-148841451(-)
Zm00001d010315::8:109276692-109278693(+)
Zm00001d032058::1:211052637-211054638(+)
Zm00001d048959::4:10752825-10754826(+)
Zm00001d008587::8:13682878-13684879(-)
Zm00001d043737::3:208731332-208733333(+)
Zm00001d025401::10:117125276-117127277(+)
Zm00001d044806::9:2942824-2944825(-)
Zm00001d032915::1:242981784-242983785(+)
Zm00001d017147::5:187052101-187054102(+)
Zm00001d024540::10:77142690-77144691(+)
Zm00001d053936::4:243882353-243884354(+)
Zm00001d007964::2:244286076-244288077(-)
Zm00001d039732::3:13173024-13175025(+)
Zm00001d048512::9:157595777-157597778(+)
Zm00001d026291::10:142981466-142983467(+)
Zm00001d049095::4:15937064-15939065(-)
Zm00001d019320::7:27707699-27709700(-)
Zm00001d003302::2:39393253-39395254(+)
Zm00001d004139::2:85782447-85784448(+)
Zm00001d013015::5:3229868-3231869(+)
Zm00001d006588::2:211695137-211697138(+)
Zm00001d002129::2:6411408-6413409(+)
Zm00001d002141::2:6562442-6564443(+)
Zm00001d037416::6:124917726-124919727(-)
Zm00001d002295::2:9725560-9727561(-)
Zm00001d044333::3:225389208-225391209(-)
Zm00001d039125::6:170536602-170538603(+)
Zm00001d001818::2:1430576-1432577(+)
Zm00001d017519::5:198530214-198532215(-)
Zm00001d012492::8:175442076-175444077(+)
Zm00001d051347::4:155299946-155301947(+)
Zm00001d039390::3:3171011-3173012(-)
Zm00001d022257::7:173799241-173801242(-)
Zm00001d038870::6:166161049-166163050(-)
Zm00001d024594::10:79730778-79732779(-)
Zm00001d053735::4:240047815-240049816(-)
Zm00001d034778::1:302093244-302095245(+)
Zm00001d045282::9:17932774-17934775(-)
Zm00001d012420::8:174178463-174180464(+)
Zm00001d042346::3:162350103-162352104(+)
Zm00001d014717::5:60364628-60366629(-)
Zm00001d025613::10:123904905-123906906(-)
Zm00001d048142::9:150749582-150751583(+)
Zm00001d039687::3:11885723-11887724(+)
Zm00001d035969::6:63515995-63517996(+)
Zm00001d019339::7:28577809-28579810(+)
Zm00001d040639::3:55592319-55594320(-)
Zm00001d053901::4:243352597-243354598(+)
Zm00001d053093::4:213326569-213328570(+)
Zm00001d007862::2:241116169-241118170(+)
Zm00001d052170::4:181658708-181660709(+)
Zm00001d048334::9:154592080-154594081(+)
Zm00001d044212::3:221944070-221946071(-)
Zm00001d037110::6:112660031-112662032(-)
Zm00001d040794::3:66297118-66299119(-)
Zm00001d019948::7:79097491-79099492(-)
Zm00001d006085::2:197747369-197749370(+)
Zm00001d022490::7:178666969-178668970(-)
Zm00001d052980::4:207107982-207109983(-)
Zm00001d005672::2:182906061-182908062(+)
Zm00001d045385::9:20248487-20250488(+)
Zm00001d049252::4:22930591-22932592(+)
Zm00001d018505::5:222046732-222048733(+)
Zm00001d011722::8:159972349-159974350(-)
Zm00001d016575::5:167948816-167950817(-)
Zm00001d039085::6:169721054-169723055(-)
Zm00001d022613::7:181088067-181090068(+)
Zm00001d005248::2:165638482-165640483(-)
Zm00001d016696::5:172837458-172839459(-)
Zm00001d012571::8:176800643-176802644(+)
Zm00001d046242::9:76071336-76073337(-)
Zm00001d006536::2:210664408-210666409(+)
Zm00001d016343::5:158389940-158391941(+)
Zm00001d028293::1:29412154-29414155(-)
Zm00001d020622::7:125317621-125319622(-)
Zm00001d052951::4:206106829-206108830(+)
Zm00001d030902::1:166633172-166635173(-)
Zm00001d032321::1:222199911-222201912(+)
Zm00001d012027::8:166754964-166756965(-)
Zm00001d018907::7:8976743-8978744(-)
Zm00001d033057::1:248803705-248805706(+)
Zm00001d035172::6:7608416-7610417(+)
Zm00001d041731::3:135459580-135461581(+)
Zm00001d016081::5:143455884-143457885(-)
Zm00001d030376::1:127352694-127354695(-)
Zm00001d028787::1:46388052-46390053(+)
Zm00001d002463::2:13307080-13309081(-)
Zm00001d013294::5:7988705-7990706(-)
Zm00001d049297::4:25099786-25101787(-)
Zm00001d039118::6:170354006-170356007(+)
Zm00001d008623::8:15014255-15016256(-)
Zm00001d034929::1:305921673-305923674(-)
Zm00001d034761::1:301512133-301514134(+)
Zm00001d038881::6:166317146-166319147(+)
Zm00001d025966::10:134990805-134992806(-)
Zm00001d026318::10:143502275-143504276(+)
Zm00001d004680::2:129991460-129993461(-)
Zm00001d036241::6:78622118-78624119(+)
Zm00001d020696::7:128931426-128933427(-)
Zm00001d043266::3:193800966-193802967(+)
Zm00001d014122::5:33166012-33168013(+)
Zm00001d018515::5:222296716-222298717(+)
Zm00001d028719::1:44243979-44245980(-)
Zm00001d013166::5:5732870-5734871(-)
Zm00001d037629::6:132331022-132333023(-)
Zm00001d019376::7:30745073-30747074(-)
Zm00001d040673::3:57202419-57204420(+)
Zm00001d001939::2:3195313-3197314(-)
Zm00001d028873::1:49280039-49282040(-)
Zm00001d032322::1:222266969-222268970(-)
Zm00001d016396::5:160905931-160907932(+)
Zm00001d004681::2:130045871-130047872(+)
Zm00001d016952::5:181024108-181026109(-)
Zm00001d050748::4:120552306-120554307(+)
Zm00001d036929::6:106706433-106708434(-)
Zm00001d028604::1:40562631-40564632(-)
Zm00001d035681::6:40868006-40870007(-)
Zm00001d007881::2:241671344-241673345(-)
Zm00001d047015::9:115419182-115421183(-)
Zm00001d018030::5:212392781-212394782(-)
Zm00001d013540::5:13944517-13946518(-)
Zm00001d016388::5:160392727-160394728(-)
Zm00001d004248::2:95784507-95786508(+)
Zm00001d046761::9:104737263-104739264(+)
Zm00001d042636::3:174785440-174787441(-)
Zm00001d045573::9:27030519-27032520(-)
Zm00001d006533::2:210595506-210597507(-)
Zm00001d007600::2:235987100-235989101(-)
Zm00001d052848::4:202466450-202468451(-)
Zm00001d053036::4:210076030-210078031(-)
Zm00001d043215::3:192100692-192102693(+)
Zm00001d039155::6:171180492-171182493(-)
Zm00001d052493::4:191341885-191343886(+)
Zm00001d051919::4:174631527-174633528(+)
Zm00001d024886::10:92762579-92764580(-)
Zm00001d041389::3:115406377-115408378(-)
Zm00001d025724::10:127582687-127584688(-)
Zm00001d026379::10:144779615-144781616(-)
Zm00001d017752::5:205891983-205893984(+)
Zm00001d023636::10:13144432-13146433(+)
Zm00001d042584::3:172738590-172740591(+)
Zm00001d038959::6:167706121-167708122(-)
Zm00001d010392::8:112610125-112612126(+)
Zm00001d043103::3:189307253-189309254(+)
Zm00001d032721::1:236113665-236115666(-)
Zm00001d022000::7:167812812-167814813(-)
Zm00001d034803::1:302453180-302455181(+)
Zm00001d010629::8:122276782-122278783(+)
Zm00001d011963::8:165274569-165276570(-)
Zm00001d006214::2:201992106-201994107(+)
Zm00001d020030::7:87162617-87164618(+)
Zm00001d054107::4:246784223-246786224(-)
Zm00001d014512::5:51090140-51092141(-)
Zm00001d034655::1:298993498-298995499(+)
Zm00001d021172::7:144965390-144967391(-)
Zm00001d027455::1:5608914-5610915(+)
Zm00001d019394::7:31626267-31628268(-)
Zm00001d041812::3:139018725-139020726(-)
Zm00001d025706::10:126879048-126881049(+)
Zm00001d042879::3:182653709-182655710(-)
Zm00001d021301::7:148263073-148265074(+)
Zm00001d004138::2:85734809-85736810(+)
Zm00001d031494::1:191910479-191912480(-)
Zm00001d011269::8:145258590-145260591(-)
Zm00001d049699::4:40546166-40548167(+)
Zm00001d047872::9:143964501-143966502(-)
Zm00001d034462::1:293746254-293748255(-)
Zm00001d004467::2:113709702-113711703(+)
Zm00001d040960::3:83470006-83472007(+)
Zm00001d031420::1:189576798-189578799(-)
Zm00001d020643::7:126242993-126244994(-)
Zm00001d039514::3:6297453-6299454(+)
Zm00001d017442::5:195908643-195910644(+)
Zm00001d012979::5:2680619-2682620(-)
Zm00001d017071::5:184387655-184389656(-)
Zm00001d049403::4:29505395-29507396(+)
Zm00001d037759::6:136600359-136602360(-)
Zm00001d025848::10:131500443-131502444(-)
Zm00001d013713::5:18273305-18275306(+)
Zm00001d018315::5:218313640-218315641(-)
Zm00001d012503::8:175570172-175572173(-)
Zm00001d037565::6:129800796-129802797(+)
Zm00001d013542::5:13960313-13962314(-)
Zm00001d052439::4:190071651-190073652(+)
Zm00001d044443::3:228233544-228235545(+)
Zm00001d028352::1:31687614-31689615(-)
Zm00001d053348::4:227081326-227083327(-)
Zm00001d046399::9:87272491-87274492(+)
Zm00001d027714::1:11887051-11889052(-)
Zm00001d032501::1:228549472-228551473(+)
Zm00001d029064::1:56916304-56918305(-)
Zm00001d016098::5:144499575-144501576(+)
Zm00001d023765::10:19356827-19358828(+)
Zm00001d019766::7:58222495-58224496(+)
Zm00001d003071::2:31123907-31125908(-)
Zm00001d033129::1:251634593-251636594(-)
Zm00001d005158::2:161665100-161667101(+)
Zm00001d048201::9:152373820-152375821(-)
Zm00001d032852::1:240257195-240259196(+)
Zm00001d016827::5:177539438-177541439(+)
Zm00001d026017::10:136071703-136073704(+)
Zm00001d045304::9:18542356-18544357(-)
Zm00001d022616::7:181179860-181181861(-)
Zm00001d001843::2:1709416-1711417(+)
Zm00001d034046::1:282185396-282187397(+)
Zm00001d006833::2:217561329-217563330(-)
Zm00001d029149::1:60534896-60536897(-)
Zm00001d011697::8:159026631-159028632(+)
Zm00001d022313::7:174976806-174978807(-)
Zm00001d017027::5:183111752-183113753(-)
Zm00001d037042::6:110138261-110140262(-)
Zm00001d037208::6:115816941-115818942(+)
Zm00001d035715::6:42376577-42378578(-)
Zm00001d035855::6:56380013-56382014(+)
Zm00001d014015::5:28775999-28778000(+)
Zm00001d053572::4:234907066-234909067(-)
Zm00001d018291::5:218025591-218027592(+)
Zm00001d045514::9:25083682-25085683(-)
Zm00001d013595::5:15092039-15094040(-)
Zm00001d017876::5:209360392-209362393(+)
Zm00001d015829::5:124542774-124544775(+)
Zm00001d052333::4:187329313-187331314(+)
Zm00001d031946::1:207704639-207706640(-)
Zm00001d024047::10:39669314-39671315(-)
Zm00001d032465::1:227583073-227585074(-)
Zm00001d025978::10:135070045-135072046(+)
Zm00001d052371::4:188390774-188392775(+)
Zm00001d009928::8:90106585-90108586(-)
Zm00001d026103::10:138513870-138515871(-)
Zm00001d008535::8:12034517-12036518(+)
Zm00001d010670::8:123790283-123792284(-)
Zm00001d022305::7:174826217-174828218(+)
Zm00001d001882::2:2320741-2322742(+)
Zm00001d020986::7:139365776-139367777(+)
Zm00001d039935::3:19868982-19870983(-)
Zm00001d035247::6:17129819-17131820(+)
Zm00001d043182::3:190806258-190808259(+)
Zm00001d034385::1:291509236-291511237(+)
Zm00001d036838::6:103347346-103349347(-)
Zm00001d007302::2:227312081-227314082(+)
Zm00001d040449::3:43823828-43825829(+)
Zm00001d045436::9:22156339-22158340(-)
Zm00001d042308::3:160128634-160130635(+)
Zm00001d025482::10:120130369-120132370(+)
Zm00001d016720::5:174142465-174144466(-)
Zm00001d006547::2:210775895-210777896(-)
Zm00001d037148::6:113946083-113948084(-)
Zm00001d033230::1:255244847-255246848(-)
Zm00001d003393::2:42617862-42619863(+)
Zm00001d024347::10:65968846-65970847(+)
Zm00001d052495::4:191461021-191463022(-)
Zm00001d030697::1:154087090-154089091(+)
Zm00001d028188::1:25758819-25760820(+)
Zm00001d029148::1:60524516-60526517(-)
Zm00001d038080::6:147035910-147037911(+)
Zm00001d032078::1:211796091-211798092(-)
Zm00001d008205::8:1080151-1082152(-)
Zm00001d028815::1:47440525-47442526(-)
Zm00001d015297::5:83175775-83177776(-)
Zm00001d018134::5:215048534-215050535(+)
Zm00001d002962::2:28202644-28204645(+)
Zm00001d031640::1:197107201-197109202(+)
Zm00001d003020::2:29643589-29645590(-)
Zm00001d052792::4:201130287-201132288(-)
Zm00001d009840::8:84664814-84666815(-)
Zm00001d018667::7:2202597-2204598(-)
Zm00001d033503::1:264693290-264695291(-)
Zm00001d032117::1:213690422-213692423(-)
Zm00001d020590::7:123887542-123889543(-)
Zm00001d018367::5:219273376-219275377(+)
Zm00001d041767::3:136597175-136599176(+)
Zm00001d020502::7:119517677-119519678(-)
Zm00001d049898::4:51370419-51372420(+)
Zm00001d041154::3:100563444-100565445(+)
Zm00001d019059::7:14394501-14396502(-)
Zm00001d034432::1:292891596-292893597(+)
Zm00001d016737::5:174731384-174733385(-)
Zm00001d001789::2:953328-955329(+)
Zm00001d004153::2:86908636-86910637(+)
Zm00001d023968::10:32562428-32564429(+)
Zm00001d010610::8:121825386-121827387(-)
Zm00001d018390::5:219925288-219927289(-)
Zm00001d044508::3:230340061-230342062(-)
Zm00001d027232::1:90798-92799(+)
Zm00001d043734::3:208689085-208691086(-)
Zm00001d032546::1:230132897-230134898(+)
Zm00001d012051::8:167242936-167244937(+)
Zm00001d003258::2:38102427-38104428(-)
Zm00001d031429::1:189861598-189863599(-)
Zm00001d007489::2:232842075-232844076(+)
Zm00001d003250::2:37949907-37951908(-)
Zm00001d007912::2:242362450-242364451(-)
Zm00001d009899::8:88361419-88363420(-)
Zm00001d028720::1:44243118-44245119(+)
Zm00001d026551::10:148014256-148016257(+)
Zm00001d027461::1:5819170-5821171(-)
Zm00001d010281::8:107239032-107241033(-)
Zm00001d038897::6:166667662-166669663(+)
Zm00001d024839::10:90382933-90384934(+)
Zm00001d032748::1:237167775-237169776(+)
Zm00001d043174::3:190627944-190629945(-)
Zm00001d004473::2:114084005-114086006(+)
Zm00001d025509::10:120874560-120876561(+)
Zm00001d040125::3:28539567-28541568(-)
Zm00001d030672::1:152350953-152352954(+)
Zm00001d021721::7:161429834-161431835(-)
Zm00001d032646::1:233066072-233068073(+)
Zm00001d043239::3:192800589-192802590(-)
Zm00001d043155::3:190316963-190318964(-)
Zm00001d028187::1:25759247-25761248(-)
Zm00001d023337::10:3660276-3662277(-)
Zm00001d024619::10:80409182-80411183(-)
Zm00001d014348::5:42146720-42148721(-)
Zm00001d032313::1:221893674-221895675(-)
Zm00001d037902::6:141552379-141554380(-)
Zm00001d010553::8:120204582-120206583(+)
Zm00001d009939::8:90767043-90769044(+)
Zm00001d024438::10:70816369-70818370(+)
Zm00001d026051::10:137103833-137105834(+)
Zm00001d050202::4:73395880-73397881(+)
Zm00001d005648::2:181903814-181905815(-)
Zm00001d051925::4:174741524-174743525(-)
Zm00001d026169::10:140262040-140264041(+)
Zm00001d052543::4:192655866-192657867(+)
Zm00001d036657::6:96585249-96587250(-)
Zm00001d047779::9:141538609-141540610(+)
Zm00001d048540::9:158124322-158126323(-)
Zm00001d043471::3:201135390-201137391(+)
Zm00001d014732::5:61078518-61080519(-)
Zm00001d011411::8:149800196-149802197(-)
Zm00001d036010::6:65523895-65525896(-)
Zm00001d007373::2:230075332-230077333(+)
Zm00001d048702::4:3572889-3574890(+)
Zm00001d013130::5:5227314-5229315(+)
Zm00001d012839::5:981874-983875(+)
Zm00001d036196::6:76733463-76735464(-)
Zm00001d035253::6:17368646-17370647(+)
Zm00001d031747::1:200678895-200680896(-)
Zm00001d033038::1:248252646-248254647(-)
Zm00001d052106::4:179760989-179762990(+)
Zm00001d038239::6:152184123-152186124(-)
Zm00001d006126::2:199264878-199266879(-)
Zm00001d048573::9:159284386-159286387(-)
Zm00001d016122::5:145590631-145592632(+)
Zm00001d021907::7:165741627-165743628(+)
Zm00001d042166::3:154389748-154391749(+)
Zm00001d020900::7:135890362-135892363(+)
Zm00001d049855::4:48357656-48359657(-)
Zm00001d043516::3:202501201-202503202(-)
Zm00001d044034::3:217293674-217295675(+)
Zm00001d044164::3:220841593-220843594(+)
Zm00001d037260::6:118433442-118435443(-)
Zm00001d034043::1:282041566-282043567(+)
Zm00001d025425::10:118292425-118294426(+)
Zm00001d005308::2:169026342-169028343(-)
Zm00001d041405::3:117287603-117289604(+)
Zm00001d003846::2:61948402-61950403(-)
Zm00001d010442::8:115335181-115337182(-)
Zm00001d030043::1:101722067-101724068(-)
Zm00001d009783::8:80841764-80843765(+)
Zm00001d051814::4:170345602-170347603(-)
Zm00001d015394::5:88149802-88151803(-)
Zm00001d027355::1:3574706-3576707(-)
Zm00001d052677::4:197012324-197014325(+)
Zm00001d008233::8:2071029-2073030(-)
Zm00001d017092::5:185200731-185202732(-)
Zm00001d032417::1:225913162-225915163(-)
Zm00001d025093::10:103653821-103655822(+)
Zm00001d009417::8:63477939-63479940(+)
Zm00001d042549::3:171512698-171514699(+)
Zm00001d011564::8:154576181-154578182(+)
Zm00001d037967::6:143819744-143821745(+)
Zm00001d046169::9:68816638-68818639(+)
Zm00001d042356::3:163103032-163105033(-)
Zm00001d035907::6:59434936-59436937(-)
Zm00001d039203::6:172445106-172447107(-)
Zm00001d018648::7:1662432-1664433(-)
Zm00001d043336::3:197012636-197014637(-)
Zm00001d052089::4:179109571-179111572(+)
Zm00001d049835::4:47104137-47106138(+)
Zm00001d029557::1:76078220-76080221(-)
Zm00001d036202::6:76919883-76921884(+)
Zm00001d023995::10:35300375-35302376(+)
Zm00001d031605::1:196089649-196091650(-)
Zm00001d024344::10:65885191-65887192(+)
Zm00001d038676::6:162391071-162393072(-)
Zm00001d010009::8:94985830-94987831(+)
Zm00001d028983::1:53461487-53463488(+)
Zm00001d013635::5:15968474-15970475(+)
Zm00001d014123::5:33204054-33206055(-)
Zm00001d011882::8:163878209-163880210(-)
Zm00001d006825::2:217433055-217435056(+)
Zm00001d006415::2:207284442-207286443(-)
Zm00001d038143::6:149270132-149272133(-)
Zm00001d044367::3:226314840-226316841(-)
Zm00001d027945::1:18057365-18059366(-)
Zm00001d032181::1:216011063-216013064(-)
Zm00001d006070::2:197413321-197415322(+)
Zm00001d027512::1:7146871-7148872(+)
Zm00001d003038::2:30069778-30071779(+)
Zm00001d027430::1:5115815-5117816(-)
Zm00001d021714::7:161109518-161111519(-)
Zm00001d041315::3:111762250-111764251(+)
Zm00001d032775::1:237885736-237887737(-)
Zm00001d025571::10:122641086-122643087(-)
Zm00001d022330::7:175559013-175561014(+)
Zm00001d005173::2:162269990-162271991(+)
Zm00001d035824::6:53499549-53501550(+)
Zm00001d024208::10:56530382-56532383(+)
Zm00001d012121::8:168480377-168482378(-)
Zm00001d016501::5:165006847-165008848(+)
Zm00001d013217::5:6651638-6653639(-)
Zm00001d036843::6:103561777-103563778(-)
Zm00001d007652::2:236953006-236955007(+)
Zm00001d039043::6:169165839-169167840(-)
Zm00001d047373::9:128057739-128059740(-)
Zm00001d053447::4:231908622-231910623(-)
Zm00001d043244::3:192999228-193001229(+)
Zm00001d005762::2:187004328-187006329(+)
Zm00001d038133::6:148943154-148945155(+)
Zm00001d021368::7:150083816-150085817(-)
Zm00001d037786::6:137833793-137835794(-)
Zm00001d020882::7:135397109-135399110(+)
Zm00001d024755::10:86468548-86470549(-)
Zm00001d031621::1:196583717-196585718(-)
Zm00001d025633::10:124644428-124646429(+)
Zm00001d021861::7:164832796-164834797(+)
Zm00001d043145::3:190102891-190104892(+)
Zm00001d010825::8:128895620-128897621(+)
Zm00001d016333::5:157774194-157776195(-)
Zm00001d013391::5:10266767-10268768(+)
Zm00001d042306::3:160120344-160122345(-)
Zm00001d040029::3:23585030-23587031(+)
Zm00001d023566::10:10422814-10424815(-)
Zm00001d028625::1:41267597-41269598(+)
Zm00001d042851::3:182062471-182064472(+)
Zm00001d027268::1:1033276-1035277(+)
Zm00001d033648::1:269572207-269574208(-)
Zm00001d023868::10:25593989-25595990(+)
Zm00001d029085::1:57455028-57457029(-)
Zm00001d018229::5:217044951-217046952(-)
Zm00001d008810::8:21266161-21268162(-)
Zm00001d003401::2:43086992-43088993(+)
Zm00001d004293::2:100987502-100989503(-)
Zm00001d025962::10:134951519-134953520(-)
Zm00001d036556::6:91874364-91876365(-)
Zm00001d045500::9:24644934-24646935(+)
Zm00001d053890::4:243048910-243050911(+)
Zm00001d011497::8:152511559-152513560(-)
Zm00001d020461::7:116270485-116272486(-)
Zm00001d014446::5:47420945-47422946(+)
Zm00001d052955::4:206261434-206263435(-)
Zm00001d029628::1:80599354-80601355(+)
Zm00001d014347::5:42130403-42132404(+)
Zm00001d042985::3:185840610-185842611(+)
Zm00001d022175::7:171736467-171738468(-)
Zm00001d041334::3:112553600-112555601(+)
Zm00001d025847::10:131488255-131490256(+)
Zm00001d034066::1:283058572-283060573(-)
Zm00001d052909::4:204451293-204453294(-)
Zm00001d019354::7:29422939-29424940(-)
Zm00001d027590::1:8572454-8574455(+)
Zm00001d039189::6:172209973-172211974(-)
Zm00001d052769::4:200158540-200160541(-)
Zm00001d002942::2:27637385-27639386(+)
Zm00001d026176::10:140375324-140377325(-)
Zm00001d042123::3:151898722-151900723(+)
Zm00001d044467::3:228979857-228981858(-)
Zm00001d040216::3:32391664-32393665(+)
Zm00001d020068::7:89720633-89722634(+)
Zm00001d043991::3:215826579-215828580(+)
Zm00001d010149::8:101496375-101498376(+)
Zm00001d050877::4:128070958-128072959(-)
Zm00001d048035::9:148453529-148455530(-)
Zm00001d027259::1:687982-689983(+)
Zm00001d026106::10:138567653-138569654(+)
Zm00001d050214::4:73914672-73916673(-)
Zm00001d023656::10:13777974-13779975(+)
Zm00001d049948::4:54775830-54777831(-)
Zm00001d009255::8:47729782-47731783(-)
Zm00001d007639::2:236781810-236783811(-)
Zm00001d034618::1:297931247-297933248(+)
Zm00001d005541::2:178095462-178097463(-)
Zm00001d048338::9:154674103-154676104(+)
Zm00001d044983::9:9318975-9320976(-)
Zm00001d001773::2:480804-482805(-)
Zm00001d005024::2:154433882-154435883(+)
Zm00001d016856::5:178420523-178422524(-)
Zm00001d044327::3:225302505-225304506(+)
Zm00001d044102::3:219201058-219203059(-)
Zm00001d049407::4:29593734-29595735(+)
Zm00001d038371::6:155674184-155676185(+)
Zm00001d013706::5:18194706-18196707(-)
Zm00001d045162::9:14780805-14782806(-)
Zm00001d008209::8:1236679-1238680(+)
Zm00001d017880::5:209501280-209503281(-)
Zm00001d028006::1:20027288-20029289(+)
Zm00001d013026::5:3436530-3438531(-)
Zm00001d053307::4:225272272-225274273(+)
Zm00001d029129::1:59420623-59422624(-)
Zm00001d052794::4:201192413-201194414(-)
Zm00001d020036::7:87448165-87450166(-)
Zm00001d010496::8:118059996-118061997(+)
Zm00001d037359::6:122792111-122794112(+)
Zm00001d041144::3:100308294-100310295(+)
Zm00001d010529::8:119418486-119420487(+)
Zm00001d049853::4:48164819-48166820(-)
Zm00001d036049::6:68974107-68976108(+)
Zm00001d033040::1:248322750-248324751(-)
Zm00001d029324::1:65939775-65941776(+)
Zm00001d027895::1:16976685-16978686(-)
Zm00001d044576::3:232185503-232187504(+)
Zm00001d018335::5:218655025-218657026(+)
Zm00001d018105::5:214435985-214437986(+)
Zm00001d008307::8:4782462-4784463(+)
Zm00001d049313::4:25971311-25973312(+)
Zm00001d039866::3:17172434-17174435(-)
Zm00001d051528::4:161594032-161596033(-)
Zm00001d050899::4:129063951-129065952(+)
Zm00001d027523::1:7399081-7401082(-)
Zm00001d027444::1:5477487-5479488(-)
Zm00001d013845::5:22387717-22389718(+)
Zm00001d053931::4:243766287-243768288(-)
Zm00001d012199::8:170012467-170014468(-)
Zm00001d034577::1:296863847-296865848(+)
Zm00001d053145::4:216140776-216142777(-)
Zm00001d007433::2:231619510-231621511(-)
Zm00001d037242::6:117576293-117578294(+)
Zm00001d049442::4:30474291-30476292(-)
Zm00001d049428::4:30062787-30064788(-)
Zm00001d017111::5:185767604-185769605(+)
Zm00001d037489::6:127107671-127109672(+)
Zm00001d007103::2:222360254-222362255(-)
Zm00001d045578::9:27180358-27182359(-)
Zm00001d022350::7:175999582-176001583(-)
Zm00001d032687::1:234435047-234437048(+)
Zm00001d018529::5:222528225-222530226(-)
Zm00001d010773::8:127461298-127463299(+)
Zm00001d041727::3:135394124-135396125(+)
Zm00001d024528::10:76467471-76469472(-)
Zm00001d007597::2:235975631-235977632(-)
Zm00001d033814::1:274364575-274366576(+)
Zm00001d002433::2:12563852-12565853(-)
Zm00001d035319::6:21078637-21080638(+)
Zm00001d005080::2:157611746-157613747(+)
Zm00001d010556::8:120222200-120224201(-)
Zm00001d030866::1:164102355-164104356(+)
Zm00001d010838::8:129536820-129538821(+)
Zm00001d006235::2:202498038-202500039(-)
Zm00001d028639::1:41567983-41569984(+)
Zm00001d005108::2:158571631-158573632(-)
Zm00001d029040::1:55714508-55716509(-)
Zm00001d032598::1:231633042-231635043(-)
Zm00001d051184::4:147685182-147687183(+)
Zm00001d020875::7:135221097-135223098(-)
Zm00001d007762::2:239245841-239247842(-)
Zm00001d006835::2:217594381-217596382(+)
Zm00001d004727::2:134137132-134139133(-)
Zm00001d032725::1:236252443-236254444(-)
Zm00001d050610::4:104007218-104009219(+)
Zm00001d018478::5:221517660-221519661(-)
Zm00001d005323::2:169610081-169612082(+)
Zm00001d027887::1:16742839-16744840(+)
Zm00001d051458::4:159346870-159348871(+)
Zm00001d048893::4:7223154-7225155(+)
Zm00001d012880::5:1566420-1568421(-)
Zm00001d049427::4:30057474-30059475(-)
Zm00001d030109::1:106378383-106380384(-)
Zm00001d005780::2:188120486-188122487(-)
Zm00001d035509::6:29931526-29933527(+)
Zm00001d053070::4:212270140-212272141(+)
Zm00001d049184::4:19659571-19661572(-)
Zm00001d029588::1:78030065-78032066(-)
Zm00001d005715::2:184460855-184462856(-)
Zm00001d006322::2:204519771-204521772(+)
Zm00001d013055::5:3898559-3900560(+)
Zm00001d035036::6:2734403-2736404(-)
Zm00001d034983::6:787273-789274(-)
Zm00001d004903::2:147880614-147882615(+)
Zm00001d033333::1:259330034-259332035(-)
Zm00001d031973::1:208356484-208358485(-)
Zm00001d011609::8:155806457-155808458(-)
Zm00001d031731::1:200022268-200024269(+)
Zm00001d039258::3:700788-702789(-)
Zm00001d018409::5:220203312-220205313(+)
Zm00001d051280::4:151468824-151470825(+)
Zm00001d024656::10:82269025-82271026(+)
Zm00001d050992::4:135836471-135838472(+)
Zm00001d009288::8:52378482-52380483(-)
Zm00001d012735::8:179522171-179524172(-)
Zm00001d029092::1:57581864-57583865(-)
Zm00001d012717::8:179105297-179107298(+)
Zm00001d016265::5:154658594-154660595(+)
Zm00001d017076::5:184458738-184460739(-)
Zm00001d028803::1:46851201-46853202(+)
Zm00001d046555::9:95831121-95833122(+)
Zm00001d010349::8:110700756-110702757(-)
Zm00001d032691::1:234673862-234675863(-)
Zm00001d046933::9:111693292-111695293(+)
Zm00001d017783::5:206695800-206697801(-)
Zm00001d036793::6:101129351-101131352(-)
Zm00001d040049::3:24777980-24779981(-)
Zm00001d011779::8:161466648-161468649(-)
Zm00001d009789::8:81405251-81407252(-)
Zm00001d006750::2:215852263-215854264(-)
Zm00001d034286::1:288508323-288510324(+)
Zm00001d046533::9:94362370-94364371(-)
Zm00001d049984::4:56937212-56939213(+)
Zm00001d042106::3:150767047-150769048(-)
Zm00001d019107::7:16911350-16913351(-)
Zm00001d023825::10:23583977-23585978(+)
Zm00001d035223::6:14839476-14841477(+)
Zm00001d046718::9:103266534-103268535(+)
Zm00001d045938::9:47943616-47945617(+)
Zm00001d007716::2:238068476-238070477(+)
Zm00001d017379::5:193877984-193879985(+)
Zm00001d053732::4:240025236-240027237(+)
Zm00001d017970::5:211022707-211024708(-)
Zm00001d038546::6:159660155-159662156(+)
Zm00001d026192::10:140674300-140676301(+)
Zm00001d039415::3:3818977-3820978(-)
Zm00001d052830::4:202078494-202080495(-)
Zm00001d040192::3:31630268-31632269(-)
Zm00001d053555::4:233901997-233903998(+)
Zm00001d016792::5:176046583-176048584(+)
Zm00001d002803::2:23170251-23172252(+)
Zm00001d034727::1:300811033-300813034(+)
Zm00001d038612::6:160912208-160914209(-)
Zm00001d047738::9:140332167-140334168(+)
Zm00001d026664::10:149607676-149609677(+)
Zm00001d053873::4:242649170-242651171(-)
Zm00001d047135::9:119583253-119585254(-)
Zm00001d017374::5:193774912-193776913(+)
Zm00001d031209::1:182294452-182296453(-)
Zm00001d051261::4:151011819-151013820(+)
Zm00001d012022::8:166709618-166711619(+)
Zm00001d038266::6:152694205-152696206(+)
Zm00001d010491::8:117743763-117745764(-)
Zm00001d010512::8:118586580-118588581(+)
Zm00001d021568::7:156274635-156276636(+)
Zm00001d045180::9:15321198-15323199(+)
Zm00001d053861::4:242522030-242524031(-)
Zm00001d033383::1:261131061-261133062(+)
Zm00001d015097::5:75310204-75312205(-)
Zm00001d028936::1:52166111-52168112(+)
Zm00001d045043::9:10912272-10914273(+)
Zm00001d036222::6:77838636-77840637(+)
Zm00001d029402::1:69013548-69015549(+)
Zm00001d048267::9:153483480-153485481(-)
Zm00001d040040::3:24345828-24347829(+)
Zm00001d035496::6:29556467-29558468(-)
Zm00001d018141::5:215275043-215277044(-)
Zm00001d033032::1:247938635-247940636(+)
Zm00001d033843::1:275609178-275611179(-)
Zm00001d041515::3:125288349-125290350(+)
Zm00001d018237::5:217161771-217163772(+)
Zm00001d017756::5:206002771-206004772(+)
Zm00001d049805::4:45461241-45463242(-)
Zm00001d019985::7:82805360-82807361(-)
Zm00001d017169::5:187813004-187815005(-)
Zm00001d004193::2:90153151-90155152(+)
Zm00001d026313::10:143374058-143376059(+)
Zm00001d025714::10:127158788-127160789(+)
Zm00001d052538::4:192570332-192572333(+)
Zm00001d048876::4:6879335-6881336(-)
Zm00001d050160::4:69707543-69709544(-)
Zm00001d003394::2:42773175-42775176(-)
Zm00001d041497::3:124223215-124225216(+)
Zm00001d015733::5:114322644-114324645(+)
Zm00001d013336::5:8869414-8871415(-)
Zm00001d022445::7:177897311-177899312(+)
Zm00001d022427::7:177453093-177455094(-)
Zm00001d038823::6:165278067-165280068(-)
Zm00001d042615::3:173789596-173791597(+)
Zm00001d017798::5:207097681-207099682(-)
Zm00001d029020::1:55059628-55061629(-)
Zm00001d034617::1:297875585-297877586(+)
Zm00001d021759::7:162470187-162472188(-)
Zm00001d012049::8:167238571-167240572(-)
Zm00001d052910::4:204478838-204480839(-)
Zm00001d051544::4:162016023-162018024(+)
Zm00001d028746::1:45170064-45172065(+)
Zm00001d049259::4:23411967-23413968(+)
Zm00001d051709::4:167375793-167377794(-)
Zm00001d043860::3:212348263-212350264(+)
Zm00001d031779::1:201519019-201521020(+)
Zm00001d041953::3:145243138-145245139(-)
Zm00001d051232::4:149365165-149367166(-)
Zm00001d004708::2:132580690-132582691(-)
Zm00001d040405::3:41587845-41589846(-)
Zm00001d029454::1:71436671-71438672(-)
Zm00001d044079::3:218443780-218445781(+)
Zm00001d014515::5:51274602-51276603(-)
Zm00001d008686::8:17172430-17174431(-)
Zm00001d017101::5:185443104-185445105(-)
Zm00001d048772::4:5271232-5273233(-)
Zm00001d044693::3:235064585-235066586(-)
Zm00001d002970::2:28354539-28356540(-)
Zm00001d014621::5:56113172-56115173(+)
Zm00001d029626::1:80232514-80234515(+)
Zm00001d027809::1:14206162-14208163(+)
Zm00001d028277::1:28938767-28940768(-)
Zm00001d029214::1:62508996-62510997(+)
Zm00001d037557::6:129474390-129476391(+)
Zm00001d046299::9:79125823-79127824(-)
Zm00001d014198::5:36109404-36111405(-)
Zm00001d053975::4:244517765-244519766(-)
Zm00001d019672::7:49651338-49653339(+)
Zm00001d052421::4:189652228-189654229(+)
Zm00001d029349::1:66850416-66852417(+)
Zm00001d049305::4:25526711-25528712(+)
Zm00001d021238::7:146671142-146673143(-)
Zm00001d038840::6:165627328-165629329(-)
Zm00001d049357::4:27753338-27755339(+)
Zm00001d045492::9:24419276-24421277(+)
Zm00001d046693::9:102716457-102718458(+)
Zm00001d041776::3:137249156-137251157(+)
Zm00001d021711::7:160979791-160981792(+)
Zm00001d042551::3:171553224-171555225(+)
Zm00001d013571::5:14481010-14483011(-)
Zm00001d002688::2:19329345-19331346(-)
Zm00001d052433::4:189867845-189869846(+)
Zm00001d024239::10:59004670-59006671(-)
Zm00001d024854::10:90670913-90672914(-)
Zm00001d029682::1:82565886-82567887(-)
Zm00001d048236::9:152954902-152956903(+)
Zm00001d044433::3:227868855-227870856(+)
Zm00001d013729::5:18757322-18759323(+)
Zm00001d027748::1:12537061-12539062(+)
Zm00001d018155::5:215687698-215689699(-)
Zm00001d028088::1:22606023-22608024(-)
Zm00001d029544::1:75658669-75660670(-)
Zm00001d052082::4:178983426-178985427(+)
Zm00001d037203::6:115604344-115606345(+)
Zm00001d006143::2:199706206-199708207(-)
Zm00001d044526::3:230887509-230889510(-)
Zm00001d023711::10:16566441-16568442(+)
Zm00001d038337::6:154804410-154806411(+)
Zm00001d026261::10:142290176-142292177(+)
Zm00001d025192::10:108464415-108466416(-)
Zm00001d024373::10:67658571-67660572(-)
Zm00001d012866::5:1362449-1364450(-)
Zm00001d045424::9:21658739-21660740(-)
Zm00001d024587::10:79471657-79473658(-)
Zm00001d045421::9:21564760-21566761(+)
Zm00001d048385::9:155336458-155338459(-)
Zm00001d052339::4:187397870-187399871(-)
Zm00001d004876::2:145770290-145772291(-)
Zm00001d029389::1:68586462-68588463(+)
Zm00001d012536::8:176316229-176318230(-)
Zm00001d021846::7:164383727-164385728(+)
Zm00001d039513::3:6286112-6288113(+)
Zm00001d043766::3:209297208-209299209(+)
Zm00001d025661::10:125346768-125348769(-)
Zm00001d005975::2:194486701-194488702(+)
Zm00001d015986::5:136929636-136931637(-)
Zm00001d018250::5:217419611-217421612(-)
Zm00001d026487::10:146894093-146896094(+)
Zm00001d031018::1:173707830-173709831(-)
Zm00001d049731::4:41764216-41766217(+)
Zm00001d026463::10:146327023-146329024(-)
Zm00001d051871::4:172952675-172954676(+)
Zm00001d047059::9:116852499-116854500(+)
Zm00001d012040::8:167028681-167030682(-)
Zm00001d010617::8:122036631-122038632(+)
Zm00001d009362::8:59511837-59513838(+)
Zm00001d043595::3:204591222-204593223(+)
Zm00001d042821::3:181142309-181144310(-)
Zm00001d042540::3:171280952-171282953(-)
Zm00001d035765::6:46356146-46358147(-)
Zm00001d028485::1:36683955-36685956(-)
Zm00001d017830::5:208015008-208017009(+)
Zm00001d009047::8:33042930-33044931(+)
Zm00001d043771::3:209624677-209626678(+)
Zm00001d045389::9:20390417-20392418(+)
Zm00001d030285::1:119479314-119481315(+)
Zm00001d018112::5:214562580-214564581(+)
Zm00001d002100::2:5980567-5982568(-)
Zm00001d043431::3:199617107-199619108(-)
Zm00001d044990::9:9471646-9473647(-)
Zm00001d009431::8:64106115-64108116(+)
Zm00001d051965::4:175527899-175529900(-)
Zm00001d034893::1:304952942-304954943(+)
Zm00001d040720::3:59859751-59861752(-)
Zm00001d033557::1:267124416-267126417(-)
Zm00001d002524::2:14753352-14755353(-)
Zm00001d005558::2:178427664-178429665(+)
Zm00001d002236::2:8477625-8479626(-)
Zm00001d005851::2:190889192-190891193(-)
Zm00001d043152::3:190248212-190250213(+)
Zm00001d030781::1:159401739-159403740(+)
Zm00001d007490::2:232869274-232871275(-)
Zm00001d019671::7:49652091-49654092(-)
Zm00001d032600::1:231638637-231640638(+)
Zm00001d032425::1:225988872-225990873(+)
Zm00001d011993::8:166036349-166038350(+)
Zm00001d006455::2:208746828-208748829(+)
Zm00001d046442::9:90001863-90003864(-)
Zm00001d003151::2:33848325-33850326(-)
Zm00001d033728::1:272357073-272359074(+)
Zm00001d048592::4:920496-922497(-)
Zm00001d007055::2:220971102-220973103(-)
Zm00001d011168::8:141594942-141596943(-)
Zm00001d052809::4:201660474-201662475(+)
Zm00001d005287::2:167710488-167712489(+)
Zm00001d025799::10:129945974-129947975(-)
Zm00001d027918::1:17614629-17616630(-)
Zm00001d010145::8:101317025-101319026(-)
Zm00001d040721::3:59858980-59860981(+)
Zm00001d018850::7:7306184-7308185(-)
Zm00001d025760::10:128640246-128642247(+)
Zm00001d010053::8:97369023-97371024(+)
Zm00001d012083::8:167836572-167838573(+)
Zm00001d009787::8:81151446-81153447(-)
Zm00001d030075::1:103721003-103723004(+)
Zm00001d034220::1:287003633-287005634(+)
Zm00001d004315::2:102690970-102692971(+)
Zm00001d003332::2:40417696-40419697(-)
Zm00001d010175::8:103045014-103047015(+)
Zm00001d047387::9:128438432-128440433(-)
Zm00001d037476::6:126491490-126493491(-)
Zm00001d006797::2:216891199-216893200(+)
Zm00001d029388::1:68564667-68566668(+)
Zm00001d012856::5:1127922-1129923(+)
Zm00001d011222::8:143441705-143443706(-)
Zm00001d003004::2:29239689-29241690(+)
Zm00001d036936::6:106845749-106847750(-)
Zm00001d045450::9:22537068-22539069(+)
Zm00001d038981::6:168195204-168197205(-)
Zm00001d015059::5:73779064-73781065(-)
Zm00001d049496::4:32403696-32405697(+)
Zm00001d051908::4:174317507-174319508(+)
Zm00001d042027::3:147769289-147771290(+)
Zm00001d022259::7:173852581-173854582(-)
Zm00001d049343::4:27222149-27224150(-)
Zm00001d015599::5:100242403-100244404(-)
Zm00001d047893::9:144515902-144517903(-)
Zm00001d036395::6:86732275-86734276(-)
Zm00001d048669::4:3060376-3062377(-)
Zm00001d050942::4:132806814-132808815(+)
Zm00001d019076::7:15479279-15481280(-)
Zm00001d048034::9:148451374-148453375(+)
Zm00001d051703::4:167219760-167221761(+)
Zm00001d004489::2:114740805-114742806(-)
Zm00001d054000::4:244878908-244880909(-)
Zm00001d024509::10:74929228-74931229(-)
Zm00001d051393::4:156980266-156982267(+)
Zm00001d044702::3:235286327-235288328(-)
Zm00001d023801::10:22187302-22189303(+)
Zm00001d036055::6:69309943-69311944(+)
Zm00001d023400::10:4729567-4731568(+)
Zm00001d028910::1:50786049-50788050(-)
Zm00001d002993::2:28974969-28976970(+)
Zm00001d049956::4:55428562-55430563(-)
Zm00001d016838::5:177878616-177880617(+)
Zm00001d044480::3:229383203-229385204(-)
Zm00001d014951::5:69615172-69617173(-)
Zm00001d012985::5:2834086-2836087(+)
Zm00001d009879::8:86974485-86976486(-)
Zm00001d031351::1:187060983-187062984(+)
Zm00001d021765::7:162693866-162695867(-)
Zm00001d018634::7:1389800-1391801(+)
Zm00001d046468::9:91363829-91365830(+)
Zm00001d045949::9:49018420-49020421(+)
Zm00001d027682::1:11064555-11066556(+)
Zm00001d051427::4:158191257-158193258(-)
Zm00001d017703::5:204686775-204688776(-)
Zm00001d021514::7:154731055-154733056(-)
Zm00001d029237::1:63324427-63326428(-)
Zm00001d029799::1:87447243-87449244(+)
Zm00001d034636::1:298591073-298593074(+)
Zm00001d029595::1:78350914-78352915(-)
Zm00001d050266::4:77362532-77364533(-)
Zm00001d026244::10:141738762-141740763(+)
Zm00001d008278::8:3776396-3778397(-)
Zm00001d038760::6:163971891-163973892(-)
Zm00001d033893::1:277646545-277648546(-)
Zm00001d005826::2:189989648-189991649(+)
Zm00001d012693::8:178729057-178731058(+)
Zm00001d052354::4:187990364-187992365(+)
Zm00001d050730::4:119104593-119106594(-)
Zm00001d005431::2:173758442-173760443(-)
Zm00001d012607::8:177129406-177131407(+)
Zm00001d011830::8:162252881-162254882(-)
Zm00001d009147::8:39583553-39585554(+)
Zm00001d017219::5:189315247-189317248(-)
Zm00001d011061::8:137869262-137871263(+)
Zm00001d011315::8:146511536-146513537(+)
Zm00001d007192::2:224429317-224431318(-)
Zm00001d017935::5:210382255-210384256(-)
Zm00001d049860::4:48977468-48979469(-)
Zm00001d049548::4:34371616-34373617(-)
Zm00001d017806::5:207371875-207373876(-)
Zm00001d045128::9:13707620-13709621(-)
Zm00001d023785::10:20082983-20084984(-)
Zm00001d022553::7:179900803-179902804(+)
Zm00001d047955::9:146096405-146098406(+)
Zm00001d042640::3:174990639-174992640(-)
Zm00001d012996::5:2884865-2886866(+)
Zm00001d010104::8:99267321-99269322(-)
Zm00001d033379::1:261078341-261080342(-)
Zm00001d020748::7:131106212-131108213(-)
Zm00001d046306::9:79734841-79736842(+)
Zm00001d015553::5:97240483-97242484(-)
Zm00001d043067::3:188268041-188270042(-)
Zm00001d035877::6:58264667-58266668(+)
Zm00001d036539::6:91463355-91465356(-)
Zm00001d048249::9:153144263-153146264(+)
Zm00001d043783::3:210144537-210146538(+)
Zm00001d013736::5:18921197-18923198(-)
Zm00001d004478::2:114433960-114435961(+)
Zm00001d033366::1:260523527-260525528(+)
Zm00001d043933::3:214154779-214156780(-)
Zm00001d036668::6:97148611-97150612(-)
Zm00001d052758::4:199896222-199898223(+)
Zm00001d003012::2:29396883-29398884(+)
Zm00001d016662::5:171758149-171760150(+)
Zm00001d012651::8:177878899-177880900(-)
Zm00001d012672::8:178371889-178373890(-)
Zm00001d033088::1:250032448-250034449(-)
Zm00001d011970::8:165343030-165345031(-)
Zm00001d040628::3:55025569-55027570(-)
Zm00001d020110::7:92790262-92792263(+)
Zm00001d002390::2:11663853-11665854(+)
Zm00001d011610::8:155806422-155808423(+)
Zm00001d012653::8:177999694-178001695(-)
Zm00001d052432::4:189829307-189831308(+)
Zm00001d013317::5:8501333-8503334(-)
Zm00001d031126::1:178551560-178553561(+)
Zm00001d028585::1:40037975-40039976(-)
Zm00001d014852::5:65590941-65592942(-)
Zm00001d028680::1:42791121-42793122(-)
Zm00001d016613::5:170112200-170114201(+)
Zm00001d017197::5:188619588-188621589(+)
Zm00001d035298::6:20151843-20153844(+)
Zm00001d048622::4:1528711-1530712(-)
Zm00001d020371::7:109920513-109922514(+)
Zm00001d043445::3:200382859-200384860(-)
Zm00001d024701::10:84128618-84130619(-)
Zm00001d019184::7:20592090-20594091(-)
Zm00001d015825::5:124309480-124311481(+)
Zm00001d027298::1:2152731-2154732(+)
Zm00001d008970::8:27764395-27766396(+)
Zm00001d035201::6:9610442-9612443(+)
Zm00001d003100::2:32064389-32066390(-)
Zm00001d004428::2:111132664-111134665(+)
Zm00001d023552::10:9847377-9849378(+)
Zm00001d016971::5:181560982-181562983(-)
Zm00001d018303::5:218183477-218185478(-)
Zm00001d027683::1:11130212-11132213(-)
Zm00001d011040::8:137242266-137244267(+)
Zm00001d013809::5:21127021-21129022(-)
Zm00001d029680::1:82526758-82528759(-)
Zm00001d025435::10:118620457-118622458(-)
Zm00001d002131::2:6426821-6428822(+)
Zm00001d007034::2:220602098-220604099(-)
Zm00001d037925::6:142151837-142153838(+)
Zm00001d016198::5:150299475-150301476(+)
Zm00001d020876::7:135224244-135226245(-)
Zm00001d025460::10:119206102-119208103(+)
Zm00001d013164::5:5676834-5678835(-)
Zm00001d021246::7:146811583-146813584(+)
Zm00001d048176::9:151545907-151547908(+)
Zm00001d040744::3:61449534-61451535(+)
Zm00001d027534::1:7565275-7567276(+)
Zm00001d038387::6:156101252-156103253(+)
Zm00001d023796::10:21534110-21536111(-)
Zm00001d028073::1:22006380-22008381(-)
Zm00001d040850::3:71600958-71602959(-)
Zm00001d002369::2:11165756-11167757(-)
Zm00001d034232::1:287351741-287353742(+)
Zm00001d012381::8:173252905-173254906(+)
Zm00001d052750::4:199670746-199672747(-)
Zm00001d027710::1:11717273-11719274(-)
Zm00001d051895::4:173867536-173869537(-)
Zm00001d040160::3:29675381-29677382(-)
Zm00001d045481::9:23986705-23988706(+)
Zm00001d049470::4:31446646-31448647(-)
Zm00001d023962::10:32087936-32089937(+)
Zm00001d017006::5:182541714-182543715(-)
Zm00001d038970::6:167998223-168000224(-)
Zm00001d047174::9:120958949-120960950(-)
Zm00001d011662::8:157820676-157822677(-)
Zm00001d017520::5:198543279-198545280(+)
Zm00001d036359::6:85618399-85620400(+)
Zm00001d012429::8:174354400-174356401(+)
Zm00001d012770::8:180487062-180489063(+)
Zm00001d002789::2:22697102-22699103(+)
Zm00001d015955::5:134003894-134005895(-)
Zm00001d052071::4:178534659-178536660(-)
Zm00001d011840::8:162505562-162507563(+)
Zm00001d011927::8:164788276-164790277(-)
Zm00001d007937::2:243426537-243428538(+)
Zm00001d021051::7:141400272-141402273(+)
Zm00001d028360::1:32051962-32053963(-)
Zm00001d018654::7:1971163-1973164(+)
Zm00001d014456::5:48043001-48045002(-)
Zm00001d039406::3:3611890-3613891(-)
Zm00001d006505::2:210162066-210164067(-)
Zm00001d003607::2:49878331-49880332(-)
Zm00001d031794::1:202095005-202097006(-)
Zm00001d030391::1:128843175-128845176(-)
Zm00001d004022::2:76079876-76081877(+)
Zm00001d038142::6:149257298-149259299(-)
Zm00001d044091::3:218830423-218832424(+)
Zm00001d008191::8:778621-780622(-)
Zm00001d017507::5:197883821-197885822(-)
Zm00001d047078::9:117544560-117546561(+)
Zm00001d004719::2:133584319-133586320(-)
Zm00001d042450::3:168110271-168112272(-)
Zm00001d041353::3:113998675-114000676(+)
Zm00001d047479::9:131493098-131495099(+)
Zm00001d013534::5:13762372-13764373(+)
Zm00001d004713::2:133077262-133079263(-)
Zm00001d019078::7:15494461-15496462(+)
Zm00001d036535::6:91339774-91341775(-)
Zm00001d011511::8:152926522-152928523(-)
Zm00001d052264::4:185236291-185238292(+)
Zm00001d043294::3:194899326-194901327(-)
Zm00001d051241::4:149909729-149911730(-)
Zm00001d014183::5:35276200-35278201(+)
Zm00001d009750::8:79622374-79624375(+)
Zm00001d043808::3:210746082-210748083(-)
Zm00001d035741::6:44435001-44437002(-)
Zm00001d011920::8:164599730-164601731(-)
Zm00001d042920::3:183965679-183967680(-)
Zm00001d031396::1:188823731-188825732(-)
Zm00001d015427::5:89586290-89588291(-)
Zm00001d011160::8:141332817-141334818(-)
Zm00001d020014::7:85613634-85615635(+)
Zm00001d044504::3:230033672-230035673(+)
Zm00001d038217::6:151834250-151836251(-)
Zm00001d019298::7:26617645-26619646(-)
Zm00001d040420::3:42567434-42569435(+)
Zm00001d006848::2:217789288-217791289(+)
Zm00001d026412::10:145388072-145390073(-)
Zm00001d042473::3:168822772-168824773(+)
Zm00001d044628::3:233535124-233537125(-)
Zm00001d027498::1:6607878-6609879(-)
Zm00001d037687::6:133986294-133988295(-)
Zm00001d032450::1:226920320-226922321(-)
Zm00001d030666::1:152040107-152042108(-)
Zm00001d002382::2:11630445-11632446(-)
Zm00001d032125::1:213877124-213879125(-)
Zm00001d042699::3:177341148-177343149(+)
Zm00001d045540::9:25854574-25856575(-)
Zm00001d019721::7:53757109-53759110(+)
Zm00001d033912::1:278378863-278380864(-)
Zm00001d014435::5:46711963-46713964(-)
Zm00001d049945::4:54601928-54603929(+)
Zm00001d050745::4:120508564-120510565(+)
Zm00001d033892::1:277643679-277645680(-)
Zm00001d001864::2:2076139-2078140(-)
Zm00001d043485::3:201651128-201653129(+)
Zm00001d050845::4:126546232-126548233(+)
Zm00001d017812::5:207524151-207526152(-)
Zm00001d049443::4:30517355-30519356(+)
Zm00001d044355::3:225698789-225700790(-)
Zm00001d030523::1:141160549-141162550(-)
Zm00001d008720::8:17733127-17735128(-)
Zm00001d035098::6:5181409-5183410(+)
Zm00001d018809::7:5833379-5835380(+)
Zm00001d034052::1:282584594-282586595(+)
Zm00001d038255::6:152443583-152445584(-)
Zm00001d048634::4:1847570-1849571(-)
Zm00001d044458::3:228691265-228693266(+)
Zm00001d039036::6:169004509-169006510(-)
Zm00001d046489::9:92153332-92155333(+)
Zm00001d034383::1:291480372-291482373(-)
Zm00001d006845::2:217778284-217780285(-)
Zm00001d049579::4:35947264-35949265(-)
Zm00001d021553::7:155748197-155750198(-)
Zm00001d042868::3:182503991-182505992(+)
Zm00001d036464::6:89379165-89381166(-)
Zm00001d027314::1:2811416-2813417(-)
Zm00001d015956::5:134171763-134173764(-)
Zm00001d047589::9:136498909-136500910(-)
Zm00001d053841::4:242141610-242143611(+)
Zm00001d015952::5:133825114-133827115(-)
Zm00001d050985::4:135265296-135267297(+)
Zm00001d012725::8:179212901-179214902(+)
Zm00001d039477::3:5327493-5329494(+)
Zm00001d039568::3:8109984-8111985(+)
Zm00001d029094::1:57595451-57597452(+)
Zm00001d044494::3:229639473-229641474(+)
Zm00001d032162::1:215111083-215113084(+)
Zm00001d045146::9:14228211-14230212(+)
Zm00001d014146::5:34116595-34118596(+)
Zm00001d026218::10:141369471-141371472(-)
Zm00001d012702::8:178947430-178949431(-)
Zm00001d043127::3:189827495-189829496(-)
Zm00001d027896::1:16975661-16977662(+)
Zm00001d010971::8:135476919-135478920(+)
Zm00001d046422::9:88936884-88938885(+)
Zm00001d032049::1:210747559-210749560(+)
Zm00001d048077::9:149407405-149409406(+)
Zm00001d023291::10:2236284-2238285(-)
Zm00001d030162::1:109715808-109717809(-)
Zm00001d042663::3:175915327-175917328(-)
Zm00001d038652::6:161896059-161898060(-)
Zm00001d051052::4:138840781-138842782(+)
Zm00001d021346::7:149527160-149529161(+)
Zm00001d046593::9:97680458-97682459(-)
Zm00001d020183::7:98087656-98089657(+)
Zm00001d048577::9:159690582-159692583(-)
Zm00001d027962::1:18457219-18459220(-)
Zm00001d038927::6:167148266-167150267(+)
Zm00001d024951::10:96581065-96583066(-)
Zm00001d002133::2:6442830-6444831(-)
Zm00001d003006::2:29274427-29276428(+)
Zm00001d034200::1:286489394-286491395(-)
Zm00001d034305::1:288861741-288863742(+)
Zm00001d035543::6:31732548-31734549(+)
Zm00001d010271::8:106926923-106928924(-)
Zm00001d049816::4:45969510-45971511(-)
Zm00001d033807::1:274293234-274295235(+)
Zm00001d002945::2:27824774-27826775(-)
Zm00001d022206::7:172851982-172853983(-)
Zm00001d013444::5:11736709-11738710(+)
Zm00001d022449::7:177946382-177948383(-)
Zm00001d020400::7:111429052-111431053(+)
Zm00001d014391::5:44430677-44432678(-)
Zm00001d017005::5:182539817-182541818(-)
Zm00001d038920::6:166933902-166935903(-)
Zm00001d032059::1:211064272-211066273(+)
Zm00001d002946::2:27829189-27831190(-)
Zm00001d024788::10:88365923-88367924(+)
Zm00001d023737::10:18082805-18084806(-)
Zm00001d049812::4:45786856-45788857(+)
Zm00001d036765::6:100107064-100109065(-)
Zm00001d035492::6:29352871-29354872(+)
Zm00001d048312::9:154435230-154437231(-)
Zm00001d036262::6:80672454-80674455(-)
Zm00001d039506::3:6112404-6114405(-)
Zm00001d053099::4:213565931-213567932(-)
Zm00001d043206::3:191717531-191719532(-)
Zm00001d039709::3:12750427-12752428(-)
Zm00001d030814::1:161425598-161427599(+)
Zm00001d014649::5:57188524-57190525(+)
Zm00001d022303::7:174793132-174795133(+)
Zm00001d052803::4:201409527-201411528(+)
Zm00001d044732::9:666265-668266(+)
Zm00001d046039::9:58106013-58108014(+)
Zm00001d017158::5:187192939-187194940(+)
Zm00001d051405::4:157329497-157331498(+)
Zm00001d044446::3:228296325-228298326(-)
Zm00001d028177::1:25544004-25546005(+)
Zm00001d014462::5:48441566-48443567(-)
Zm00001d004116::2:83513158-83515159(-)
Zm00001d007972::2:244356059-244358060(-)
Zm00001d028696::1:43357852-43359853(+)
Zm00001d033859::1:276071834-276073835(+)
Zm00001d049076::4:14945791-14947792(-)
Zm00001d041695::3:133724778-133726779(+)
Zm00001d052753::4:199826302-199828303(-)
Zm00001d049510::4:32832532-32834533(-)
Zm00001d037383::6:123803439-123805440(+)
Zm00001d014423::5:46039312-46041313(+)
Zm00001d046247::9:76308601-76310602(+)
Zm00001d019577::7:44052068-44054069(+)
Zm00001d031860::1:204438270-204440271(-)
Zm00001d046611::9:98776952-98778953(-)
Zm00001d047547::9:134962139-134964140(-)
Zm00001d014302::5:40155589-40157590(+)
Zm00001d033357::1:260112919-260114920(+)
Zm00001d043235::3:192717622-192719623(+)
Zm00001d019680::7:50559066-50561067(+)
Zm00001d015715::5:111143017-111145018(-)
Zm00001d031849::1:203991671-203993672(+)
Zm00001d014809::5:63890054-63892055(+)
Zm00001d043387::3:198387662-198389663(+)
Zm00001d030612::1:148419481-148421482(+)
Zm00001d036090::6:71697122-71699123(-)
Zm00001d043824::3:210992077-210994078(+)
Zm00001d007683::2:237382674-237384675(+)
Zm00001d004733::2:134526807-134528808(-)
Zm00001d051668::4:166178507-166180508(-)
Zm00001d006566::2:211040021-211042022(-)
Zm00001d019426::7:33142068-33144069(-)
Zm00001d013116::5:4886799-4888800(+)
Zm00001d025580::10:122854094-122856095(+)
Zm00001d013469::5:12355304-12357305(-)
Zm00001d035864::6:57472144-57474145(-)
Zm00001d052320::4:187043981-187045982(-)
Zm00001d017692::5:204452860-204454861(-)
Zm00001d010460::8:116266569-116268570(+)
Zm00001d050141::4:68732184-68734185(+)
Zm00001d026642::10:149279678-149281679(-)
Zm00001d017691::5:204332123-204334124(+)
Zm00001d025764::10:128934434-128936435(-)
Zm00001d033634::1:269329534-269331535(-)
Zm00001d013276::5:7613787-7615788(+)
Zm00001d044696::3:235109775-235111776(-)
Zm00001d021528::7:155182614-155184615(-)
Zm00001d032139::1:214254135-214256136(+)
Zm00001d030159::1:109467883-109469884(+)
Zm00001d014954::5:69763931-69765932(+)
Zm00001d038443::6:157390865-157392866(-)
Zm00001d015887::5:129135927-129137928(-)
Zm00001d037001::6:108724044-108726045(+)
Zm00001d008354::8:6162976-6164977(-)
Zm00001d042183::3:155338424-155340425(-)
Zm00001d018820::7:6438072-6440073(-)
Zm00001d032263::1:219628024-219630025(+)
Zm00001d041082::3:96080697-96082698(-)
Zm00001d011969::8:165319137-165321138(+)
Zm00001d045946::9:48772203-48774204(+)
Zm00001d037756::6:136398133-136400134(+)
Zm00001d006443::2:208365974-208367975(-)
Zm00001d023537::10:9346464-9348465(-)
Zm00001d025118::10:105208929-105210930(-)
Zm00001d017468::5:196758978-196760979(-)
Zm00001d016056::5:141856900-141858901(+)
Zm00001d014922::5:68478641-68480642(+)
Zm00001d018027::5:212370143-212372144(-)
Zm00001d046372::9:84917973-84919974(+)
Zm00001d032153::1:214576650-214578651(+)
Zm00001d029095::1:57696807-57698808(-)
Zm00001d051349::4:155453364-155455365(-)
Zm00001d023718::10:16728062-16730063(-)
Zm00001d047634::9:137664262-137666263(-)
Zm00001d047989::9:147334038-147336039(-)
Zm00001d045732::9:35863059-35865060(-)
Zm00001d032209::1:217179538-217181539(+)
Zm00001d018031::5:212484806-212486807(-)
Zm00001d051990::4:176015907-176017908(-)
Zm00001d002479::2:13603288-13605289(+)
Zm00001d045525::9:25507699-25509700(+)
Zm00001d033140::1:251983845-251985846(-)
Zm00001d022132::7:170957410-170959411(-)
Zm00001d018562::5:223276622-223278623(-)
Zm00001d040305::3:36892035-36894036(+)
Zm00001d036693::6:97877295-97879296(+)
Zm00001d049905::4:51608249-51610250(+)
Zm00001d028513::1:37767355-37769356(-)
Zm00001d030859::1:163880076-163882077(-)
Zm00001d012148::8:168925497-168927498(+)
Zm00001d027431::1:5127283-5129284(-)
Zm00001d023223::10:822377-824378(+)
Zm00001d039881::3:17544771-17546772(-)
Zm00001d024406::10:69203795-69205796(-)
Zm00001d014438::5:46911969-46913970(+)
Zm00001d049672::4:39551111-39553112(+)
Zm00001d042884::3:182845256-182847257(+)
Zm00001d034152::1:285203059-285205060(+)
Zm00001d025639::10:124757677-124759678(-)
Zm00001d006549::2:210778100-210780101(+)
Zm00001d039399::3:3408999-3411000(+)
Zm00001d017178::5:188137267-188139268(+)
Zm00001d033602::1:268315313-268317314(-)
Zm00001d001915::2:2811222-2813223(+)
Zm00001d034252::1:288001200-288003201(-)
Zm00001d050790::4:123190607-123192608(-)
Zm00001d034207::1:286818593-286820594(+)
Zm00001d024816::10:89406414-89408415(+)
Zm00001d046400::9:87394202-87396203(-)
Zm00001d048707::4:3785918-3787919(+)
Zm00001d041067::3:94633830-94635831(-)
Zm00001d007854::2:240968195-240970196(+)
Zm00001d034410::1:292175734-292177735(-)
Zm00001d017459::5:196474960-196476961(-)
Zm00001d051480::4:160036759-160038760(+)
Zm00001d019186::7:20834257-20836258(-)
Zm00001d035243::6:16654999-16657000(-)
Zm00001d040519::3:47877459-47879460(+)
Zm00001d047228::9:123041790-123043791(+)
Zm00001d005743::2:185602178-185604179(+)
Zm00001d034225::1:287136033-287138034(-)
Zm00001d026401::10:145261230-145263231(-)
Zm00001d035004::6:1578308-1580309(-)
Zm00001d018523::5:222460371-222462372(+)
Zm00001d010801::8:128219696-128221697(+)
Zm00001d025885::10:133030999-133033000(-)
Zm00001d045153::9:14537617-14539618(+)
Zm00001d009068::8:34237821-34239822(+)
Zm00001d027803::1:13903717-13905718(+)
Zm00001d030345::1:123928692-123930693(+)
Zm00001d049461::4:31105016-31107017(-)
Zm00001d012697::8:178792178-178794179(-)
Zm00001d015780::5:118855394-118857395(+)
Zm00001d024430::10:70579547-70581548(+)
Zm00001d047984::9:147156948-147158949(-)
Zm00001d018080::5:213837789-213839790(+)
Zm00001d037628::6:132319160-132321161(+)
Zm00001d029627::1:80553516-80555517(+)
Zm00001d045176::9:15128926-15130927(+)
Zm00001d051463::4:159588818-159590819(+)
Zm00001d011873::8:163444789-163446790(-)
Zm00001d025251::10:111151695-111153696(-)
Zm00001d010837::8:129415803-129417804(-)
Zm00001d021655::7:159186752-159188753(+)
Zm00001d047350::9:127188588-127190589(+)
Zm00001d021376::7:150244530-150246531(+)
Zm00001d017205::5:188876341-188878342(-)
Zm00001d029534::1:75281791-75283792(+)
Zm00001d011767::8:161246645-161248646(+)
Zm00001d029252::1:63840857-63842858(-)
Zm00001d022419::7:177230854-177232855(+)
Zm00001d051375::4:156370914-156372915(-)
Zm00001d052729::4:199201824-199203825(+)
Zm00001d003861::2:63429722-63431723(+)
Zm00001d046919::9:110695902-110697903(-)
Zm00001d041732::3:135478466-135480467(-)
Zm00001d043505::3:202185126-202187127(+)
Zm00001d008688::8:17179996-17181997(-)
Zm00001d049490::4:32208973-32210974(+)
Zm00001d013432::5:11288798-11290799(+)
Zm00001d011691::8:158904697-158906698(-)
Zm00001d033935::1:279107443-279109444(-)
Zm00001d002095::2:5872111-5874112(+)
Zm00001d003676::2:53792398-53794399(-)
Zm00001d025827::10:131103418-131105419(-)
Zm00001d026130::10:139298011-139300012(+)
Zm00001d023766::10:19365498-19367499(+)
Zm00001d052180::4:181855807-181857808(+)
Zm00001d040965::3:85290910-85292911(+)
Zm00001d021893::7:165530854-165532855(+)
Zm00001d016374::5:159955379-159957380(+)
Zm00001d045295::9:18152585-18154586(+)
Zm00001d028601::1:40430518-40432519(-)
Zm00001d001847::2:1810559-1812560(-)
Zm00001d029709::1:83410901-83412902(+)
Zm00001d035651::6:38684389-38686390(-)
Zm00001d024716::10:84736317-84738318(+)
Zm00001d043764::3:209273140-209275141(+)
Zm00001d033890::1:277603534-277605535(-)
Zm00001d039662::3:11022967-11024968(-)
Zm00001d010410::8:113390474-113392475(+)
Zm00001d038317::6:154308872-154310873(-)
Zm00001d021400::7:151055078-151057079(+)
Zm00001d003996::2:74406428-74408429(+)
Zm00001d025894::10:133242510-133244511(-)
Zm00001d010901::8:132599942-132601943(-)
Zm00001d005538::2:178019595-178021596(-)
Zm00001d044657::3:234238190-234240191(-)
Zm00001d033527::1:265743183-265745184(-)
Zm00001d048293::9:154009831-154011832(+)
Zm00001d041712::3:134639513-134641514(-)
Zm00001d018332::5:218591770-218593771(-)
Zm00001d039380::3:2937332-2939333(+)
Zm00001d048369::9:155201870-155203871(+)
Zm00001d029012::1:54933247-54935248(-)
Zm00001d039631::3:9576927-9578928(-)
Zm00001d038929::6:167163220-167165221(+)
Zm00001d025874::10:132246654-132248655(-)
Zm00001d023779::10:19917730-19919731(-)
Zm00001d036131::6:73857540-73859541(-)
Zm00001d020420::7:112908643-112910644(+)
Zm00001d040374::3:40747199-40749200(+)
Zm00001d022200::7:172709997-172711998(-)
Zm00001d031056::1:175034577-175036578(+)
Zm00001d017646::5:202981856-202983857(+)
Zm00001d023733::10:17845174-17847175(+)
Zm00001d049220::4:21273520-21275521(+)
Zm00001d010196::8:103510146-103512147(+)
Zm00001d003311::2:39753346-39755347(-)
Zm00001d041362::3:114242891-114244892(+)
Zm00001d038227::6:151994455-151996456(+)
Zm00001d043708::3:207957902-207959903(+)
Zm00001d047659::9:138352321-138354322(+)
Zm00001d023693::10:15730962-15732963(+)
Zm00001d007345::2:229260981-229262982(-)
Zm00001d027623::1:9254892-9256893(+)
Zm00001d041551::3:126878099-126880100(-)
Zm00001d028419::1:34326864-34328865(+)
Zm00001d049241::4:22434877-22436878(-)
Zm00001d041453::3:120953590-120955591(-)
Zm00001d042322::3:161215963-161217964(+)
Zm00001d048233::9:152885126-152887127(-)
Zm00001d028744::1:45112160-45114161(-)
Zm00001d002742::2:21196959-21198960(+)
Zm00001d007228::2:225208833-225210834(-)
Zm00001d017545::5:199139903-199141904(+)
Zm00001d009707::8:77012863-77014864(-)
Zm00001d032735::1:236814588-236816589(-)
Zm00001d021433::7:152093886-152095887(+)
Zm00001d042490::3:169329923-169331924(+)
Zm00001d032346::1:223333778-223335779(-)
Zm00001d045357::9:19500858-19502859(+)
Zm00001d014482::5:49748260-49750261(+)
Zm00001d029088::1:57480704-57482705(-)
Zm00001d016921::5:180065147-180067148(-)
Zm00001d028033::1:20930140-20932141(-)
Zm00001d030503::1:139710812-139712813(+)
Zm00001d014974::5:70816824-70818825(-)
Zm00001d042313::3:160479170-160481171(+)
Zm00001d010146::8:101392027-101394028(+)
Zm00001d010619::8:122048284-122050285(-)
Zm00001d010687::8:124480098-124482099(+)
Zm00001d051498::4:160463321-160465322(-)
Zm00001d003331::2:40366539-40368540(-)
Zm00001d011348::8:147531783-147533784(+)
Zm00001d020764::7:131556448-131558449(+)
Zm00001d021511::7:154591758-154593759(-)
Zm00001d010915::8:133300572-133302573(+)
Zm00001d012409::8:173991170-173993171(+)
Zm00001d006595::2:211794113-211796114(-)
Zm00001d023459::10:6298238-6300239(-)
Zm00001d051442::4:158805850-158807851(+)
Zm00001d027278::1:1532657-1534658(-)
Zm00001d030614::1:148685795-148687796(+)
Zm00001d003620::2:50648907-50650908(-)
Zm00001d001844::2:1717595-1719596(-)
Zm00001d044222::3:222371205-222373206(-)
Zm00001d026482::10:146766667-146768668(+)
Zm00001d027680::1:11009697-11011698(+)
Zm00001d007080::2:221782580-221784581(+)
Zm00001d030556::1:143751820-143753821(-)
Zm00001d049976::4:56503619-56505620(+)
Zm00001d024679::10:83446637-83448638(-)
Zm00001d001918::2:2918324-2920325(+)
Zm00001d004514::2:116032347-116034348(+)
Zm00001d005570::2:178763857-178765858(+)
Zm00001d017128::5:186389389-186391390(-)
Zm00001d027919::1:17614061-17616062(+)
Zm00001d039363::3:2607705-2609706(+)
Zm00001d040124::3:28463164-28465165(+)
Zm00001d021348::7:149643470-149645471(+)
Zm00001d049911::4:52099313-52101314(-)
Zm00001d030684::1:152891070-152893071(-)
Zm00001d017770::5:206297995-206299996(+)
Zm00001d043158::3:190363499-190365500(+)
Zm00001d010962::8:135145018-135147019(+)
Zm00001d028056::1:21779427-21781428(-)
Zm00001d012749::8:179669802-179671803(+)
Zm00001d016256::5:153842958-153844959(+)
Zm00001d027969::1:18617217-18619218(-)
Zm00001d006642::2:213280035-213282036(-)
Zm00001d050726::4:118936725-118938726(+)
Zm00001d053594::4:235779910-235781911(+)
Zm00001d030030::1:100662042-100664043(-)
Zm00001d028752::1:45539460-45541461(-)
Zm00001d021805::7:163313852-163315853(+)
Zm00001d046202::9:71571839-71573840(-)
Zm00001d017995::5:211640101-211642102(-)
Zm00001d049761::4:43535309-43537310(+)
Zm00001d051229::4:149276719-149278720(+)
Zm00001d037274::6:119096680-119098681(-)
Zm00001d039772::3:14468248-14470249(+)
Zm00001d015459::5:91457726-91459727(+)
Zm00001d034813::1:302795055-302797056(-)
Zm00001d048382::9:155285356-155287357(-)
Zm00001d021929::7:166014945-166016946(+)
Zm00001d026381::10:144815506-144817507(-)
Zm00001d050320::4:81157943-81159944(+)
Zm00001d034502::1:294732067-294734068(+)
Zm00001d014503::5:50643265-50645266(+)
Zm00001d047267::9:124874568-124876569(-)
Zm00001d006329::2:204889252-204891253(-)
Zm00001d001827::2:1544878-1546879(-)
Zm00001d019899::7:73728933-73730934(+)
Zm00001d013607::5:15277424-15279425(-)
Zm00001d014487::5:49946873-49948874(+)
Zm00001d024068::10:41311662-41313663(+)
Zm00001d028399::1:33542572-33544573(+)
Zm00001d051542::4:161954034-161956035(-)
Zm00001d053184::4:218709255-218711256(+)
Zm00001d038127::6:148801207-148803208(+)
Zm00001d048726::4:4315378-4317379(-)
Zm00001d031205::1:182000730-182002731(+)
Zm00001d028660::1:42126201-42128202(-)
Zm00001d007079::2:221782750-221784751(-)
Zm00001d021236::7:146656809-146658810(+)
Zm00001d021330::7:149053880-149055881(-)
Zm00001d045397::9:20630173-20632174(-)
Zm00001d034371::1:291105111-291107112(-)
Zm00001d048135::9:150650841-150652842(-)
Zm00001d017765::5:206198243-206200244(-)
Zm00001d018024::5:212252761-212254762(+)
Zm00001d052551::4:192870026-192872027(-)
Zm00001d052213::4:183439447-183441448(-)
Zm00001d033165::1:252587073-252589074(-)
Zm00001d004497::2:115224692-115226693(+)
Zm00001d033044::1:248429711-248431712(+)
Zm00001d018038::5:212635527-212637528(-)
Zm00001d051930::4:174764864-174766865(-)
Zm00001d015988::5:137082607-137084608(+)
Zm00001d051382::4:156513643-156515644(-)
Zm00001d019305::7:26926145-26928146(+)
Zm00001d037512::6:127659398-127661399(-)
Zm00001d017882::5:209533459-209535460(-)
Zm00001d015292::5:82968587-82970588(+)
Zm00001d014845::5:65245097-65247098(-)
Zm00001d013421::5:11024903-11026904(-)
Zm00001d010401::8:112912585-112914586(+)
Zm00001d002316::2:10156019-10158020(+)
Zm00001d049508::4:32711382-32713383(-)
Zm00001d038916::6:166895282-166897283(-)
Zm00001d047317::9:126396718-126398719(+)
Zm00001d008401::8:7423687-7425688(+)
Zm00001d053856::4:242284113-242286114(+)
Zm00001d032098::1:212612366-212614367(+)
Zm00001d004363::2:106493515-106495516(-)
Zm00001d047923::9:145516600-145518601(+)
Zm00001d027740::1:12441120-12443121(+)
Zm00001d012663::8:178278042-178280043(+)
Zm00001d043443::3:200298584-200300585(+)
Zm00001d041495::3:124132514-124134515(-)
Zm00001d034698::1:300194997-300196998(+)
Zm00001d015281::5:82608823-82610824(-)
Zm00001d006320::2:204485880-204487881(+)
Zm00001d045324::9:18948444-18950445(+)
Zm00001d053954::4:244172063-244174064(+)
Zm00001d052903::4:204209240-204211241(-)
Zm00001d036825::6:102829364-102831365(-)
Zm00001d015960::5:134286491-134288492(+)
Zm00001d012499::8:175512594-175514595(+)
Zm00001d001940::2:3196493-3198494(+)
Zm00001d023241::10:1288999-1291000(-)
Zm00001d002869::2:25139133-25141134(-)
Zm00001d033063::1:249198438-249200439(+)
Zm00001d051606::4:164335406-164337407(-)
Zm00001d001914::2:2802375-2804376(+)
Zm00001d049674::4:39641237-39643238(+)
Zm00001d009631::8:73924623-73926624(+)
Zm00001d028474::1:36146939-36148940(-)
Zm00001d039843::3:16525841-16527842(-)
Zm00001d046069::9:61158257-61160258(-)
Zm00001d024938::10:95863723-95865724(-)
Zm00001d038467::6:157927188-157929189(-)
Zm00001d049809::4:45662907-45664908(+)
Zm00001d032808::1:238900909-238902910(+)
Zm00001d032469::1:227684108-227686109(-)
Zm00001d028839::1:48329498-48331499(+)
Zm00001d025470::10:119893449-119895450(-)
Zm00001d048593::4:923237-925238(-)
Zm00001d010579::8:120804860-120806861(+)
Zm00001d013937::5:25429929-25431930(+)
Zm00001d045230::9:16635879-16637880(-)
Zm00001d037803::6:138206957-138208958(+)
Zm00001d024119::10:46972751-46974752(-)
Zm00001d028769::1:46010752-46012753(-)
Zm00001d042481::3:169071691-169073692(-)
Zm00001d014037::5:30095616-30097617(+)
Zm00001d031870::1:204745797-204747798(-)
Zm00001d011157::8:141126413-141128414(-)
Zm00001d042180::3:155203096-155205097(-)
Zm00001d019584::7:44547672-44549673(+)
Zm00001d044677::3:234649704-234651705(-)
Zm00001d040322::3:37995554-37997555(+)
Zm00001d037861::6:140083361-140085362(-)
Zm00001d043411::3:199017732-199019733(+)
Zm00001d043694::3:207561630-207563631(+)
Zm00001d009454::8:65308925-65310926(-)
Zm00001d004856::2:145086842-145088843(-)
Zm00001d050676::4:115125877-115127878(-)
Zm00001d019643::7:47841511-47843512(-)
Zm00001d042812::3:180954494-180956495(+)
Zm00001d042253::3:157461158-157463159(-)
Zm00001d019665::7:49003810-49005811(+)
Zm00001d031493::1:191849144-191851145(-)
Zm00001d017573::5:200052575-200054576(-)
Zm00001d040183::3:30979709-30981710(-)
Zm00001d005716::2:184486183-184488184(+)
Zm00001d016728::5:174372039-174374040(-)
Zm00001d021032::7:140953247-140955248(+)
Zm00001d023471::10:6715835-6717836(-)
Zm00001d021086::7:142450463-142452464(+)
Zm00001d012670::8:178338614-178340615(-)
Zm00001d046958::9:113034202-113036203(+)
Zm00001d021140::7:143876736-143878737(-)
Zm00001d006210::2:201904138-201906139(+)
Zm00001d049418::4:29893075-29895076(+)
Zm00001d005817::2:189632285-189634286(+)
Zm00001d022544::7:179769342-179771343(+)
Zm00001d042275::3:158556415-158558416(+)
Zm00001d026290::10:142981128-142983129(-)
Zm00001d041443::3:120170211-120172212(+)
Zm00001d010662::8:123261871-123263872(+)
Zm00001d011430::8:150341691-150343692(-)
Zm00001d039376::3:2779216-2781217(+)
Zm00001d024059::10:40713939-40715940(+)
Zm00001d005983::2:194676593-194678594(+)
Zm00001d033070::1:249473032-249475033(-)
Zm00001d015816::5:123450902-123452903(-)
Zm00001d049430::4:30112484-30114485(-)
Zm00001d023492::10:7293092-7295093(+)
Zm00001d029975::1:97111229-97113230(+)
Zm00001d052632::4:195453635-195455636(-)
Zm00001d012325::8:172450495-172452496(+)
Zm00001d043524::3:202712591-202714592(+)
Zm00001d014671::5:58565969-58567970(-)
Zm00001d005812::2:189449522-189451523(+)
Zm00001d011926::8:164781403-164783404(-)
Zm00001d033058::1:248895511-248897512(+)
Zm00001d020137::7:95350283-95352284(-)
Zm00001d030962::1:169326309-169328310(+)
Zm00001d026405::10:145314297-145316298(+)
Zm00001d037688::6:134046137-134048138(+)
Zm00001d010426::8:114525754-114527755(+)
Zm00001d046540::9:94831259-94833260(-)
Zm00001d021371::7:150145139-150147140(+)
Zm00001d003683::2:54202262-54204263(+)
Zm00001d019981::7:81825205-81827206(-)
Zm00001d034034::1:281760143-281762144(-)
Zm00001d007920::2:242697012-242699013(-)
Zm00001d004607::2:121539351-121541352(-)
Zm00001d040717::3:59845419-59847420(-)
Zm00001d002029::2:4664810-4666811(+)
Zm00001d025057::10:102028060-102030061(-)
Zm00001d027921::1:17708545-17710546(-)
Zm00001d014443::5:47268376-47270377(+)
Zm00001d042469::3:168635075-168637076(+)
Zm00001d023639::10:13314355-13316356(-)
Zm00001d021370::7:150113127-150115128(-)
Zm00001d006090::2:197869626-197871627(-)
Zm00001d030114::1:106838622-106840623(+)
Zm00001d052097::4:179491740-179493741(+)
Zm00001d030540::1:142545284-142547285(+)
Zm00001d020501::7:119466025-119468026(-)
Zm00001d031058::1:175153833-175155834(-)
Zm00001d041214::3:105720153-105722154(+)
Zm00001d043696::3:207621572-207623573(+)
Zm00001d013501::5:12923087-12925088(+)
Zm00001d022393::7:176664668-176666669(+)
Zm00001d006594::2:211787563-211789564(-)
Zm00001d007714::2:238014858-238016859(-)
Zm00001d021959::7:167126883-167128884(-)
Zm00001d014943::5:69325696-69327697(-)
Zm00001d048730::4:4420133-4422134(+)
Zm00001d011233::8:144127336-144129337(-)
Zm00001d007814::2:240147022-240149023(-)
Zm00001d017268::5:191149866-191151867(+)
Zm00001d041911::3:143135879-143137880(-)
Zm00001d011931::8:164806313-164808314(-)
Zm00001d005161::2:161886722-161888723(-)
Zm00001d034512::1:295269257-295271258(-)
Zm00001d051332::4:154910690-154912691(+)
Zm00001d010870::8:131540884-131542885(+)
Zm00001d008230::8:2035817-2037818(-)
Zm00001d036684::6:97510224-97512225(-)
Zm00001d015320::5:84433018-84435019(-)
Zm00001d002350::2:10689380-10691381(-)
Zm00001d044535::3:231198277-231200278(-)
Zm00001d031996::1:209090245-209092246(+)
Zm00001d016783::5:175763478-175765479(+)
Zm00001d050251::4:76395410-76397411(-)
Zm00001d033061::1:249092062-249094063(+)
Zm00001d038536::6:159543124-159545125(-)
Zm00001d046502::9:92909666-92911667(-)
Zm00001d006159::2:200078123-200080124(+)
Zm00001d014721::5:60514676-60516677(+)
Zm00001d021621::7:158179384-158181385(+)
Zm00001d033815::1:274394836-274396837(-)
Zm00001d032402::1:225529074-225531075(+)
Zm00001d031328::1:186079795-186081796(+)
Zm00001d046658::9:100817927-100819928(-)
Zm00001d046688::9:102439270-102441271(+)
Zm00001d048126::9:150510748-150512749(-)
Zm00001d011924::8:164683483-164685484(+)
Zm00001d037771::6:136913668-136915669(+)
Zm00001d041013::3:90295550-90297551(+)
Zm00001d043773::3:209658987-209660988(+)
Zm00001d047761::9:141202486-141204487(-)
Zm00001d053207::4:219941537-219943538(-)
Zm00001d050359::4:83500357-83502358(-)
Zm00001d049871::4:49804678-49806679(+)
Zm00001d028586::1:40096778-40098779(-)
Zm00001d039488::3:5709416-5711417(-)
Zm00001d045396::9:20538458-20540459(-)
Zm00001d012831::5:955609-957610(-)
Zm00001d039990::3:22040723-22042724(+)
Zm00001d006640::2:213257621-213259622(-)
Zm00001d037315::6:120634699-120636700(-)
Zm00001d037742::6:136087334-136089335(+)
Zm00001d011956::8:165138833-165140834(+)
Zm00001d035308::6:20481848-20483849(+)
Zm00001d050655::4:112403975-112405976(+)
Zm00001d024274::10:61029254-61031255(+)
Zm00001d031971::1:208251390-208253391(+)
Zm00001d028220::1:27047651-27049652(-)
Zm00001d031853::1:204149447-204151448(-)
Zm00001d043693::3:207550259-207552260(+)
Zm00001d011718::8:159814451-159816452(+)
Zm00001d008392::8:7161466-7163467(-)
Zm00001d034606::1:297655800-297657801(-)
Zm00001d040034::3:23837755-23839756(+)
Zm00001d020951::7:137492445-137494446(+)
Zm00001d002880::2:25549738-25551739(-)
Zm00001d004448::2:112705163-112707164(+)
Zm00001d015927::5:131792818-131794819(+)
Zm00001d008374::8:6702943-6704944(-)
Zm00001d026600::10:148724283-148726284(-)
Zm00001d030401::1:129737990-129739991(+)
Zm00001d028980::1:53454348-53456349(-)
Zm00001d053016::4:209192561-209194562(+)
Zm00001d030323::1:122197504-122199505(+)
Zm00001d042074::3:149699960-149701961(-)
Zm00001d032587::1:231371816-231373817(-)
Zm00001d004541::2:117110504-117112505(+)
Zm00001d033308::1:258346181-258348182(-)
Zm00001d045142::9:14199476-14201477(-)
Zm00001d040450::3:43933266-43935267(+)
Zm00001d018451::5:221118913-221120914(-)
Zm00001d037689::6:134065900-134067901(-)
Zm00001d028623::1:41167726-41169727(-)
Zm00001d026634::10:149199864-149201865(+)
Zm00001d028715::1:44172058-44174059(-)
Zm00001d008499::8:10457081-10459082(+)
Zm00001d039105::6:170119951-170121952(-)
Zm00001d035999::6:65218850-65220851(-)
Zm00001d032812::1:239021376-239023377(+)
Zm00001d051082::4:141312523-141314524(+)
Zm00001d012367::8:173110063-173112064(-)
Zm00001d053739::4:240121411-240123412(-)
Zm00001d008805::8:21007417-21009418(-)
Zm00001d048473::9:156923208-156925209(+)
Zm00001d028619::1:41021501-41023502(-)
Zm00001d046730::9:103863504-103865505(-)
Zm00001d022318::7:175221461-175223462(+)
Zm00001d026128::10:139272179-139274180(-)
Zm00001d035764::6:46348037-46350038(+)
Zm00001d019150::7:19292026-19294027(+)
Zm00001d010047::8:96820544-96822545(-)
Zm00001d033927::1:278714211-278716212(+)
Zm00001d036035::6:67524037-67526038(-)
Zm00001d036063::6:69685099-69687100(+)
Zm00001d016365::5:159329133-159331134(+)
Zm00001d002772::2:22171326-22173327(-)
Zm00001d030034::1:101178796-101180797(-)
Zm00001d034627::1:298406475-298408476(+)
Zm00001d027966::1:18512676-18514677(+)
Zm00001d028738::1:44767910-44769911(-)
Zm00001d008726::8:17929193-17931194(+)
Zm00001d038668::6:162274262-162276263(+)
Zm00001d023720::10:16781189-16783190(-)
Zm00001d048507::9:157491599-157493600(+)
Zm00001d053878::4:242760456-242762457(-)
Zm00001d026333::10:143646427-143648428(+)
Zm00001d038894::6:166575472-166577473(+)
Zm00001d003162::2:34078660-34080661(+)
Zm00001d034273::1:288319963-288321964(-)
Zm00001d026516::10:147461269-147463270(+)
Zm00001d029415::1:69603255-69605256(+)
Zm00001d046091::9:62562395-62564396(+)
Zm00001d018560::5:223235990-223237991(-)
Zm00001d012870::5:1410264-1412265(-)
Zm00001d012067::8:167568728-167570729(-)
Zm00001d051977::4:175742655-175744656(-)
Zm00001d036310::6:83873480-83875481(-)
Zm00001d003242::2:37436432-37438433(-)
Zm00001d002951::2:27936513-27938514(+)
Zm00001d011461::8:151000672-151002673(+)
Zm00001d030385::1:127953711-127955712(+)
Zm00001d038184::6:150822054-150824055(+)
Zm00001d029848::1:89935498-89937499(-)
Zm00001d020495::7:118961851-118963852(+)
Zm00001d047754::9:140909063-140911064(+)
Zm00001d046083::9:61953630-61955631(+)
Zm00001d026022::10:136251788-136253789(+)
Zm00001d035647::6:38174220-38176221(-)
Zm00001d027646::1:9996460-9998461(-)
Zm00001d015731::5:114162708-114164709(+)
Zm00001d034004::1:280909930-280911931(-)
Zm00001d028554::1:38992050-38994051(+)
Zm00001d037926::6:142179075-142181076(-)
Zm00001d054076::4:245958381-245960382(+)
Zm00001d012872::5:1480396-1482397(-)
Zm00001d009990::8:93616949-93618950(-)
Zm00001d053907::4:243381875-243383876(+)
Zm00001d014097::5:32305870-32307871(-)
Zm00001d028151::1:24294912-24296913(+)
Zm00001d001979::2:3822606-3824607(+)
Zm00001d005828::2:190016934-190018935(+)
Zm00001d039195::6:172323897-172325898(+)
Zm00001d022228::7:173193414-173195415(-)
Zm00001d039331::3:2017089-2019090(-)
Zm00001d013010::5:3170516-3172517(-)
Zm00001d019149::7:19275817-19277818(+)
Zm00001d009123::8:37788709-37790710(+)
Zm00001d047808::9:142329849-142331850(+)
Zm00001d027516::1:7296436-7298437(-)
Zm00001d026653::10:149486289-149488290(-)
Zm00001d019383::7:30993817-30995818(-)
Zm00001d042144::3:153386206-153388207(+)
Zm00001d006916::2:219338969-219340970(-)
Zm00001d034448::1:293309684-293311685(+)
Zm00001d038381::6:155952799-155954800(+)
Zm00001d026614::10:149000102-149002103(-)
Zm00001d047651::9:138081982-138083983(-)
Zm00001d039590::3:8539783-8541784(-)
Zm00001d044192::3:221549765-221551766(-)
Zm00001d039418::3:3842457-3844458(+)
Zm00001d025616::10:124038594-124040595(-)
Zm00001d006861::2:218039854-218041855(+)
Zm00001d039109::6:170145162-170147163(+)
Zm00001d015531::5:96218569-96220570(+)
Zm00001d030364::1:126598706-126600707(-)
Zm00001d042651::3:175306143-175308144(+)
Zm00001d017424::5:195720552-195722553(-)
Zm00001d015595::5:100227302-100229303(+)
Zm00001d041489::3:123605599-123607600(+)
Zm00001d032615::1:232177405-232179406(-)
Zm00001d033751::1:272911924-272913925(-)
Zm00001d028139::1:23958114-23960115(+)
Zm00001d043307::3:195677645-195679646(+)
Zm00001d037265::6:118740606-118742607(-)
Zm00001d052462::4:190496433-190498434(-)
Zm00001d051016::4:137041729-137043730(+)
Zm00001d048531::9:157937596-157939597(+)
Zm00001d049999::4:58834050-58836051(-)
Zm00001d031709::1:199080821-199082822(+)
Zm00001d032699::1:235071762-235073763(+)
Zm00001d005501::2:176339237-176341238(-)
Zm00001d015141::5:76863518-76865519(+)
Zm00001d048209::9:152521348-152523349(+)
Zm00001d023384::10:4333597-4335598(+)
Zm00001d041506::3:124670005-124672006(+)
Zm00001d031051::1:174875894-174877895(+)
Zm00001d005127::2:159769702-159771703(-)
Zm00001d047456::9:130789166-130791167(-)
Zm00001d021490::7:153923118-153925119(-)
Zm00001d032398::1:225369800-225371801(-)
Zm00001d035916::6:60138069-60140070(-)
Zm00001d021680::7:159842566-159844567(-)
Zm00001d025557::10:122325015-122327016(-)
Zm00001d046923::9:110945664-110947665(-)
Zm00001d029343::1:66654593-66656594(-)
Zm00001d045825::9:41800211-41802212(-)
Zm00001d003189::2:35040997-35042998(+)
Zm00001d030738::1:156961526-156963527(-)
Zm00001d009837::8:84442691-84444692(-)
Zm00001d016586::5:168560695-168562696(-)
Zm00001d052081::4:178938650-178940651(-)
Zm00001d002263::2:9128187-9130188(+)
Zm00001d043943::3:214379004-214381005(-)
Zm00001d026249::10:141893150-141895151(+)
Zm00001d033545::1:266570614-266572615(+)
Zm00001d016440::5:162359127-162361128(+)
Zm00001d030868::1:164204909-164206910(-)
Zm00001d013295::5:7988662-7990663(+)
Zm00001d009727::8:78050795-78052796(-)
Zm00001d017365::5:193678454-193680455(+)
Zm00001d030357::1:125657489-125659490(+)
Zm00001d038638::6:161447054-161449055(-)
Zm00001d039719::3:12976778-12978779(+)
Zm00001d016163::5:147969614-147971615(-)
Zm00001d022035::7:168349345-168351346(+)
Zm00001d017420::5:195390563-195392564(+)
Zm00001d001898::2:2551843-2553844(+)
Zm00001d037781::6:137508856-137510857(-)
Zm00001d030348::1:124400112-124402113(+)
Zm00001d052735::4:199343526-199345527(-)
Zm00001d025628::10:124517152-124519153(-)
Zm00001d016446::5:162601697-162603698(+)
Zm00001d053763::4:240653130-240655131(+)
Zm00001d003287::2:38812107-38814108(-)
Zm00001d037737::6:135901419-135903420(-)
Zm00001d027938::1:18003146-18005147(-)
Zm00001d042643::3:175226104-175228105(-)
Zm00001d012044::8:167190248-167192249(-)
Zm00001d016616::5:170225442-170227443(-)
Zm00001d045342::9:19226874-19228875(-)
Zm00001d005436::2:173913886-173915887(+)
Zm00001d040382::3:40872963-40874964(-)
Zm00001d008431::8:8614893-8616894(+)
Zm00001d039338::3:2049450-2051451(+)
Zm00001d036024::6:66762931-66764932(-)
Zm00001d028921::1:51593105-51595106(-)
Zm00001d019971::7:81152103-81154104(-)
Zm00001d010170::8:102779062-102781063(+)
Zm00001d040659::3:56851284-56853285(+)
Zm00001d011763::8:161018505-161020506(+)
Zm00001d040603::3:52757276-52759277(+)
Zm00001d015103::5:75380287-75382288(+)
Zm00001d003446::2:44624597-44626598(-)
Zm00001d009131::8:38684626-38686627(-)
Zm00001d017058::5:184103964-184105965(+)
Zm00001d009930::8:90322183-90324184(+)
Zm00001d032838::1:239721849-239723850(+)
Zm00001d045398::9:20630477-20632478(+)
Zm00001d010770::8:127403750-127405751(+)
Zm00001d053902::4:243363759-243365760(-)
Zm00001d016899::5:179632891-179634892(-)
Zm00001d032653::1:233142831-233144832(-)
Zm00001d004196::2:90585875-90587876(-)
Zm00001d023695::10:15877752-15879753(+)
Zm00001d022643::7:182126125-182128126(+)
Zm00001d042005::3:147029715-147031716(+)
Zm00001d012524::8:176058616-176060617(+)
Zm00001d013466::5:12272992-12274993(-)
Zm00001d052372::4:188400337-188402338(-)
Zm00001d010804::8:128345993-128347994(+)
Zm00001d014085::5:31927713-31929714(-)
Zm00001d013449::5:11833441-11835442(+)
Zm00001d014415::5:45479976-45481977(+)
Zm00001d036631::6:95648169-95650170(+)
Zm00001d039012::6:168697851-168699852(+)
Zm00001d033172::1:252795747-252797748(-)
Zm00001d036025::6:66929497-66931498(-)
Zm00001d006535::2:210625712-210627713(+)
Zm00001d035895::6:58704293-58706294(-)
Zm00001d018012::5:211982281-211984282(-)
Zm00001d024171::10:52660644-52662645(+)
Zm00001d009938::8:90685623-90687624(+)
Zm00001d021851::7:164520993-164522994(+)
Zm00001d010138::8:101135743-101137744(-)
Zm00001d041590::3:128633078-128635079(-)
Zm00001d038113::6:148389536-148391537(-)
Zm00001d004997::2:153082487-153084488(+)
Zm00001d036567::6:92807374-92809375(+)
Zm00001d039219::6:173071184-173073185(-)
Zm00001d006333::2:204942955-204944956(-)
Zm00001d038226::6:151986749-151988750(+)
Zm00001d011113::8:139373628-139375629(-)
Zm00001d011812::8:161925678-161927679(+)
Zm00001d005399::2:172539071-172541072(-)
Zm00001d044042::3:217580538-217582539(-)
Zm00001d040493::3:46550823-46552824(+)
Zm00001d009795::8:81770856-81772857(-)
Zm00001d044405::3:227328264-227330265(-)
Zm00001d011652::8:157567504-157569505(-)
Zm00001d017953::5:210790015-210792016(-)
Zm00001d053559::4:234080649-234082650(+)
Zm00001d041983::3:146579978-146581979(+)
Zm00001d018496::5:221816145-221818146(-)
Zm00001d033528::1:265790369-265792370(-)
Zm00001d035139::6:6671323-6673324(+)
Zm00001d014104::5:32670284-32672285(-)
Zm00001d002810::2:23329133-23331134(-)
Zm00001d017050::5:183935601-183937602(-)
Zm00001d011321::8:146622498-146624499(-)
Zm00001d004580::2:119439674-119441675(+)
Zm00001d003957::2:72201529-72203530(-)
Zm00001d023704::10:16364523-16366524(+)
Zm00001d043009::3:186340698-186342699(+)
Zm00001d017375::5:193828430-193830431(-)
Zm00001d036165::6:75433889-75435890(+)
Zm00001d046764::9:104804102-104806103(-)
Zm00001d045521::9:25316978-25318979(+)
Zm00001d023470::10:6712110-6714111(-)
Zm00001d028331::1:31051213-31053214(-)
Zm00001d017807::5:207377684-207379685(-)
Zm00001d007819::2:240253643-240255644(-)
Zm00001d019936::7:77665091-77667092(-)
Zm00001d045488::9:24303982-24305983(-)
Zm00001d020887::7:135476545-135478546(-)
Zm00001d012296::8:172050037-172052038(+)
Zm00001d005547::2:178270257-178272258(-)
Zm00001d035789::6:49256653-49258654(+)
Zm00001d026124::10:138972266-138974267(+)
Zm00001d043607::3:204994029-204996030(+)
Zm00001d009594::8:72102734-72104735(-)
Zm00001d032496::1:228404326-228406327(+)
Zm00001d043237::3:192733381-192735382(+)
Zm00001d033913::1:278403618-278405619(+)
Zm00001d018193::5:216138398-216140399(+)
Zm00001d035183::6:8512653-8514654(+)
Zm00001d009161::8:40266384-40268385(+)
Zm00001d007782::2:239485123-239487124(+)
Zm00001d020004::7:85029696-85031697(+)
Zm00001d023621::10:12505142-12507143(-)
Zm00001d006027::2:195559967-195561968(+)
Zm00001d004864::2:145434501-145436502(+)
Zm00001d010029::8:96110358-96112359(-)
Zm00001d014516::5:51297181-51299182(-)
Zm00001d009866::8:85806479-85808480(-)
Zm00001d045183::9:15353255-15355256(-)
Zm00001d036727::6:99185517-99187518(-)
Zm00001d037694::6:134243934-134245935(-)
Zm00001d016884::5:179291242-179293243(-)
Zm00001d054088::4:246276243-246278244(-)
Zm00001d031093::1:176925597-176927598(-)
Zm00001d033597::1:268077246-268079247(+)
Zm00001d052411::4:189318272-189320273(+)
Zm00001d010560::8:120352774-120354775(+)
Zm00001d038223::6:151956315-151958316(+)
Zm00001d010824::8:128896350-128898351(-)
Zm00001d038044::6:145986184-145988185(-)
Zm00001d017273::5:191274008-191276009(+)
Zm00001d052997::4:208056019-208058020(+)
Zm00001d006573::2:211265084-211267085(-)
Zm00001d005939::2:193441702-193443703(-)
Zm00001d038832::6:165374873-165376874(+)
Zm00001d014297::5:40049454-40051455(-)
Zm00001d052793::4:201135573-201137574(+)
Zm00001d053305::4:225235861-225237862(+)
Zm00001d041873::3:141733592-141735593(+)
Zm00001d044201::3:221799472-221801473(-)
Zm00001d013351::5:9198393-9200394(+)
Zm00001d045703::9:33993666-33995667(+)
Zm00001d019086::7:15757271-15759272(+)
Zm00001d052921::4:204938754-204940755(-)
Zm00001d012933::5:2197428-2199429(-)
Zm00001d021168::7:144741619-144743620(+)
Zm00001d021071::7:142149716-142151717(-)
Zm00001d028248::1:27965366-27967367(+)
Zm00001d010317::8:109302602-109304603(-)
Zm00001d022639::7:182063809-182065810(-)
Zm00001d015600::5:100359449-100361450(+)
Zm00001d017714::5:205061139-205063140(-)
Zm00001d006193::2:201253520-201255521(+)
Zm00001d052049::4:177642510-177644511(-)
Zm00001d038914::6:166875477-166877478(-)
Zm00001d030138::1:108423803-108425804(+)
Zm00001d044290::3:224370067-224372068(-)
Zm00001d009512::8:68436815-68438816(+)
Zm00001d022048::7:168860229-168862230(-)
Zm00001d034525::1:295635818-295637819(-)
Zm00001d008648::8:15865704-15867705(+)
Zm00001d052114::4:180175906-180177907(+)
Zm00001d029810::1:88023081-88025082(-)
Zm00001d016477::5:163945170-163947171(+)
Zm00001d053603::4:236103901-236105902(+)
Zm00001d026468::10:146510237-146512238(+)
Zm00001d024196::10:54998400-55000401(+)
Zm00001d034040::1:282020665-282022666(-)
Zm00001d013560::5:14346696-14348697(-)
Zm00001d018471::5:221362492-221364493(+)
Zm00001d041098::3:97284943-97286944(-)
Zm00001d017207::5:188937225-188939226(-)
Zm00001d007253::2:225747011-225749012(-)
Zm00001d053726::4:239916501-239918502(-)
Zm00001d013304::5:8166750-8168751(+)
Zm00001d004434::2:111526563-111528564(+)
Zm00001d046700::9:102884398-102886399(-)
Zm00001d053251::4:222298565-222300566(+)
Zm00001d020916::7:136511655-136513656(+)
Zm00001d031341::1:186785491-186787492(-)
Zm00001d003064::2:30986217-30988218(+)
Zm00001d021752::7:162188858-162190859(+)
Zm00001d006360::2:205696086-205698087(+)
Zm00001d009091::8:35626232-35628233(-)
Zm00001d034505::1:294874237-294876238(-)
Zm00001d025278::10:112307217-112309218(-)
Zm00001d030096::1:105531725-105533726(-)
Zm00001d034559::1:296318576-296320577(-)
Zm00001d010535::8:119685198-119687199(+)
Zm00001d013331::5:8801686-8803687(+)
Zm00001d052540::4:192576671-192578672(+)
Zm00001d045097::9:12383836-12385837(+)
Zm00001d007541::2:234296965-234298966(-)
Zm00001d020929::7:136897220-136899221(+)
Zm00001d041945::3:144766709-144768710(+)
Zm00001d051755::4:168936693-168938694(-)
Zm00001d051421::4:158023293-158025294(-)
Zm00001d026636::10:149248362-149250363(+)
Zm00001d030843::1:162766077-162768078(+)
Zm00001d030860::1:164030517-164032518(-)
Zm00001d008489::8:10005741-10007742(-)
Zm00001d050310::4:80431309-80433310(+)
Zm00001d020886::7:135470578-135472579(-)
Zm00001d015307::5:83961704-83963705(+)
Zm00001d020935::7:137125038-137127039(+)
Zm00001d021536::7:155282153-155284154(+)
Zm00001d002876::2:25315719-25317720(+)
Zm00001d011646::8:157426945-157428946(+)
Zm00001d040348::3:39322403-39324404(-)
Zm00001d044148::3:220493341-220495342(-)
Zm00001d005627::2:181172506-181174507(-)
Zm00001d043560::3:203819508-203821509(+)
Zm00001d006321::2:204516526-204518527(-)
Zm00001d045884::9:45475459-45477460(+)
Zm00001d002797::2:22936556-22938557(-)
Zm00001d021856::7:164590434-164592435(+)
Zm00001d013721::5:18528426-18530427(+)
Zm00001d026131::10:139322774-139324775(-)
Zm00001d023682::10:15279218-15281219(-)
Zm00001d020245::7:101950194-101952195(-)
Zm00001d019299::7:26617825-26619826(+)
Zm00001d022205::7:172840001-172842002(-)
Zm00001d038412::6:156656684-156658685(-)
Zm00001d002258::2:9079846-9081847(+)
Zm00001d031655::1:197548551-197550552(-)
Zm00001d038541::6:159602465-159604466(+)
Zm00001d052519::4:191972079-191974080(-)
Zm00001d028759::1:45723184-45725185(+)
Zm00001d050049::4:62565768-62567769(-)
Zm00001d036788::6:100888163-100890164(+)
Zm00001d041833::3:139775537-139777538(-)
Zm00001d021131::7:143434671-143436672(-)
Zm00001d047105::9:118774346-118776347(+)
Zm00001d045472::9:23404487-23406488(+)
Zm00001d014969::5:70574244-70576245(-)
Zm00001d028080::1:22197559-22199560(-)
Zm00001d021706::7:160894307-160896308(-)
Zm00001d025824::10:130918239-130920240(-)
Zm00001d039391::3:3169821-3171822(+)
Zm00001d006404::2:206800573-206802574(-)
Zm00001d053064::4:211837243-211839244(-)
Zm00001d048664::4:2980252-2982253(-)
Zm00001d039870::3:17279641-17281642(+)
Zm00001d053515::4:232668289-232670290(+)
Zm00001d018210::5:216620253-216622254(+)
Zm00001d028384::1:32808904-32810905(-)
Zm00001d013254::5:7151042-7153043(+)
Zm00001d034480::1:294127294-294129295(-)
Zm00001d030960::1:169239261-169241262(-)
Zm00001d020386::7:110682890-110684891(-)
Zm00001d053090::4:213267932-213269933(-)
Zm00001d013406::5:10500823-10502824(-)
Zm00001d005337::2:169968525-169970526(-)
Zm00001d038352::6:155010066-155012067(+)
Zm00001d015884::5:128731932-128733933(+)
Zm00001d012758::8:180043624-180045625(+)
Zm00001d020437::7:114148330-114150331(+)
Zm00001d004472::2:114015966-114017967(-)
Zm00001d047201::9:121701628-121703629(-)
Zm00001d015569::5:98403492-98405493(+)
Zm00001d017144::5:186768538-186770539(+)
Zm00001d003855::2:62853801-62855802(+)
Zm00001d053004::4:208647803-208649804(+)
Zm00001d037633::6:132469412-132471413(+)
Zm00001d002809::2:23214387-23216388(-)
Zm00001d013370::5:9973925-9975926(-)
Zm00001d018979::7:11576344-11578345(+)
Zm00001d010488::8:117500904-117502905(-)
Zm00001d043157::3:190363656-190365657(-)
Zm00001d040479::3:46079672-46081673(-)
Zm00001d031943::1:207696119-207698120(-)
Zm00001d038359::6:155357366-155359367(-)
Zm00001d031392::1:188716545-188718546(-)
Zm00001d049026::4:12962094-12964095(+)
Zm00001d053957::4:244189641-244191642(+)
Zm00001d047550::9:135118809-135120810(-)
Zm00001d006751::2:215851202-215853203(+)
Zm00001d013402::5:10478578-10480579(-)
Zm00001d029033::1:55448858-55450859(+)
Zm00001d034890::1:304870129-304872130(-)
Zm00001d052964::4:206411161-206413162(+)
Zm00001d014232::5:37305792-37307793(+)
Zm00001d008952::8:26875068-26877069(+)
Zm00001d008870::8:23370859-23372860(+)
Zm00001d036564::6:92505461-92507462(+)
Zm00001d036985::6:108316022-108318023(+)
Zm00001d036014::6:66265349-66267350(-)
Zm00001d022526::7:179347453-179349454(+)
Zm00001d027467::1:5913009-5915010(-)
Zm00001d018514::5:222229660-222231661(-)
Zm00001d009250::8:47174574-47176575(+)
Zm00001d044556::3:231685487-231687488(+)
Zm00001d017067::5:184306775-184308776(+)
Zm00001d007571::2:235047394-235049395(+)
Zm00001d050580::4:102241014-102243015(+)
Zm00001d003224::2:36778980-36780981(-)
Zm00001d042355::3:162986721-162988722(+)
Zm00001d042869::3:182507442-182509443(+)
Zm00001d028902::1:50199982-50201983(+)
Zm00001d022096::7:170214165-170216166(-)
Zm00001d003220::2:36504963-36506964(+)
Zm00001d004702::2:132208074-132210075(+)
Zm00001d024058::10:40475527-40477528(+)
Zm00001d020463::7:116464809-116466810(-)
Zm00001d040409::3:41723911-41725912(+)
Zm00001d029853::1:90317679-90319680(-)
Zm00001d006252::2:202862174-202864175(-)
Zm00001d015579::5:99077194-99079195(-)
Zm00001d051683::4:166649721-166651722(+)
Zm00001d052444::4:190135996-190137997(-)
Zm00001d040577::3:50993579-50995580(-)
Zm00001d006366::2:205738742-205740743(+)
Zm00001d027950::1:18189787-18191788(-)
Zm00001d028611::1:40779519-40781520(-)
Zm00001d038630::6:161313663-161315664(+)
Zm00001d042268::3:158266736-158268737(+)
Zm00001d019473::7:35504369-35506370(-)
Zm00001d047255::9:124483382-124485383(-)
Zm00001d006008::2:195182444-195184445(-)
Zm00001d042560::3:171819102-171821103(+)
Zm00001d040691::3:58484404-58486405(-)
Zm00001d005194::2:163092517-163094518(-)
Zm00001d034885::1:304663826-304665827(+)
Zm00001d015221::5:80008023-80010024(+)
Zm00001d017767::5:206247051-206249052(-)
Zm00001d014661::5:57852181-57854182(-)
Zm00001d016242::5:152245588-152247589(+)
Zm00001d030087::1:104668219-104670220(+)
Zm00001d013416::5:10765106-10767107(-)
Zm00001d023411::10:5025159-5027160(-)
Zm00001d048000::9:147666840-147668841(-)
Zm00001d028802::1:46825004-46827005(+)
Zm00001d004559::2:118080732-118082733(-)
Zm00001d013214::5:6633194-6635195(-)
Zm00001d024420::10:70275988-70277989(+)
Zm00001d033787::1:273744770-273746771(-)
Zm00001d032232::1:218080461-218082462(+)
Zm00001d050674::4:115063797-115065798(+)
Zm00001d042089::3:150297075-150299076(-)
Zm00001d044723::9:323664-325665(-)
Zm00001d035511::6:30355855-30357856(-)
Zm00001d009057::8:33666710-33668711(-)
Zm00001d015866::5:127127482-127129483(+)
Zm00001d021130::7:143427688-143429689(-)
Zm00001d033160::1:252544618-252546619(+)
Zm00001d035770::6:46881702-46883703(-)
Zm00001d029745::1:85099096-85101097(-)
Zm00001d010725::8:125966734-125968735(-)
Zm00001d033189::1:253283184-253285185(+)
Zm00001d005008::2:153460673-153462674(-)
Zm00001d013632::5:15871055-15873056(+)
Zm00001d001879::2:2255573-2257574(-)
Zm00001d023990::10:34691378-34693379(+)
Zm00001d047258::9:124551724-124553725(+)
Zm00001d018804::7:5675513-5677514(-)
Zm00001d025171::10:107514682-107516683(+)
Zm00001d027405::1:4535200-4537201(+)
Zm00001d041816::3:139085700-139087701(-)
Zm00001d031824::1:202981616-202983617(+)
Zm00001d013219::5:6707319-6709320(-)
Zm00001d032932::1:243650882-243652883(-)
Zm00001d007835::2:240563685-240565686(-)
Zm00001d050007::4:59044739-59046740(-)
Zm00001d035854::6:56295065-56297066(+)
Zm00001d030559::1:143989226-143991227(+)
Zm00001d028500::1:37239898-37241899(+)
Zm00001d032893::1:241796658-241798659(+)
Zm00001d028889::1:49804120-49806121(-)
Zm00001d008788::8:20206056-20208057(-)
Zm00001d013511::5:13216041-13218042(-)
Zm00001d027871::1:16005696-16007697(+)
Zm00001d012513::8:175870141-175872142(+)
Zm00001d040166::3:30042116-30044117(+)
Zm00001d022421::7:177322534-177324535(+)
Zm00001d049588::4:36426449-36428450(+)
Zm00001d024378::10:68055743-68057744(-)
Zm00001d033873::1:277021533-277023534(+)
Zm00001d041789::3:138223122-138225123(-)
Zm00001d041444::3:120185268-120187269(+)
Zm00001d038786::6:164346541-164348542(+)
Zm00001d048829::4:6040629-6042630(-)
Zm00001d046369::9:84829047-84831048(-)
Zm00001d003753::2:57601530-57603531(-)
Zm00001d048422::9:155989190-155991191(+)
Zm00001d001857::2:2013752-2015753(+)
Zm00001d017931::5:210260876-210262877(+)
Zm00001d005770::2:187672732-187674733(+)
Zm00001d014782::5:62915659-62917660(+)
Zm00001d025271::10:112022838-112024839(-)
Zm00001d004677::2:129846377-129848378(-)
Zm00001d038163::6:150035216-150037217(-)
Zm00001d008181::8:620831-622832(+)
Zm00001d016771::5:175545468-175547469(-)
Zm00001d052893::4:203855657-203857658(-)
Zm00001d049186::4:19703787-19705788(-)
Zm00001d012527::8:176105341-176107342(-)
Zm00001d011604::8:155680413-155682414(-)
Zm00001d039865::3:17166630-17168631(-)
Zm00001d023265::10:1604500-1606501(+)
Zm00001d012993::5:2877952-2879953(-)
Zm00001d014606::5:55058033-55060034(-)
Zm00001d038576::6:160352812-160354813(-)
Zm00001d024745::10:85906364-85908365(+)
Zm00001d018713::7:3004646-3006647(-)
Zm00001d038646::6:161642566-161644567(+)
Zm00001d037596::6:130901226-130903227(+)
Zm00001d019700::7:51776270-51778271(-)
Zm00001d049277::4:24289802-24291803(-)
Zm00001d006718::2:215049382-215051383(+)
Zm00001d034048::1:282392907-282394908(-)
Zm00001d028661::1:42127154-42129155(+)
Zm00001d043856::3:212189088-212191089(+)
Zm00001d033094::1:250116612-250118613(+)
Zm00001d029155::1:60831490-60833491(-)
Zm00001d035157::6:7250443-7252444(-)
Zm00001d031318::1:185920982-185922983(-)
Zm00001d020316::7:105861768-105863769(-)
Zm00001d036673::6:97231126-97233127(+)
Zm00001d025116::10:105049221-105051222(+)
Zm00001d051532::4:161647209-161649210(+)
Zm00001d051234::4:149419761-149421762(+)
Zm00001d048722::4:4188809-4190810(-)
Zm00001d037057::6:110850766-110852767(-)
Zm00001d022176::7:171739160-171741161(+)
Zm00001d020051::7:88708830-88710831(-)
Zm00001d040164::3:29852679-29854680(+)
Zm00001d007295::2:226991798-226993799(+)
Zm00001d013885::5:23767902-23769903(+)
Zm00001d015970::5:134951428-134953429(+)
Zm00001d043938::3:214299630-214301631(+)
Zm00001d050260::4:77190998-77192999(-)
Zm00001d052977::4:206918169-206920170(+)
Zm00001d040952::3:82335738-82337739(+)
Zm00001d010523::8:119141665-119143666(+)
Zm00001d040593::3:52127826-52129827(-)
Zm00001d002501::2:14155308-14157309(-)
Zm00001d045353::9:19434485-19436486(-)
Zm00001d020515::7:119934429-119936430(+)
Zm00001d045111::9:13110661-13112662(-)
Zm00001d044324::3:225196472-225198473(+)
Zm00001d017843::5:208580130-208582131(+)
Zm00001d047219::9:122662859-122664860(-)
Zm00001d044417::3:227494209-227496210(+)
Zm00001d043006::3:186281467-186283468(+)
Zm00001d053284::4:224034102-224036103(+)
Zm00001d010248::8:105915452-105917453(-)
Zm00001d007599::2:235983345-235985346(-)
Zm00001d019905::7:74373768-74375769(+)
Zm00001d027863::1:15683518-15685519(+)
Zm00001d045334::9:19135624-19137625(-)
Zm00001d008938::8:26103291-26105292(+)
Zm00001d002590::2:16292195-16294196(+)
Zm00001d038771::6:164173028-164175029(+)
Zm00001d002971::2:28375801-28377802(-)
Zm00001d027385::1:4117196-4119197(+)
Zm00001d004513::2:115925294-115927295(-)
Zm00001d051154::4:146256323-146258324(+)
Zm00001d007635::2:236676807-236678808(-)
Zm00001d014292::5:39725956-39727957(+)
Zm00001d043064::3:187967312-187969313(-)
Zm00001d009430::8:64107060-64109061(-)
Zm00001d008606::8:14381184-14383185(-)
Zm00001d047211::9:122169540-122171541(+)
Zm00001d042773::3:179369564-179371565(-)
Zm00001d028415::1:34149712-34151713(-)
Zm00001d029290::1:64987711-64989712(-)
Zm00001d020352::7:108497650-108499651(-)
Zm00001d003750::2:57474446-57476447(+)
Zm00001d018600::7:473695-475696(-)
Zm00001d038136::6:149171635-149173636(-)
Zm00001d036682::6:97480147-97482148(+)
Zm00001d043142::3:190036542-190038543(-)
Zm00001d028627::1:41326555-41328556(-)
Zm00001d011419::8:149990867-149992868(-)
Zm00001d006692::2:214485905-214487906(+)
Zm00001d008588::8:13686468-13688469(+)
Zm00001d054064::4:245791838-245793839(-)
Zm00001d003847::2:61983103-61985104(+)
Zm00001d045544::9:25955554-25957555(-)
Zm00001d007865::2:241254809-241256810(+)
Zm00001d017775::5:206385107-206387108(+)
Zm00001d050317::4:80845972-80847973(-)
Zm00001d031407::1:189256335-189258336(+)
Zm00001d043504::3:202109272-202111273(+)
Zm00001d007318::2:228281878-228283879(-)
Zm00001d052901::4:204069668-204071669(+)
Zm00001d027479::1:6245361-6247362(+)
Zm00001d047744::9:140586111-140588112(-)
Zm00001d028274::1:28824029-28826030(+)
Zm00001d042480::3:169059511-169061512(-)
Zm00001d002811::2:23360732-23362733(+)
Zm00001d010232::8:105194281-105196282(-)
Zm00001d043029::3:187047179-187049180(-)
Zm00001d033984::1:280142255-280144256(+)
Zm00001d012074::8:167677956-167679957(+)
Zm00001d050715::4:117953480-117955481(+)
Zm00001d046151::9:67444999-67447000(-)
Zm00001d019788::7:61523854-61525855(-)
Zm00001d013765::5:19658755-19660756(+)
Zm00001d032178::1:215898042-215900043(-)
Zm00001d038288::6:153437336-153439337(+)
Zm00001d024277::10:61395913-61397914(-)
Zm00001d041634::3:130574168-130576169(+)
Zm00001d037778::6:137347155-137349156(+)
Zm00001d025719::10:127372839-127374840(+)
Zm00001d047139::9:119767844-119769845(-)
Zm00001d007573::2:235059027-235061028(+)
Zm00001d050943::4:132885263-132887264(+)
Zm00001d013676::5:17053765-17055766(-)
Zm00001d002352::2:10724932-10726933(+)
Zm00001d035535::6:31588787-31590788(-)
Zm00001d023846::10:24406097-24408098(+)
Zm00001d046388::9:86623752-86625753(+)
Zm00001d014901::5:67362165-67364166(+)
Zm00001d018616::7:1053585-1055586(+)
Zm00001d032980::1:245714499-245716500(-)
Zm00001d011972::8:165430083-165432084(-)
Zm00001d019628::7:46877997-46879998(+)
Zm00001d028830::1:47980858-47982859(+)
Zm00001d045529::9:25601894-25603895(-)
Zm00001d038310::6:154171567-154173568(-)
Zm00001d047540::9:134440482-134442483(+)
Zm00001d025853::10:131516669-131518670(+)
Zm00001d004807::2:140592272-140594273(-)
Zm00001d025050::10:101676627-101678628(+)
Zm00001d042467::3:168597855-168599856(+)
Zm00001d025887::10:133097495-133099496(-)
Zm00001d038057::6:146562050-146564051(+)
Zm00001d024539::10:77087253-77089254(-)
Zm00001d011629::8:156773570-156775571(-)
Zm00001d002307::2:10001003-10003004(-)
Zm00001d019486::7:36645350-36647351(-)
Zm00001d018981::7:11774073-11776074(-)
Zm00001d037299::6:119931639-119933640(+)
Zm00001d023436::10:5476660-5478661(-)
Zm00001d052918::4:204768433-204770434(+)
Zm00001d045264::9:17437185-17439186(-)
Zm00001d035835::6:54255738-54257739(+)
Zm00001d018765::7:4584872-4586873(+)
Zm00001d027476::1:6207722-6209723(-)
Zm00001d035526::6:31121405-31123406(-)
Zm00001d020980::7:138701630-138703631(-)
Zm00001d026057::10:137264662-137266663(+)
Zm00001d028436::1:34966092-34968093(-)
Zm00001d007488::2:232841991-232843992(-)
Zm00001d026345::10:143893760-143895761(-)
Zm00001d011996::8:166090522-166092523(+)
Zm00001d015455::5:91168860-91170861(-)
Zm00001d005062::2:156881660-156883661(+)
Zm00001d038995::6:168422573-168424574(-)
Zm00001d006843::2:217711212-217713213(-)
Zm00001d009189::8:41995199-41997200(-)
Zm00001d017944::5:210536324-210538325(-)
Zm00001d043667::3:206773116-206775117(-)
Zm00001d040426::3:42865773-42867774(+)
Zm00001d042883::3:182828299-182830300(-)
Zm00001d051529::4:161592999-161595000(+)
Zm00001d036386::6:86345502-86347503(-)
Zm00001d038194::6:151180818-151182819(+)
Zm00001d001895::2:2499456-2501457(+)
Zm00001d013359::5:9536428-9538429(-)
Zm00001d003567::2:48283777-48285778(+)
Zm00001d036054::6:69176290-69178291(+)
Zm00001d012441::8:174594254-174596255(-)
Zm00001d053059::4:211234054-211236055(-)
Zm00001d043086::3:188768195-188770196(+)
Zm00001d035570::6:34075049-34077050(-)
Zm00001d008262::8:3372044-3374045(+)
Zm00001d020516::7:119980886-119982887(+)
Zm00001d013202::5:6403598-6405599(+)
Zm00001d010324::8:109668874-109670875(+)
Zm00001d031678::1:198530048-198532049(+)
Zm00001d018935::7:9657543-9659544(-)
Zm00001d005429::2:173716505-173718506(-)
Zm00001d013602::5:15129067-15131068(+)
Zm00001d033619::1:269010775-269012776(-)
Zm00001d039304::3:1394038-1396039(+)
Zm00001d003207::2:35905982-35907983(+)
Zm00001d010995::8:136180690-136182691(-)
Zm00001d004498::2:115227197-115229198(+)
Zm00001d010735::8:126340021-126342022(+)
Zm00001d006040::2:196146193-196148194(-)
Zm00001d002827::2:23923819-23925820(+)
Zm00001d021688::7:160078147-160080148(-)
Zm00001d021391::7:150692436-150694437(+)
Zm00001d014467::5:49122273-49124274(-)
Zm00001d047500::9:132755030-132757031(-)
Zm00001d028749::1:45280928-45282929(-)
Zm00001d043831::3:211087672-211089673(+)
Zm00001d053082::4:212916884-212918885(-)
Zm00001d021653::7:159153746-159155747(+)
Zm00001d009564::8:70517475-70519476(+)
Zm00001d004787::2:139195963-139197964(+)
Zm00001d024548::10:77770696-77772697(+)
Zm00001d013546::5:14013698-14015699(-)
Zm00001d039947::3:20214642-20216643(+)
Zm00001d033649::1:269613525-269615526(+)
Zm00001d047446::9:130363372-130365373(-)
Zm00001d001916::2:2814462-2816463(+)
Zm00001d020702::7:129166700-129168701(-)
Zm00001d038312::6:154180760-154182761(-)
Zm00001d045626::9:29240037-29242038(+)
Zm00001d032335::1:222954644-222956645(-)
Zm00001d046843::9:108260538-108262539(-)
Zm00001d047983::9:147126342-147128343(+)
Zm00001d006496::2:209842272-209844273(-)
Zm00001d039981::3:21730808-21732809(-)
Zm00001d024178::10:53429103-53431104(+)
Zm00001d016612::5:170109560-170111561(+)
Zm00001d033128::1:251577699-251579700(-)
Zm00001d006328::2:204819764-204821765(-)
Zm00001d032733::1:236522213-236524214(+)
Zm00001d053923::4:243654711-243656712(+)
Zm00001d042142::3:153383173-153385174(-)
Zm00001d042558::3:171708324-171710325(+)
Zm00001d020262::7:102846904-102848905(+)
Zm00001d013045::5:3685822-3687823(-)
Zm00001d022618::7:181185772-181187773(-)
Zm00001d049932::4:53774789-53776790(-)
Zm00001d005324::2:169617508-169619509(+)
Zm00001d005822::2:189711906-189713907(-)
Zm00001d008189::8:753715-755716(-)
Zm00001d049494::4:32381716-32383717(+)
Zm00001d002708::2:19910062-19912063(+)
Zm00001d050285::4:78790033-78792034(+)
Zm00001d030220::1:113768144-113770145(+)
Zm00001d036772::6:100231985-100233986(+)
Zm00001d042542::3:171439098-171441099(+)
Zm00001d053679::4:238902021-238904022(-)
Zm00001d017984::5:211369234-211371235(+)
Zm00001d048673::4:3100353-3102354(-)
Zm00001d036920::6:106396776-106398777(+)
Zm00001d032644::1:232979870-232981871(+)
Zm00001d015707::5:110144793-110146794(-)
Zm00001d002344::2:10632871-10634872(+)
Zm00001d048335::9:154616503-154618504(+)
Zm00001d038069::6:146852190-146854191(-)
Zm00001d015863::5:127078174-127080175(+)
Zm00001d022276::7:174237358-174239359(+)
Zm00001d013968::5:26697912-26699913(-)
Zm00001d047217::9:122641886-122643887(+)
Zm00001d032396::1:225295871-225297872(+)
Zm00001d007446::2:231917076-231919077(+)
Zm00001d008268::8:3548832-3550833(-)
Zm00001d037956::6:143536005-143538006(+)
Zm00001d017070::5:184383319-184385320(+)
Zm00001d053819::4:241708555-241710556(+)
Zm00001d010319::8:109388288-109390289(-)
Zm00001d047338::9:126947926-126949927(-)
Zm00001d013495::5:12769578-12771579(+)
Zm00001d022302::7:174784056-174786057(-)
Zm00001d039824::3:15917477-15919478(+)
Zm00001d031520::1:192678896-192680897(-)
Zm00001d011851::8:162804980-162806981(-)
Zm00001d006865::2:218159346-218161347(-)
Zm00001d031979::1:208399050-208401051(+)
Zm00001d012213::8:170142685-170144686(+)
Zm00001d044099::3:219073877-219075878(+)
Zm00001d004430::2:111459186-111461187(+)
Zm00001d013785::5:20158008-20160009(-)
Zm00001d020533::7:121240590-121242591(-)
Zm00001d024083::10:42506236-42508237(+)
Zm00001d012878::5:1534167-1536168(-)
Zm00001d029818::1:88462487-88464488(-)
Zm00001d021686::7:160065255-160067256(-)
Zm00001d007095::2:222181014-222183015(+)
Zm00001d025665::10:125371654-125373655(+)
Zm00001d007072::2:221454842-221456843(-)
Zm00001d008174::8:258339-260340(-)
Zm00001d015656::5:103457428-103459429(+)
Zm00001d049806::4:45461562-45463563(+)
Zm00001d053716::4:239766086-239768087(+)
Zm00001d002449::2:12912590-12914591(+)
Zm00001d017293::5:192009857-192011858(-)
Zm00001d006903::2:219054202-219056203(+)
Zm00001d009329::8:56606033-56608034(+)
Zm00001d016060::5:142154366-142156367(-)
Zm00001d039096::6:169964159-169966160(-)
Zm00001d030398::1:129225922-129227923(+)
Zm00001d044171::3:221070507-221072508(-)
Zm00001d003663::2:53139924-53141925(-)
Zm00001d032633::1:232600545-232602546(+)
Zm00001d006433::2:207988481-207990482(-)
Zm00001d006846::2:217779714-217781715(+)
Zm00001d048981::4:11423978-11425979(-)
Zm00001d044115::3:219646123-219648124(-)
Zm00001d003949::2:71577619-71579620(+)
Zm00001d006001::2:195045687-195047688(+)
Zm00001d011336::8:147226567-147228568(+)
Zm00001d014689::5:59200175-59202176(-)
Zm00001d032158::1:214728432-214730433(+)
Zm00001d012456::8:174832320-174834321(+)
Zm00001d021634::7:158645689-158647690(-)
Zm00001d049032::4:13139283-13141284(+)
Zm00001d010525::8:119260434-119262435(-)
Zm00001d003406::2:43302458-43304459(-)
Zm00001d036428::6:88156436-88158437(-)
Zm00001d048552::9:158535970-158537971(+)
Zm00001d011807::8:161918726-161920727(-)
Zm00001d017614::5:201748122-201750123(-)
Zm00001d031312::1:185852252-185854253(-)
Zm00001d053100::4:213755691-213757692(-)
Zm00001d013290::5:7927732-7929733(-)
Zm00001d028928::1:51813304-51815305(+)
Zm00001d019414::7:32839569-32841570(+)
Zm00001d039002::6:168608467-168610468(+)
Zm00001d026392::10:144993754-144995755(+)
Zm00001d053060::4:211444130-211446131(-)
Zm00001d003494::2:46043275-46045276(+)
Zm00001d053340::4:226746641-226748642(-)
Zm00001d009802::8:82151050-82153051(+)
Zm00001d028493::1:36892927-36894928(+)
Zm00001d049817::4:45964634-45966635(+)
Zm00001d043444::3:200354206-200356207(-)
Zm00001d012086::8:167854838-167856839(+)
Zm00001d041707::3:134155397-134157398(-)
Zm00001d050284::4:78471231-78473232(-)
Zm00001d013851::5:22713173-22715174(-)
Zm00001d017189::5:188360992-188362993(-)
Zm00001d037996::6:144713191-144715192(+)
Zm00001d027698::1:11322110-11324111(-)
Zm00001d014786::5:63025743-63027744(+)
Zm00001d007474::2:232515265-232517266(+)
Zm00001d051126::4:144690587-144692588(-)
Zm00001d043688::3:207416662-207418663(+)
Zm00001d038077::6:147020514-147022515(+)
Zm00001d029640::1:80884696-80886697(+)
Zm00001d002044::2:4927551-4929552(+)
Zm00001d025939::10:134159322-134161323(+)
Zm00001d003312::2:39762087-39764088(-)
Zm00001d025062::10:102245412-102247413(+)
Zm00001d036300::6:83037087-83039088(-)
Zm00001d016831::5:177773777-177775778(-)
Zm00001d038248::6:152311540-152313541(+)
Zm00001d053010::4:208869047-208871048(+)
Zm00001d047292::9:125673576-125675577(+)
Zm00001d025830::10:131180439-131182440(+)
Zm00001d019803::7:62980983-62982984(+)
Zm00001d051535::4:161766497-161768498(-)
Zm00001d053595::4:235824165-235826166(+)
Zm00001d017702::5:204634803-204636804(-)
Zm00001d043522::3:202711782-202713783(-)
Zm00001d018490::5:221712842-221714843(-)
Zm00001d016760::5:175168501-175170502(+)
Zm00001d017746::5:205828715-205830716(-)
Zm00001d029404::1:69027061-69029062(+)
Zm00001d049107::4:16169274-16171275(+)
Zm00001d003405::2:43285550-43287551(+)
Zm00001d004640::2:124683033-124685034(-)
Zm00001d048136::9:150659074-150661075(-)
Zm00001d044185::3:221307020-221309021(+)
Zm00001d036058::6:69603172-69605173(-)
Zm00001d024830::10:90128723-90130724(-)
Zm00001d051464::4:159596177-159598178(-)
Zm00001d017761::5:206062264-206064265(-)
Zm00001d006567::2:211047161-211049162(-)
Zm00001d024512::10:75068186-75070187(+)
Zm00001d017849::5:208731510-208733511(+)
Zm00001d003291::2:38958108-38960109(-)
Zm00001d035544::6:32005939-32007940(+)
Zm00001d044457::3:228662557-228664558(+)
Zm00001d001784::2:832375-834376(-)
Zm00001d012816::5:791947-793948(-)
Zm00001d002256::2:9065949-9067950(-)
Zm00001d046975::9:113791644-113793645(-)
Zm00001d013836::5:21954029-21956030(+)
Zm00001d049642::4:38573514-38575515(-)
Zm00001d004991::2:152586326-152588327(+)
Zm00001d031303::1:185710405-185712406(-)
Zm00001d043527::3:202751878-202753879(+)
Zm00001d044814::9:3498520-3500521(-)
Zm00001d022225::7:173082983-173084984(+)
Zm00001d018937::7:9822829-9824830(-)
Zm00001d039837::3:16286391-16288392(+)
Zm00001d033002::1:246565540-246567541(-)
Zm00001d026589::10:148508127-148510128(+)
Zm00001d003022::2:29677018-29679019(-)
Zm00001d021821::7:163719827-163721828(-)
Zm00001d003504::2:46186076-46188077(+)
Zm00001d048410::9:155784625-155786626(+)
Zm00001d025670::10:125786164-125788165(+)
Zm00001d012896::5:1717946-1719947(+)
Zm00001d024715::10:84699873-84701874(+)
Zm00001d049384::4:28586701-28588702(+)
Zm00001d005124::2:159691786-159693787(-)
Zm00001d036721::6:98814301-98816302(-)
Zm00001d006507::2:210161214-210163215(+)
Zm00001d007522::2:233727189-233729190(-)
Zm00001d020441::7:114578306-114580307(+)
Zm00001d013810::5:21186047-21188048(-)
Zm00001d029684::1:82568089-82570090(+)
Zm00001d046766::9:104912146-104914147(-)
Zm00001d037066::6:111300280-111302281(-)
Zm00001d030526::1:141708995-141710996(-)
Zm00001d033857::1:276044237-276046238(+)
Zm00001d040504::3:47290680-47292681(+)
Zm00001d022075::7:169513376-169515377(-)
Zm00001d028424::1:34546042-34548043(-)
Zm00001d035695::6:41470157-41472158(+)
Zm00001d025651::10:125011668-125013669(+)
Zm00001d025419::10:118109380-118111381(-)
Zm00001d036318::6:83998983-84000984(-)
Zm00001d053587::4:235505032-235507033(+)
Zm00001d020189::7:98580307-98582308(-)
Zm00001d034990::6:1281253-1283254(+)
Zm00001d010889::8:132311860-132313861(+)
Zm00001d044147::3:220484946-220486947(+)
Zm00001d034964::6:167201-169202(+)
Zm00001d020345::7:108137622-108139623(-)
Zm00001d012552::8:176490331-176492332(+)
Zm00001d036427::6:87985823-87987824(-)
Zm00001d004370::2:106726379-106728380(-)
Zm00001d044641::3:233853935-233855936(-)
Zm00001d006759::2:216114439-216116440(+)
Zm00001d007200::2:224489508-224491509(-)
Zm00001d009450::8:64910958-64912959(+)
Zm00001d003922::2:68247453-68249454(-)
Zm00001d037731::6:135530873-135532874(-)
Zm00001d013768::5:19731714-19733715(+)
Zm00001d029348::1:66839107-66841108(+)
Zm00001d050618::4:105017240-105019241(-)
Zm00001d008530::8:11928466-11930467(+)
Zm00001d014946::5:69426454-69428455(-)
Zm00001d008425::8:8350067-8352068(+)
Zm00001d029055::1:56381757-56383758(+)
Zm00001d024400::10:68969032-68971033(-)
Zm00001d031669::1:198141157-198143158(-)
Zm00001d022072::7:169435192-169437193(+)
Zm00001d052699::4:198045358-198047359(+)
Zm00001d030482::1:136726089-136728090(+)
Zm00001d036425::6:87901769-87903770(-)
Zm00001d012662::8:178242489-178244490(+)
Zm00001d044122::3:219866357-219868358(+)
Zm00001d014563::5:53297169-53299170(+)
Zm00001d043912::3:213677313-213679314(-)
Zm00001d047679::9:139133065-139135066(-)
Zm00001d033204::1:254168344-254170345(-)
Zm00001d036782::6:100782091-100784092(-)
Zm00001d047608::9:136964075-136966076(+)
Zm00001d012561::8:176653919-176655920(+)
Zm00001d009398::8:62428718-62430719(-)
Zm00001d014813::5:64067398-64069399(+)
Zm00001d006699::2:214600980-214602981(+)
Zm00001d009341::8:57439683-57441684(-)
Zm00001d031676::1:198304449-198306450(-)
Zm00001d009681::8:75580072-75582073(-)
Zm00001d021314::7:148634619-148636620(-)
Zm00001d007839::2:240609485-240611486(-)
Zm00001d005632::2:181288143-181290144(+)
Zm00001d019692::7:51182618-51184619(+)
Zm00001d021287::7:147958805-147960806(+)
Zm00001d042244::3:157368211-157370212(+)
Zm00001d014703::5:59970917-59972918(-)
Zm00001d040036::3:23949140-23951141(+)
Zm00001d030661::1:151633544-151635545(-)
Zm00001d007549::2:234541159-234543160(-)
Zm00001d001820::2:1438370-1440371(+)
Zm00001d043508::3:202330632-202332633(-)
Zm00001d053877::4:242752609-242754610(+)
Zm00001d046529::9:94132720-94134721(+)
Zm00001d020947::7:137481025-137483026(+)
Zm00001d051652::4:165774799-165776800(+)
Zm00001d031620::1:196380038-196382039(-)
Zm00001d051820::4:170833406-170835407(+)
Zm00001d038199::6:151390493-151392494(-)
Zm00001d006570::2:211207059-211209060(+)
Zm00001d043104::3:189315970-189317971(-)
Zm00001d039729::3:13047676-13049677(+)
Zm00001d048463::9:156770159-156772160(+)
Zm00001d045102::9:12498466-12500467(+)
Zm00001d051949::4:175084675-175086676(-)
Zm00001d031258::1:184108586-184110587(+)
Zm00001d004119::2:83932434-83934435(+)
Zm00001d033138::1:251845544-251847545(-)
Zm00001d022115::7:170670860-170672861(-)
Zm00001d034651::1:298858115-298860116(-)
Zm00001d040597::3:52323637-52325638(+)
Zm00001d045594::9:27787295-27789296(+)
Zm00001d009150::8:39635850-39637851(-)
Zm00001d047534::9:134029056-134031057(+)
Zm00001d044412::3:227442231-227444232(+)
Zm00001d052904::4:204245162-204247163(-)
Zm00001d032683::1:234265362-234267363(+)
Zm00001d036609::6:94238876-94240877(-)
Zm00001d002260::2:9088386-9090387(+)
Zm00001d029119::1:58590487-58592488(-)
Zm00001d053626::4:237107470-237109471(+)
Zm00001d041124::3:99053051-99055052(+)
Zm00001d004091::2:81970961-81972962(+)
Zm00001d043186::3:190901035-190903036(+)
Zm00001d034009::1:281123080-281125081(-)
Zm00001d046810::9:106752370-106754371(-)
Zm00001d003166::2:34277726-34279727(-)
Zm00001d007057::2:220978431-220980432(+)
Zm00001d035823::6:53477423-53479424(-)
Zm00001d049129::4:16981980-16983981(+)
Zm00001d027671::1:10679728-10681729(+)
Zm00001d005519::2:177084844-177086845(+)
Zm00001d025863::10:131891816-131893817(-)
Zm00001d015627::5:102004770-102006771(+)
Zm00001d004635::2:124423347-124425348(-)
Zm00001d020942::7:137357873-137359874(-)
Zm00001d024613::10:80361688-80363689(+)
Zm00001d038582::6:160507406-160509407(+)
Zm00001d021947::7:166770345-166772346(+)
Zm00001d046624::9:99415653-99417654(-)
Zm00001d007470::2:232405521-232407522(-)
Zm00001d017981::5:211301898-211303899(+)
Zm00001d040466::3:44984045-44986046(+)
Zm00001d019636::7:47398497-47400498(-)
Zm00001d052126::4:180366798-180368799(-)
Zm00001d048189::9:152040669-152042670(+)
Zm00001d052969::4:206590729-206592730(+)
Zm00001d051000::4:136178717-136180718(-)
Zm00001d019678::7:50534751-50536752(+)
Zm00001d007463::2:232254504-232256505(+)
Zm00001d029375::1:68098173-68100174(-)
Zm00001d029606::1:78910659-78912660(-)
Zm00001d004230::2:94067368-94069369(-)
Zm00001d048372::9:155229311-155231312(+)
Zm00001d014013::5:28633409-28635410(+)
Zm00001d023339::10:3669172-3671173(-)
Zm00001d044386::3:226650209-226652210(+)
Zm00001d035336::6:21912465-21914466(-)
Zm00001d002341::2:10608610-10610611(-)
Zm00001d051472::4:159918189-159920190(-)
Zm00001d026588::10:148411355-148413356(+)
Zm00001d015231::5:80214766-80216767(-)
Zm00001d046767::9:104953386-104955387(+)
Zm00001d053927::4:243693160-243695161(+)
Zm00001d022404::7:176861037-176863038(-)
Zm00001d018355::5:219131061-219133062(+)
Zm00001d023233::10:971582-973583(+)
Zm00001d047774::9:141478578-141480579(-)
Zm00001d003857::2:63031868-63033869(+)
Zm00001d031344::1:186834737-186836738(+)
Zm00001d003615::2:50413163-50415164(+)
Zm00001d033176::1:252931615-252933616(+)
Zm00001d046493::9:92348033-92350034(+)
Zm00001d031009::1:173163933-173165934(+)
Zm00001d007058::2:220987450-220989451(-)
Zm00001d032806::1:238895620-238897621(-)
Zm00001d016175::5:148521997-148523998(+)
Zm00001d047125::9:119389924-119391925(-)
Zm00001d011392::8:149391697-149393698(-)
Zm00001d041573::3:127702493-127704494(-)
Zm00001d033826::1:275016194-275018195(+)
Zm00001d038004::6:144864535-144866536(+)
Zm00001d053065::4:211843154-211845155(-)
Zm00001d049099::4:15972247-15974248(+)
Zm00001d041108::3:97797659-97799660(-)
Zm00001d034650::1:298806776-298808777(+)
Zm00001d033929::1:278735883-278737884(+)
Zm00001d025274::10:112167613-112169614(-)
Zm00001d051399::4:157120049-157122050(-)
Zm00001d025268::10:111865958-111867959(+)
Zm00001d025528::10:121525841-121527842(-)
Zm00001d044975::9:8984220-8986221(-)
Zm00001d033112::1:250444938-250446939(+)
Zm00001d027230::1:49336-51337(-)
Zm00001d038745::6:163785283-163787284(-)
Zm00001d014175::5:34993801-34995802(-)
Zm00001d041523::3:125850916-125852917(-)
Zm00001d040321::3:37995304-37997305(-)
Zm00001d004413::2:110316121-110318122(-)
Zm00001d037636::6:132569924-132571925(-)
Zm00001d013442::5:11708644-11710645(-)
Zm00001d040544::3:48923073-48925074(-)
Zm00001d053432::4:231192432-231194433(+)
Zm00001d008331::8:5500165-5502166(-)
Zm00001d039181::6:172034439-172036440(+)
Zm00001d010902::8:132650292-132652293(-)
Zm00001d032163::1:215115982-215117983(+)
Zm00001d040107::3:27843242-27845243(-)
Zm00001d048100::9:150164485-150166486(+)
Zm00001d051916::4:174609472-174611473(+)
Zm00001d006227::2:202368066-202370067(-)
Zm00001d052061::4:178168486-178170487(+)
Zm00001d027383::1:4114170-4116171(-)
Zm00001d022126::7:170889613-170891614(-)
Zm00001d046759::9:104674920-104676921(-)
Zm00001d024995::10:98276836-98278837(+)
Zm00001d053608::4:236220034-236222035(-)
Zm00001d005480::2:175578719-175580720(+)
Zm00001d035205::6:9897548-9899549(-)
Zm00001d017986::5:211404915-211406916(+)
Zm00001d045400::9:20676678-20678679(+)
Zm00001d051183::4:147597807-147599808(+)
Zm00001d029124::1:59030125-59032126(-)
Zm00001d054077::4:245966219-245968220(+)
Zm00001d004757::2:136527543-136529544(-)
Zm00001d039091::6:169863184-169865185(+)
Zm00001d008923::8:25311111-25313112(-)
Zm00001d044312::3:224976456-224978457(-)
Zm00001d033675::1:270859240-270861241(-)
Zm00001d025938::10:134158457-134160458(-)
Zm00001d024498::10:74313406-74315407(+)
Zm00001d006889::2:218601539-218603540(-)
Zm00001d029758::1:86006570-86008571(-)
Zm00001d037522::6:128048750-128050751(+)
Zm00001d032670::1:233742513-233744514(-)
Zm00001d012667::8:178300933-178302934(+)
Zm00001d028532::1:38403005-38405006(-)
Zm00001d031636::1:197044857-197046858(+)
Zm00001d038806::6:164811547-164813548(-)
Zm00001d053585::4:235375541-235377542(-)
Zm00001d010914::8:133296009-133298010(+)
Zm00001d039251::3:562692-564693(-)
Zm00001d025747::10:128271592-128273593(+)
Zm00001d038123::6:148748040-148750041(-)
Zm00001d029487::1:72835526-72837527(-)
Zm00001d003471::2:45285840-45287841(+)
Zm00001d003785::2:59310171-59312172(+)
Zm00001d045835::9:42523493-42525494(-)
Zm00001d053329::4:226393848-226395849(+)
Zm00001d044569::3:231973321-231975322(+)
Zm00001d027705::1:11552486-11554487(+)
Zm00001d043992::3:215865976-215867977(-)
Zm00001d013267::5:7503533-7505534(-)
Zm00001d036137::6:74141108-74143109(-)
Zm00001d049087::4:15651062-15653063(-)
Zm00001d017675::5:203832940-203834941(-)
Zm00001d021242::7:146761734-146763735(+)
Zm00001d034224::1:287119262-287121263(-)
Zm00001d053312::4:225554627-225556628(-)
Zm00001d026150::10:139809993-139811994(+)
Zm00001d032637::1:232681792-232683793(+)
Zm00001d001932::2:3091587-3093588(+)
Zm00001d024187::10:54274604-54276605(-)
Zm00001d047178::9:121082026-121084027(-)
Zm00001d039858::3:16939347-16941348(-)
Zm00001d020976::7:138348169-138350170(+)
Zm00001d029994::1:98231007-98233008(-)
Zm00001d018781::7:5085402-5087403(-)
Zm00001d023259::10:1505853-1507854(-)
Zm00001d018915::7:9193317-9195318(-)
Zm00001d007313::2:227544545-227546546(-)
Zm00001d020411::7:112192259-112194260(+)
Zm00001d042799::3:180212247-180214248(-)
Zm00001d044600::3:233110283-233112284(-)
Zm00001d031989::1:208899270-208901271(+)
Zm00001d044763::9:1777304-1779305(+)
Zm00001d049155::4:18235809-18237810(-)
Zm00001d041597::3:129181426-129183427(+)
Zm00001d013211::5:6613233-6615234(+)
Zm00001d052185::4:182583131-182585132(-)
Zm00001d037553::6:129186601-129188602(+)
Zm00001d011625::8:156533744-156535745(+)
Zm00001d029309::1:65570038-65572039(+)
Zm00001d029359::1:67310464-67312465(+)
Zm00001d049082::4:15452606-15454607(-)
Zm00001d043838::3:211455492-211457493(-)
Zm00001d046665::9:101214681-101216682(-)
Zm00001d043924::3:213987201-213989202(+)
Zm00001d053885::4:242965897-242967898(-)
Zm00001d024507::10:74831192-74833193(+)
Zm00001d005502::2:176560729-176562730(-)
Zm00001d025044::10:101441581-101443582(-)
Zm00001d046772::9:105171956-105173957(-)
Zm00001d023472::10:6819857-6821858(+)
Zm00001d003119::2:32816193-32818194(+)
Zm00001d006246::2:202740285-202742286(+)
Zm00001d036280::6:81613695-81615696(-)
Zm00001d047833::9:142792420-142794421(-)
Zm00001d050357::4:83385914-83387915(+)
Zm00001d022337::7:175702612-175704613(-)
Zm00001d019207::7:21928906-21930907(-)
Zm00001d022551::7:179889639-179891640(-)
Zm00001d002591::2:16302059-16304060(+)
Zm00001d030583::1:146256718-146258719(+)
Zm00001d025395::10:116801007-116803008(+)
Zm00001d051496::4:160438052-160440053(-)
Zm00001d001929::2:3088641-3090642(-)
Zm00001d040941::3:81367601-81369602(+)
Zm00001d029754::1:85550830-85552831(+)
Zm00001d027914::1:17376663-17378664(+)
Zm00001d047208::9:121995827-121997828(+)
Zm00001d048859::4:6486881-6488882(-)
Zm00001d023305::10:2594021-2596022(-)
Zm00001d009987::8:93551246-93553247(-)
Zm00001d047347::9:127075972-127077973(-)
Zm00001d048368::9:155196991-155198992(-)
Zm00001d036723::6:99025808-99027809(+)
Zm00001d048175::9:151501306-151503307(+)
Zm00001d018761::7:4473391-4475392(+)
Zm00001d019221::7:22481604-22483605(-)
Zm00001d010461::8:116330319-116332320(+)
Zm00001d047411::9:129376561-129378562(+)
Zm00001d053155::4:216731599-216733600(+)
Zm00001d005189::2:163015209-163017210(+)
Zm00001d001797::2:1073877-1075878(-)
Zm00001d035812::6:51700603-51702604(+)
Zm00001d017216::5:189151358-189153359(+)
Zm00001d025681::10:126114096-126116097(-)
Zm00001d014751::5:61420003-61422004(-)
Zm00001d026621::10:149082147-149084148(+)
Zm00001d007151::2:223370211-223372212(-)
Zm00001d049359::4:27810605-27812606(-)
Zm00001d009425::8:63825744-63827745(+)
Zm00001d042193::3:155541336-155543337(+)
Zm00001d029755::1:85772105-85774106(+)
Zm00001d006343::2:205075360-205077361(+)
Zm00001d018632::7:1390029-1392030(-)
Zm00001d039435::3:4160397-4162398(+)
Zm00001d037916::6:141933012-141935013(-)
Zm00001d015260::5:81794578-81796579(-)
Zm00001d021800::7:163136837-163138838(+)
Zm00001d049698::4:40546777-40548778(-)
Zm00001d041969::3:146060655-146062656(+)
Zm00001d007172::2:223799592-223801593(+)
Zm00001d014364::5:42933690-42935691(-)
Zm00001d002975::2:28571314-28573315(+)
Zm00001d053979::4:244556458-244558459(+)
Zm00001d032279::1:220035339-220037340(+)
Zm00001d013737::5:18921452-18923453(+)
Zm00001d040578::3:50996096-50998097(-)
Zm00001d043112::3:189498663-189500664(-)
Zm00001d053215::4:220476982-220478983(-)
Zm00001d026119::10:138870305-138872306(-)
Zm00001d032993::1:246129730-246131731(+)
Zm00001d027337::1:3230146-3232147(-)
Zm00001d025944::10:134351525-134353526(+)
Zm00001d019148::7:19178760-19180761(+)
Zm00001d027236::1:136877-138878(+)
Zm00001d016202::5:150381816-150383817(-)
Zm00001d038331::6:154717212-154719213(+)
Zm00001d034738::1:300990317-300992318(+)
Zm00001d025754::10:128453574-128455575(-)
Zm00001d001975::2:3763080-3765081(+)
Zm00001d038476::6:158312484-158314485(+)
Zm00001d018342::5:218891843-218893844(-)
Zm00001d051333::4:154917631-154919632(+)
Zm00001d017700::5:204561835-204563836(-)
Zm00001d050873::4:127913598-127915599(+)
Zm00001d036226::6:77965078-77967079(-)
Zm00001d005599::2:180238190-180240191(+)
Zm00001d039005::6:168636517-168638518(+)
Zm00001d019429::7:33319075-33321076(+)
Zm00001d008869::8:23361374-23363375(+)
Zm00001d033136::1:251755393-251757394(-)
Zm00001d004591::2:120681857-120683858(-)
Zm00001d011131::8:139986714-139988715(-)
Zm00001d010924::8:133672781-133674782(+)
Zm00001d026212::10:141033839-141035840(+)
Zm00001d002950::2:27938357-27940358(-)
Zm00001d050205::4:73444975-73446976(+)
Zm00001d025998::10:135691627-135693628(-)
Zm00001d036841::6:103432525-103434526(-)
Zm00001d012633::8:177520241-177522242(+)
Zm00001d045088::9:12098490-12100491(-)
Zm00001d040059::3:25415226-25417227(-)
Zm00001d046305::9:79546950-79548951(+)
Zm00001d049660::4:39001989-39003990(-)
Zm00001d022289::7:174557799-174559800(+)
Zm00001d007764::2:239264958-239266959(-)
Zm00001d013427::5:11136528-11138529(+)
Zm00001d032189::1:216309937-216311938(-)
Zm00001d015805::5:121769623-121771624(-)
Zm00001d037905::6:141654794-141656795(-)
Zm00001d032742::1:237019131-237021132(-)
Zm00001d043690::3:207536758-207538759(-)
Zm00001d008396::8:7207404-7209405(-)
Zm00001d002579::2:15967829-15969830(-)
Zm00001d043819::3:210961866-210963867(+)
Zm00001d009856::8:85392643-85394644(-)
Zm00001d031014::1:173445338-173447339(-)
Zm00001d015251::5:81365473-81367474(-)
Zm00001d022202::7:172753882-172755883(+)
Zm00001d048281::9:153815930-153817931(-)
Zm00001d022113::7:170596474-170598475(-)
Zm00001d042619::3:174094653-174096654(-)
Zm00001d002891::2:25943275-25945276(+)
Zm00001d030090::1:104852315-104854316(-)
Zm00001d033453::1:263062867-263064868(-)
Zm00001d003929::2:69605719-69607720(+)
Zm00001d042948::3:184686061-184688062(-)
Zm00001d017282::5:191621510-191623511(-)
Zm00001d024464::10:71968841-71970842(-)
Zm00001d021916::7:165867545-165869546(+)
Zm00001d006377::2:206074499-206076500(+)
Zm00001d019447::7:34302473-34304474(-)
Zm00001d014669::5:58223371-58225372(+)
Zm00001d048568::9:159047134-159049135(-)
Zm00001d047605::9:136921777-136923778(-)
Zm00001d029603::1:78751282-78753283(+)
Zm00001d010657::8:123114247-123116248(-)
Zm00001d038114::6:148434542-148436543(+)
Zm00001d052093::4:179380371-179382372(-)
Zm00001d038570::6:160132181-160134182(-)
Zm00001d003329::2:40261405-40263406(+)
Zm00001d008642::8:15548788-15550789(-)
Zm00001d036835::6:103311426-103313427(+)
Zm00001d051973::4:175665266-175667267(-)
Zm00001d033804::1:274204975-274206976(-)
Zm00001d048086::9:149841313-149843314(+)
Zm00001d023912::10:27885432-27887433(-)
Zm00001d038000::6:144778371-144780372(-)
Zm00001d003730::2:56681754-56683755(+)
Zm00001d023987::10:34452377-34454378(+)
Zm00001d020512::7:119801665-119803666(+)
Zm00001d045792::9:39398930-39400931(+)
Zm00001d013830::5:21886032-21888033(-)
Zm00001d017555::5:199471601-199473602(-)
Zm00001d034497::1:294671002-294673003(-)
Zm00001d045497::9:24458387-24460388(+)
Zm00001d044437::3:228052769-228054770(+)
Zm00001d023792::10:20889918-20891919(-)
Zm00001d018829::7:6699651-6701652(-)
Zm00001d038579::6:160392159-160394160(+)
Zm00001d018214::5:216732038-216734039(+)
Zm00001d040991::3:88846925-88848926(+)
Zm00001d045181::9:15337945-15339946(-)
Zm00001d050355::4:83102967-83104968(+)
Zm00001d009260::8:47904864-47906865(+)
Zm00001d038769::6:164165545-164167546(+)
Zm00001d010030::8:96118867-96120868(-)
Zm00001d037785::6:137685171-137687172(+)
Zm00001d016912::5:179722159-179724160(-)
Zm00001d050866::4:127542440-127544441(+)
Zm00001d038206::6:151542733-151544734(+)
Zm00001d003046::2:30270247-30272248(+)
Zm00001d037595::6:130836559-130838560(+)
Zm00001d003252::2:37955393-37957394(+)
Zm00001d049187::4:19754299-19756300(+)
Zm00001d024535::10:76867835-76869836(-)
Zm00001d009244::8:46787362-46789363(+)
Zm00001d028546::1:38914233-38916234(-)
Zm00001d014337::5:41326361-41328362(-)
Zm00001d008299::8:4563025-4565026(+)
Zm00001d035029::6:2399757-2401758(-)
Zm00001d016207::5:150431435-150433436(+)
Zm00001d052865::4:202875101-202877102(-)
Zm00001d052237::4:184281628-184283629(+)
Zm00001d032534::1:229829772-229831773(+)
Zm00001d003415::2:43715289-43717290(+)
Zm00001d053438::4:231447937-231449938(+)
Zm00001d037979::6:144059071-144061072(+)
Zm00001d047495::9:132533108-132535109(-)
Zm00001d013241::5:6895378-6897379(+)
Zm00001d046109::9:63900207-63902208(-)
Zm00001d036121::6:73079261-73081262(+)
Zm00001d018199::5:216420911-216422912(-)
Zm00001d004387::2:107999331-108001332(-)
Zm00001d046377::9:85336557-85338558(+)
Zm00001d049500::4:32586779-32588780(-)
Zm00001d050011::4:59297044-59299045(+)
Zm00001d018941::7:9990163-9992164(+)
Zm00001d042626::3:174362275-174364276(+)
Zm00001d011880::8:163861207-163863208(+)
Zm00001d005317::2:169452417-169454418(-)
Zm00001d047518::9:133250236-133252237(+)
Zm00001d010108::8:99364970-99366971(+)
Zm00001d016326::5:157255685-157257686(+)
Zm00001d003400::2:43086535-43088536(-)
Zm00001d049952::4:55173983-55175984(+)
Zm00001d019854::7:70496683-70498684(-)
Zm00001d042842::3:181820127-181822128(-)
Zm00001d022460::7:178141999-178144000(-)
Zm00001d027442::1:5432807-5434808(+)
Zm00001d041402::3:116831651-116833652(-)
Zm00001d050153::4:69526295-69528296(-)
Zm00001d033026::1:247669796-247671797(+)
Zm00001d020989::7:139623517-139625518(-)
Zm00001d037000::6:108694579-108696580(-)
Zm00001d038976::6:168042747-168044748(-)
Zm00001d006733::2:215450152-215452153(+)
Zm00001d006241::2:202631564-202633565(+)
Zm00001d030048::1:102058796-102060797(+)
Zm00001d021133::7:143495876-143497877(-)
Zm00001d052855::4:202670157-202672158(+)
Zm00001d047412::9:129387776-129389777(+)
Zm00001d015364::5:86324270-86326271(+)
Zm00001d032306::1:221459274-221461275(-)
Zm00001d043275::3:194094296-194096297(+)
Zm00001d019280::7:25459078-25461079(-)
Zm00001d036563::6:92450582-92452583(-)
Zm00001d035285::6:19370641-19372642(-)
Zm00001d048928::4:8257479-8259480(+)
Zm00001d010469::8:116732978-116734979(-)
Zm00001d001912::2:2795845-2797846(-)
Zm00001d024965::10:97100149-97102150(+)
Zm00001d015758::5:116975883-116977884(-)
Zm00001d032566::1:230664766-230666767(+)
Zm00001d036350::6:85119966-85121967(-)
Zm00001d051725::4:168162142-168164143(-)
Zm00001d020443::7:114658015-114660016(-)
Zm00001d006183::2:200916994-200918995(-)
Zm00001d031327::1:186074959-186076960(-)
Zm00001d039280::3:975328-977329(-)
Zm00001d047090::9:118163053-118165054(-)
Zm00001d002128::2:6412308-6414309(-)
Zm00001d040462::3:44591235-44593236(+)
Zm00001d035070::6:3732314-3734315(+)
Zm00001d025652::10:125101473-125103474(+)
Zm00001d034493::1:294612903-294614904(+)
Zm00001d011644::8:157384346-157386347(+)
Zm00001d040279::3:35509148-35511149(+)
Zm00001d029464::1:71980181-71982182(+)
Zm00001d003824::2:61095513-61097514(-)
Zm00001d051597::4:164060298-164062299(-)
Zm00001d006705::2:214800315-214802316(-)
Zm00001d049197::4:20093781-20095782(+)
Zm00001d048298::9:154122595-154124596(+)
Zm00001d033855::1:275937456-275939457(+)
Zm00001d043465::3:200809580-200811581(-)
Zm00001d044498::3:229725711-229727712(+)
Zm00001d021654::7:159176467-159178468(-)
Zm00001d048698::4:3504826-3506827(-)
Zm00001d031119::1:177986941-177988942(-)
Zm00001d024462::10:71954650-71956651(-)
Zm00001d047965::9:146545811-146547812(-)
Zm00001d015533::5:96257727-96259728(+)
Zm00001d051268::4:151302794-151304795(-)
Zm00001d013821::5:21431039-21433040(+)
Zm00001d037521::6:128044703-128046704(-)
Zm00001d004730::2:134440772-134442773(-)
Zm00001d052032::4:176966037-176968038(-)
Zm00001d010785::8:127753802-127755803(-)
Zm00001d031795::1:202094197-202096198(+)
Zm00001d039674::3:11573558-11575559(+)
Zm00001d003774::2:58483191-58485192(+)
Zm00001d009202::8:42458834-42460835(-)
Zm00001d019219::7:22316337-22318338(+)
Zm00001d021401::7:151066912-151068913(-)
Zm00001d038491::6:158533454-158535455(-)
Zm00001d017987::5:211410994-211412995(+)
Zm00001d038753::6:163894281-163896282(+)
Zm00001d038035::6:145770269-145772270(+)
Zm00001d005588::2:179866711-179868712(+)
Zm00001d014082::5:31742226-31744227(-)
Zm00001d010409::8:113369256-113371257(-)
Zm00001d032844::1:239915775-239917776(-)
Zm00001d012206::8:170078256-170080257(-)
Zm00001d054034::4:245347406-245349407(+)
Zm00001d041711::3:134554029-134556030(-)
Zm00001d050718::4:118686269-118688270(-)
Zm00001d029662::1:81795494-81797495(-)
Zm00001d027373::1:3964420-3966421(-)
Zm00001d044931::9:7605714-7607715(-)
Zm00001d042906::3:183580916-183582917(-)
Zm00001d009792::8:81578127-81580128(+)
Zm00001d048089::9:149905921-149907922(-)
Zm00001d053701::4:239542363-239544364(+)
Zm00001d002334::2:10511731-10513732(-)
Zm00001d031141::1:179513932-179515933(+)
Zm00001d004409::2:110210397-110212398(-)
Zm00001d029865::1:90964200-90966201(+)
Zm00001d031945::1:207696340-207698341(+)
Zm00001d003934::2:70026410-70028411(-)
Zm00001d033120::1:250630690-250632691(+)
Zm00001d044264::3:223328732-223330733(+)
Zm00001d028297::1:29517416-29519417(-)
Zm00001d010667::8:123640408-123642409(+)
Zm00001d034924::1:305676028-305678029(+)
Zm00001d014157::5:34360299-34362300(+)
Zm00001d009063::8:33993973-33995974(-)
Zm00001d044650::3:234078598-234080599(-)
Zm00001d042832::3:181395612-181397613(-)
Zm00001d022537::7:179681253-179683254(-)
Zm00001d032508::1:228911686-228913687(+)
Zm00001d022260::7:173854555-173856556(+)
Zm00001d046444::9:90218665-90220666(-)
Zm00001d037807::6:138395626-138397627(-)
Zm00001d006869::2:218299017-218301018(+)
Zm00001d005065::2:156951193-156953194(-)
Zm00001d021913::7:165807203-165809204(+)
Zm00001d041964::3:145916534-145918535(-)
Zm00001d041773::3:137022100-137024101(-)
Zm00001d022051::7:169054859-169056860(+)
Zm00001d018233::5:217125065-217127066(-)
Zm00001d051565::4:162885902-162887903(+)
Zm00001d032517::1:229148601-229150602(-)
Zm00001d045351::9:19285238-19287239(+)
Zm00001d005169::2:162166715-162168716(+)
Zm00001d015759::5:116971351-116973352(+)
Zm00001d032044::1:210443751-210445752(+)
Zm00001d043892::3:213244654-213246655(-)
Zm00001d039696::3:12333772-12335773(+)
Zm00001d001897::2:2550465-2552466(-)
Zm00001d029561::1:76213705-76215706(+)
Zm00001d027392::1:4295735-4297736(-)
Zm00001d044272::3:223524902-223526903(-)
Zm00001d008721::8:17742869-17744870(-)
Zm00001d023841::10:24269029-24271030(-)
Zm00001d023646::10:13504117-13506118(-)
Zm00001d041142::3:100240032-100242033(-)
Zm00001d008529::8:11907380-11909381(-)
Zm00001d038691::6:162628134-162630135(-)
Zm00001d031572::1:194776643-194778644(+)
Zm00001d041534::3:126109480-126111481(-)
Zm00001d032370::1:224156245-224158246(+)
Zm00001d006548::2:210778466-210780467(-)
Zm00001d046571::9:96439501-96441502(-)
Zm00001d051376::4:156412645-156414646(+)
Zm00001d047811::9:142368703-142370704(+)
Zm00001d048150::9:150979637-150981638(-)
Zm00001d021179::7:145105402-145107403(-)
Zm00001d023905::10:27381209-27383210(+)
Zm00001d004553::2:117603132-117605133(-)
Zm00001d053149::4:216218339-216220340(-)
Zm00001d005383::2:171800786-171802787(-)
Zm00001d038063::6:146683508-146685509(-)
Zm00001d023897::10:26996393-26998394(-)
Zm00001d048877::4:6910801-6912802(-)
Zm00001d009383::8:61552327-61554328(-)
Zm00001d027848::1:15119243-15121244(+)
Zm00001d044570::3:232013519-232015520(-)
Zm00001d006738::2:215640560-215642561(-)
Zm00001d006063::2:197040079-197042080(-)
Zm00001d038655::6:161935769-161937770(-)
Zm00001d051269::4:151311575-151313576(-)
Zm00001d005163::2:161913238-161915239(-)
Zm00001d049707::4:40975581-40977582(-)
Zm00001d003833::2:61459934-61461935(-)
Zm00001d047587::9:136379578-136381579(+)
Zm00001d029964::1:96641440-96643441(-)
Zm00001d042207::3:156094991-156096992(-)
Zm00001d002523::2:14725390-14727391(-)
Zm00001d007394::2:230640038-230642039(+)
Zm00001d033217::1:254542736-254544737(-)
Zm00001d012448::8:174718806-174720807(+)
Zm00001d051206::4:148680335-148682336(-)
Zm00001d023710::10:16565465-16567466(-)
Zm00001d053635::4:237829551-237831552(-)
Zm00001d023373::10:4235419-4237420(+)
Zm00001d006462::2:208895348-208897349(-)
Zm00001d021208::7:146037024-146039025(+)
Zm00001d006924::2:219454801-219456802(+)
Zm00001d020417::7:112557133-112559134(+)
Zm00001d044162::3:220822998-220824999(+)
Zm00001d011178::8:142035866-142037867(+)
Zm00001d042609::3:173460317-173462318(-)
Zm00001d045948::9:49020495-49022496(-)
Zm00001d044315::3:225035150-225037151(+)
Zm00001d033201::1:253758831-253760832(+)
Zm00001d006392::2:206510269-206512270(-)
Zm00001d004782::2:138883129-138885130(+)
Zm00001d038006::6:144944435-144946436(+)
Zm00001d019040::7:13884027-13886028(-)
Zm00001d030837::1:162457701-162459702(-)
Zm00001d022400::7:176818035-176820036(-)
Zm00001d013415::5:10717962-10719963(-)
Zm00001d034308::1:288951778-288953779(-)
Zm00001d040129::3:28667161-28669162(+)
Zm00001d048336::9:154666607-154668608(-)
Zm00001d047133::9:119501253-119503254(-)
Zm00001d033107::1:250327189-250329190(+)
Zm00001d026643::10:149292169-149294170(-)
Zm00001d028699::1:43581224-43583225(-)
Zm00001d036624::6:95239867-95241868(-)
Zm00001d010261::8:106442978-106444979(-)
Zm00001d003468::2:45237798-45239799(-)
Zm00001d038211::6:151752615-151754616(-)
Zm00001d018255::5:217460540-217462541(+)
Zm00001d030212::1:113401652-113403653(-)
Zm00001d003762::2:57852701-57854702(+)
Zm00001d043684::3:207358179-207360180(-)
Zm00001d038865::6:166069966-166071967(+)
Zm00001d018656::7:2051328-2053329(-)
Zm00001d013220::5:6713104-6715105(-)
Zm00001d005282::2:167648811-167650812(-)
Zm00001d027354::1:3548868-3550869(-)
Zm00001d049070::4:14650960-14652961(+)
Zm00001d020534::7:121248829-121250830(+)
Zm00001d045566::9:26892888-26894889(+)
Zm00001d044865::9:5840797-5842798(-)
Zm00001d012549::8:176468839-176470840(-)
Zm00001d004771::2:138057132-138059133(+)
Zm00001d013221::5:6716698-6718699(-)
Zm00001d029098::1:57991096-57993097(-)
Zm00001d012306::8:172156323-172158324(-)
Zm00001d040204::3:32005365-32007366(-)
Zm00001d003125::2:33103662-33105663(+)
Zm00001d009666::8:75121708-75123709(-)
Zm00001d037894::6:141322994-141324995(+)
Zm00001d020640::7:125997776-125999777(-)
Zm00001d020071::7:90400825-90402826(-)
Zm00001d021906::7:165741088-165743089(-)
Zm00001d015969::5:134899011-134901012(-)
Zm00001d018482::5:221649645-221651646(-)
Zm00001d031851::1:204132843-204134844(+)
Zm00001d023706::10:16407414-16409415(-)
Zm00001d006857::2:217981297-217983298(+)
Zm00001d026652::10:149391576-149393577(+)
Zm00001d011214::8:143199886-143201887(+)
Zm00001d014594::5:54545740-54547741(+)
Zm00001d020182::7:98086606-98088607(-)
Zm00001d051363::4:155988767-155990768(+)
Zm00001d011364::8:148612770-148614771(-)
Zm00001d049253::4:22956628-22958629(-)
Zm00001d030893::1:166147720-166149721(-)
Zm00001d019622::7:46430959-46432960(-)
Zm00001d043031::3:187052067-187054068(-)
Zm00001d017820::5:207732146-207734147(+)
Zm00001d001960::2:3560450-3562451(-)
Zm00001d005499::2:176225465-176227466(+)
Zm00001d047210::9:122121221-122123222(+)
Zm00001d019218::7:22311587-22313588(+)
Zm00001d051233::4:149420063-149422064(-)
Zm00001d037465::6:126140181-126142182(+)
Zm00001d047857::9:143573182-143575183(+)
Zm00001d053250::4:222240529-222242530(-)
Zm00001d002451::2:12960604-12962605(-)
Zm00001d009927::8:89844329-89846330(-)
Zm00001d045114::9:13156242-13158243(-)
Zm00001d030275::1:118378900-118380901(-)
Zm00001d015495::5:93695248-93697249(-)
Zm00001d035774::6:47431968-47433969(-)
Zm00001d048282::9:153817731-153819732(+)
Zm00001d033108::1:250337855-250339856(+)
Zm00001d017054::5:184084513-184086514(-)
Zm00001d009574::8:71474408-71476409(-)
Zm00001d034282::1:288418212-288420213(+)
Zm00001d036632::6:95750844-95752845(+)
Zm00001d023217::10:607425-609426(-)
Zm00001d026568::10:148184609-148186610(+)
Zm00001d046230::9:73364844-73366845(-)
Zm00001d002746::2:21334127-21336128(-)
Zm00001d011220::8:143285769-143287770(+)
Zm00001d029498::1:73369301-73371302(-)
Zm00001d046494::9:92366158-92368159(-)
Zm00001d053756::4:240521715-240523716(+)
Zm00001d029227::1:63130492-63132493(+)
Zm00001d005679::2:183166469-183168470(-)
Zm00001d049916::4:52463291-52465292(+)
Zm00001d006714::2:215021675-215023676(+)
Zm00001d008496::8:10380734-10382735(+)
Zm00001d037455::6:125933455-125935456(-)
Zm00001d044468::3:228981952-228983953(+)
Zm00001d031557::1:194161978-194163979(-)
Zm00001d029504::1:73575150-73577151(-)
Zm00001d033989::1:280530083-280532084(+)
Zm00001d025497::10:120582967-120584968(-)
Zm00001d025322::10:114049648-114051649(+)
Zm00001d025878::10:132463176-132465177(+)
Zm00001d025957::10:134742125-134744126(-)
Zm00001d045782::9:38792429-38794430(-)
Zm00001d028004::1:19964455-19966456(+)
Zm00001d003112::2:32670067-32672068(-)
Zm00001d039141::6:170968563-170970564(+)
Zm00001d044016::3:216677646-216679647(+)
Zm00001d029906::1:93521325-93523326(-)
Zm00001d051135::4:145472639-145474640(-)
Zm00001d018295::5:218085390-218087391(-)
Zm00001d043598::3:204720746-204722747(+)
Zm00001d046024::9:55964950-55966951(+)
Zm00001d006064::2:197105019-197107020(-)
Zm00001d043825::3:211005060-211007061(-)
Zm00001d021502::7:154176211-154178212(-)
Zm00001d005924::2:192990928-192992929(-)
Zm00001d048409::9:155776926-155778927(+)
Zm00001d045377::9:20084670-20086671(+)
Zm00001d013705::5:18162888-18164889(-)
Zm00001d041922::3:143795176-143797177(+)
Zm00001d053639::4:238007754-238009755(+)
Zm00001d021304::7:148346768-148348769(+)
Zm00001d001871::2:2128095-2130096(-)
Zm00001d019105::7:16886470-16888471(+)
Zm00001d018788::7:5216612-5218613(+)
Zm00001d031548::1:193847506-193849507(+)
Zm00001d021050::7:141286659-141288660(+)
Zm00001d042796::3:180093125-180095126(-)
Zm00001d016000::5:138590368-138592369(-)
Zm00001d029410::1:69319404-69321405(+)
Zm00001d036595::6:93932908-93934909(+)
Zm00001d006497::2:209868855-209870856(+)
Zm00001d037417::6:124923178-124925179(+)
Zm00001d042395::3:164410998-164412999(+)
Zm00001d038348::6:154952599-154954600(+)
Zm00001d012127::8:168507372-168509373(+)
Zm00001d049516::4:32965401-32967402(-)
Zm00001d024723::10:85126622-85128623(+)
Zm00001d025228::10:110197708-110199709(-)
Zm00001d038930::6:167215153-167217154(-)
Zm00001d028531::1:38341734-38343735(-)
Zm00001d046861::9:108448672-108450673(+)
Zm00001d043526::3:202741678-202743679(+)
Zm00001d047238::9:123553713-123555714(+)
Zm00001d049348::4:27362906-27364907(+)
Zm00001d050330::4:81879077-81881078(-)
Zm00001d032257::1:219225272-219227273(+)
Zm00001d034841::1:303629731-303631732(+)
Zm00001d015004::5:71950826-71952827(-)
Zm00001d007902::2:242058937-242060938(-)
Zm00001d006251::2:202847563-202849564(+)
Zm00001d049606::4:37192846-37194847(+)
Zm00001d034254::1:288027573-288029574(-)
Zm00001d030102::1:105806058-105808059(+)
Zm00001d032179::1:215955779-215957780(+)
Zm00001d018439::5:220889337-220891338(+)
Zm00001d040244::3:33431744-33433745(+)
Zm00001d039245::3:473148-475149(+)
Zm00001d019452::7:34396994-34398995(+)
Zm00001d027546::1:8016152-8018153(+)
Zm00001d014580::5:54175266-54177267(+)
Zm00001d010862::8:130826749-130828750(+)
Zm00001d013529::5:13664452-13666453(-)
Zm00001d051459::4:159423849-159425850(+)
Zm00001d001944::2:3246930-3248931(-)
Zm00001d015168::5:78186577-78188578(+)
Zm00001d034317::1:289104221-289106222(-)
Zm00001d052083::4:179004026-179006027(+)
Zm00001d049750::4:43099538-43101539(-)
Zm00001d051446::4:158849280-158851281(-)
Zm00001d017057::5:184103070-184105071(-)
Zm00001d051129::4:144993634-144995635(-)
Zm00001d024308::10:63094295-63096296(+)
Zm00001d001900::2:2566099-2568100(-)
Zm00001d015943::5:132990538-132992539(-)
Zm00001d013566::5:14439187-14441188(-)
Zm00001d042888::3:183058761-183060762(+)
Zm00001d012265::8:171472005-171474006(+)
Zm00001d018243::5:217268538-217270539(+)
Zm00001d019432::7:33468517-33470518(+)
Zm00001d033808::1:274300169-274302170(+)
Zm00001d011256::8:144698522-144700523(-)
Zm00001d043252::3:193358426-193360427(-)
Zm00001d029201::1:62064092-62066093(+)
Zm00001d039875::3:17370459-17372460(-)
Zm00001d010213::8:104358967-104360968(-)
Zm00001d014138::5:33832483-33834484(+)
Zm00001d039272::3:901352-903353(-)
Zm00001d015300::5:83322390-83324391(+)
Zm00001d019527::7:40263812-40265813(+)
Zm00001d024590::10:79531172-79533173(-)
Zm00001d043563::3:203949367-203951368(+)
Zm00001d021028::7:140894664-140896665(+)
Zm00001d026238::10:141678541-141680542(+)
Zm00001d034490::1:294460915-294462916(-)
Zm00001d002090::2:5805645-5807646(+)
Zm00001d044745::9:1024011-1026012(-)
Zm00001d017541::5:199067068-199069069(-)
Zm00001d042217::3:156521382-156523383(+)
Zm00001d029647::1:80969055-80971056(+)
Zm00001d009423::8:63772485-63774486(-)
Zm00001d003828::2:61150091-61152092(-)
Zm00001d018429::5:220586715-220588716(+)
Zm00001d033102::1:250201773-250203774(+)
Zm00001d005964::2:194060297-194062298(-)
Zm00001d043116::3:189580163-189582164(+)
Zm00001d025572::10:122640356-122642357(+)
Zm00001d036760::6:99960238-99962239(-)
Zm00001d006409::2:206932354-206934355(+)
Zm00001d013272::5:7540376-7542377(-)
Zm00001d019822::7:65801685-65803686(+)
Zm00001d007516::2:233645885-233647886(-)
Zm00001d023211::10:263742-265743(+)
Zm00001d047760::9:141144387-141146388(-)
Zm00001d009364::8:59939258-59941259(-)
Zm00001d011975::8:165505529-165507530(-)
Zm00001d029360::1:67385946-67387947(+)
Zm00001d053657::4:238262007-238264008(+)
Zm00001d017141::5:186719483-186721484(+)
Zm00001d031653::1:197498975-197500976(-)
Zm00001d025011::10:99634342-99636343(+)
Zm00001d021662::7:159484072-159486073(-)
Zm00001d003758::2:57751492-57753493(-)
Zm00001d029161::1:60868439-60870440(-)
Zm00001d010680::8:124100745-124102746(+)
Zm00001d045867::9:44714205-44716206(-)
Zm00001d019483::7:36377773-36379774(+)
Zm00001d007133::2:223069742-223071743(-)
Zm00001d003320::2:40126827-40128828(-)
Zm00001d009686::8:75877048-75879049(+)
Zm00001d019421::7:32978257-32980258(-)
Zm00001d009352::8:58139198-58141199(+)
Zm00001d020395::7:111179672-111181673(-)
Zm00001d034137::1:284865967-284867968(-)
Zm00001d041491::3:123758700-123760701(+)
Zm00001d044401::3:227191682-227193683(-)
Zm00001d014723::5:60588771-60590772(+)
Zm00001d017383::5:193955265-193957266(-)
Zm00001d029164::1:60876056-60878057(-)
Zm00001d043494::3:201767925-201769926(-)
Zm00001d008389::8:7027045-7029046(-)
Zm00001d043075::3:188443987-188445988(-)
Zm00001d021482::7:153387383-153389384(+)
Zm00001d027648::1:10060101-10062102(+)
Zm00001d006106::2:198199584-198201585(-)
Zm00001d025421::10:118151058-118153059(-)
Zm00001d023998::10:35440028-35442029(+)
Zm00001d032900::1:242188966-242190967(+)
Zm00001d050219::4:74344358-74346359(-)
Zm00001d022525::7:179336286-179338287(+)
Zm00001d028079::1:22189289-22191290(+)
Zm00001d015275::5:82445409-82447410(-)
Zm00001d029383::1:68459218-68461219(+)
Zm00001d029196::1:61782413-61784414(+)
Zm00001d009693::8:76215415-76217416(-)
Zm00001d014780::5:62837246-62839247(+)
Zm00001d033265::1:256500404-256502405(-)
Zm00001d028450::1:35275320-35277321(+)
Zm00001d041814::3:139022064-139024065(+)
Zm00001d020016::7:85863074-85865075(+)
Zm00001d045257::9:17232353-17234354(+)
Zm00001d045760::9:37434899-37436900(+)
Zm00001d016990::5:182158364-182160365(-)
Zm00001d045340::9:19214810-19216811(+)
Zm00001d041750::3:135902048-135904049(+)
Zm00001d051742::4:168614081-168616082(+)
Zm00001d033928::1:278736905-278738906(-)
Zm00001d016694::5:172812685-172814686(+)
Zm00001d009870::8:86259757-86261758(-)
Zm00001d021232::7:146621784-146623785(-)
Zm00001d046500::9:92747955-92749956(+)
Zm00001d012963::5:2414749-2416750(+)
Zm00001d038378::6:155918527-155920528(+)
Zm00001d003176::2:34604864-34606865(+)
Zm00001d015700::5:108858721-108860722(-)
Zm00001d048215::9:152595797-152597798(-)
Zm00001d031555::1:194119053-194121054(+)
Zm00001d039474::3:5283671-5285672(-)
Zm00001d022339::7:175735328-175737329(-)
Zm00001d053798::4:241315847-241317848(+)
Zm00001d049738::4:42142232-42144233(-)
Zm00001d032280::1:220118145-220120146(+)
Zm00001d048546::9:158403487-158405488(+)
Zm00001d029988::1:97702774-97704775(+)
Zm00001d049928::4:53481681-53483682(+)
Zm00001d018474::5:221421619-221423620(+)
Zm00001d017254::5:190451841-190453842(+)
Zm00001d043410::3:199002370-199004371(+)
Zm00001d035303::6:20254276-20256277(-)
Zm00001d037808::6:138451959-138453960(+)
Zm00001d050827::4:125018559-125020560(-)
Zm00001d036238::6:78465294-78467295(-)
Zm00001d005580::2:179435810-179437811(-)
Zm00001d013410::5:10550027-10552028(+)
Zm00001d052164::4:181555592-181557593(-)
Zm00001d049506::4:32688672-32690673(+)
Zm00001d025893::10:133217263-133219264(+)
Zm00001d025420::10:118109064-118111065(+)
Zm00001d041982::3:146543992-146545993(+)
Zm00001d010343::8:110630281-110632282(-)
Zm00001d036161::6:75122939-75124940(+)
Zm00001d019262::7:24653893-24655894(+)
Zm00001d036904::6:106004644-106006645(+)
Zm00001d011513::8:152939098-152941099(-)
Zm00001d053442::4:231581188-231583189(+)
Zm00001d018859::7:7530477-7532478(+)
Zm00001d029741::1:84864640-84866641(+)
Zm00001d052734::4:199309917-199311918(-)
Zm00001d028050::1:21686074-21688075(-)
Zm00001d028096::1:22878521-22880522(+)
Zm00001d050104::4:65809171-65811172(+)
Zm00001d040446::3:43700424-43702425(+)
Zm00001d049580::4:36016872-36018873(-)
Zm00001d047882::9:144128170-144130171(+)
Zm00001d039564::3:8073121-8075122(-)
Zm00001d026079::10:137929130-137931131(-)
Zm00001d038926::6:167148846-167150847(-)
Zm00001d026039::10:136646291-136648292(-)
Zm00001d044748::9:1124092-1126093(-)
Zm00001d027888::1:16747259-16749260(+)
Zm00001d019496::7:37781574-37783575(-)
Zm00001d006922::2:219446556-219448557(+)
Zm00001d029567::1:76612395-76614396(+)
Zm00001d011632::8:156788425-156790426(+)
Zm00001d032359::1:223826840-223828841(+)
Zm00001d053916::4:243625063-243627064(+)
Zm00001d015216::5:79872261-79874262(-)
Zm00001d042367::3:163387836-163389837(+)
Zm00001d014237::5:37548095-37550096(-)
Zm00001d034105::1:284101727-284103728(-)
Zm00001d031956::1:207953543-207955544(+)
Zm00001d015987::5:137033102-137035103(+)
Zm00001d048764::4:5151795-5153796(-)
Zm00001d017908::5:209972774-209974775(+)
Zm00001d038020::6:145391461-145393462(-)
Zm00001d029014::1:54936013-54938014(+)
Zm00001d027872::1:16016912-16018913(-)
Zm00001d032356::1:223600976-223602977(+)
Zm00001d002084::2:5714785-5716786(-)
Zm00001d045597::9:28030319-28032320(+)
Zm00001d008488::8:9997859-9999860(+)
Zm00001d043025::3:186839354-186841355(+)
Zm00001d019293::7:25960996-25962997(+)
Zm00001d054011::4:245088717-245090718(+)
Zm00001d040223::3:32750410-32752411(-)
Zm00001d026476::10:146675036-146677037(-)
Zm00001d024319::10:64275069-64277070(-)
Zm00001d016479::5:164266061-164268062(-)
Zm00001d007108::2:222398183-222400184(+)
Zm00001d031077::1:176195548-176197549(-)
Zm00001d016695::5:172831740-172833741(-)
Zm00001d039194::6:172320480-172322481(+)
Zm00001d040408::3:41721153-41723154(-)
Zm00001d036995::6:108559373-108561374(+)
Zm00001d009240::8:45923715-45925716(-)
Zm00001d039016::6:168722298-168724299(+)
Zm00001d052673::4:196896033-196898034(-)
Zm00001d005535::2:177654349-177656350(+)
Zm00001d026026::10:136305669-136307670(+)
Zm00001d039893::3:18373733-18375734(-)
Zm00001d017215::5:189147621-189149622(+)
Zm00001d003920::2:68053663-68055664(+)
Zm00001d048317::9:154460708-154462709(-)
Zm00001d051702::4:167220303-167222304(-)
Zm00001d010719::8:125574371-125576372(+)
Zm00001d005489::2:175802347-175804348(-)
Zm00001d039196::6:172326591-172328592(+)
Zm00001d042828::3:181359929-181361930(+)
Zm00001d030031::1:100840492-100842493(-)
Zm00001d037401::6:124531446-124533447(+)
Zm00001d006538::2:210698845-210700846(-)
Zm00001d018376::5:219490537-219492538(+)
Zm00001d043295::3:194899108-194901109(+)
Zm00001d039886::3:17687441-17689442(+)
Zm00001d047839::9:143016296-143018297(-)
Zm00001d004588::2:120484841-120486842(-)
Zm00001d008340::8:5787621-5789622(+)
Zm00001d020931::7:136912146-136914147(+)
Zm00001d027826::1:14604678-14606679(+)
Zm00001d047018::9:115428352-115430353(-)
Zm00001d006122::2:199206049-199208050(+)
Zm00001d037539::6:128703850-128705851(-)
Zm00001d037580::6:130369760-130371761(+)
Zm00001d008300::8:4576700-4578701(-)
Zm00001d031083::1:176409141-176411142(+)
Zm00001d007755::2:238912006-238914007(-)
Zm00001d031274::1:184685894-184687895(+)
Zm00001d053098::4:213555982-213557983(-)
Zm00001d012962::5:2398772-2400773(-)
Zm00001d044129::3:219978457-219980458(+)
Zm00001d047392::9:128612607-128614608(+)
Zm00001d052561::4:193200557-193202558(+)
Zm00001d023732::10:17760819-17762820(-)
Zm00001d003154::2:33929749-33931750(-)
Zm00001d027980::1:19269630-19271631(+)
Zm00001d029208::1:62426851-62428852(-)
Zm00001d013979::5:27072049-27074050(-)
Zm00001d015853::5:126426264-126428265(-)
Zm00001d007682::2:237361750-237363751(+)
Zm00001d052346::4:187719710-187721711(+)
Zm00001d027582::1:8372316-8374317(+)
Zm00001d042962::3:185011049-185013050(-)
Zm00001d005735::2:185228555-185230556(-)
Zm00001d048204::9:152407448-152409449(-)
Zm00001d041414::3:117926579-117928580(-)
Zm00001d015228::5:80070130-80072131(+)
Zm00001d002900::2:26179879-26181880(+)
Zm00001d025985::10:135305623-135307624(+)
Zm00001d048181::9:151809239-151811240(-)
Zm00001d041221::3:106169761-106171762(+)
Zm00001d033467::1:263517512-263519513(-)
Zm00001d020193::7:98662625-98664626(-)
Zm00001d006508::2:210177258-210179259(-)
Zm00001d032451::1:226935032-226937033(-)
Zm00001d012655::8:178009817-178011818(+)
Zm00001d014124::5:33237570-33239571(+)
Zm00001d002348::2:10672981-10674982(-)
Zm00001d034424::1:292623499-292625500(+)
Zm00001d042498::3:169641480-169643481(-)
Zm00001d014368::5:43190380-43192381(+)
Zm00001d009603::8:72767442-72769443(-)
Zm00001d047790::9:141812089-141814090(+)
Zm00001d011792::8:161708594-161710595(-)
Zm00001d048308::9:154290877-154292878(+)
Zm00001d009915::8:89357311-89359312(+)
Zm00001d004099::2:82706836-82708837(+)
Zm00001d032557::1:230441707-230443708(+)
Zm00001d029938::1:95656208-95658209(-)
Zm00001d039851::3:16610424-16612425(+)
Zm00001d051288::4:151820544-151822545(+)
Zm00001d003796::2:59681944-59683945(+)
Zm00001d045247::9:16977300-16979301(+)
Zm00001d011335::8:147226181-147228182(-)
Zm00001d036406::6:87055111-87057112(-)
Zm00001d002003::2:4173047-4175048(-)
Zm00001d013709::5:18226540-18228541(-)
Zm00001d021810::7:163427690-163429691(+)
Zm00001d003693::2:54632042-54634043(+)
Zm00001d031074::1:175983833-175985834(+)
Zm00001d046184::9:70232141-70234142(-)
Zm00001d045768::9:37921847-37923848(-)
Zm00001d030018::1:99935787-99937788(+)
Zm00001d012750::8:179681528-179683529(+)
Zm00001d039089::6:169781192-169783193(+)
Zm00001d005102::2:158272477-158274478(+)
Zm00001d008871::8:23390179-23392180(-)
Zm00001d030909::1:166745855-166747856(+)
Zm00001d052674::4:196904789-196906790(-)
Zm00001d037660::6:133295965-133297966(-)
Zm00001d028952::1:52670657-52672658(+)
Zm00001d049857::4:48656211-48658212(+)
Zm00001d018918::7:9400346-9402347(-)
Zm00001d016458::5:163057462-163059463(-)
Zm00001d042885::3:182851379-182853380(+)
Zm00001d009858::8:85444793-85446794(+)
Zm00001d017845::5:208604535-208606536(-)
Zm00001d024109::10:46168917-46170918(-)
Zm00001d042515::3:170298863-170300864(+)
Zm00001d033388::1:261264893-261266894(+)
Zm00001d044683::3:234824996-234826997(-)
Zm00001d015212::5:79553002-79555003(+)
Zm00001d032681::1:234065233-234067234(+)
Zm00001d021498::7:154119590-154121591(+)
Zm00001d021656::7:159261413-159263414(+)
Zm00001d010908::8:133020174-133022175(+)
Zm00001d021500::7:154167612-154169613(-)
Zm00001d046953::9:112755562-112757563(+)
Zm00001d020230::7:101299476-101301477(-)
Zm00001d048207::9:152498995-152500996(+)
Zm00001d038052::6:146470951-146472952(+)
Zm00001d016216::5:150673816-150675817(-)
Zm00001d005573::2:178918066-178920067(+)
Zm00001d042088::3:150285090-150287091(+)
Zm00001d009779::8:80652333-80654334(-)
Zm00001d043498::3:201887185-201889186(+)
Zm00001d032332::1:222798077-222800078(-)
Zm00001d002712::2:19966658-19968659(+)
Zm00001d003695::2:54866684-54868685(+)
Zm00001d028265::1:28613913-28615914(-)
Zm00001d003464::2:45208847-45210848(-)
Zm00001d052054::4:177897913-177899914(+)
Zm00001d047256::9:124519094-124521095(-)
Zm00001d002988::2:28927871-28929872(-)
Zm00001d023903::10:27297496-27299497(+)
Zm00001d029429::1:70218659-70220660(-)
Zm00001d026334::10:143650985-143652986(+)
Zm00001d022378::7:176443502-176445503(-)
Zm00001d022343::7:175915589-175917590(-)
Zm00001d026609::10:148913273-148915274(+)
Zm00001d028366::1:32268864-32270865(+)
Zm00001d018139::5:215245015-215247016(-)
Zm00001d053665::4:238448572-238450573(+)
Zm00001d036777::6:100495166-100497167(-)
Zm00001d003248::2:37817249-37819250(+)
Zm00001d052145::4:181032590-181034591(-)
Zm00001d051886::4:173653898-173655899(+)
Zm00001d012328::8:172513124-172515125(+)
Zm00001d027922::1:17721275-17723276(+)
Zm00001d009773::8:80507652-80509653(-)
Zm00001d007351::2:229466519-229468520(-)
Zm00001d019549::7:41860316-41862317(+)
Zm00001d044785::9:2406489-2408490(+)
Zm00001d006033::2:195818577-195820578(-)
Zm00001d033319::1:258876725-258878726(+)
Zm00001d037483::6:126832860-126834861(+)
Zm00001d052938::4:205509090-205511091(-)
Zm00001d005190::2:163036724-163038725(+)
Zm00001d016031::5:140471748-140473749(-)
Zm00001d004697::2:131936647-131938648(-)
Zm00001d010246::8:105884125-105886126(+)
Zm00001d020058::7:89290986-89292987(+)
Zm00001d018401::5:220003767-220005768(-)
Zm00001d028185::1:25737163-25739164(+)
Zm00001d007204::2:224652975-224654976(+)
Zm00001d002373::2:11336320-11338321(-)
Zm00001d024713::10:84558554-84560555(+)
Zm00001d049607::4:37271553-37273554(+)
Zm00001d052767::4:200047792-200049793(+)
Zm00001d045193::9:15735407-15737408(+)
Zm00001d011912::8:164360885-164362886(-)
Zm00001d032214::1:217342851-217344852(-)
Zm00001d050455::4:89652638-89654639(+)
Zm00001d010850::8:130364838-130366839(-)
Zm00001d016491::5:164557125-164559126(-)
Zm00001d050178::4:71007582-71009583(-)
Zm00001d052953::4:206114998-206116999(+)
Zm00001d044176::3:221178861-221180862(+)
Zm00001d003109::2:32539070-32541071(-)
Zm00001d043405::3:198923251-198925252(-)
Zm00001d025951::10:134561579-134563580(+)
Zm00001d034033::1:281630221-281632222(+)
Zm00001d051104::4:142718582-142720583(-)
Zm00001d013296::5:7997612-7999613(-)
Zm00001d026547::10:147983660-147985661(+)
Zm00001d020694::7:128791118-128793119(+)
Zm00001d010493::8:117902516-117904517(-)
Zm00001d018128::5:214802275-214804276(+)
Zm00001d025808::10:130143963-130145964(+)
Zm00001d051388::4:156843910-156845911(+)
Zm00001d013468::5:12326094-12328095(+)
Zm00001d026254::10:142136190-142138191(-)
Zm00001d007940::2:243478595-243480596(+)
Zm00001d012836::5:970508-972509(-)
Zm00001d050920::4:131269647-131271648(+)
Zm00001d017608::5:201459277-201461278(+)
Zm00001d028276::1:28858301-28860302(-)
Zm00001d008214::8:1455627-1457628(-)
Zm00001d011140::8:140267205-140269206(-)
Zm00001d023653::10:13699971-13701972(+)
Zm00001d015823::5:124229087-124231088(-)
Zm00001d016238::5:151921277-151923278(-)
Zm00001d029512::1:73973464-73975465(-)
Zm00001d050003::4:58850161-58852162(-)
Zm00001d044656::3:234157858-234159859(-)
Zm00001d030780::1:159377642-159379643(+)
Zm00001d027411::1:4717445-4719446(+)
Zm00001d028390::1:33084730-33086731(+)
Zm00001d043921::3:213848986-213850987(-)
Zm00001d030342::1:123463436-123465437(+)
Zm00001d004509::2:115861338-115863339(-)
Zm00001d048493::9:157104788-157106789(+)
Zm00001d021465::7:152802951-152804952(-)
Zm00001d038718::6:163322934-163324935(+)
Zm00001d044876::9:6185653-6187654(-)
Zm00001d041855::3:141234470-141236471(+)
Zm00001d048139::9:150707322-150709323(+)
Zm00001d022233::7:173364422-173366423(+)
Zm00001d021704::7:160760647-160762648(+)
Zm00001d040795::3:66299100-66301101(+)
Zm00001d046890::9:109048145-109050146(+)
Zm00001d042755::3:179000818-179002819(-)
Zm00001d001924::2:3025908-3027909(-)
Zm00001d047777::9:141489725-141491726(+)
Zm00001d027987::1:19435171-19437172(-)
Zm00001d002690::2:19340969-19342970(+)
Zm00001d045876::9:45288564-45290565(-)
Zm00001d002243::2:8724241-8726242(+)
Zm00001d042064::3:149397325-149399326(+)
Zm00001d050611::4:104293346-104295347(-)
Zm00001d024386::10:68322950-68324951(+)
Zm00001d040215::3:32387036-32389037(+)
Zm00001d014332::5:41136238-41138239(-)
Zm00001d011421::8:150044353-150046354(-)
Zm00001d021596::7:157693471-157695472(+)
Zm00001d040864::3:73202367-73204368(+)
Zm00001d018925::7:9491220-9493221(-)
Zm00001d013093::5:4623263-4625264(-)
Zm00001d023735::10:17922251-17924252(-)
Zm00001d048453::9:156668058-156670059(+)
Zm00001d030741::1:157308971-157310972(+)
Zm00001d004796::2:139869257-139871258(+)
Zm00001d024088::10:43225428-43227429(-)
Zm00001d042848::3:181945505-181947506(+)
Zm00001d025183::10:108274133-108276134(+)
Zm00001d032366::1:224068985-224070986(+)
Zm00001d011765::8:161173216-161175217(+)
Zm00001d044672::3:234549274-234551275(-)
Zm00001d052835::4:202209500-202211501(-)
Zm00001d046439::9:89842181-89844182(+)
Zm00001d038720::6:163332823-163334824(+)
Zm00001d023416::10:5081581-5083582(-)
Zm00001d023316::10:2859634-2861635(-)
Zm00001d004036::2:77716820-77718821(-)
Zm00001d030584::1:146397153-146399154(-)
Zm00001d051525::4:161343509-161345510(+)
Zm00001d012237::8:170729924-170731925(-)
Zm00001d029312::1:65583281-65585282(+)
Zm00001d032383::1:224769868-224771869(-)
Zm00001d047408::9:129148984-129150985(+)
Zm00001d018119::5:214692531-214694532(+)
Zm00001d032921::1:243132486-243134487(-)
Zm00001d015929::5:132195138-132197139(-)
Zm00001d003674::2:53589068-53591069(+)
Zm00001d035300::6:20186775-20188776(+)
Zm00001d021741::7:161998714-162000715(-)
Zm00001d021709::7:160911524-160913525(-)
Zm00001d005902::2:192280049-192282050(-)
Zm00001d003267::2:38402089-38404090(-)
Zm00001d041307::3:111424068-111426069(-)
Zm00001d007864::2:241249297-241251298(+)
Zm00001d008713::8:17576925-17578926(-)
Zm00001d025941::10:134171387-134173388(+)
Zm00001d031269::1:184543804-184545805(+)
Zm00001d003255::2:38079158-38081159(-)
Zm00001d050973::4:134672665-134674666(-)
Zm00001d042483::3:169111753-169113754(+)
Zm00001d053067::4:211994959-211996960(-)
Zm00001d010888::8:132246645-132248646(-)
Zm00001d051885::4:173506080-173508081(+)
Zm00001d019191::7:21064581-21066582(-)
Zm00001d016797::5:176186381-176188382(-)
Zm00001d048325::9:154498334-154500335(+)
Zm00001d034699::1:300207281-300209282(-)
Zm00001d037159::6:114255326-114257327(-)
Zm00001d006125::2:199258411-199260412(+)
Zm00001d030558::1:143985312-143987313(+)
Zm00001d036947::6:106991139-106993140(-)
Zm00001d006296::2:204008989-204010990(-)
Zm00001d041311::3:111538331-111540332(+)
Zm00001d004794::2:139749457-139751458(+)
Zm00001d044713::3:235583304-235585305(+)
Zm00001d051296::4:152355610-152357611(+)
Zm00001d011399::8:149508716-149510717(-)
Zm00001d025836::10:131413583-131415584(+)
Zm00001d010576::8:120770757-120772758(-)
Zm00001d031133::1:178996749-178998750(-)
Zm00001d014615::5:55729935-55731936(-)
Zm00001d033275::1:257134709-257136710(-)
Zm00001d012830::5:951495-953496(-)
Zm00001d023941::10:30405138-30407139(-)
Zm00001d014261::5:38498564-38500565(-)
Zm00001d025952::10:134585060-134587061(-)
Zm00001d047439::9:130094951-130096952(+)
Zm00001d013954::5:26098011-26100012(-)
Zm00001d006823::2:217337761-217339762(+)
Zm00001d021215::7:146370700-146372701(+)
Zm00001d052972::4:206767394-206769395(-)
Zm00001d016858::5:178454139-178456140(+)
Zm00001d043160::3:190394874-190396875(-)
Zm00001d004979::2:151890927-151892928(+)
Zm00001d029850::1:89956970-89958971(+)
Zm00001d011622::8:156362841-156364842(+)
Zm00001d016907::5:179672624-179674625(-)
Zm00001d036680::6:97451378-97453379(+)
Zm00001d051018::4:137139948-137141949(+)
Zm00001d048798::4:5675602-5677603(+)
Zm00001d015982::5:136645460-136647461(-)
Zm00001d032676::1:233775864-233777865(+)
Zm00001d011436::8:150437223-150439224(+)
Zm00001d043312::3:196077053-196079054(-)
Zm00001d053560::4:234191682-234193683(-)
Zm00001d031634::1:196940045-196942046(-)
Zm00001d047642::9:137900011-137902012(+)
Zm00001d012599::8:177047578-177049579(-)
Zm00001d018756::7:4307238-4309239(-)
Zm00001d053193::4:219148847-219150848(-)
Zm00001d037308::6:120270810-120272811(+)
Zm00001d006037::2:195920014-195922015(+)
Zm00001d033488::1:264054037-264056038(-)
Zm00001d040140::3:29052343-29054344(+)
Zm00001d034002::1:280777173-280779174(+)
Zm00001d051418::4:157818974-157820975(+)
Zm00001d001831::2:1620850-1622851(-)
Zm00001d048477::9:156984634-156986635(+)
Zm00001d012263::8:171419695-171421696(+)
Zm00001d027920::1:17621351-17623352(-)
Zm00001d024927::10:95361929-95363930(+)
Zm00001d030618::1:148821377-148823378(+)
Zm00001d047351::9:127224831-127226832(-)
Zm00001d034415::1:292329707-292331708(+)
Zm00001d031008::1:173133703-173135704(+)
Zm00001d037884::6:141019849-141021850(+)
Zm00001d002560::2:15365259-15367260(+)
Zm00001d054085::4:246130907-246132908(-)
Zm00001d050857::4:127181794-127183795(-)
Zm00001d013967::5:26608573-26610574(+)
Zm00001d043432::3:199634804-199636805(+)
Zm00001d038905::6:166767814-166769815(-)
Zm00001d006451::2:208542900-208544901(+)
Zm00001d033214::1:254402305-254404306(-)
Zm00001d048998::4:12011668-12013669(-)
Zm00001d021328::7:149015096-149017097(-)
Zm00001d037098::6:112037261-112039262(+)
Zm00001d009547::8:69707276-69709277(+)
Zm00001d049299::4:25176211-25178212(-)
Zm00001d021573::7:156463828-156465829(+)
Zm00001d019279::7:25304087-25306088(-)
Zm00001d018868::7:7848627-7850628(-)
Zm00001d052944::4:205743534-205745535(+)
Zm00001d011826::8:162214082-162216083(+)
Zm00001d038082::6:147122992-147124993(+)
Zm00001d005856::2:190971651-190973652(-)
Zm00001d029163::1:60870544-60872545(-)
Zm00001d050903::4:129346478-129348479(-)
Zm00001d012517::8:175967927-175969928(+)
Zm00001d012035::8:166902109-166904110(+)
Zm00001d033668::1:270121690-270123691(-)
Zm00001d022376::7:176288422-176290423(+)
Zm00001d024222::10:58036419-58038420(-)
Zm00001d045883::9:45476605-45478606(-)
Zm00001d049352::4:27724460-27726461(+)
Zm00001d020310::7:105500930-105502931(+)
Zm00001d003016::2:29540933-29542934(-)
Zm00001d026695::10:150142683-150144684(-)
Zm00001d041882::3:142233314-142235315(-)
Zm00001d038065::6:146728200-146730201(+)
Zm00001d008234::8:2072099-2074100(+)
Zm00001d024937::10:95810534-95812535(-)
Zm00001d035539::6:31608118-31610119(+)
Zm00001d044973::9:8673094-8675095(-)
Zm00001d025710::10:126951104-126953105(-)
Zm00001d031514::1:192435160-192437161(+)
Zm00001d029031::1:55370315-55372316(+)
Zm00001d003266::2:38346953-38348954(+)
Zm00001d038318::6:154322396-154324397(-)
Zm00001d020220::7:100666289-100668290(-)
Zm00001d042111::3:151332355-151334356(-)
Zm00001d019439::7:33870467-33872468(+)
Zm00001d017883::5:209532712-209534713(+)
Zm00001d018377::5:219517714-219519715(-)
Zm00001d009597::8:72400203-72402204(-)
Zm00001d006749::2:215837411-215839412(+)
Zm00001d033983::1:280116931-280118932(+)
Zm00001d036833::6:103276056-103278057(+)
Zm00001d005760::2:186870522-186872523(+)
Zm00001d022281::7:174362589-174364590(+)
Zm00001d002226::2:8399497-8401498(+)
Zm00001d015148::5:76959629-76961630(+)
Zm00001d002381::2:11531702-11533703(+)
Zm00001d004459::2:113248459-113250460(+)
Zm00001d049716::4:41316467-41318468(+)
Zm00001d031510::1:192355870-192357871(+)
Zm00001d020253::7:102361795-102363796(+)
Zm00001d044819::9:3874631-3876632(+)
Zm00001d033246::1:255869479-255871480(-)
Zm00001d014797::5:63621482-63623483(+)
Zm00001d050620::4:105048481-105050482(+)
Zm00001d018144::5:215391163-215393164(+)
Zm00001d003864::2:63723247-63725248(-)
Zm00001d033951::1:279385034-279387035(+)
Zm00001d021823::7:163772261-163774262(+)
Zm00001d027691::1:11224716-11226717(-)
Zm00001d015851::5:126285117-126287118(-)
Zm00001d014205::5:36552628-36554629(-)
Zm00001d050164::4:70176711-70178712(+)
Zm00001d024342::10:65791501-65793502(-)
Zm00001d018022::5:212223586-212225587(+)
Zm00001d053624::4:237059335-237061336(-)
Zm00001d050182::4:71326741-71328742(+)
Zm00001d017920::5:210111806-210113807(-)
Zm00001d004433::2:111484807-111486808(-)
Zm00001d004200::2:91153460-91155461(-)
Zm00001d007283::2:226801436-226803437(-)
Zm00001d013078::5:4421423-4423424(-)
Zm00001d022119::7:170772294-170774295(+)
Zm00001d009735::8:78601978-78603979(-)
Zm00001d025504::10:120757577-120759578(-)
Zm00001d026194::10:140684739-140686740(+)
Zm00001d050321::4:81381682-81383683(-)
Zm00001d021534::7:155260574-155262575(+)
Zm00001d046874::9:108636108-108638109(+)
Zm00001d052076::4:178747527-178749528(+)
Zm00001d031139::1:179455610-179457611(+)
Zm00001d035302::6:20200991-20202992(+)
Zm00001d020453::7:115384057-115386058(-)
Zm00001d034413::1:292245804-292247805(+)
Zm00001d007286::2:226836318-226838319(-)
Zm00001d016188::5:149309454-149311455(-)
Zm00001d051934::4:174843039-174845040(-)
Zm00001d003475::2:45404684-45406685(+)
Zm00001d006614::2:212620105-212622106(+)
Zm00001d010894::8:132442590-132444591(-)
Zm00001d020070::7:90262997-90264998(-)
Zm00001d028182::1:25723382-25725383(-)
Zm00001d022060::7:169188123-169190124(+)
Zm00001d034817::1:302869014-302871015(-)
Zm00001d020237::7:101652227-101654228(-)
Zm00001d008996::8:29222221-29224222(+)
Zm00001d032095::1:212362821-212364822(+)
Zm00001d034511::1:295099024-295101025(+)
Zm00001d032298::1:220973248-220975249(-)
Zm00001d038910::6:166846667-166848668(+)
Zm00001d040465::3:44945731-44947732(-)
Zm00001d030172::1:110341107-110343108(+)
Zm00001d039166::6:171613456-171615457(+)
Zm00001d030011::1:99112328-99114329(+)
Zm00001d037199::6:115497865-115499866(-)
Zm00001d018475::5:221506757-221508758(-)
Zm00001d024307::10:63097337-63099338(-)
Zm00001d038190::6:151025512-151027513(-)
Zm00001d017489::5:197378485-197380486(-)
Zm00001d015818::5:123628176-123630177(-)
Zm00001d037709::6:134658454-134660455(-)
Zm00001d018517::5:222358609-222360610(-)
Zm00001d004243::2:95496530-95498531(-)
Zm00001d037724::6:135243216-135245217(-)
Zm00001d036240::6:78622433-78624434(-)
Zm00001d016796::5:176126797-176128798(-)
Zm00001d053133::4:215378291-215380292(+)
Zm00001d015383::5:87522263-87524264(-)
Zm00001d029035::1:55560376-55562377(-)
Zm00001d035762::6:46160066-46162067(+)
Zm00001d013476::5:12424075-12426076(+)
Zm00001d026603::10:148756522-148758523(+)
Zm00001d031680::1:198548624-198550625(+)
Zm00001d045837::9:42687092-42689093(+)
Zm00001d052219::4:183566390-183568391(+)
Zm00001d018596::7:294937-296938(-)
Zm00001d008737::8:18471108-18473109(+)
Zm00001d019106::7:16906771-16908772(-)
Zm00001d033149::1:252138037-252140038(-)
Zm00001d002396::2:11934142-11936143(-)
Zm00001d033623::1:269052373-269054374(-)
Zm00001d009805::8:82283332-82285333(+)
Zm00001d007135::2:223110520-223112521(-)
Zm00001d039658::3:10934704-10936705(-)
Zm00001d051568::4:162979166-162981167(-)
Zm00001d045973::9:51046116-51048117(+)
Zm00001d014643::5:57155309-57157310(+)
Zm00001d033655::1:269773915-269775916(+)
Zm00001d030846::1:162954757-162956758(+)
Zm00001d045213::9:16254686-16256687(-)
Zm00001d017201::5:188699277-188701278(-)
Zm00001d007324::2:228478180-228480181(-)
Zm00001d026084::10:138079395-138081396(-)
Zm00001d053245::4:221813915-221815916(+)
Zm00001d020685::7:128257898-128259899(+)
Zm00001d004172::2:89174702-89176703(-)
Zm00001d043395::3:198674999-198677000(+)
Zm00001d006133::2:199508021-199510022(+)
Zm00001d030464::1:134522179-134524180(-)
Zm00001d026246::10:141780497-141782498(+)
Zm00001d018011::5:211974128-211976129(+)
Zm00001d033746::1:272704105-272706106(-)
Zm00001d035209::6:9954102-9956103(+)
Zm00001d031988::1:208833863-208835864(+)
Zm00001d014117::5:33023756-33025757(+)
Zm00001d033077::1:249768655-249770656(+)
Zm00001d034258::1:288235187-288237188(+)
Zm00001d036978::6:108107601-108109602(+)
Zm00001d018457::5:221163548-221165549(-)
Zm00001d011325::8:146689121-146691122(+)
Zm00001d016926::5:180158098-180160099(-)
Zm00001d041284::3:110311466-110313467(-)
Zm00001d053976::4:244545443-244547444(+)
Zm00001d038550::6:159757460-159759461(+)
Zm00001d038257::6:152494111-152496112(-)
Zm00001d038642::6:161551430-161553431(-)
Zm00001d037605::6:131418262-131420263(+)
Zm00001d042733::3:178488288-178490289(-)
Zm00001d029486::1:72786479-72788480(-)
Zm00001d037059::6:110982370-110984371(-)
Zm00001d036922::6:106565737-106567738(-)
Zm00001d014327::5:41099668-41101669(-)
Zm00001d029418::1:69730792-69732793(+)
Zm00001d038396::6:156311966-156313967(-)
Zm00001d046450::9:90490328-90492329(+)
Zm00001d029672::1:82095504-82097505(+)
Zm00001d029918::1:94343019-94345020(-)
Zm00001d047447::9:130363455-130365456(+)
Zm00001d015964::5:134539060-134541061(-)
Zm00001d048194::9:152170383-152172384(+)
Zm00001d016977::5:181787780-181789781(+)
Zm00001d014902::5:67366837-67368838(+)
Zm00001d053999::4:244868882-244870883(+)
Zm00001d024343::10:65885860-65887861(-)
Zm00001d022032::7:168317846-168319847(+)
Zm00001d023701::10:16192036-16194037(+)
Zm00001d038877::6:166220365-166222366(-)
Zm00001d010620::8:122051464-122053465(+)
Zm00001d008548::8:12670226-12672227(+)
Zm00001d040311::3:37401620-37403621(+)
Zm00001d051308::4:152674407-152676408(+)
Zm00001d012003::8:166199030-166201031(+)
Zm00001d017846::5:208641464-208643465(-)
Zm00001d002252::2:8986638-8988639(-)
Zm00001d035721::6:42949401-42951402(-)
Zm00001d050032::4:61320849-61322850(-)
Zm00001d016084::5:143692869-143694870(-)
Zm00001d034726::1:300810854-300812855(-)
Zm00001d032184::1:216042054-216044055(+)
Zm00001d053822::4:241794247-241796248(+)
Zm00001d053785::4:241013350-241015351(+)
Zm00001d021270::7:147363206-147365207(+)
Zm00001d053228::4:220899344-220901345(-)
Zm00001d021690::7:160258694-160260695(-)
Zm00001d023865::10:25415858-25417859(+)
Zm00001d003511::2:46290958-46292959(+)
Zm00001d016657::5:171573048-171575049(-)
Zm00001d025717::10:127359054-127361055(+)
Zm00001d008940::8:26142895-26144896(+)
Zm00001d018047::5:212850184-212852185(-)
Zm00001d029083::1:57397206-57399207(-)
Zm00001d047158::9:120341023-120343024(-)
Zm00001d053350::4:227163937-227165938(-)
Zm00001d041718::3:134926067-134928068(-)
Zm00001d030711::1:154989719-154991720(-)
Zm00001d012687::8:178649527-178651528(-)
Zm00001d025201::10:108848121-108850122(-)
Zm00001d041343::3:113593765-113595766(-)
Zm00001d034435::1:292946770-292948771(+)
Zm00001d029644::1:80926048-80928049(-)
Zm00001d017482::5:197270686-197272687(+)
Zm00001d024661::10:82538524-82540525(+)
Zm00001d051614::4:164553778-164555779(-)
Zm00001d037321::6:121015922-121017923(-)
Zm00001d043523::3:202711130-202713131(+)
Zm00001d028299::1:29675926-29677927(-)
Zm00001d016957::5:181273354-181275355(-)
Zm00001d021221::7:146487760-146489761(+)
Zm00001d017112::5:185771629-185773630(+)
Zm00001d044339::3:225460228-225462229(-)
Zm00001d044008::3:216398641-216400642(-)
Zm00001d040777::3:65155110-65157111(+)
Zm00001d051509::4:160963196-160965197(-)
Zm00001d047601::9:136756899-136758900(+)
Zm00001d047785::9:141758285-141760286(+)
Zm00001d043329::3:196700300-196702301(+)
Zm00001d028820::1:47591954-47593955(+)
Zm00001d051036::4:137982260-137984261(-)
Zm00001d009497::8:67373070-67375071(-)
Zm00001d045152::9:14489270-14491271(+)
Zm00001d033241::1:255568734-255570735(-)
Zm00001d047663::9:138530057-138532058(+)
Zm00001d002033::2:4809100-4811101(-)
Zm00001d051495::4:160375473-160377474(-)
Zm00001d043555::3:203743453-203745454(+)
Zm00001d001883::2:2348040-2350041(-)
Zm00001d045024::9:10461220-10463221(+)
Zm00001d003703::2:55395480-55397481(-)
Zm00001d019693::7:51236011-51238012(-)
Zm00001d018651::7:1788971-1790972(+)
Zm00001d008310::8:4841088-4843089(-)
Zm00001d022535::7:179625617-179627618(+)
Zm00001d015817::5:123619007-123621008(+)
Zm00001d017294::5:192006079-192008080(+)
Zm00001d039730::3:13140625-13142626(+)
Zm00001d015724::5:113203313-113205314(+)
Zm00001d036588::6:93868174-93870175(+)
Zm00001d015400::5:88448369-88450370(-)
Zm00001d027477::1:6236165-6238166(+)
Zm00001d047981::9:147116283-147118284(+)
Zm00001d010336::8:110255016-110257017(-)
Zm00001d051599::4:164069925-164071926(+)
Zm00001d035363::6:23249683-23251684(-)
Zm00001d025524::10:121272115-121274116(-)
Zm00001d011402::8:149528632-149530633(+)
Zm00001d025446::10:118851247-118853248(+)
Zm00001d008716::8:17622209-17624210(+)
Zm00001d045223::9:16506330-16508331(-)
Zm00001d041949::3:144973323-144975324(+)
Zm00001d035049::6:3100678-3102679(-)
Zm00001d007196::2:224446265-224448266(-)
Zm00001d047048::9:116614710-116616711(+)
Zm00001d027754::1:12674128-12676129(-)
Zm00001d010965::8:135175316-135177317(-)
Zm00001d005968::2:194117032-194119033(-)
Zm00001d010172::8:102867167-102869168(+)
Zm00001d024978::10:97758316-97760317(-)
Zm00001d002163::2:6958395-6960396(+)
Zm00001d015634::5:102220421-102222422(+)
Zm00001d018964::7:10856943-10858944(-)
Zm00001d017358::5:193562207-193564208(-)
Zm00001d009027::8:30678531-30680532(-)
Zm00001d045646::9:30805406-30807407(-)
Zm00001d042210::3:156118020-156120021(-)
Zm00001d022111::7:170577401-170579402(+)
Zm00001d042250::3:157441752-157443753(-)
Zm00001d005566::2:178662001-178664002(+)
Zm00001d007450::2:232002636-232004637(-)
Zm00001d029563::1:76525915-76527916(-)
Zm00001d005157::2:161571287-161573288(+)
Zm00001d015649::5:103228722-103230723(-)
Zm00001d014451::5:47933474-47935475(-)
Zm00001d005584::2:179523966-179525967(+)
Zm00001d020708::7:129528922-129530923(-)
Zm00001d030703::1:154504419-154506420(-)
Zm00001d051576::4:163288041-163290042(-)
Zm00001d027234::1:117182-119183(+)
Zm00001d034057::1:282651442-282653443(-)
Zm00001d039361::3:2566841-2568842(-)
Zm00001d050833::4:125335061-125337062(+)
Zm00001d048416::9:155901508-155903509(-)
Zm00001d039244::3:467799-469800(+)
Zm00001d028757::1:45722830-45724831(-)
Zm00001d046916::9:110413744-110415745(+)
Zm00001d015150::5:77074900-77076901(+)
Zm00001d011020::8:136971773-136973774(-)
Zm00001d039555::3:7935093-7937094(-)
Zm00001d048009::9:147934400-147936401(+)
Zm00001d030295::1:120057791-120059792(+)
Zm00001d017686::5:204307711-204309712(-)
Zm00001d043540::3:203329748-203331749(-)
Zm00001d002481::2:13632612-13634613(-)
Zm00001d007932::2:243375154-243377155(+)
Zm00001d018194::5:216141733-216143734(+)
Zm00001d010495::8:117998510-118000511(+)
Zm00001d006100::2:198155821-198157822(+)
Zm00001d045816::9:40985753-40987754(+)
Zm00001d030126::1:107680550-107682551(+)
Zm00001d030372::1:126997286-126999287(-)
Zm00001d053055::4:211053307-211055308(+)
Zm00001d029030::1:55370850-55372851(-)
Zm00001d010790::8:127850574-127852575(+)
Zm00001d003995::2:74392938-74394939(+)
Zm00001d016034::5:140718720-140720721(-)
Zm00001d052811::4:201674650-201676651(-)
Zm00001d011606::8:155794184-155796185(-)
Zm00001d009803::8:82154640-82156641(+)
Zm00001d003208::2:36000191-36002192(-)
Zm00001d012732::8:179491877-179493878(-)
Zm00001d018077::5:213825661-213827662(-)
Zm00001d038703::6:162997683-162999684(+)
Zm00001d003254::2:38062416-38064417(+)
Zm00001d005350::2:170611704-170613705(-)
Zm00001d042995::3:186184225-186186226(-)
Zm00001d046915::9:110366594-110368595(-)
Zm00001d021340::7:149326732-149328733(-)
Zm00001d018055::5:213272816-213274817(-)
Zm00001d008176::8:326097-328098(+)
Zm00001d045490::9:24405199-24407200(+)
Zm00001d005882::2:191726101-191728102(-)
Zm00001d030865::1:164102207-164104208(+)
Zm00001d008610::8:14448852-14450853(+)
Zm00001d003992::2:74078181-74080182(-)
Zm00001d010466::8:116646038-116648039(+)
Zm00001d005028::2:154628177-154630178(+)
Zm00001d004070::2:80080758-80082759(-)
Zm00001d043927::3:214034971-214036972(+)
Zm00001d042939::3:184597753-184599754(-)
Zm00001d016277::5:155421295-155423296(-)
Zm00001d013225::5:6758752-6760753(-)
Zm00001d049692::4:40461077-40463078(+)
Zm00001d031081::1:176352302-176354303(+)
Zm00001d040571::3:50771278-50773279(-)
Zm00001d013910::5:24431985-24433986(-)
Zm00001d040161::3:29766317-29768318(-)
Zm00001d053917::4:243629500-243631501(+)
Zm00001d022437::7:177697619-177699620(-)
Zm00001d007719::2:238200053-238202054(-)
Zm00001d048418::9:155937773-155939774(-)
Zm00001d039029::6:168916819-168918820(+)
Zm00001d051396::4:157088653-157090654(-)
Zm00001d009796::8:81798993-81800994(+)
Zm00001d031088::1:176620836-176622837(+)
Zm00001d017932::5:210284974-210286975(-)
Zm00001d042410::3:166269936-166271937(+)
Zm00001d027577::1:8337776-8339777(+)
Zm00001d029394::1:68807898-68809899(-)
Zm00001d030106::1:106129014-106131015(-)
Zm00001d007062::2:221061322-221063323(+)
Zm00001d006194::2:201271332-201273333(-)
Zm00001d017444::5:196010265-196012266(+)
Zm00001d018384::5:219711967-219713968(+)
Zm00001d006838::2:217670725-217672726(+)
Zm00001d031766::1:201191120-201193121(-)
Zm00001d042427::3:166930556-166932557(+)
Zm00001d010621::8:122090886-122092887(-)
Zm00001d027266::1:1029625-1031626(-)
Zm00001d010207::8:104001685-104003686(+)
Zm00001d022185::7:172181693-172183694(+)
Zm00001d012890::5:1616537-1618538(+)
Zm00001d005451::2:174594665-174596666(-)
Zm00001d012634::8:177535855-177537856(+)
Zm00001d013624::5:15731852-15733853(-)
Zm00001d024704::10:84196999-84199000(+)
Zm00001d012886::5:1603586-1605587(+)
Zm00001d002685::2:19211493-19213494(+)
Zm00001d032074::1:211496518-211498519(+)
Zm00001d009705::8:76825394-76827395(-)
Zm00001d025151::10:106726088-106728089(-)
Zm00001d051227::4:149226426-149228427(+)
Zm00001d037561::6:129537686-129539687(+)
Zm00001d014614::5:55729659-55731660(-)
Zm00001d034070::1:283085784-283087785(+)
Zm00001d021844::7:164360890-164362891(-)
Zm00001d045052::9:11182023-11184024(-)
Zm00001d053066::4:211862318-211864319(-)
Zm00001d025707::10:126905690-126907691(-)
Zm00001d042711::3:177893357-177895358(+)
Zm00001d039817::3:15767553-15769554(-)
Zm00001d033629::1:269173172-269175173(-)
Zm00001d037519::6:128003096-128005097(-)
Zm00001d022622::7:181394649-181396650(-)
Zm00001d037728::6:135409730-135411731(+)
Zm00001d005270::2:166550425-166552426(+)
Zm00001d048658::4:2821330-2823331(+)
Zm00001d041004::3:89707557-89709558(-)
Zm00001d044194::3:221630133-221632134(-)
Zm00001d040263::3:34656690-34658691(-)
Zm00001d012867::5:1365141-1367142(+)
Zm00001d051695::4:167036280-167038281(-)
Zm00001d011431::8:150347404-150349405(-)
Zm00001d048162::9:151215656-151217657(+)
Zm00001d052087::4:179072321-179074322(-)
Zm00001d043538::3:203304532-203306533(-)
Zm00001d003432::2:44205805-44207806(+)
Zm00001d017644::5:202969946-202971947(-)
Zm00001d002395::2:11862303-11864304(+)
Zm00001d041988::3:146712616-146714617(-)
Zm00001d028780::1:46198827-46200828(+)
Zm00001d007816::2:240148273-240150274(+)
Zm00001d013934::5:25183979-25185980(+)
Zm00001d031454::1:190648418-190650419(+)
Zm00001d022258::7:173811710-173813711(-)
Zm00001d006448::2:208516908-208518909(+)
Zm00001d018204::5:216550809-216552810(-)
Zm00001d025129::10:105675881-105677882(-)
Zm00001d028359::1:32048053-32050054(-)
Zm00001d042371::3:163555201-163557202(-)
Zm00001d028568::1:39401388-39403389(-)
Zm00001d017096::5:185265828-185267829(+)
Zm00001d018036::5:212567563-212569564(+)
Zm00001d032772::1:237789860-237791861(-)
Zm00001d029593::1:78162721-78164722(+)
Zm00001d011424::8:150166168-150168169(-)
Zm00001d053803::4:241440201-241442202(-)
Zm00001d047449::9:130553568-130555569(-)
Zm00001d033187::1:253275337-253277338(-)
Zm00001d003863::2:63598389-63600390(-)
Zm00001d019866::7:71124137-71126138(+)
Zm00001d025079::10:102819632-102821633(+)
Zm00001d043156::3:190358292-190360293(-)
Zm00001d032086::1:212143940-212145941(+)
Zm00001d021802::7:163149773-163151774(+)
Zm00001d025765::10:128933391-128935392(+)
Zm00001d015746::5:115747351-115749352(+)
Zm00001d048516::9:157630575-157632576(+)
Zm00001d040727::3:60292661-60294662(+)
Zm00001d039613::3:9082577-9084578(+)
Zm00001d015885::5:128938971-128940972(+)
Zm00001d042918::3:183916046-183918047(+)
Zm00001d044445::3:228256515-228258516(-)
Zm00001d052598::4:194315307-194317308(-)
Zm00001d032022::1:209619359-209621360(+)
Zm00001d005843::2:190606401-190608402(-)
Zm00001d009129::8:38542553-38544554(+)
Zm00001d023906::10:27455358-27457359(+)
Zm00001d051778::4:169304161-169306162(+)
Zm00001d038328::6:154626799-154628800(-)
Zm00001d008772::8:19578973-19580974(+)
Zm00001d051569::4:162990588-162992589(+)
Zm00001d022590::7:180543184-180545185(-)
Zm00001d019042::7:13943663-13945664(-)
Zm00001d036482::6:90173689-90175690(-)
Zm00001d029198::1:61902600-61904601(+)
Zm00001d041378::3:114789625-114791626(+)
Zm00001d012488::8:175395885-175397886(-)
Zm00001d028047::1:21554635-21556636(-)
Zm00001d013849::5:22613429-22615430(-)
Zm00001d034594::1:297414122-297416123(-)
Zm00001d021840::7:164328887-164330888(-)
Zm00001d034300::1:288764764-288766765(+)
Zm00001d047788::9:141788542-141790543(+)
Zm00001d044379::3:226482113-226484114(-)
Zm00001d031844::1:203694383-203696384(+)
Zm00001d014716::5:60300119-60302120(+)
Zm00001d049455::4:30736962-30738963(+)
Zm00001d017654::5:203243859-203245860(+)
Zm00001d021891::7:165508356-165510357(-)
Zm00001d010497::8:118065977-118067978(+)
Zm00001d002420::2:12306626-12308627(-)
Zm00001d048839::4:6203299-6205300(+)
Zm00001d008984::8:28584986-28586987(-)
Zm00001d032146::1:214435110-214437111(+)
Zm00001d042519::3:170387567-170389568(-)
Zm00001d019357::7:29504769-29506770(+)
Zm00001d053682::4:238941495-238943496(+)
Zm00001d011185::8:142292657-142294658(-)
Zm00001d045554::9:26639200-26641201(-)
Zm00001d052442::4:190117680-190119681(+)
Zm00001d032250::1:218948576-218950577(-)
Zm00001d032172::1:215555992-215557993(-)
Zm00001d002632::2:17556997-17558998(+)
Zm00001d030581::1:146068253-146070254(+)
Zm00001d025136::10:106033762-106035763(+)
Zm00001d034649::1:298759957-298761958(+)
Zm00001d039004::6:168637458-168639459(-)
Zm00001d048866::4:6686930-6688931(-)
Zm00001d038599::6:160736171-160738172(-)
Zm00001d050482::4:91989824-91991825(-)
Zm00001d030270::1:118101243-118103244(+)
Zm00001d007882::2:241671469-241673470(+)
Zm00001d017762::5:206140401-206142402(-)
Zm00001d034085::1:283649837-283651838(+)
Zm00001d001980::2:3880201-3882202(-)
Zm00001d003068::2:31085335-31087336(-)
Zm00001d052123::4:180319146-180321147(+)
Zm00001d037990::6:144437433-144439434(-)
Zm00001d029725::1:84226868-84228869(-)
Zm00001d014249::5:38006012-38008013(-)
Zm00001d034117::1:284360777-284362778(-)
Zm00001d010375::8:111878383-111880384(-)
Zm00001d014519::5:51445910-51447911(+)
Zm00001d037727::6:135294643-135296644(+)
Zm00001d052379::4:188627662-188629663(+)
Zm00001d033683::1:271131443-271133444(-)
Zm00001d014692::5:59273241-59275242(+)
Zm00001d003247::2:37817923-37819924(-)
Zm00001d008332::8:5547337-5549338(-)
Zm00001d014290::5:39668181-39670182(-)
Zm00001d048255::9:153314029-153316030(-)
Zm00001d020399::7:111335234-111337235(+)
Zm00001d029264::1:64216021-64218022(-)
Zm00001d016248::5:152954915-152956916(+)
Zm00001d038049::6:146400012-146402013(+)
Zm00001d047864::9:143764301-143766302(-)
Zm00001d022049::7:168877250-168879251(-)
Zm00001d004333::2:104142859-104144860(+)
Zm00001d001917::2:2918746-2920747(-)
Zm00001d043036::3:187093867-187095868(+)
Zm00001d011745::8:160625540-160627541(+)
Zm00001d046420::9:88598915-88600916(-)
Zm00001d016804::5:176687400-176689401(-)
Zm00001d030158::1:109417103-109419104(+)
Zm00001d014874::5:66660542-66662543(+)
Zm00001d014601::5:54848217-54850218(+)
Zm00001d007332::2:228915197-228917198(-)
Zm00001d010287::8:107620784-107622785(-)
Zm00001d053588::4:235519804-235521805(-)
Zm00001d021447::7:152380041-152382042(+)
Zm00001d002372::2:11319325-11321326(+)
Zm00001d006895::2:218755568-218757569(-)
Zm00001d002815::2:23481985-23483986(+)
Zm00001d026207::10:140949020-140951021(-)
Zm00001d052176::4:181727316-181729317(-)
Zm00001d026025::10:136294158-136296159(+)
Zm00001d052282::4:185958822-185960823(-)
Zm00001d020549::7:122008595-122010596(-)
Zm00001d016080::5:143353813-143355814(-)
Zm00001d027412::1:4722955-4724956(+)
Zm00001d034848::1:303768171-303770172(-)
Zm00001d018912::7:9136416-9138417(-)
Zm00001d043337::3:197015122-197017123(-)
Zm00001d038529::6:159354562-159356563(-)
Zm00001d017013::5:182696979-182698980(-)
Zm00001d043420::3:199109058-199111059(+)
Zm00001d053894::4:243227196-243229197(-)
Zm00001d031534::1:193341563-193343564(+)
Zm00001d013057::5:3945492-3947493(+)
Zm00001d010855::8:130581575-130583576(-)
Zm00001d033887::1:277537946-277539947(+)
Zm00001d013159::5:5558811-5560812(+)
Zm00001d045718::9:34928584-34930585(+)
Zm00001d034351::1:290364227-290366228(-)
Zm00001d009410::8:63368601-63370602(-)
Zm00001d021815::7:163559401-163561402(-)
Zm00001d019089::7:15823310-15825311(-)
Zm00001d048710::4:3839429-3841430(-)
Zm00001d032896::1:242001360-242003361(-)
Zm00001d017214::5:189130925-189132926(+)
Zm00001d043837::3:211319009-211321010(+)
Zm00001d047087::9:118039544-118041545(+)
Zm00001d025218::10:109656475-109658476(+)
Zm00001d037530::6:128239024-128241025(+)
Zm00001d025015::10:99812203-99814204(-)
Zm00001d042979::3:185648145-185650146(+)
Zm00001d008382::8:6828398-6830399(+)
Zm00001d017473::5:196993698-196995699(+)
Zm00001d029457::1:71675037-71677038(-)
Zm00001d049424::4:30011497-30013498(-)
Zm00001d042189::3:155497181-155499182(-)
Zm00001d023747::10:18442195-18444196(-)
Zm00001d016155::5:147481061-147483062(+)
Zm00001d012825::5:929186-931187(+)
Zm00001d032330::1:222630375-222632376(-)
Zm00001d019139::7:18790257-18792258(+)
Zm00001d011479::8:151743059-151745060(+)
Zm00001d021731::7:161605305-161607306(+)
Zm00001d038549::6:159753637-159755638(-)
Zm00001d025649::10:124904408-124906409(-)
Zm00001d004198::2:91040114-91042115(-)
Zm00001d036511::6:90947955-90949956(-)
Zm00001d030613::1:148630519-148632520(+)
Zm00001d032656::1:233335553-233337554(+)
Zm00001d012140::8:168730009-168732010(-)
Zm00001d051953::4:175174982-175176983(+)
Zm00001d005410::2:173114494-173116495(-)
Zm00001d047729::9:140071151-140073152(+)
Zm00001d003059::2:30710932-30712933(+)
Zm00001d032422::1:225975670-225977671(-)
Zm00001d053101::4:213755115-213757116(+)
Zm00001d029243::1:63575699-63577700(-)
Zm00001d034133::1:284756211-284758212(-)
Zm00001d049097::4:15959211-15961212(+)
Zm00001d033800::1:274108564-274110565(+)
Zm00001d024751::10:86087799-86089800(+)
Zm00001d012975::5:2623439-2625440(+)
Zm00001d040302::3:36667663-36669664(+)
Zm00001d015374::5:87027019-87029020(+)
Zm00001d043218::3:192248470-192250471(+)
Zm00001d017376::5:193827588-193829589(+)
Zm00001d051791::4:169880776-169882777(-)
Zm00001d020896::7:135818319-135820320(+)
Zm00001d011803::8:161768233-161770234(+)
Zm00001d031050::1:174871088-174873089(+)
Zm00001d020644::7:126244199-126246200(+)
Zm00001d020536::7:121384267-121386268(-)
Zm00001d002853::2:24771721-24773722(-)
Zm00001d024510::10:74928691-74930692(+)
Zm00001d013694::5:17723407-17725408(-)
Zm00001d017381::5:193893412-193895413(-)
Zm00001d050475::4:91277469-91279470(+)
Zm00001d034150::1:285137207-285139208(+)
Zm00001d004505::2:115435453-115437454(+)
Zm00001d016625::5:170511881-170513882(+)
Zm00001d014052::5:30818782-30820783(+)
Zm00001d040318::3:37806511-37808512(+)
Zm00001d016972::5:181703236-181705237(+)
Zm00001d012937::5:2228925-2230926(-)
Zm00001d033876::1:277134491-277136492(-)
Zm00001d039576::3:8205692-8207693(+)
Zm00001d042455::3:168344796-168346797(+)
Zm00001d031372::1:187619886-187621887(+)
Zm00001d042282::3:158689469-158691470(-)
Zm00001d026205::10:140894164-140896165(-)
Zm00001d009171::8:40737442-40739443(+)
Zm00001d010630::8:122401755-122403756(+)
Zm00001d052991::4:207879056-207881057(-)
Zm00001d042758::3:179022406-179024407(+)
Zm00001d007395::2:230684097-230686098(+)
Zm00001d050173::4:70697624-70699625(-)
Zm00001d026312::10:143368209-143370210(+)
Zm00001d027900::1:17148010-17150011(-)
Zm00001d021580::7:156777340-156779341(+)
Zm00001d053684::4:238988499-238990500(-)
Zm00001d008680::8:16984441-16986442(-)
Zm00001d026060::10:137304010-137306011(-)
Zm00001d034005::1:281000272-281002273(-)
Zm00001d047821::9:142592735-142594736(+)
Zm00001d034319::1:289128415-289130416(+)
Zm00001d021949::7:166840954-166842955(-)
Zm00001d044724::9:323118-325119(+)
Zm00001d040142::3:29095888-29097889(-)
Zm00001d018894::7:8562133-8564134(-)
Zm00001d021123::7:143288333-143290334(-)
Zm00001d039448::3:4598129-4600130(+)
Zm00001d014428::5:46504270-46506271(+)
Zm00001d049230::4:21787410-21789411(+)
Zm00001d039588::3:8509499-8511500(+)
Zm00001d028212::1:26533907-26535908(-)
Zm00001d050300::4:79803276-79805277(+)
Zm00001d032894::1:241913258-241915259(-)
Zm00001d051967::4:175607806-175609807(+)
Zm00001d046765::9:104864527-104866528(-)
Zm00001d041265::3:109136558-109138559(+)
Zm00001d022333::7:175625263-175627264(-)
Zm00001d042731::3:178453160-178455161(+)
Zm00001d009960::8:92434489-92436490(-)
Zm00001d045927::9:47490325-47492326(-)
Zm00001d045002::9:9721740-9723741(+)
Zm00001d041461::3:121784159-121786160(-)
Zm00001d015497::5:93774103-93776104(+)
Zm00001d027329::1:3036412-3038413(-)
Zm00001d038453::6:157516790-157518791(+)
Zm00001d037425::6:125121986-125123987(+)
Zm00001d014109::5:32776593-32778594(+)
Zm00001d048585::4:300953-302954(-)
Zm00001d020511::7:119802631-119804632(-)
Zm00001d041449::3:120549110-120551111(-)
Zm00001d028549::1:38972464-38974465(-)
Zm00001d028104::1:23018009-23020010(+)
Zm00001d045451::9:22644984-22646985(-)
Zm00001d006220::2:202186222-202188223(-)
Zm00001d029983::1:97414753-97416754(+)
Zm00001d034263::1:288289224-288291225(-)
Zm00001d002511::2:14416620-14418621(-)
Zm00001d040818::3:67927565-67929566(-)
Zm00001d014863::5:66023194-66025195(+)
Zm00001d024764::10:87128946-87130947(-)
Zm00001d002998::2:29039300-29041301(+)
Zm00001d028692::1:43326951-43328952(+)
Zm00001d007255::2:225878323-225880324(-)
Zm00001d008640::8:15543630-15545631(-)
Zm00001d018010::5:211974396-211976397(-)
Zm00001d010791::8:127878713-127880714(+)
Zm00001d035390::6:24032706-24034707(+)
Zm00001d025353::10:115204960-115206961(-)
Zm00001d042725::3:178248864-178250865(-)
Zm00001d016274::5:155131853-155133854(+)
Zm00001d013984::5:27298067-27300068(+)
Zm00001d018904::7:8858313-8860314(-)
Zm00001d002315::2:10157050-10159051(-)
Zm00001d010780::8:127572147-127574148(+)
Zm00001d010455::8:115978909-115980910(-)
Zm00001d036655::6:96572228-96574229(-)
Zm00001d047796::9:141978085-141980086(+)
Zm00001d008934::8:25927664-25929665(+)
Zm00001d014760::5:61832887-61834888(-)
Zm00001d025474::10:119965820-119967821(+)
Zm00001d029270::1:64402602-64404603(+)
Zm00001d045517::9:25248228-25250229(+)
Zm00001d025071::10:102507530-102509531(-)
Zm00001d024808::10:88846373-88848374(-)
Zm00001d007897::2:241932228-241934229(-)
Zm00001d045563::9:26820539-26822540(+)
Zm00001d053239::4:221658420-221660421(-)
Zm00001d045322::9:18926870-18928871(+)
Zm00001d038796::6:164511003-164513004(+)
Zm00001d016692::5:172784877-172786878(+)
Zm00001d031316::1:185875212-185877213(+)
Zm00001d002001::2:4155059-4157060(+)
Zm00001d017384::5:193971637-193973638(-)
Zm00001d038831::6:165368991-165370992(+)
Zm00001d023689::10:15574322-15576323(-)
Zm00001d017347::5:193473014-193475015(+)
Zm00001d023606::10:11856688-11858689(+)
Zm00001d008674::8:16878885-16880886(-)
Zm00001d012587::8:176926735-176928736(+)
Zm00001d052902::4:204195159-204197160(-)
Zm00001d019752::7:56254206-56256207(-)
Zm00001d011992::8:166017498-166019499(+)
Zm00001d044649::3:234061952-234063953(-)
Zm00001d023909::10:27558398-27560399(+)
Zm00001d039535::3:7478191-7480192(+)
Zm00001d012267::8:171615062-171617063(-)
Zm00001d020901::7:136106631-136108632(+)
Zm00001d040606::3:53040005-53042006(-)
Zm00001d017323::5:192702092-192704093(-)
Zm00001d032096::1:212560142-212562143(-)
Zm00001d052651::4:195814707-195816708(+)
Zm00001d018906::7:8963689-8965690(-)
Zm00001d009850::8:85064407-85066408(+)
Zm00001d004347::2:105336225-105338226(+)
Zm00001d053241::4:221660989-221662990(+)
Zm00001d025235::10:110441414-110443415(-)
Zm00001d053801::4:241343297-241345298(+)
Zm00001d005200::2:163305489-163307490(-)
Zm00001d039138::6:170955069-170957070(-)
Zm00001d048766::4:5227794-5229795(-)
Zm00001d015254::5:81447647-81449648(-)
Zm00001d020108::7:92394510-92396511(+)
Zm00001d003033::2:29994939-29996940(-)
Zm00001d021338::7:149250546-149252547(-)
Zm00001d037833::6:139170172-139172173(+)
Zm00001d006638::2:213104043-213106044(-)
Zm00001d047115::9:119208936-119210937(+)
Zm00001d029828::1:89042476-89044477(+)
Zm00001d004720::2:133774672-133776673(-)
Zm00001d002503::2:14157621-14159622(+)
Zm00001d029209::1:62466230-62468231(-)
Zm00001d032722::1:236114814-236116815(+)
Zm00001d032408::1:225779822-225781823(+)
Zm00001d030256::1:117005691-117007692(-)
Zm00001d043703::3:207885732-207887733(-)
Zm00001d038326::6:154564037-154566038(-)
Zm00001d026683::10:149850901-149852902(+)
Zm00001d024624::10:80774400-80776401(-)
Zm00001d012661::8:178169285-178171286(+)
Zm00001d021864::7:164878626-164880627(+)
Zm00001d008663::8:16418030-16420031(-)
Zm00001d003902::2:66402929-66404930(-)
Zm00001d008215::8:1459263-1461264(+)
Zm00001d033046::1:248460585-248462586(-)
Zm00001d027313::1:2779641-2781642(+)
Zm00001d046753::9:104399424-104401425(+)
Zm00001d034824::1:303001013-303003014(+)
Zm00001d007241::2:225525758-225527759(+)
Zm00001d029887::1:92226534-92228535(+)
Zm00001d037413::6:124870784-124872785(+)
Zm00001d003084::2:31603753-31605754(+)
Zm00001d015306::5:83961548-83963549(-)
Zm00001d052009::4:176345107-176347108(+)
Zm00001d051571::4:163131713-163133714(-)
Zm00001d041829::3:139488554-139490555(+)
Zm00001d035621::6:37467478-37469479(+)
Zm00001d047124::9:119368683-119370684(+)
Zm00001d011515::8:153106597-153108598(+)
Zm00001d047400::9:128764840-128766841(-)
Zm00001d039253::3:566421-568422(+)
Zm00001d052243::4:184467078-184469079(-)
Zm00001d007769::2:239295866-239297867(-)
Zm00001d010368::8:111480166-111482167(+)
Zm00001d015505::5:94183905-94185906(-)
Zm00001d008532::8:11974578-11976579(-)
Zm00001d010805::8:128360016-128362017(+)
Zm00001d039547::3:7818294-7820295(-)
Zm00001d032311::1:221836738-221838739(-)
Zm00001d048166::9:151246199-151248200(+)
Zm00001d053448::4:232003961-232005962(-)
Zm00001d003778::2:59004948-59006949(-)
Zm00001d035459::6:27552951-27554952(-)
Zm00001d010152::8:101645143-101647144(-)
Zm00001d052840::4:202394123-202396124(-)
Zm00001d002423::2:12374098-12376099(-)
Zm00001d001868::2:2107089-2109090(+)
Zm00001d010520::8:118978275-118980276(-)
Zm00001d007832::2:240515421-240517422(+)
Zm00001d024813::10:89239857-89241858(-)
Zm00001d002611::2:16716732-16718733(+)
Zm00001d046350::9:82797548-82799549(-)
Zm00001d018450::5:221116790-221118791(-)
Zm00001d045735::9:36013388-36015389(-)
Zm00001d049619::4:37786104-37788105(-)
Zm00001d034531::1:295759988-295761989(-)
Zm00001d024640::10:81534172-81536173(-)
Zm00001d019230::7:23065088-23067089(-)
Zm00001d043571::3:204232732-204234733(+)
Zm00001d010054::8:97433872-97435873(-)
Zm00001d028631::1:41455258-41457259(+)
Zm00001d033321::1:258936738-258938739(+)
Zm00001d013155::5:5510760-5512761(+)
Zm00001d010511::8:118580398-118582399(+)
Zm00001d004585::2:119953963-119955964(-)
Zm00001d032131::1:213973600-213975601(-)
Zm00001d032948::1:244408329-244410330(+)
Zm00001d030688::1:152994975-152996976(-)
Zm00001d049965::4:56194771-56196772(-)
Zm00001d049621::4:37871272-37873273(-)
Zm00001d007124::2:222818900-222820901(-)
Zm00001d032274::1:219946189-219948190(+)
Zm00001d017778::5:206412972-206414973(+)
Zm00001d024348::10:65985233-65987234(-)
Zm00001d008323::8:5216585-5218586(-)
Zm00001d029908::1:93677352-93679353(+)
Zm00001d010141::8:101176270-101178271(-)
Zm00001d042058::3:149056656-149058657(-)
Zm00001d014718::5:60364503-60366504(-)
Zm00001d026606::10:148903245-148905246(-)
Zm00001d045483::9:24096973-24098974(+)
Zm00001d052230::4:184118361-184120362(-)
Zm00001d032715::1:235876053-235878054(+)
Zm00001d019550::7:41860475-41862476(+)
Zm00001d052990::4:207846709-207848710(+)
Zm00001d051607::4:164400847-164402848(-)
Zm00001d003678::2:53854656-53856657(+)
Zm00001d027612::1:9007450-9009451(+)
Zm00001d022251::7:173633115-173635116(-)
Zm00001d050810::4:124192588-124194589(-)
Zm00001d011358::8:148345745-148347746(+)
Zm00001d038728::6:163420281-163422282(-)
Zm00001d036481::6:90055128-90057129(+)
Zm00001d012572::8:176807112-176809113(+)
Zm00001d034172::1:285662614-285664615(+)
Zm00001d011001::8:136350086-136352087(-)
Zm00001d029139::1:60185527-60187528(+)
Zm00001d003035::2:30054142-30056143(-)
Zm00001d026260::10:142290948-142292949(-)
Zm00001d032888::1:241519395-241521396(-)
Zm00001d020069::7:90081530-90083531(+)
Zm00001d003852::2:62772149-62774150(-)
Zm00001d018506::5:222062898-222064899(+)
Zm00001d008592::8:13777407-13779408(-)
Zm00001d018724::7:3126307-3128308(+)
Zm00001d022485::7:178576975-178578976(-)
Zm00001d016849::5:178265628-178267629(-)
Zm00001d042148::3:153589649-153591650(+)
Zm00001d012393::8:173521566-173523567(-)
Zm00001d018136::5:215110712-215112713(+)
Zm00001d017053::5:184021988-184023989(+)
Zm00001d038989::6:168298546-168300547(+)
Zm00001d047887::9:144329924-144331925(-)
Zm00001d022638::7:181988078-181990079(-)
Zm00001d041708::3:134385215-134387216(-)
Zm00001d034245::1:287794750-287796751(+)
Zm00001d010062::8:97853754-97855755(+)
Zm00001d007012::2:220170457-220172458(+)
Zm00001d017284::5:191692963-191694964(-)
Zm00001d028732::1:44547292-44549293(+)
Zm00001d005587::2:179830949-179832950(-)
Zm00001d014971::5:70576264-70578265(+)
Zm00001d044104::3:219362787-219364788(-)
Zm00001d043954::3:214756381-214758382(+)
Zm00001d042361::3:163204354-163206355(-)
Zm00001d004215::2:92167436-92169437(-)
Zm00001d024662::10:82552762-82554763(-)
Zm00001d033448::1:262996624-262998625(+)
Zm00001d044260::3:223169330-223171331(-)
Zm00001d029249::1:63752211-63754212(-)
Zm00001d024527::10:76463662-76465663(-)
Zm00001d032197::1:216769528-216771529(+)
Zm00001d002312::2:10109155-10111156(-)
Zm00001d039685::3:11846990-11848991(-)
Zm00001d004772::2:138159544-138161545(+)
Zm00001d037712::6:134847144-134849145(+)
Zm00001d012574::8:176820774-176822775(+)
Zm00001d023272::10:1810117-1812118(-)
Zm00001d046569::9:96320635-96322636(+)
Zm00001d028237::1:27576774-27578775(-)
Zm00001d016746::5:174860729-174862730(-)
Zm00001d043415::3:199054399-199056400(+)
Zm00001d013218::5:6651079-6653080(+)
Zm00001d021291::7:148064047-148066048(+)
Zm00001d008448::8:8847024-8849025(+)
Zm00001d027675::1:10757432-10759433(+)
Zm00001d001937::2:3118329-3120330(+)
Zm00001d013256::5:7184283-7186284(-)
Zm00001d019495::7:37539321-37541322(-)
Zm00001d020019::7:86099197-86101198(-)
Zm00001d010445::8:115431870-115433871(+)
Zm00001d043840::3:211464360-211466361(+)
Zm00001d030506::1:140055124-140057125(-)
Zm00001d016345::5:158415878-158417879(-)
Zm00001d027464::1:5887907-5889908(-)
Zm00001d040755::3:63753216-63755217(-)
Zm00001d040202::3:31837830-31839831(-)
Zm00001d018870::7:7868947-7870948(-)
Zm00001d019267::7:24902036-24904037(+)
Zm00001d011067::8:137999558-138001559(+)
Zm00001d020043::7:88464728-88466729(+)
Zm00001d012323::8:172422192-172424193(+)
Zm00001d044685::3:234863388-234865389(+)
Zm00001d014858::5:65679228-65681229(+)
Zm00001d048219::9:152663453-152665454(-)
Zm00001d006858::2:218002916-218004917(-)
Zm00001d007542::2:234340667-234342668(+)
Zm00001d001881::2:2312691-2314692(-)
Zm00001d030598::1:147539906-147541907(-)
Zm00001d018371::5:219424177-219426178(+)
Zm00001d019348::7:29127873-29129874(-)
Zm00001d044550::3:231456366-231458367(+)
Zm00001d047494::9:132525109-132527110(-)
Zm00001d049361::4:27877918-27879919(+)
Zm00001d002572::2:15669328-15671329(-)
Zm00001d035092::6:4893610-4895611(-)
Zm00001d039305::3:1407724-1409725(-)
Zm00001d021492::7:153972660-153974661(+)
Zm00001d005792::2:188841373-188843374(+)
Zm00001d011257::8:144718810-144720811(-)
Zm00001d003896::2:65737733-65739734(+)
Zm00001d051553::4:162530744-162532745(+)
Zm00001d001901::2:2606518-2608519(+)
Zm00001d039000::6:168514658-168516659(+)
Zm00001d045025::9:10464879-10466880(+)
Zm00001d013763::5:19653149-19655150(-)
Zm00001d027941::1:18021236-18023237(-)
Zm00001d045072::9:11553536-11555537(+)
Zm00001d012036::8:166922759-166924760(-)
Zm00001d013154::5:5502322-5504323(+)
Zm00001d031487::1:191771308-191773309(-)
Zm00001d007112::2:222489310-222491311(-)
Zm00001d017522::5:198606146-198608147(-)
Zm00001d032455::1:227280138-227282139(+)
Zm00001d053867::4:242571102-242573103(-)
Zm00001d002631::2:17557856-17559857(-)
Zm00001d026147::10:139789775-139791776(-)
Zm00001d017503::5:197729124-197731125(+)
Zm00001d039880::3:17451766-17453767(+)
Zm00001d037100::6:112290369-112292370(-)
Zm00001d050307::4:80277972-80279973(-)
Zm00001d028807::1:46962551-46964552(+)
Zm00001d039496::3:5914296-5916297(-)
Zm00001d046763::9:104797875-104799876(+)
Zm00001d050038::4:61668491-61670492(-)
Zm00001d010758::8:127182935-127184936(-)
Zm00001d014896::5:67127800-67129801(+)
Zm00001d041844::3:140393003-140395004(-)
Zm00001d047042::9:116430819-116432820(-)
Zm00001d037052::6:110627865-110629866(-)
Zm00001d039311::3:1450010-1452011(+)
Zm00001d046592::9:97668226-97670227(+)
Zm00001d042585::3:172742726-172744727(+)
Zm00001d035578::6:34501614-34503615(+)
Zm00001d033969::1:279875586-279877587(+)
Zm00001d006096::2:198092393-198094394(-)
Zm00001d006036::2:195891295-195893296(+)
Zm00001d042870::3:182561540-182563541(-)
Zm00001d037647::6:132783554-132785555(+)
Zm00001d034550::1:296029952-296031953(-)
Zm00001d026067::10:137483943-137485944(+)
Zm00001d010793::8:127992382-127994383(-)
Zm00001d034307::1:288948493-288950494(+)
Zm00001d029604::1:78772819-78774820(-)
Zm00001d041550::3:126860644-126862645(+)
Zm00001d032707::1:235470562-235472563(+)
Zm00001d034455::1:293443510-293445511(+)
Zm00001d038917::6:166899370-166901371(-)
Zm00001d046539::9:94823346-94825347(-)
Zm00001d043384::3:198365950-198367951(-)
Zm00001d050024::4:60836067-60838068(+)
Zm00001d053266::4:223203343-223205344(-)
Zm00001d018793::7:5332751-5334752(-)
Zm00001d021622::7:158211703-158213704(-)
Zm00001d003024::2:29734629-29736630(-)
Zm00001d024293::10:62335131-62337132(+)
Zm00001d045555::9:26645872-26647873(+)
Zm00001d011503::8:152690330-152692331(+)
Zm00001d047847::9:143198690-143200691(-)
Zm00001d037604::6:131347454-131349455(+)
Zm00001d050509::4:94924357-94926358(+)
Zm00001d026639::10:149257018-149259019(+)
Zm00001d033468::1:263524083-263526084(-)
Zm00001d016658::5:171576136-171578137(-)
Zm00001d025703::10:126793399-126795400(-)
Zm00001d037603::6:131347726-131349727(-)
Zm00001d029503::1:73478767-73480768(+)
Zm00001d046864::9:108495903-108497904(-)
Zm00001d027688::1:11156614-11158615(+)
Zm00001d038661::6:161971843-161973844(+)
Zm00001d048235::9:152941619-152943620(+)
Zm00001d042557::3:171683581-171685582(-)
Zm00001d022463::7:178163731-178165732(+)
Zm00001d035813::6:51707398-51709399(+)
Zm00001d020532::7:121212532-121214533(+)
Zm00001d012341::8:172723826-172725827(+)
Zm00001d009122::8:37719525-37721526(-)
Zm00001d017425::5:195721302-195723303(+)
Zm00001d046545::9:95155220-95157221(+)
Zm00001d012007::8:166417481-166419482(+)
Zm00001d022619::7:181211362-181213363(+)
Zm00001d036537::6:91398809-91400810(+)
Zm00001d053120::4:214563605-214565606(-)
Zm00001d036601::6:94184221-94186222(+)
Zm00001d046535::9:94505151-94507152(-)
Zm00001d028562::1:39214125-39216126(+)
Zm00001d016443::5:162552839-162554840(-)
Zm00001d035927::6:60712326-60714327(+)
Zm00001d033861::1:276342833-276344834(+)
Zm00001d031227::1:182704948-182706949(-)
Zm00001d028814::1:47417799-47419800(-)
Zm00001d031995::1:209026876-209028877(-)
Zm00001d036072::6:70420825-70422826(-)
Zm00001d021241::7:146742685-146744686(+)
Zm00001d021938::7:166549090-166551091(+)
Zm00001d051111::4:143208945-143210946(-)
Zm00001d047069::9:117205943-117207944(-)
Zm00001d050076::4:64428142-64430143(+)
Zm00001d038440::6:157307680-157309681(-)
Zm00001d029829::1:89163157-89165158(-)
Zm00001d016077::5:143194633-143196634(+)
Zm00001d016154::5:147355331-147357332(+)
Zm00001d013384::5:10163273-10165274(+)
Zm00001d011755::8:160796123-160798124(+)
Zm00001d043728::3:208550772-208552773(+)
Zm00001d017890::5:209653000-209655001(+)
Zm00001d053838::4:242136384-242138385(-)
Zm00001d013651::5:16210142-16212143(-)
Zm00001d028262::1:28404645-28406646(-)
Zm00001d033954::1:279581779-279583780(-)
Zm00001d030881::1:165230235-165232236(+)
Zm00001d025031::10:100542344-100544345(+)
Zm00001d041471::3:122363843-122365844(-)
Zm00001d006461::2:208884675-208886676(+)
Zm00001d039786::3:14616224-14618225(+)
Zm00001d033344::1:259655153-259657154(-)
Zm00001d036077::6:70923892-70925893(-)
Zm00001d019669::7:49323361-49325362(-)
Zm00001d024612::10:80328463-80330464(-)
Zm00001d051815::4:170371066-170373067(+)
Zm00001d028472::1:35963998-35965999(+)
Zm00001d026375::10:144613269-144615270(+)
Zm00001d014315::5:40642779-40644780(-)
Zm00001d043023::3:186820459-186822460(-)
Zm00001d041272::3:109592252-109594253(+)
Zm00001d009724::8:77912139-77914140(+)
Zm00001d003015::2:29470097-29472098(-)
Zm00001d017889::5:209653327-209655328(-)
Zm00001d030411::1:130365006-130367007(+)
Zm00001d024614::10:80364519-80366520(+)
Zm00001d040990::3:88729644-88731645(+)
Zm00001d008614::8:14480330-14482331(+)
Zm00001d037490::6:127184123-127186124(-)
Zm00001d012159::8:169163806-169165807(+)
Zm00001d020603::7:124350584-124352585(-)
Zm00001d025828::10:131120085-131122086(+)
Zm00001d024393::10:68583197-68585198(+)
Zm00001d033551::1:266962689-266964690(-)
Zm00001d002598::2:16405134-16407135(+)
Zm00001d040233::3:33138876-33140877(+)
Zm00001d008761::8:19344368-19346369(-)
Zm00001d037297::6:119867859-119869860(+)
Zm00001d010313::8:109191134-109193135(-)
Zm00001d013940::5:25523033-25525034(-)
Zm00001d050048::4:62419695-62421696(+)
Zm00001d029256::1:63873092-63875093(-)
Zm00001d007824::2:240325991-240327992(+)
Zm00001d042952::3:184728376-184730377(+)
Zm00001d021902::7:165699872-165701873(+)
Zm00001d034394::1:291816745-291818746(-)
Zm00001d045359::9:19536327-19538328(-)
Zm00001d007270::2:226299332-226301333(+)
Zm00001d008444::8:8756003-8758004(+)
Zm00001d006025::2:195444239-195446240(+)
Zm00001d041620::3:129748597-129750598(-)
Zm00001d050800::4:123704789-123706790(-)
Zm00001d011471::8:151421354-151423355(+)
Zm00001d042400::3:164743956-164745957(+)
Zm00001d022109::7:170558369-170560370(+)
Zm00001d012004::8:166295067-166297068(+)
Zm00001d029849::1:89952015-89954016(-)
Zm00001d034160::1:285336631-285338632(-)
Zm00001d046005::9:53475690-53477691(-)
Zm00001d034689::1:300055944-300057945(+)
Zm00001d032617::1:232183751-232185752(-)
Zm00001d014571::5:53947112-53949113(-)
Zm00001d033426::1:262671980-262673981(-)
Zm00001d004736::2:134748367-134750368(-)
Zm00001d005264::2:166214372-166216373(-)
Zm00001d008739::8:18567267-18569268(+)
Zm00001d019922::7:76563254-76565255(+)
Zm00001d041480::3:122675554-122677555(+)
Zm00001d015747::5:115881489-115883490(+)
Zm00001d020793::7:132929127-132931128(-)
Zm00001d039397::3:3408820-3410821(-)
Zm00001d021461::7:152744048-152746049(-)
Zm00001d032854::1:240357881-240359882(-)
Zm00001d038071::6:146910602-146912603(-)
Zm00001d032229::1:218004582-218006583(-)
Zm00001d021006::7:140179793-140181794(+)
Zm00001d005171::2:162260179-162262180(+)
Zm00001d027335::1:3170812-3172813(+)
Zm00001d031940::1:207524962-207526963(+)
Zm00001d033862::1:276518005-276520006(+)
Zm00001d020428::7:113327413-113329414(-)
Zm00001d004633::2:124218287-124220288(-)
Zm00001d002339::2:10593992-10595993(+)
Zm00001d027637::1:9636740-9638741(+)
Zm00001d041583::3:128253685-128255686(-)
Zm00001d011276::8:145539931-145541932(-)
Zm00001d008874::8:23549331-23551332(-)
Zm00001d014584::5:54407545-54409546(+)
Zm00001d003969::2:72939894-72941895(+)
Zm00001d024943::10:96102676-96104677(+)
Zm00001d050295::4:79406111-79408112(+)
Zm00001d032353::1:223543781-223545782(+)
Zm00001d051484::4:160246769-160248770(-)
Zm00001d003710::2:55851936-55853937(-)
Zm00001d003027::2:29758336-29760337(-)
Zm00001d017505::5:197822884-197824885(-)
Zm00001d046263::9:77251928-77253929(+)
Zm00001d003378::2:42146836-42148837(+)
Zm00001d039431::3:4042930-4044931(-)
Zm00001d045293::9:18075780-18077781(-)
Zm00001d054106::4:246773882-246775883(+)
Zm00001d053259::4:222874185-222876186(-)
Zm00001d011797::8:161723428-161725429(-)
Zm00001d047720::9:139929127-139931128(+)
Zm00001d045596::9:28031173-28033174(-)
Zm00001d043135::3:189966275-189968276(+)
Zm00001d005919::2:192761953-192763954(-)
Zm00001d053328::4:226360866-226362867(+)
Zm00001d049457::4:30892183-30894184(+)
Zm00001d042478::3:169003726-169005727(+)
Zm00001d027573::1:8307323-8309324(+)
Zm00001d052254::4:184821160-184823161(-)
Zm00001d011099::8:139021903-139023904(-)
Zm00001d002457::2:13211914-13213915(-)
Zm00001d034560::1:296360757-296362758(+)
Zm00001d049501::4:32643205-32645206(-)
Zm00001d048536::9:158055039-158057040(-)
Zm00001d033451::1:263009938-263011939(+)
Zm00001d023775::10:19783401-19785402(-)
Zm00001d012528::8:176104882-176106883(+)
Zm00001d043566::3:204190894-204192895(-)
Zm00001d034595::1:297418991-297420992(-)
Zm00001d019145::7:19092070-19094071(+)
Zm00001d022604::7:180896908-180898909(-)
Zm00001d032190::1:216309087-216311088(+)
Zm00001d020492::7:118718925-118720926(+)
Zm00001d007289::2:226919361-226921362(-)
Zm00001d032040::1:210210869-210212870(-)
Zm00001d051267::4:151180627-151182628(-)
Zm00001d006211::2:201911294-201913295(+)
Zm00001d018512::5:222158805-222160806(-)
Zm00001d023278::10:2031475-2033476(-)
Zm00001d009156::8:39940272-39942273(+)
Zm00001d030146::1:108662139-108664140(+)
Zm00001d012930::5:2171386-2173387(-)
Zm00001d046004::9:53387794-53389795(-)
Zm00001d024602::10:80085326-80087327(-)
Zm00001d040342::3:39040078-39042079(-)
Zm00001d034183::1:285938040-285940041(-)
Zm00001d025835::10:131412861-131414862(-)
Zm00001d037237::6:117260079-117262080(+)
Zm00001d002099::2:5967615-5969616(+)
Zm00001d030009::1:98959014-98961015(+)
Zm00001d031703::1:198956876-198958877(-)
Zm00001d046855::9:108418711-108420712(-)
Zm00001d027485::1:6309826-6311827(-)
Zm00001d045251::9:17059921-17061922(-)
Zm00001d051889::4:173797531-173799532(+)
Zm00001d039171::6:171693282-171695283(+)
Zm00001d028615::1:40888547-40890548(-)
Zm00001d038107::6:148220153-148222154(-)
Zm00001d006079::2:197543167-197545168(+)
Zm00001d048521::9:157717404-157719405(+)
Zm00001d025795::10:129851434-129853435(-)
Zm00001d002715::2:20228631-20230632(-)
Zm00001d023922::10:28391155-28393156(-)
Zm00001d017217::5:189239656-189241657(+)
Zm00001d011162::8:141380826-141382827(+)
Zm00001d029099::1:58010243-58012244(+)
Zm00001d034965::6:288545-290546(+)
Zm00001d013086::5:4529918-4531919(-)
Zm00001d014705::5:59976577-59978578(-)
Zm00001d009595::8:72173096-72175097(-)
Zm00001d010590::8:121142851-121144852(+)
Zm00001d022274::7:174139564-174141565(+)
Zm00001d002750::2:21405105-21407106(+)
Zm00001d030533::1:142259363-142261364(+)
Zm00001d045271::9:17592540-17594541(+)
Zm00001d045206::9:16074657-16076658(+)
Zm00001d007145::2:223320773-223322774(+)
Zm00001d025012::10:99640734-99642735(+)
Zm00001d047466::9:130969440-130971441(-)
Zm00001d009117::8:37519322-37521323(-)
Zm00001d044153::3:220576273-220578274(+)
Zm00001d002025::2:4634484-4636485(-)
Zm00001d004579::2:119282548-119284549(-)
Zm00001d040878::3:74733196-74735197(-)
Zm00001d010446::8:115488912-115490913(+)
Zm00001d021351::7:149690356-149692357(+)
Zm00001d033190::1:253288150-253290151(+)
Zm00001d027271::1:1066312-1068313(+)
Zm00001d008321::8:5133690-5135691(-)
Zm00001d025963::10:134961283-134963284(-)
Zm00001d048190::9:152140453-152142454(-)
Zm00001d016347::5:158592345-158594346(+)
Zm00001d053987::4:244607835-244609836(+)
Zm00001d044585::3:232637656-232639657(-)
Zm00001d012960::5:2379845-2381846(-)
Zm00001d017166::5:187568888-187570889(+)
Zm00001d042861::3:182289002-182291003(-)
Zm00001d031712::1:199130607-199132608(+)
Zm00001d040108::3:27852239-27854240(-)
Zm00001d044903::9:6771289-6773290(+)
Zm00001d030601::1:147621494-147623495(+)
Zm00001d009786::8:81141795-81143796(+)
Zm00001d033409::1:262240556-262242557(+)
Zm00001d036235::6:78456535-78458536(-)
Zm00001d022227::7:173164310-173166311(+)
Zm00001d046581::9:96873603-96875604(+)
Zm00001d043083::3:188685579-188687580(+)
Zm00001d048616::4:1394845-1396846(-)
Zm00001d037449::6:125678807-125680808(+)
Zm00001d046223::9:73067297-73069298(-)
Zm00001d052273::4:185528757-185530758(-)
Zm00001d051938::4:174853464-174855465(+)
Zm00001d018641::7:1463664-1465665(-)
Zm00001d026363::10:144368244-144370245(+)
Zm00001d039812::3:15572450-15574451(+)
Zm00001d013489::5:12660539-12662540(-)
Zm00001d030620::1:148967457-148969458(+)
Zm00001d039133::6:170772887-170774888(-)
Zm00001d035141::6:6852484-6854485(+)
Zm00001d047252::9:124158276-124160277(-)
Zm00001d038600::6:160735997-160737998(+)
Zm00001d004401::2:109327728-109329729(-)
Zm00001d047896::9:144628308-144630309(-)
Zm00001d044767::9:1867940-1869941(+)
Zm00001d007078::2:221779724-221781725(-)
Zm00001d036820::6:102177732-102179733(+)
Zm00001d042026::3:147733667-147735668(-)
Zm00001d007466::2:232330900-232332901(-)
Zm00001d011401::8:149538186-149540187(-)
Zm00001d027677::1:10874410-10876411(+)
Zm00001d053623::4:237048686-237050687(-)
Zm00001d029489::1:72886582-72888583(-)
Zm00001d025027::10:100392916-100394917(-)
Zm00001d021072::7:142159316-142161317(-)
Zm00001d034270::1:288306098-288308099(-)
Zm00001d008393::8:7168968-7170969(-)
Zm00001d019503::7:37972442-37974443(-)
Zm00001d002737::2:20924172-20926173(-)
Zm00001d021178::7:145097800-145099801(-)
Zm00001d020838::7:134393301-134395302(-)
Zm00001d022499::7:178847061-178849062(+)
Zm00001d051952::4:175186019-175188020(-)
Zm00001d009465::8:65748617-65750618(-)
Zm00001d034479::1:294119315-294121316(-)
Zm00001d036494::6:90510742-90512743(-)
Zm00001d044533::3:231098803-231100804(+)
Zm00001d027435::1:5208076-5210077(-)
Zm00001d041384::3:115239113-115241114(-)
Zm00001d001910::2:2780316-2782317(+)
Zm00001d044902::9:6761626-6763627(+)
Zm00001d020821::7:133910274-133912275(+)
Zm00001d017206::5:188877182-188879183(+)
Zm00001d029762::1:86134030-86136031(-)
Zm00001d027267::1:1035955-1037956(-)
Zm00001d037672::6:133573039-133575040(+)
Zm00001d037875::6:140721260-140723261(+)
Zm00001d049515::4:32958482-32960483(+)
Zm00001d010795::8:128031176-128033177(+)
Zm00001d048703::4:3613198-3615199(+)
Zm00001d051178::4:147346679-147348680(-)
Zm00001d018093::5:214082460-214084461(-)
Zm00001d015142::5:76928613-76930614(+)
Zm00001d030068::1:103204159-103206160(-)
Zm00001d017435::5:195862640-195864641(+)
Zm00001d013944::5:25545125-25547126(-)
Zm00001d039688::3:11898391-11900392(+)
Zm00001d034797::1:302386458-302388459(+)
Zm00001d040251::3:33859457-33861458(-)
Zm00001d017625::5:202103943-202105944(-)
Zm00001d043082::3:188682046-188684047(+)
Zm00001d011640::8:157207517-157209518(+)
Zm00001d039150::6:171095950-171097951(+)
Zm00001d002938::2:27442131-27444132(+)
Zm00001d043283::3:194338255-194340256(-)
Zm00001d011278::8:145552473-145554474(+)
Zm00001d028782::1:46319192-46321193(-)
Zm00001d041775::3:137104151-137106152(-)
Zm00001d027277::1:1230044-1232045(+)
Zm00001d004839::2:143077353-143079354(-)
Zm00001d021195::7:145556893-145558894(+)
Zm00001d023476::10:6859896-6861897(+)
Zm00001d022628::7:181727589-181729590(-)
Zm00001d053632::4:237549622-237551623(+)
Zm00001d044746::9:1054860-1056861(-)
Zm00001d025016::10:99824431-99826432(-)
Zm00001d041268::3:109249719-109251720(+)
Zm00001d041923::3:143810981-143812982(+)
Zm00001d033091::1:250100935-250102936(-)
Zm00001d039241::3:394782-396783(-)
Zm00001d001988::2:4004621-4006622(-)
Zm00001d019115::7:17575327-17577328(+)
Zm00001d053709::4:239666609-239668610(-)
Zm00001d003825::2:61125385-61127386(-)
Zm00001d005674::2:182912525-182914526(+)
Zm00001d040612::3:53874161-53876162(-)
Zm00001d020285::7:104296960-104298961(+)
Zm00001d028012::1:20302667-20304668(-)
Zm00001d014463::5:48440667-48442668(+)
Zm00001d029279::1:64617128-64619129(-)
Zm00001d015546::5:96707259-96709260(-)
Zm00001d053749::4:240417059-240419060(-)
Zm00001d027530::1:7488866-7490867(+)
Zm00001d018059::5:213448955-213450956(+)
Zm00001d034829::1:303242069-303244070(+)
Zm00001d004934::2:149550923-149552924(+)
Zm00001d052331::4:187326376-187328377(+)
Zm00001d043364::3:197724710-197726711(-)
Zm00001d041432::3:119219677-119221678(-)
Zm00001d037306::6:120223739-120225740(+)
Zm00001d053664::4:238425605-238427606(-)
Zm00001d034205::1:286736941-286738942(+)
Zm00001d021350::7:149689343-149691344(-)
Zm00001d044488::3:229577969-229579970(-)
Zm00001d017977::5:211171127-211173128(-)
Zm00001d003210::2:36091936-36093937(+)
Zm00001d039113::6:170246512-170248513(+)
Zm00001d030942::1:168493203-168495204(-)
Zm00001d052362::4:188297356-188299357(+)
Zm00001d036270::6:81184148-81186149(-)
Zm00001d025297::10:113217000-113219001(-)
Zm00001d027422::1:4905656-4907657(+)
Zm00001d021540::7:155403421-155405422(-)
Zm00001d039484::3:5604432-5606433(+)
Zm00001d043687::3:207410266-207412267(+)
Zm00001d012931::5:2171688-2173689(+)
Zm00001d006147::2:199729475-199731476(-)
Zm00001d021812::7:163522347-163524348(+)
Zm00001d051691::4:166840680-166842681(-)
Zm00001d017264::5:191015885-191017886(+)
Zm00001d037305::6:120196446-120198447(-)
Zm00001d037643::6:132727072-132729073(-)
Zm00001d002385::2:11638231-11640232(-)
Zm00001d045843::9:43307808-43309809(-)
Zm00001d031727::1:199718142-199720143(-)
Zm00001d016144::5:146538729-146540730(+)
Zm00001d003098::2:32020226-32022227(+)
Zm00001d046898::9:109486949-109488950(+)
Zm00001d015064::5:73928048-73930049(-)
Zm00001d004956::2:150596817-150598818(-)
Zm00001d015714::5:110433609-110435610(-)
Zm00001d005814::2:189520121-189522122(-)
Zm00001d013860::5:23153687-23155688(-)
Zm00001d008285::8:4083314-4085315(-)
Zm00001d002944::2:27777820-27779821(+)
Zm00001d052368::4:188381023-188383024(+)
Zm00001d050933::4:132565662-132567663(-)
Zm00001d023402::10:4739146-4741147(+)
Zm00001d041863::3:141449289-141451290(-)
Zm00001d003947::2:71149464-71151465(+)
Zm00001d043139::3:190001016-190003017(+)
Zm00001d007698::2:237614602-237616603(+)
Zm00001d047615::9:137069744-137071745(+)
Zm00001d017666::5:203484024-203486025(+)
Zm00001d034788::1:302327174-302329175(+)
Zm00001d034244::1:287674214-287676215(+)
Zm00001d003140::2:33433309-33435310(+)
Zm00001d035876::6:58232013-58234014(+)
Zm00001d015344::5:85579354-85581355(-)
Zm00001d037332::6:121772400-121774401(-)
Zm00001d006285::2:203552460-203554461(+)
Zm00001d052018::4:176595614-176597615(+)
Zm00001d043489::3:201662808-201664809(+)
Zm00001d019234::7:23320786-23322787(+)
Zm00001d025538::10:121725832-121727833(-)
Zm00001d025252::10:111155437-111157438(+)
Zm00001d009510::8:68253800-68255801(+)
Zm00001d018435::5:220826886-220828887(+)
Zm00001d017492::5:197500970-197502971(+)
Zm00001d015936::5:132742550-132744551(+)
Zm00001d035731::6:43845858-43847859(-)
Zm00001d017896::5:209712672-209714673(+)
Zm00001d032694::1:234844728-234846729(-)
Zm00001d005479::2:175579717-175581718(-)
Zm00001d025277::10:112196259-112198260(-)
Zm00001d025586::10:123297411-123299412(-)
Zm00001d035048::6:3085229-3087230(+)
Zm00001d053331::4:226419086-226421087(+)
Zm00001d039362::3:2567675-2569676(+)
Zm00001d013631::5:15865433-15867434(+)
Zm00001d051684::4:166658889-166660890(-)
Zm00001d033674::1:270717680-270719681(+)
Zm00001d047406::9:129084155-129086156(+)
Zm00001d005620::2:180839107-180841108(-)
Zm00001d009698::8:76320842-76322843(-)
Zm00001d037138::6:113680066-113682067(-)
Zm00001d020447::7:114951093-114953094(+)
Zm00001d015948::5:133563508-133565509(+)
Zm00001d050083::4:64867788-64869789(+)
Zm00001d054093::4:246369613-246371614(+)
Zm00001d009948::8:91812183-91814184(+)
Zm00001d042160::3:154281281-154283282(-)
Zm00001d018618::7:1149277-1151278(-)
Zm00001d009669::8:75144732-75146733(+)
Zm00001d035376::6:23624040-23626041(+)
Zm00001d025319::10:114036987-114038988(-)
Zm00001d002429::2:12495531-12497532(-)
Zm00001d050552::4:99665453-99667454(+)
Zm00001d036818::6:101959140-101961141(+)
Zm00001d022189::7:172327202-172329203(-)
Zm00001d048494::9:157162773-157164774(+)
Zm00001d011282::8:145696095-145698096(-)
Zm00001d040567::3:50464638-50466639(-)
Zm00001d020134::7:94948084-94950085(+)
Zm00001d007757::2:239001008-239003009(-)
Zm00001d014513::5:51116294-51118295(-)
Zm00001d048532::9:157942565-157944566(+)
Zm00001d044297::3:224482875-224484876(+)
Zm00001d030813::1:161364467-161366468(+)
Zm00001d050116::4:66991996-66993997(-)
Zm00001d020938::7:137231425-137233426(+)
Zm00001d018394::5:219970074-219972075(-)
Zm00001d009178::8:41091194-41093195(+)
Zm00001d036407::6:87059399-87061400(-)
Zm00001d047463::9:130905383-130907384(-)
Zm00001d027299::1:2155729-2157730(+)
Zm00001d002318::2:10184193-10186194(-)
Zm00001d006103::2:198179075-198181076(-)
Zm00001d014472::5:49396642-49398643(+)
Zm00001d033840::1:275465568-275467569(+)
Zm00001d018488::5:221695170-221697171(+)
Zm00001d002435::2:12597835-12599836(-)
Zm00001d052700::4:198078456-198080457(-)
Zm00001d048503::9:157462500-157464501(+)
Zm00001d010876::8:131746809-131748810(-)
Zm00001d040627::3:54946799-54948800(+)
Zm00001d032099::1:212669641-212671642(+)
Zm00001d021126::7:143319171-143321172(-)
Zm00001d007581::2:235121800-235123801(+)
Zm00001d017833::5:208261862-208263863(-)
Zm00001d037464::6:126136129-126138130(-)
Zm00001d006644::2:213307371-213309372(-)
Zm00001d046638::9:100060804-100062805(-)
Zm00001d011708::8:159403866-159405867(-)
Zm00001d035700::6:41697930-41699931(-)
Zm00001d001909::2:2782136-2784137(-)
Zm00001d007245::2:225569652-225571653(+)
Zm00001d003726::2:56550688-56552689(+)
Zm00001d036799::6:101246717-101248718(+)
Zm00001d009905::8:88706795-88708796(-)
Zm00001d014764::5:62107279-62109280(+)
Zm00001d025542::10:121759084-121761085(+)
Zm00001d021703::7:160761468-160763469(-)
Zm00001d047445::9:130358123-130360124(-)
Zm00001d040796::3:66374298-66376299(+)
Zm00001d040698::3:58957928-58959929(-)
Zm00001d048687::4:3256880-3258881(-)
Zm00001d003422::2:43833078-43835079(+)
Zm00001d022199::7:172706718-172708719(-)
Zm00001d025375::10:116181801-116183802(+)
Zm00001d014779::5:62834379-62836380(+)
Zm00001d019914::7:75385692-75387693(-)
Zm00001d017685::5:204190065-204192066(+)
Zm00001d030821::1:161941849-161943850(+)
Zm00001d016164::5:147980635-147982636(-)
Zm00001d047366::9:127831604-127833605(+)
Zm00001d041568::3:127510696-127512697(+)
Zm00001d019228::7:22844081-22846082(+)
Zm00001d017593::5:201048342-201050343(-)
Zm00001d005347::2:170385266-170387267(+)
Zm00001d048098::9:150139534-150141535(+)
Zm00001d039931::3:19829014-19831015(-)
Zm00001d021201::7:145830568-145832569(-)
Zm00001d047403::9:128993658-128995659(+)
Zm00001d048550::9:158530805-158532806(+)
Zm00001d028272::1:28800085-28802086(-)
Zm00001d031211::1:182334646-182336647(+)
Zm00001d052078::4:178763569-178765570(-)
Zm00001d009598::8:72399492-72401493(+)
Zm00001d048076::9:149399932-149401933(+)
Zm00001d037318::6:120775498-120777499(+)
Zm00001d028308::1:29987613-29989614(-)
Zm00001d010988::8:136012600-136014601(-)
Zm00001d025914::10:133732103-133734104(-)
Zm00001d032764::1:237637564-237639565(-)
Zm00001d037949::6:143245747-143247748(-)
Zm00001d002875::2:25268172-25270173(-)
Zm00001d010050::8:97185106-97187107(+)
Zm00001d049528::4:33285733-33287734(+)
Zm00001d036285::6:81821713-81823714(+)
Zm00001d020438::7:114215028-114217029(+)
Zm00001d013262::5:7370866-7372867(+)
Zm00001d033520::1:265491633-265493634(-)
Zm00001d035046::6:3072439-3074440(+)
Zm00001d037006::6:108816444-108818445(+)
Zm00001d033925::1:278702906-278704907(+)
Zm00001d024275::10:61188516-61190517(-)
Zm00001d031345::1:186946079-186948080(-)
Zm00001d041603::3:129429756-129431757(-)
Zm00001d038448::6:157418229-157420230(-)
Zm00001d038807::6:164816584-164818585(-)
Zm00001d009596::8:72388183-72390184(+)
Zm00001d047417::9:129472109-129474110(+)
Zm00001d041511::3:125027156-125029157(+)
Zm00001d027588::1:8556729-8558730(-)
Zm00001d046805::9:106601629-106603630(+)
Zm00001d035717::6:42707740-42709741(-)
Zm00001d026696::10:150203508-150205509(-)
Zm00001d018259::5:217538767-217540768(+)
Zm00001d023759::10:19062573-19064574(-)
Zm00001d045616::9:28907960-28909961(-)
Zm00001d049018::4:12738900-12740901(-)
Zm00001d038432::6:157147122-157149123(+)
Zm00001d034249::1:287871914-287873915(+)
Zm00001d052525::4:192079382-192081383(+)
Zm00001d048868::4:6759153-6761154(+)
Zm00001d024645::10:82009574-82011575(-)
Zm00001d034255::1:288033277-288035278(-)
Zm00001d024105::10:45701738-45703739(+)
Zm00001d008485::8:9906537-9908538(+)
Zm00001d010135::8:100967601-100969602(-)
Zm00001d020612::7:125101108-125103109(-)
Zm00001d045309::9:18676908-18678909(+)
Zm00001d025727::10:127666898-127668899(+)
Zm00001d038922::6:166976035-166978036(+)
Zm00001d025437::10:118685884-118687885(-)
Zm00001d035099::6:5211672-5213673(-)
Zm00001d048769::4:5255275-5257276(-)
Zm00001d012686::8:178643734-178645735(-)
Zm00001d029671::1:82077758-82079759(+)
Zm00001d043669::3:206831854-206833855(+)
Zm00001d018951::7:10360182-10362183(-)
Zm00001d023426::10:5283401-5285402(+)
Zm00001d016892::5:179464995-179466996(+)
Zm00001d048006::9:147802210-147804211(-)
Zm00001d022424::7:177375526-177377527(-)
Zm00001d008281::8:3862511-3864512(-)
Zm00001d020176::7:97545566-97547567(+)
Zm00001d047990::9:147345720-147347721(-)
Zm00001d020691::7:128620823-128622824(-)
Zm00001d044083::3:218521715-218523716(+)
Zm00001d035207::6:9900664-9902665(+)
Zm00001d048513::9:157609004-157611005(-)
Zm00001d002956::2:28083502-28085503(+)
Zm00001d033657::1:269825155-269827156(+)
Zm00001d022512::7:179139053-179141054(-)
Zm00001d032304::1:221396806-221398807(-)
Zm00001d003621::2:50706324-50708325(-)
Zm00001d020670::7:127454839-127456840(+)
Zm00001d017368::5:193707730-193709731(+)
Zm00001d033209::1:254193713-254195714(-)
Zm00001d009600::8:72507836-72509837(-)
Zm00001d053187::4:218888665-218890666(-)
Zm00001d015974::5:135673786-135675787(+)
Zm00001d002817::2:23532347-23534348(-)
Zm00001d022545::7:179778177-179780178(-)
Zm00001d014568::5:53719503-53721504(-)
Zm00001d021954::7:167047523-167049524(-)
Zm00001d051140::4:145571564-145573565(-)
Zm00001d017474::5:196998599-197000600(+)
Zm00001d017750::5:205888206-205890207(-)
Zm00001d017547::5:199269454-199271455(+)
Zm00001d036541::6:91504505-91506506(+)
Zm00001d029261::1:63989559-63991560(+)
Zm00001d039475::3:5282635-5284636(+)
Zm00001d028486::1:36755117-36757118(-)
Zm00001d003322::2:40132929-40134930(+)
Zm00001d016665::5:171907744-171909745(+)
Zm00001d020408::7:111960670-111962671(-)
Zm00001d045557::9:26654427-26656428(+)
Zm00001d033465::1:263447964-263449965(-)
Zm00001d024302::10:62900787-62902788(+)
Zm00001d053725::4:239898880-239900881(-)
Zm00001d040899::3:77277331-77279332(+)
Zm00001d017708::5:204750193-204752194(+)
Zm00001d024432::10:70728660-70730661(-)
Zm00001d044559::3:231693124-231695125(+)
Zm00001d038754::6:163905589-163907590(-)
Zm00001d046579::9:96809386-96811387(-)
Zm00001d028409::1:33798638-33800639(+)
Zm00001d009668::8:75138390-75140391(+)
Zm00001d008293::8:4307980-4309981(+)
Zm00001d047269::9:124896127-124898128(+)
Zm00001d037414::6:124900245-124902246(-)
Zm00001d040312::3:37519743-37521744(+)
Zm00001d040002::3:22478684-22480685(-)
Zm00001d052325::4:187126501-187128502(+)
Zm00001d021558::7:155978243-155980244(+)
Zm00001d027794::1:13665423-13667424(+)
Zm00001d037610::6:131678655-131680656(-)
Zm00001d049552::4:34379860-34381861(+)
Zm00001d015329::5:84709087-84711088(+)
Zm00001d021245::7:146812957-146814958(-)
Zm00001d046531::9:94210395-94212396(+)
Zm00001d002545::2:15126665-15128666(+)
Zm00001d018893::7:8552729-8554730(-)
Zm00001d036678::6:97423560-97425561(+)
Zm00001d010990::8:136107110-136109111(-)
Zm00001d045863::9:44370024-44372025(-)
Zm00001d052062::4:178178766-178180767(-)
Zm00001d025629::10:124620762-124622763(+)
Zm00001d008363::8:6363819-6365820(+)
Zm00001d051796::4:169930678-169932679(-)
Zm00001d048597::4:1023616-1025617(+)
Zm00001d046882::9:108785442-108787443(-)
Zm00001d022603::7:180894347-180896348(-)
Zm00001d022436::7:177693903-177695904(-)
Zm00001d044403::3:227291057-227293058(+)
Zm00001d023655::10:13759114-13761115(-)
Zm00001d037246::6:117735198-117737199(+)
Zm00001d049541::4:33816268-33818269(+)
Zm00001d027855::1:15364100-15366101(+)
Zm00001d014710::5:60107215-60109216(-)
Zm00001d004610::2:121565816-121567817(+)
Zm00001d007475::2:232610565-232612566(-)
Zm00001d029657::1:81703856-81705857(-)
Zm00001d022221::7:172993965-172995966(-)
Zm00001d016735::5:174687699-174689700(+)
Zm00001d048822::4:6008250-6010251(+)
Zm00001d009903::8:88652782-88654783(+)
Zm00001d020937::7:137153090-137155091(+)
Zm00001d018360::5:219160002-219162003(+)
Zm00001d036338::6:84762264-84764265(+)
Zm00001d002342::2:10611564-10613565(+)
Zm00001d038864::6:166068792-166070793(-)
Zm00001d019034::7:13645776-13647777(+)
Zm00001d053997::4:244820257-244822258(+)
Zm00001d013249::5:7109692-7111693(-)
Zm00001d034847::1:303730188-303732189(-)
Zm00001d019504::7:38020233-38022234(-)
Zm00001d031627::1:196863523-196865524(+)
Zm00001d019573::7:43811441-43813442(-)
Zm00001d051008::4:136477308-136479309(+)
Zm00001d039934::3:19864379-19866380(+)
Zm00001d012079::8:167757839-167759840(+)
Zm00001d053374::4:228208158-228210159(-)
Zm00001d016861::5:178513163-178515164(-)
Zm00001d035185::6:8561024-8563025(+)
Zm00001d013390::5:10259969-10261970(+)
Zm00001d028691::1:43310590-43312591(+)
Zm00001d018625::7:1296267-1298268(+)
Zm00001d032710::1:235776910-235778911(-)
Zm00001d028174::1:25498259-25500260(-)
Zm00001d021768::7:162730127-162732128(-)
Zm00001d007786::2:239620568-239622569(+)
Zm00001d049597::4:36836045-36838046(-)
Zm00001d006885::2:218536310-218538311(+)
Zm00001d044020::3:216926484-216928485(+)
Zm00001d052188::4:182610208-182612209(+)
Zm00001d035208::6:9904273-9906274(+)
Zm00001d031289::1:185331862-185333863(-)
Zm00001d046755::9:104437936-104439937(+)
Zm00001d045136::9:14001564-14003565(-)
Zm00001d052642::4:195649294-195651295(+)
Zm00001d012832::5:955182-957183(+)
Zm00001d049576::4:35887018-35889019(+)
Zm00001d034463::1:293747500-293749501(+)
Zm00001d019592::7:45129761-45131762(-)
Zm00001d039460::3:4953730-4955731(-)
Zm00001d010353::8:110728229-110730230(-)
Zm00001d018936::7:9657399-9659400(+)
Zm00001d013308::5:8187882-8189883(+)
Zm00001d014201::5:36221361-36223362(+)
Zm00001d026206::10:140894180-140896181(+)
Zm00001d009726::8:77932261-77934262(+)
Zm00001d016542::5:166723280-166725281(-)
Zm00001d041255::3:108508729-108510730(+)
Zm00001d041948::3:144973988-144975989(-)
Zm00001d024770::10:87263901-87265902(+)
Zm00001d026604::10:148809256-148811257(-)
Zm00001d024544::10:77543397-77545398(-)
Zm00001d012708::8:179046012-179048013(-)
Zm00001d017571::5:199952854-199954855(+)
Zm00001d038805::6:164799601-164801602(+)
Zm00001d037876::6:140762130-140764131(-)
Zm00001d042520::3:170386953-170388954(+)
Zm00001d036404::6:86987891-86989892(-)
Zm00001d053283::4:223936514-223938515(-)
Zm00001d039303::3:1392744-1394745(+)
Zm00001d045095::9:12378912-12380913(+)
Zm00001d013661::5:16647310-16649311(+)
Zm00001d004768::2:137855739-137857740(-)
Zm00001d045046::9:10976938-10978939(-)
Zm00001d044393::3:226953500-226955501(-)
Zm00001d018253::5:217436242-217438243(+)
Zm00001d037932::6:142520697-142522698(-)
Zm00001d010257::8:106418298-106420299(-)
Zm00001d013782::5:20026628-20028629(-)
Zm00001d040035::3:23933938-23935939(+)
Zm00001d040621::3:54365305-54367306(-)
Zm00001d013135::5:5327919-5329920(-)
Zm00001d013628::5:15834059-15836060(-)
Zm00001d029707::1:83264734-83266735(-)
Zm00001d013417::5:10828502-10830503(-)
Zm00001d035050::6:3215940-3217941(+)
Zm00001d037076::6:111552041-111554042(+)
Zm00001d006072::2:197419678-197421679(+)
Zm00001d026195::10:140695082-140697083(+)
Zm00001d044985::9:9339268-9341269(-)
Zm00001d017454::5:196310076-196312077(-)
Zm00001d038543::6:159653313-159655314(+)
Zm00001d010428::8:114574455-114576456(-)
Zm00001d012881::5:1565374-1567375(+)
Zm00001d051634::4:165276147-165278148(-)
Zm00001d046475::9:91603837-91605838(+)
Zm00001d033898::1:277880378-277882379(+)
Zm00001d031326::1:186053217-186055218(+)
Zm00001d013286::5:7894508-7896509(+)
Zm00001d032523::1:229369180-229371181(+)
Zm00001d002839::2:24272494-24274495(+)
Zm00001d023680::10:15097783-15099784(-)
Zm00001d019538::7:41107238-41109239(+)
Zm00001d009968::8:92808716-92810717(+)
Zm00001d006853::2:217838693-217840694(-)
Zm00001d010944::8:134420977-134422978(+)
Zm00001d026224::10:141455850-141457851(-)
Zm00001d022172::7:171721649-171723650(+)
Zm00001d011274::8:145455064-145457065(-)
Zm00001d033991::1:280555953-280557954(-)
Zm00001d040310::3:37113475-37115476(+)
Zm00001d037004::6:108812971-108814972(-)
Zm00001d028256::1:28102419-28104420(-)
Zm00001d004338::2:104459940-104461941(-)
Zm00001d025417::10:117969636-117971637(-)
Zm00001d018608::7:746343-748344(-)
Zm00001d018459::5:221175041-221177042(+)
Zm00001d015798::5:121146083-121148084(-)
Zm00001d050192::4:72089372-72091373(-)
Zm00001d001870::2:2116660-2118661(+)
Zm00001d049134::4:17175493-17177494(-)
Zm00001d012108::8:168363389-168365390(+)
Zm00001d046628::9:99608271-99610272(+)
Zm00001d007263::2:226051486-226053487(-)
Zm00001d037120::6:113000012-113002013(+)
Zm00001d043242::3:192885043-192887044(-)
Zm00001d027799::1:13761570-13763571(-)
Zm00001d048415::9:155885443-155887444(+)
Zm00001d018004::5:211767222-211769223(+)
Zm00001d041055::3:93409870-93411871(+)
Zm00001d025479::10:120090499-120092500(+)
Zm00001d032238::1:218365543-218367544(-)
Zm00001d017706::5:204698763-204700764(+)
Zm00001d010697::8:124868972-124870973(-)
Zm00001d007183::2:224013267-224015268(-)
Zm00001d020892::7:135687178-135689179(-)
Zm00001d021075::7:142290627-142292628(-)
Zm00001d026362::10:144220950-144222951(+)
Zm00001d037794::6:137922609-137924610(+)
Zm00001d018913::7:9140548-9142549(-)
Zm00001d038587::6:160543442-160545443(+)
Zm00001d040775::3:64948045-64950046(-)
Zm00001d035097::6:5181552-5183553(-)
Zm00001d053107::4:214128372-214130373(+)
Zm00001d038375::6:155842380-155844381(-)
Zm00001d027253::1:420362-422363(-)
Zm00001d034904::1:305194807-305196808(+)
Zm00001d040455::3:44152363-44154364(-)
Zm00001d049678::4:39729873-39731874(+)
Zm00001d043194::3:191212310-191214311(+)
Zm00001d045339::9:19194774-19196775(+)
Zm00001d025922::10:133783373-133785374(+)
Zm00001d013240::5:6866632-6868633(+)
Zm00001d048612::4:1292471-1294472(-)
Zm00001d053548::4:233635626-233637627(+)
Zm00001d026689::10:150023160-150025161(-)
Zm00001d014909::5:67869664-67871665(-)
Zm00001d020965::7:138122417-138124418(-)
Zm00001d026020::10:136226750-136228751(+)
Zm00001d032544::1:230055344-230057345(+)
Zm00001d014788::5:63148393-63150394(+)
Zm00001d002992::2:28976227-28978228(-)
Zm00001d035820::6:53201435-53203436(-)
Zm00001d050573::4:101519122-101521123(+)
Zm00001d028786::1:46383511-46385512(-)
Zm00001d034883::1:304662629-304664630(-)
Zm00001d013061::5:4065303-4067304(-)
Zm00001d030124::1:107464535-107466536(-)
Zm00001d029188::1:61570027-61572028(-)
Zm00001d002905::2:26338499-26340500(-)
Zm00001d047354::9:127347250-127349251(+)
Zm00001d031651::1:197391949-197393950(+)
Zm00001d051366::4:156037042-156039043(-)
Zm00001d045159::9:14624155-14626156(+)
Zm00001d046180::9:69834570-69836571(-)
Zm00001d021233::7:146650371-146652372(-)
Zm00001d053676::4:238812969-238814970(+)
Zm00001d016318::5:156951116-156953117(+)
Zm00001d038857::6:165906341-165908342(+)
Zm00001d034073::1:283192229-283194230(+)
Zm00001d021965::7:167219995-167221996(-)
Zm00001d011362::8:148483737-148485738(-)
Zm00001d017490::5:197380915-197382916(-)
Zm00001d009940::8:90885911-90887912(+)
Zm00001d053189::4:218975560-218977561(+)
Zm00001d038684::6:162568245-162570246(-)
Zm00001d036520::6:91156814-91158815(-)
Zm00001d044898::9:6691580-6693581(-)
Zm00001d031275::1:184818985-184820986(-)
Zm00001d014548::5:52710110-52712111(+)
Zm00001d036635::6:95865213-95867214(-)
Zm00001d049826::4:46703735-46705736(+)
Zm00001d034569::1:296488319-296490320(+)
Zm00001d036629::6:95621033-95623034(+)
Zm00001d011701::8:159185291-159187292(-)
Zm00001d014640::5:56942250-56944251(-)
Zm00001d005568::2:178754330-178756331(+)
Zm00001d048220::9:152677658-152679659(-)
Zm00001d013107::5:4771377-4773378(-)
Zm00001d051875::4:173013629-173015630(+)
Zm00001d045513::9:25065913-25067914(+)
Zm00001d047324::9:126620055-126622056(-)
Zm00001d052390::4:188974932-188976933(-)
Zm00001d007403::2:230951841-230953842(+)
Zm00001d041769::3:136871359-136873360(+)
Zm00001d043789::3:210260838-210262839(-)
Zm00001d035713::6:42068498-42070499(-)
Zm00001d014483::5:49801217-49803218(-)
Zm00001d046354::9:83395707-83397708(-)
Zm00001d052537::4:192552295-192554296(+)
Zm00001d041274::3:109615180-109617181(-)
Zm00001d020783::7:132506381-132508382(+)
Zm00001d012849::5:1084229-1086230(-)
Zm00001d013419::5:10872743-10874744(+)
Zm00001d020780::7:132448505-132450506(-)
Zm00001d041282::3:110288636-110290637(+)
Zm00001d003637::2:51282140-51284141(+)
Zm00001d030239::1:115446852-115448853(+)
Zm00001d026258::10:142156160-142158161(+)
Zm00001d037745::6:136192940-136194941(+)
Zm00001d020118::7:93723730-93725731(-)
Zm00001d025491::10:120504360-120506361(-)
Zm00001d007153::2:223381169-223383170(-)
Zm00001d052517::4:191942044-191944045(-)
Zm00001d026511::10:147369077-147371078(+)
Zm00001d014792::5:63346825-63348826(+)
Zm00001d007038::2:220647681-220649682(-)
Zm00001d022366::7:176168412-176170413(+)
Zm00001d047658::9:138350519-138352520(-)
Zm00001d034796::1:302386798-302388799(-)
Zm00001d015405::5:88497332-88499333(-)
Zm00001d009847::8:84848685-84850686(+)
Zm00001d007279::2:226698040-226700041(-)
Zm00001d035986::6:64768890-64770891(+)
Zm00001d002026::2:4643878-4645879(-)
Zm00001d019268::7:25030427-25032428(-)
Zm00001d022314::7:175009610-175011611(+)
Zm00001d024710::10:84553132-84555133(-)
Zm00001d038631::6:161385207-161387208(-)
Zm00001d033999::1:280698414-280700415(-)
Zm00001d002358::2:10779710-10781711(+)
Zm00001d012479::8:175290583-175292584(-)
Zm00001d006373::2:205994735-205996736(+)
Zm00001d012273::8:171696003-171698004(-)
Zm00001d032261::1:219345684-219347685(-)
Zm00001d034745::1:301131844-301133845(+)
Zm00001d022103::7:170385816-170387817(-)
Zm00001d034869::1:304306270-304308271(+)
Zm00001d042350::3:162538235-162540236(+)
Zm00001d031547::1:193843794-193845795(+)
Zm00001d013483::5:12623394-12625395(-)
Zm00001d006663::2:213811478-213813479(-)
Zm00001d038397::6:156311835-156313836(+)
Zm00001d003904::2:66527430-66529431(+)
Zm00001d045822::9:41423671-41425672(+)
Zm00001d052321::4:187093227-187095228(-)
Zm00001d025048::10:101559844-101561845(+)
Zm00001d028369::1:32359807-32361808(-)
Zm00001d034775::1:301935996-301937997(+)
Zm00001d047482::9:131697467-131699468(-)
Zm00001d017449::5:196102044-196104045(+)
Zm00001d044951::9:8115726-8117727(+)
Zm00001d043558::3:203801184-203803185(-)
Zm00001d018403::5:220017727-220019728(-)
Zm00001d050993::4:135910110-135912111(+)
Zm00001d015279::5:82562291-82564292(-)
Zm00001d013956::5:26132791-26134792(-)
Zm00001d008422::8:8317409-8319410(-)
Zm00001d040759::3:63860822-63862823(-)
Zm00001d044916::9:7181989-7183990(-)
Zm00001d033704::1:271703290-271705291(+)
Zm00001d011328::8:146854335-146856336(+)
Zm00001d009022::8:30340291-30342292(+)
Zm00001d008601::8:14156748-14158749(+)
Zm00001d026004::10:135834390-135836391(-)
Zm00001d038896::6:166660157-166662158(+)
Zm00001d023580::10:10657225-10659226(-)
Zm00001d050313::4:80554383-80556384(-)
Zm00001d006517::2:210351613-210353614(-)
Zm00001d045075::9:11749423-11751424(+)
Zm00001d053576::4:235103269-235105270(+)
Zm00001d033532::1:266015890-266017891(+)
Zm00001d004065::2:80052431-80054432(+)
Zm00001d053895::4:243228604-243230605(+)
Zm00001d019953::7:79661667-79663668(-)
Zm00001d035833::6:54110457-54112458(+)
Zm00001d023576::10:10617204-10619205(+)
Zm00001d035512::6:30486276-30488277(-)
Zm00001d036267::6:81089242-81091243(-)
Zm00001d021571::7:156437053-156439054(-)
Zm00001d043945::3:214387164-214389165(-)
Zm00001d042908::3:183673690-183675691(-)
Zm00001d027788::1:13482752-13484753(-)
Zm00001d053738::4:240114861-240116862(-)
Zm00001d018825::7:6511247-6513248(+)
Zm00001d002514::2:14443250-14445251(+)
Zm00001d033408::1:262238970-262240971(-)
Zm00001d003049::2:30343791-30345792(+)
Zm00001d039626::3:9424306-9426307(+)
Zm00001d043320::3:196437347-196439348(+)
Zm00001d024141::10:49076306-49078307(-)
Zm00001d009889::8:87463022-87465023(+)
Zm00001d047507::9:133048448-133050449(+)
Zm00001d029437::1:70447703-70449704(-)
Zm00001d029645::1:80946588-80948589(-)
Zm00001d007144::2:223321289-223323290(-)
Zm00001d031638::1:197066256-197068257(-)
Zm00001d044478::3:229255626-229257627(-)
Zm00001d006682::2:214234812-214236813(-)
Zm00001d051625::4:164943142-164945143(+)
Zm00001d017324::5:192700994-192702995(+)
Zm00001d026641::10:149272327-149274328(+)
Zm00001d044193::3:221627949-221629950(-)
Zm00001d006939::2:219890036-219892037(+)
Zm00001d019562::7:42854795-42856796(-)
Zm00001d033391::1:261541134-261543135(-)
Zm00001d046134::9:65719218-65721219(-)
Zm00001d032867::1:240894735-240896736(-)
Zm00001d045870::9:44820182-44822183(-)
Zm00001d024489::10:73943748-73945749(-)
Zm00001d038225::6:151986695-151988696(-)
Zm00001d013340::5:8902590-8904591(+)
Zm00001d042708::3:177705212-177707213(-)
Zm00001d048890::4:7213988-7215989(-)
Zm00001d001796::2:1049843-1051844(-)
Zm00001d053622::4:237005837-237007838(-)
Zm00001d020366::7:109738088-109740089(+)
Zm00001d005776::2:187837414-187839415(-)
Zm00001d016938::5:180475680-180477681(-)
Zm00001d024669::10:82921799-82923800(+)
Zm00001d003800::2:59825167-59827168(+)
Zm00001d008633::8:15280460-15282461(+)
Zm00001d046392::9:86863595-86865596(+)
Zm00001d036654::6:96551301-96553302(+)
Zm00001d022264::7:173953956-173955957(-)
Zm00001d011504::8:152705025-152707026(-)
Zm00001d020679::7:127859342-127861343(-)
Zm00001d039042::6:169141629-169143630(+)
Zm00001d032057::1:211045941-211047942(-)
Zm00001d040769::3:64638053-64640054(+)
Zm00001d006937::2:219870493-219872494(+)
Zm00001d048095::9:150082159-150084160(-)
Zm00001d002641::2:17742985-17744986(+)
Zm00001d033170::1:252784462-252786463(-)
Zm00001d029885::1:92219004-92221005(-)
Zm00001d044757::9:1460216-1462217(-)
Zm00001d013441::5:11412027-11414028(+)
Zm00001d012994::5:2882073-2884074(-)
Zm00001d050716::4:118324411-118326412(+)
Zm00001d012935::5:2224710-2226711(-)
Zm00001d031908::1:206404215-206406216(+)
Zm00001d049572::4:35624864-35626865(+)
Zm00001d033952::1:279494139-279496140(+)
Zm00001d029531::1:75093060-75095061(+)
Zm00001d027362::1:3774581-3776582(-)
Zm00001d036483::6:90173121-90175122(+)
Zm00001d044518::3:230736987-230738988(-)
Zm00001d017871::5:209249618-209251619(-)
Zm00001d028751::1:45511787-45513788(-)
Zm00001d015000::5:71588303-71590304(+)
Zm00001d048428::9:156055649-156057650(-)
Zm00001d028173::1:25316154-25318155(-)
Zm00001d026152::10:139913892-139915893(-)
Zm00001d013708::5:18222431-18224432(-)
Zm00001d017395::5:194478348-194480349(-)
Zm00001d036846::6:103649794-103651795(-)
Zm00001d034948::1:306489855-306491856(-)
Zm00001d013950::5:25863152-25865153(+)
Zm00001d032994::1:246211311-246213312(+)
Zm00001d029922::1:94477290-94479291(+)
Zm00001d023378::10:4292139-4294140(-)
Zm00001d051608::4:164443463-164445464(-)
Zm00001d042293::3:159518784-159520785(+)
Zm00001d047006::9:115029757-115031758(-)
Zm00001d008602::8:14166086-14168087(+)
Zm00001d041594::3:129064679-129066680(-)
Zm00001d017181::5:188173143-188175144(-)
Zm00001d029663::1:81794656-81796657(+)
Zm00001d052742::4:199483780-199485781(+)
Zm00001d012863::5:1290436-1292437(+)
Zm00001d029123::1:59021513-59023514(+)
Zm00001d033471::1:263621381-263623382(-)
Zm00001d006176::2:200724967-200726968(+)
Zm00001d011923::8:164677414-164679415(+)
Zm00001d039682::3:11813341-11815342(-)
Zm00001d028093::1:22733765-22735766(+)
Zm00001d028806::1:46956170-46958171(-)
Zm00001d049127::4:16939379-16941380(+)
Zm00001d005099::2:158138900-158140901(-)
Zm00001d016036::5:140762336-140764337(+)
Zm00001d038838::6:165591991-165593992(-)
Zm00001d052652::4:195877875-195879876(+)
Zm00001d012257::8:171225542-171227543(-)
Zm00001d007461::2:232213855-232215856(-)
Zm00001d044415::3:227489115-227491116(+)
Zm00001d031847::1:203989596-203991597(-)
Zm00001d030609::1:148190047-148192048(-)
Zm00001d051262::4:151027467-151029468(+)
Zm00001d019947::7:78858225-78860226(-)
Zm00001d010228::8:104779910-104781911(+)
Zm00001d014074::5:31564745-31566746(+)
Zm00001d008210::8:1297515-1299516(-)
Zm00001d012533::8:176251422-176253423(-)
Zm00001d047641::9:137877541-137879542(+)
Zm00001d021388::7:150651041-150653042(+)
Zm00001d021535::7:155282939-155284940(-)
Zm00001d005036::2:155305753-155307754(-)
Zm00001d002570::2:15642895-15644896(-)
Zm00001d036875::6:105401557-105403558(+)
Zm00001d008889::8:24121013-24123014(-)
Zm00001d042216::3:156423366-156425367(-)
Zm00001d013597::5:15104382-15106383(-)
Zm00001d020292::7:104440055-104442056(+)
Zm00001d021584::7:157091305-157093306(+)
Zm00001d009865::8:85756049-85758050(+)
Zm00001d029286::1:64852764-64854765(-)
Zm00001d044647::3:233926586-233928587(+)
Zm00001d031632::1:196907557-196909558(-)
Zm00001d034447::1:293288350-293290351(+)
Zm00001d003696::2:54979564-54981565(+)
Zm00001d005016::2:153925819-153927820(-)
Zm00001d048107::9:150340699-150342700(-)
Zm00001d021095::7:142662227-142664228(-)
Zm00001d040748::3:62642840-62644841(+)
Zm00001d040741::3:61280563-61282564(-)
Zm00001d039037::6:169004341-169006342(+)
Zm00001d027859::1:15501161-15503162(-)
Zm00001d052773::4:200378843-200380844(+)
Zm00001d028414::1:34136658-34138659(+)
Zm00001d023379::10:4291618-4293619(+)
Zm00001d021598::7:157744863-157746864(-)
Zm00001d011666::8:158084026-158086027(-)
Zm00001d025833::10:131302577-131304578(+)
Zm00001d030998::1:172722296-172724297(-)
Zm00001d017769::5:206298719-206300720(-)
Zm00001d007857::2:241014292-241016293(+)
Zm00001d053721::4:239843795-239845796(+)
Zm00001d015421::5:89378843-89380844(-)
Zm00001d012674::8:178409466-178411467(-)
Zm00001d053731::4:240026302-240028303(-)
Zm00001d052453::4:190346607-190348608(-)
Zm00001d033511::1:265210392-265212393(+)
Zm00001d054055::4:245632793-245634794(-)
Zm00001d005257::2:166024004-166026005(+)
Zm00001d031729::1:199829170-199831171(-)
Zm00001d025899::10:133319307-133321308(-)
Zm00001d002419::2:12299519-12301520(+)
Zm00001d037836::6:139250121-139252122(-)
Zm00001d028653::1:41837703-41839704(-)
Zm00001d012394::8:173520610-173522611(+)
Zm00001d004543::2:117225148-117227149(-)
Zm00001d017433::5:195846821-195848822(+)
Zm00001d008284::8:3993083-3995084(+)
Zm00001d050372::4:84606584-84608585(+)
Zm00001d043439::3:199919230-199921231(-)
Zm00001d033858::1:276050694-276052695(+)
Zm00001d009946::8:91669874-91671875(-)
Zm00001d004626::2:122674019-122676020(+)
Zm00001d020178::7:97688496-97690497(+)
Zm00001d004564::2:118173841-118175842(+)
Zm00001d038167::6:150266024-150268025(+)
Zm00001d044197::3:221732037-221734038(-)
Zm00001d013577::5:14624610-14626611(-)
Zm00001d050974::4:134744644-134746645(-)
Zm00001d031749::1:200684821-200686822(+)
Zm00001d033895::1:277659505-277661506(-)
Zm00001d010322::8:109549172-109551173(-)
Zm00001d036360::6:85716167-85718168(-)
Zm00001d019079::7:15546052-15548053(+)
Zm00001d021834::7:164112138-164114139(+)
Zm00001d050406::4:86373430-86375431(+)
Zm00001d028097::1:22893904-22895905(-)
Zm00001d033611::1:268582628-268584629(+)
Zm00001d041900::3:142563122-142565123(+)
Zm00001d045112::9:13116490-13118491(+)
Zm00001d032961::1:244866916-244868917(-)
Zm00001d039154::6:171168700-171170701(-)
Zm00001d018604::7:630441-632442(-)
Zm00001d041283::3:110291380-110293381(+)
Zm00001d050785::4:122621042-122623043(+)
Zm00001d037108::6:112469988-112471989(+)
Zm00001d052201::4:183183400-183185401(+)
Zm00001d042649::3:175286539-175288540(-)
Zm00001d006184::2:200976572-200978573(-)
Zm00001d008398::8:7256817-7258818(-)
Zm00001d010558::8:120345128-120347129(-)
Zm00001d053827::4:241946191-241948192(-)
Zm00001d038271::6:152899043-152901044(+)
Zm00001d022406::7:176982005-176984006(-)
Zm00001d048049::9:148864319-148866320(-)
Zm00001d014180::5:35158722-35160723(+)
Zm00001d032906::1:242703403-242705404(-)
Zm00001d010327::8:109900911-109902912(+)
Zm00001d042286::3:158987161-158989162(+)
Zm00001d027982::1:19319425-19321426(-)
Zm00001d030216::1:113617410-113619411(-)
Zm00001d028784::1:46377086-46379087(-)
Zm00001d053049::4:210620731-210622732(+)
Zm00001d019212::7:22078852-22080853(+)
Zm00001d025973::10:135021968-135023969(-)
Zm00001d038031::6:145659159-145661160(-)
Zm00001d034719::1:300614467-300616468(+)
Zm00001d015393::5:88007323-88009324(+)
Zm00001d022609::7:181033305-181035306(-)
Zm00001d025640::10:124759448-124761449(+)
Zm00001d022513::7:179168537-179170538(+)
Zm00001d052381::4:188769864-188771865(-)
Zm00001d028541::1:38682256-38684257(+)
Zm00001d031262::1:184232169-184234170(+)
Zm00001d011396::8:149475257-149477258(-)
Zm00001d052003::4:176261389-176263390(-)
Zm00001d047434::9:129862481-129864482(+)
Zm00001d046941::9:111968501-111970502(-)
Zm00001d025873::10:132238775-132240776(-)
Zm00001d049723::4:41534063-41536064(+)
Zm00001d052298::4:186404078-186406079(+)
Zm00001d048147::9:150861901-150863902(-)
Zm00001d040079::3:26047112-26049113(-)
Zm00001d048729::4:4325153-4327154(-)
Zm00001d003048::2:30337112-30339113(+)
Zm00001d008815::8:21388042-21390043(-)
Zm00001d042476::3:169002872-169004873(-)
Zm00001d053158::4:217087549-217089550(+)
Zm00001d011776::8:161305649-161307650(+)
Zm00001d014775::5:62832366-62834367(-)
Zm00001d018887::7:8352904-8354905(+)
Zm00001d042590::3:172908807-172910808(+)
Zm00001d046643::9:100130120-100132121(+)
Zm00001d045463::9:23150360-23152361(+)
Zm00001d044642::3:233853453-233855454(+)
Zm00001d010599::8:121490362-121492363(+)
Zm00001d009480::8:66826391-66828392(-)
Zm00001d025626::10:124408378-124410379(+)
Zm00001d006051::2:196570619-196572620(+)
Zm00001d004887::2:146643787-146645788(-)
Zm00001d010422::8:114405523-114407524(+)
Zm00001d011896::8:164159056-164161057(+)
Zm00001d004154::2:86918314-86920315(+)
Zm00001d015905::5:130025953-130027954(+)
Zm00001d003757::2:57739375-57741376(+)
Zm00001d037386::6:124043507-124045508(+)
Zm00001d042274::3:158529933-158531934(+)
Zm00001d008432::8:8625913-8627914(-)
Zm00001d006886::2:218578424-218580425(-)
Zm00001d013486::5:12650834-12652835(-)
Zm00001d014419::5:45784142-45786143(+)
Zm00001d018316::5:218359132-218361133(-)
Zm00001d007875::2:241469776-241471777(-)
Zm00001d007709::2:237901856-237903857(+)
Zm00001d046054::9:60327485-60329486(-)
Zm00001d042538::3:171191259-171193260(+)
Zm00001d037602::6:131219922-131221923(-)
Zm00001d028254::1:28054309-28056310(+)
Zm00001d012800::5:118055-120056(+)
Zm00001d032925::1:243295935-243297936(+)
Zm00001d012426::8:174304605-174306606(-)
Zm00001d043357::3:197606933-197608934(-)
Zm00001d042747::3:178863927-178865928(-)
Zm00001d044310::3:224936005-224938006(+)
Zm00001d042554::3:171649945-171651946(-)
Zm00001d049208::4:20621966-20623967(+)
Zm00001d037355::6:122679131-122681132(+)
Zm00001d023445::10:5692329-5694330(-)
Zm00001d023640::10:13315010-13317011(+)
Zm00001d035757::6:45713756-45715757(+)
Zm00001d034272::1:288311693-288313694(+)
Zm00001d036315::6:83943489-83945490(-)
Zm00001d053616::4:236550418-236552419(-)
Zm00001d029722::1:84144655-84146656(-)
Zm00001d002455::2:13187610-13189611(+)
Zm00001d003533::2:47103686-47105687(+)
Zm00001d034313::1:288966421-288968422(+)
Zm00001d020355::7:108762528-108764529(+)
Zm00001d050411::4:86642364-86644365(+)
Zm00001d015682::5:106606185-106608186(+)
Zm00001d045678::9:32738962-32740963(+)
Zm00001d007146::2:223324563-223326564(+)
Zm00001d006262::2:203183695-203185696(-)
Zm00001d028465::1:35817053-35819054(-)
Zm00001d036398::6:86797635-86799636(-)
Zm00001d037174::6:114774932-114776933(+)
Zm00001d024403::10:69004319-69006320(-)
Zm00001d042213::3:156285193-156287194(+)
Zm00001d040411::3:42013686-42015687(+)
Zm00001d045104::9:12698500-12700501(-)
Zm00001d044815::9:3514408-3516409(+)
Zm00001d030954::1:168745110-168747111(-)
Zm00001d029861::1:90927127-90929128(+)
Zm00001d010274::8:106961305-106963306(+)
Zm00001d035921::6:60325292-60327293(+)
Zm00001d037846::6:139583676-139585677(-)
Zm00001d043785::3:210176745-210178746(+)
Zm00001d034231::1:287345322-287347323(+)
Zm00001d037577::6:130273582-130275583(+)
Zm00001d032729::1:236410593-236412594(-)
Zm00001d012766::8:180364933-180366934(-)
Zm00001d042443::3:167611206-167613207(+)
Zm00001d053354::4:227319522-227321523(+)
Zm00001d030421::1:131280386-131282387(+)
Zm00001d009503::8:67752441-67754442(-)
Zm00001d003227::2:36784673-36786674(+)
Zm00001d008600::8:14152202-14154203(-)
Zm00001d016212::5:150594129-150596130(-)
Zm00001d017829::5:207958052-207960053(-)
Zm00001d011567::8:154588233-154590234(+)
Zm00001d031037::1:174656312-174658313(+)
Zm00001d005639::2:181629732-181631733(-)
Zm00001d048564::9:158843560-158845561(-)
Zm00001d039119::6:170392860-170394861(+)
Zm00001d006438::2:208196291-208198292(-)
Zm00001d042601::3:173174149-173176150(-)
Zm00001d014967::5:70441023-70443024(+)
Zm00001d036630::6:95641970-95643971(+)
Zm00001d005466::2:175170755-175172756(-)
Zm00001d029154::1:60798202-60800203(-)
Zm00001d047301::9:126054445-126056446(+)
Zm00001d023774::10:19672436-19674437(-)
Zm00001d047626::9:137458182-137460183(+)
Zm00001d038150::6:149491406-149493407(+)
Zm00001d039086::6:169731921-169733922(+)
Zm00001d007500::2:233354945-233356946(-)
Zm00001d048953::4:10607052-10609053(-)
Zm00001d037612::6:131755883-131757884(+)
Zm00001d027752::1:12627388-12629389(+)
Zm00001d010109::8:99411707-99413708(+)
Zm00001d035115::6:5902998-5904999(+)
Zm00001d013112::5:4876052-4878053(-)
Zm00001d021142::7:143949286-143951287(-)
Zm00001d010569::8:120640165-120642166(+)
Zm00001d032046::1:210553035-210555036(-)
Zm00001d010225::8:104664602-104666603(+)
Zm00001d027719::1:12104920-12106921(-)
Zm00001d013348::5:9190707-9192708(-)
Zm00001d021669::7:159576428-159578429(+)
Zm00001d002626::2:17193098-17195099(-)
Zm00001d039746::3:13661171-13663172(-)
Zm00001d032527::1:229514483-229516484(+)
Zm00001d024631::10:81315185-81317186(-)
Zm00001d030761::1:158662237-158664238(+)
Zm00001d024002::10:35715309-35717310(-)
Zm00001d044429::3:227744128-227746129(-)
Zm00001d039560::3:7994345-7996346(-)
Zm00001d007929::2:243172503-243174504(-)
Zm00001d038792::6:164387594-164389595(+)
Zm00001d002471::2:13497039-13499040(-)
Zm00001d005795::2:188909204-188911205(+)
Zm00001d048421::9:155969653-155971654(-)
Zm00001d025901::10:133324840-133326841(+)
Zm00001d033552::1:266974802-266976803(-)
Zm00001d036557::6:92023070-92025071(-)
Zm00001d002426::2:12404935-12406936(+)
Zm00001d035309::6:20495365-20497366(+)
Zm00001d018573::5:223576581-223578582(-)
Zm00001d011244::8:144399773-144401774(-)
Zm00001d023652::10:13700953-13702954(-)
Zm00001d003875::2:64366745-64368746(+)
Zm00001d047721::9:139935041-139937042(+)
Zm00001d033181::1:253175987-253177988(-)
Zm00001d002192::2:7734892-7736893(-)
Zm00001d008621::8:14955679-14957680(+)
Zm00001d048896::4:7258456-7260457(+)
Zm00001d037061::6:111054066-111056067(-)
Zm00001d033878::1:277216802-277218803(-)
Zm00001d042034::3:148045429-148047430(-)
Zm00001d043922::3:213886857-213888858(-)
Zm00001d002663::2:18765598-18767599(-)
Zm00001d034338::1:290206866-290208867(-)
Zm00001d043280::3:194296051-194298052(-)
Zm00001d052386::4:188887310-188889311(+)
Zm00001d013533::5:13759891-13761892(+)
Zm00001d044895::9:6585750-6587751(+)
Zm00001d030527::1:141840301-141842302(-)
Zm00001d018392::5:219946733-219948734(-)
Zm00001d046807::9:106617204-106619205(+)
Zm00001d003950::2:71775271-71777272(+)
Zm00001d002695::2:19453467-19455468(-)
Zm00001d034434::1:292937219-292939220(+)
Zm00001d006041::2:196157466-196159467(-)
Zm00001d043109::3:189361710-189363711(+)
Zm00001d052844::4:202425942-202427943(-)
Zm00001d013125::5:5153645-5155646(-)
Zm00001d022073::7:169492480-169494481(-)
Zm00001d039158::6:171284257-171286258(+)
Zm00001d015977::5:135996931-135998932(+)
Zm00001d039534::3:7450312-7452313(+)
Zm00001d052026::4:176839683-176841684(-)
Zm00001d049210::4:20796325-20798326(-)
Zm00001d012737::8:179529750-179531751(-)
Zm00001d035948::6:61625587-61627588(-)
Zm00001d010522::8:119109630-119111631(-)
Zm00001d035445::6:25929324-25931325(+)
Zm00001d033313::1:258662238-258664239(+)
Zm00001d030167::1:110009260-110011261(+)
Zm00001d033400::1:261837684-261839685(-)
Zm00001d025294::10:112984367-112986368(-)
Zm00001d030967::1:169595325-169597326(+)
Zm00001d019052::7:14296114-14298115(-)
Zm00001d002446::2:12876740-12878741(-)
Zm00001d013985::5:27484872-27486873(-)
Zm00001d002409::2:12114961-12116962(+)
Zm00001d009407::8:63280965-63282966(-)
Zm00001d051450::4:159075162-159077163(+)
Zm00001d052153::4:181429413-181431414(-)
Zm00001d003435::2:44316115-44318116(-)
Zm00001d015456::5:91173212-91175213(-)
Zm00001d013773::5:19860932-19862933(+)
Zm00001d004804::2:140345223-140347224(-)
Zm00001d005958::2:193812983-193814984(+)
Zm00001d050572::4:101439130-101441131(-)
Zm00001d011696::8:159024126-159026127(-)
Zm00001d031872::1:204946668-204948669(+)
Zm00001d013801::5:20671783-20673784(+)
Zm00001d019576::7:43878418-43880419(+)
Zm00001d020582::7:123670294-123672295(+)
Zm00001d039987::3:21838570-21840571(-)
Zm00001d025041::10:101197062-101199063(-)
Zm00001d035434::6:25349384-25351385(+)
Zm00001d036002::6:65318051-65320052(+)
Zm00001d043805::3:210591890-210593891(-)
Zm00001d021024::7:140749487-140751488(+)
Zm00001d034129::1:284694784-284696785(-)
Zm00001d025067::10:102423103-102425104(+)
Zm00001d031217::1:182483347-182485348(+)
Zm00001d041208::3:105546943-105548944(-)
Zm00001d031558::1:194161056-194163057(+)
Zm00001d002113::2:6091636-6093637(-)
Zm00001d033310::1:258514367-258516368(+)
Zm00001d035012::6:1759632-1761633(-)
Zm00001d014153::5:34319921-34321922(-)
Zm00001d023309::10:2638937-2640938(+)
Zm00001d010048::8:96826357-96828358(-)
Zm00001d003603::2:49595078-49597079(-)
Zm00001d050870::4:127750632-127752633(-)
Zm00001d042575::3:172366231-172368232(-)
Zm00001d010000::8:94266379-94268380(+)
Zm00001d030314::1:121819096-121821097(+)
Zm00001d041725::3:135290104-135292105(+)
Zm00001d040341::3:38864840-38866841(-)
Zm00001d021197::7:145648288-145650289(+)
Zm00001d051345::4:155272521-155274522(+)
Zm00001d032604::1:231814977-231816978(+)
Zm00001d003194::2:35285948-35287949(-)
Zm00001d006324::2:204610181-204612182(+)
Zm00001d019511::7:38544159-38546160(-)
Zm00001d016850::5:178306817-178308818(+)
Zm00001d054066::4:245797063-245799064(+)
Zm00001d045534::9:25757397-25759398(-)
Zm00001d014340::5:41542362-41544363(+)
Zm00001d024225::10:58207767-58209768(-)
Zm00001d017301::5:192159136-192161137(+)
Zm00001d004452::2:113082682-113084683(-)
Zm00001d007240::2:225524362-225526363(-)
Zm00001d028898::1:50144394-50146395(-)
Zm00001d035318::6:21025577-21027578(+)
Zm00001d052660::4:196212462-196214463(-)
Zm00001d016914::5:179737226-179739227(+)
Zm00001d006645::2:213343160-213345161(-)
Zm00001d040203::3:31840172-31842173(+)
Zm00001d009780::8:80735770-80737771(-)
Zm00001d006697::2:214533956-214535957(+)
Zm00001d033594::1:268071626-268073627(-)
Zm00001d026692::10:150066686-150068687(-)
Zm00001d003556::2:47888732-47890733(+)
Zm00001d038540::6:159597767-159599768(+)
Zm00001d031659::1:197775869-197777870(-)
Zm00001d018742::7:3850708-3852709(-)
Zm00001d042094::3:150548807-150550808(+)
Zm00001d017095::5:185261125-185263126(+)
Zm00001d049239::4:22374437-22376438(-)
Zm00001d042437::3:167221858-167223859(-)
Zm00001d032912::1:242970724-242972725(+)
Zm00001d002691::2:19357214-19359215(+)
Zm00001d001809::2:1293431-1295432(+)
Zm00001d031053::1:174881015-174883016(+)
Zm00001d010393::8:112612381-112614382(+)
Zm00001d008748::8:18883032-18885033(-)
Zm00001d044566::3:231876997-231878998(-)
Zm00001d034943::1:306351122-306353123(-)
Zm00001d032805::1:238803355-238805356(+)
Zm00001d045538::9:25848770-25850771(-)
Zm00001d050166::4:70218952-70220953(-)
Zm00001d011512::8:152934806-152936807(-)
Zm00001d029738::1:84663317-84665318(+)
Zm00001d032545::1:230130238-230132239(-)
Zm00001d042665::3:175963162-175965163(+)
Zm00001d021186::7:145201284-145203285(+)
Zm00001d043234::3:192676570-192678571(+)
Zm00001d052591::4:193978723-193980724(+)
Zm00001d049822::4:46354617-46356618(-)
Zm00001d021218::7:146450218-146452219(-)
Zm00001d041484::3:123241202-123243203(+)
Zm00001d013179::5:5985936-5987937(+)
Zm00001d002736::2:20733950-20735951(-)
Zm00001d024953::10:96629195-96631196(+)
Zm00001d035130::6:6500272-6502273(-)
Zm00001d040550::3:49052482-49054483(-)
Zm00001d047376::9:128094720-128096721(+)
Zm00001d017553::5:199395512-199397513(-)
Zm00001d038589::6:160578170-160580171(+)
Zm00001d038555::6:159793828-159795829(-)
Zm00001d018606::7:735395-737396(-)
Zm00001d044630::3:233628087-233630088(-)
Zm00001d048329::9:154552477-154554478(+)
Zm00001d024744::10:85870748-85872749(+)
Zm00001d029654::1:81611247-81613248(+)
Zm00001d054078::4:245969174-245971175(+)
Zm00001d025932::10:134080138-134082139(+)
Zm00001d034815::1:302811339-302813340(-)
Zm00001d051053::4:139075499-139077500(+)
Zm00001d014033::5:29806868-29808869(+)
Zm00001d039300::3:1303712-1305713(-)
Zm00001d036022::6:66747191-66749192(-)
Zm00001d004012::2:75674907-75676908(-)
Zm00001d033957::1:279608994-279610995(-)
Zm00001d037559::6:129535715-129537716(+)
Zm00001d017130::5:186478828-186480829(-)
Zm00001d044328::3:225329266-225331267(+)
Zm00001d025273::10:112115363-112117364(+)
Zm00001d022462::7:178146894-178148895(+)
Zm00001d025480::10:120106396-120108397(+)
Zm00001d034733::1:300952624-300954625(+)
Zm00001d009017::8:30235862-30237863(+)
Zm00001d005890::2:191853396-191855397(-)
Zm00001d042512::3:170275547-170277548(-)
Zm00001d032010::1:209341090-209343091(-)
Zm00001d012034::8:166901880-166903881(-)
Zm00001d024985::10:97992743-97994744(+)
Zm00001d008435::8:8638416-8640417(+)
Zm00001d013795::5:20373296-20375297(-)
Zm00001d039176::6:171822726-171824727(+)
Zm00001d043089::3:188906856-188908857(-)
Zm00001d032230::1:218043212-218045213(+)
Zm00001d037496::6:127260093-127262094(-)
Zm00001d022081::7:169730022-169732023(-)
Zm00001d034219::1:287002907-287004908(-)
Zm00001d012763::8:180224988-180226989(+)
Zm00001d052709::4:198313209-198315210(-)
Zm00001d015500::5:94104611-94106612(-)
Zm00001d052047::4:177538775-177540776(+)
Zm00001d048116::9:150406495-150408496(+)
Zm00001d039372::3:2740651-2742652(-)
Zm00001d017021::5:182892879-182894880(+)
Zm00001d046740::9:103971728-103973729(-)
Zm00001d035481::6:28891325-28893326(+)
Zm00001d010912::8:133265505-133267506(+)
Zm00001d029508::1:73761500-73763501(+)
Zm00001d042938::3:184565307-184567308(-)
Zm00001d022432::7:177639197-177641198(-)
Zm00001d035772::6:46914143-46916144(+)
Zm00001d041917::3:143615149-143617150(-)
Zm00001d052911::4:204479263-204481264(+)
Zm00001d027893::1:16954621-16956622(-)
Zm00001d003658::2:52838558-52840559(-)
Zm00001d052314::4:186820551-186822552(+)
Zm00001d048705::4:3673902-3675903(-)
Zm00001d012236::8:170640051-170642052(-)
Zm00001d052647::4:195793520-195795521(+)
Zm00001d044050::3:217851765-217853766(-)
Zm00001d052294::4:186231810-186233811(+)
Zm00001d049724::4:41536644-41538645(+)
Zm00001d011825::8:162157085-162159086(+)
Zm00001d034047::1:282302059-282304060(+)
Zm00001d008982::8:28560800-28562801(-)
Zm00001d021359::7:149800877-149802878(+)
Zm00001d002603::2:16546085-16548086(+)
Zm00001d051249::4:150496764-150498765(+)
Zm00001d002338::2:10594376-10596377(-)
Zm00001d030362::1:126243861-126245862(+)
Zm00001d045570::9:27014530-27016531(-)
Zm00001d016119::5:145524527-145526528(-)
Zm00001d021202::7:145863210-145865211(+)
Zm00001d015778::5:118616102-118618103(-)
Zm00001d021952::7:166937236-166939237(-)
Zm00001d053079::4:212654228-212656229(+)
Zm00001d032449::1:226865373-226867374(+)
Zm00001d020180::7:97826121-97828122(-)
Zm00001d008743::8:18850662-18852663(-)
Zm00001d049024::4:12952478-12954479(-)
Zm00001d040248::3:33739477-33741478(+)
Zm00001d005313::2:169270702-169272703(-)
Zm00001d032955::1:244543477-244545478(+)
Zm00001d016371::5:159627180-159629181(-)
Zm00001d002592::2:16314303-16316304(-)
Zm00001d024175::10:53025694-53027695(+)
Zm00001d018298::5:218097373-218099374(-)
Zm00001d031451::1:190381365-190383366(+)
Zm00001d002654::2:18310994-18312995(+)
Zm00001d052936::4:205474009-205476010(+)
Zm00001d051360::4:155950818-155952819(+)
Zm00001d011228::8:143871000-143873001(-)
Zm00001d016758::5:175093938-175095939(+)
Zm00001d040259::3:34378465-34380466(-)
Zm00001d045956::9:49744237-49746238(-)
Zm00001d022278::7:174336970-174338971(-)
Zm00001d031732::1:200050837-200052838(+)
Zm00001d014587::5:54427197-54429198(-)
Zm00001d010023::8:95609747-95611748(-)
Zm00001d037617::6:131898972-131900973(+)
Zm00001d011845::8:162605704-162607705(+)
Zm00001d046261::9:77153617-77155618(-)
Zm00001d048345::9:154817619-154819620(-)
Zm00001d047506::9:132921555-132923556(+)
Zm00001d051848::4:172181911-172183912(-)
Zm00001d013735::5:18863629-18865630(+)
Zm00001d033870::1:276810431-276812432(+)
Zm00001d024892::10:93170976-93172977(-)
Zm00001d053640::4:238062754-238064755(+)
Zm00001d005696::2:183688634-183690635(+)
Zm00001d020609::7:124937361-124939362(-)
Zm00001d007121::2:222806157-222808158(-)
Zm00001d033248::1:256109749-256111750(-)
Zm00001d044907::9:6895519-6897520(+)
Zm00001d023795::10:21191243-21193244(+)
Zm00001d025589::10:123301590-123303591(+)
Zm00001d049668::4:39424100-39426101(-)
Zm00001d053928::4:243711102-243713103(+)
Zm00001d053899::4:243342410-243344411(+)
Zm00001d009348::8:57760516-57762517(-)
Zm00001d041050::3:93120618-93122619(+)
Zm00001d005297::2:168264812-168266813(-)
Zm00001d002048::2:4955380-4957381(-)
Zm00001d025128::10:105636867-105638868(+)
Zm00001d019032::7:13590462-13592463(-)
Zm00001d008250::8:2674057-2676058(+)
Zm00001d031182::1:181579153-181581154(-)
Zm00001d038849::6:165832023-165834024(-)
Zm00001d031473::1:191326327-191328328(+)
Zm00001d005990::2:194861984-194863985(-)
Zm00001d042862::3:182291069-182293070(-)
Zm00001d008604::8:14290935-14292936(-)
Zm00001d006844::2:217762576-217764577(+)
Zm00001d004913::2:148159029-148161030(+)
Zm00001d002788::2:22627632-22629633(+)
Zm00001d017382::5:193929483-193931484(+)
Zm00001d047514::9:133157390-133159391(+)
Zm00001d030380::1:127552095-127554096(-)
Zm00001d010907::8:132972883-132974884(-)
Zm00001d013040::5:3612169-3614170(-)
Zm00001d032220::1:217629589-217631590(+)
Zm00001d024114::10:46727676-46729677(-)
Zm00001d030130::1:107992129-107994130(+)
Zm00001d021054::7:141619438-141621439(-)
Zm00001d037859::6:140005629-140007630(-)
Zm00001d020779::7:132446922-132448923(-)
Zm00001d003159::2:33999002-34001003(-)
Zm00001d027655::1:10258251-10260252(-)
Zm00001d030381::1:127551997-127553998(+)
Zm00001d021139::7:143854717-143856718(+)
Zm00001d040563::3:50100099-50102100(+)
Zm00001d051712::4:167785938-167787939(+)
Zm00001d021652::7:159152510-159154511(-)
Zm00001d032442::1:226576267-226578268(-)
Zm00001d031232::1:182923611-182925612(+)
Zm00001d036283::6:81812264-81814265(-)
Zm00001d050602::4:103264020-103266021(+)
Zm00001d032565::1:230665744-230667745(-)
Zm00001d004739::2:135113889-135115890(-)
Zm00001d029039::1:55698708-55700709(+)
Zm00001d051732::4:168457489-168459490(+)
Zm00001d038487::6:158505046-158507047(+)
Zm00001d046559::9:95954937-95956938(+)
Zm00001d034063::1:282855582-282857583(+)
Zm00001d020454::7:115405551-115407552(+)
Zm00001d034968::6:378128-380129(+)
Zm00001d032588::1:231395123-231397124(+)
Zm00001d053427::4:230970992-230972993(+)
Zm00001d031541::1:193751122-193753123(-)
Zm00001d031959::1:208015370-208017371(+)
Zm00001d018924::7:9441405-9443406(-)
Zm00001d039904::3:18870212-18872213(-)
Zm00001d043909::3:213585749-213587750(-)
Zm00001d030496::1:138711460-138713461(-)
Zm00001d021609::7:158043328-158045329(-)
Zm00001d002319::2:10183926-10185927(+)
Zm00001d042449::3:168091176-168093177(+)
Zm00001d029573::1:77069597-77071598(-)
Zm00001d033180::1:253166252-253168253(-)
Zm00001d029636::1:80859451-80861452(-)
Zm00001d018129::5:214922732-214924733(+)
Zm00001d008200::8:983627-985628(+)
Zm00001d033982::1:280029492-280031493(+)
Zm00001d031101::1:177234238-177236239(+)
Zm00001d003539::2:47414315-47416316(-)
Zm00001d034165::1:285592893-285594894(+)
Zm00001d033886::1:277445804-277447805(+)
Zm00001d040066::3:25594578-25596579(-)
Zm00001d035051::6:3224975-3226976(+)
Zm00001d040920::3:79256160-79258161(-)
Zm00001d008781::8:19830841-19832842(-)
Zm00001d028884::1:49596657-49598658(-)
Zm00001d023957::10:31819582-31821583(+)
Zm00001d044035::3:217294836-217296837(+)
Zm00001d039579::3:8264480-8266481(-)
Zm00001d014547::5:52710062-52712063(+)
Zm00001d046754::9:104405207-104407208(+)
Zm00001d002027::2:4660917-4662918(-)
Zm00001d020002::7:84838315-84840316(-)
Zm00001d017943::5:210530676-210532677(-)
Zm00001d052828::4:202069171-202071172(-)
Zm00001d025884::10:132880161-132882162(+)
Zm00001d015308::5:83965124-83967125(+)
Zm00001d012641::8:177676784-177678785(-)
Zm00001d011562::8:154551055-154553056(+)
Zm00001d010871::8:131613912-131615913(-)
Zm00001d044217::3:222100100-222102101(+)
Zm00001d040707::3:59445168-59447169(-)
Zm00001d047755::9:140916773-140918774(+)
Zm00001d015053::5:73218749-73220750(+)
Zm00001d008906::8:24730464-24732465(-)
Zm00001d020242::7:101931474-101933475(-)
Zm00001d024051::10:40114942-40116943(-)
Zm00001d044511::3:230422409-230424410(+)
Zm00001d021583::7:156884392-156886393(+)
Zm00001d008287::8:4117251-4119252(-)
Zm00001d028358::1:31908276-31910277(-)
Zm00001d032582::1:231195639-231197640(+)
Zm00001d041861::3:141395614-141397615(-)
Zm00001d038147::6:149396692-149398693(+)
Zm00001d014185::5:35487841-35489842(-)
Zm00001d053332::4:226435638-226437639(+)
Zm00001d052485::4:191045010-191047011(+)
Zm00001d007293::2:226983521-226985522(-)
Zm00001d050106::4:65965843-65967844(+)
Zm00001d016461::5:163101786-163103787(-)
Zm00001d048458::9:156718203-156720204(-)
Zm00001d028094::1:22840292-22842293(+)
Zm00001d031706::1:199026122-199028123(-)
Zm00001d021629::7:158567473-158569474(-)
Zm00001d042192::3:155541930-155543931(-)
Zm00001d048958::4:10721999-10724000(-)
Zm00001d016548::5:166955568-166957569(-)
Zm00001d012357::8:172985631-172987632(-)
Zm00001d049190::4:19767978-19769979(+)
Zm00001d045199::9:15862470-15864471(-)
Zm00001d003982::2:73520806-73522807(-)
Zm00001d008641::8:15542669-15544670(+)
Zm00001d035206::6:9901888-9903889(-)
Zm00001d030652::1:151022443-151024444(+)
Zm00001d023235::10:1052526-1054527(-)
Zm00001d013745::5:19097998-19099999(+)
Zm00001d011573::8:154749202-154751203(+)
Zm00001d033745::1:272676004-272678005(+)
Zm00001d022045::7:168611657-168613658(-)
Zm00001d053306::4:225254501-225256502(-)
Zm00001d005631::2:181236024-181238025(+)
Zm00001d013032::5:3491025-3493026(-)
Zm00001d013957::5:26164020-26166021(+)
Zm00001d050396::4:85841022-85843023(-)
Zm00001d011207::8:142981272-142983273(+)
Zm00001d041932::3:144148048-144150049(+)
Zm00001d012284::8:171866955-171868956(-)
Zm00001d037950::6:143300018-143302019(+)
Zm00001d053274::4:223770411-223772412(+)
Zm00001d044828::9:4252669-4254670(-)
Zm00001d020289::7:104318207-104320208(-)
Zm00001d016762::5:175212692-175214693(+)
Zm00001d008257::8:3292611-3294612(-)
Zm00001d019372::7:30448383-30450384(-)
Zm00001d002380::2:11532624-11534625(-)
Zm00001d041958::3:145662599-145664600(-)
Zm00001d041092::3:97015312-97017313(-)
Zm00001d032291::1:220515051-220517052(-)
Zm00001d022254::7:173712328-173714329(+)
Zm00001d030101::1:105698654-105700655(+)
Zm00001d035211::6:10028683-10030684(+)
Zm00001d025359::10:115511423-115513424(-)
Zm00001d048286::9:153891961-153893962(+)
Zm00001d031724::1:199526068-199528069(-)
Zm00001d024441::10:70869322-70871323(-)
Zm00001d023290::10:2228713-2230714(+)
Zm00001d047183::9:121228858-121230859(-)
Zm00001d036990::6:108474743-108476744(-)
Zm00001d012950::5:2321180-2323181(-)
Zm00001d028761::1:45867494-45869495(-)
Zm00001d017862::5:209094978-209096979(-)
Zm00001d035015::6:1848303-1850304(-)
Zm00001d011766::8:161194302-161196303(+)
Zm00001d028380::1:32691518-32693519(-)
Zm00001d050518::4:96147893-96149894(+)
Zm00001d045462::9:23105828-23107829(+)
Zm00001d028457::1:35509530-35511531(-)
Zm00001d010622::8:122162567-122164568(+)
Zm00001d004336::2:104247647-104249648(+)
Zm00001d044854::9:5276048-5278049(+)
Zm00001d003268::2:38418402-38420403(-)
Zm00001d017787::5:206750651-206752652(+)
Zm00001d031691::1:198671395-198673396(-)
Zm00001d051118::4:144243312-144245313(-)
Zm00001d034108::1:284167812-284169813(+)
Zm00001d052245::4:184665299-184667300(-)
Zm00001d010337::8:110337533-110339534(-)
Zm00001d025236::10:110441274-110443275(+)
Zm00001d049938::4:54076398-54078399(-)
Zm00001d047880::9:144123013-144125014(-)
Zm00001d024459::10:71760474-71762475(-)
Zm00001d043147::3:190145434-190147435(+)
Zm00001d044554::3:231671434-231673435(-)
Zm00001d046817::9:107019989-107021990(-)
Zm00001d012885::5:1592562-1594563(+)
Zm00001d034000::1:280698723-280700724(+)
Zm00001d012351::8:172910945-172912946(+)
Zm00001d028002::1:19959582-19961583(+)
Zm00001d041888::3:142426497-142428498(+)
Zm00001d029572::1:76876571-76878572(-)
Zm00001d050248::4:76138195-76140196(+)
Zm00001d037978::6:144042196-144044197(-)
Zm00001d021734::7:161670059-161672060(-)
Zm00001d029736::1:84580224-84582225(+)
Zm00001d027598::1:8676134-8678135(+)
Zm00001d049961::4:56103911-56105912(+)
Zm00001d024160::10:51313813-51315814(+)
Zm00001d043278::3:194237469-194239470(+)
Zm00001d008898::8:24391387-24393388(-)
Zm00001d037352::6:122504382-122506383(+)
Zm00001d050754::4:121062015-121064016(-)
Zm00001d054090::4:246279941-246281942(+)
Zm00001d006345::2:205185187-205187188(+)
Zm00001d003646::2:51781819-51783820(-)
Zm00001d047310::9:126280439-126282440(+)
Zm00001d029398::1:68944731-68946732(+)
Zm00001d010010::8:95007392-95009393(-)
Zm00001d053157::4:217059246-217061247(+)
Zm00001d002343::2:10632852-10634853(-)
Zm00001d047582::9:136352157-136354158(-)
Zm00001d003878::2:64525038-64527039(+)
Zm00001d017773::5:206383690-206385691(-)
Zm00001d002024::2:4605669-4607670(-)
Zm00001d011211::8:143050095-143052096(-)
Zm00001d042095::3:150585610-150587611(-)
Zm00001d013697::5:17812007-17814008(-)
Zm00001d050816::4:124422559-124424560(-)
Zm00001d014804::5:63817706-63819707(-)
Zm00001d050297::4:79516716-79518717(-)
Zm00001d012160::8:169174591-169176592(+)
Zm00001d013247::5:7093465-7095466(-)
Zm00001d049641::4:38550043-38552044(+)
Zm00001d051188::4:147842976-147844977(-)
Zm00001d013206::5:6575431-6577432(-)
Zm00001d052656::4:196027839-196029840(+)
Zm00001d006504::2:210097387-210099388(+)
Zm00001d018803::7:5673010-5675011(-)
Zm00001d031783::1:201737375-201739376(-)
Zm00001d036305::6:83683419-83685420(-)
Zm00001d034030::1:281621252-281623253(-)
Zm00001d013392::5:10303041-10305042(+)
Zm00001d041525::3:125900173-125902174(+)
Zm00001d026288::10:142885860-142887861(+)
Zm00001d038104::6:148053628-148055629(-)
Zm00001d018531::5:222540578-222542579(+)
Zm00001d044648::3:233937394-233939395(+)
Zm00001d047583::9:136371325-136373326(-)
Zm00001d013812::5:21293155-21295156(-)
Zm00001d030864::1:164071497-164073498(+)
Zm00001d019701::7:51994982-51996983(-)
Zm00001d013962::5:26413732-26415733(-)
Zm00001d052624::4:195155933-195157934(+)
Zm00001d039698::3:12379417-12381418(-)
Zm00001d012820::5:847400-849401(+)
Zm00001d042212::3:156126389-156128390(+)
Zm00001d052696::4:197663763-197665764(+)
Zm00001d021775::7:162844390-162846391(+)
Zm00001d023788::10:20293121-20295122(+)
Zm00001d047224::9:122889835-122891836(+)
Zm00001d053800::4:241340219-241342220(+)
Zm00001d020521::7:120457566-120459567(+)
Zm00001d004998::2:153092010-153094011(-)
Zm00001d015202::5:79031171-79033172(-)
Zm00001d034812::1:302761063-302763064(-)
Zm00001d011243::8:144391222-144393223(-)
Zm00001d038380::6:155925230-155927231(+)
Zm00001d043768::3:209491944-209493945(+)
Zm00001d021682::7:159938479-159940480(-)
Zm00001d019631::7:47058125-47060126(+)
Zm00001d045581::9:27264139-27266140(-)
Zm00001d052675::4:196969360-196971361(-)
Zm00001d038449::6:157433998-157435999(-)
Zm00001d020412::7:112201570-112203571(+)
Zm00001d011506::8:152788371-152790372(-)
Zm00001d051211::4:148732907-148734908(-)
Zm00001d052926::4:205102407-205104408(+)
Zm00001d019648::7:47988539-47990540(+)
Zm00001d011850::8:162782423-162784424(+)
Zm00001d015014::5:72146921-72148922(-)
Zm00001d002489::2:13851694-13853695(-)
Zm00001d014020::5:28978687-28980688(+)
Zm00001d026115::10:138790905-138792906(+)
Zm00001d042695::3:177274765-177276766(+)
Zm00001d049543::4:34103899-34105900(-)
Zm00001d024671::10:83030919-83032920(+)
Zm00001d039867::3:17272185-17274186(-)
Zm00001d047003::9:114944901-114946902(+)
Zm00001d040981::3:87915186-87917187(-)
Zm00001d016591::5:168783565-168785566(+)
Zm00001d047554::9:135225451-135227452(-)
Zm00001d011231::8:143889261-143891262(-)
Zm00001d021517::7:154948556-154950557(+)
Zm00001d003031::2:29816332-29818333(+)
Zm00001d041035::3:92263998-92265999(-)
Zm00001d012411::8:174033314-174035315(-)
Zm00001d053617::4:236579730-236581731(-)
Zm00001d036138::6:74178077-74180078(+)
Zm00001d038066::6:146741395-146743396(-)
Zm00001d003428::2:44098260-44100261(-)
Zm00001d013066::5:4148150-4150151(-)
Zm00001d032547::1:230139884-230141885(+)
Zm00001d020087::7:91037629-91039630(-)
Zm00001d015611::5:101016146-101018147(+)
Zm00001d029529::1:74920721-74922722(-)
Zm00001d023858::10:25243622-25245623(+)
Zm00001d022434::7:177644675-177646676(+)
Zm00001d023979::10:33920636-33922637(+)
Zm00001d013056::5:3931222-3933223(-)
Zm00001d039601::3:8735174-8737175(+)
Zm00001d037220::6:116363085-116365086(+)
Zm00001d013496::5:12784824-12786825(-)
Zm00001d051773::4:169204227-169206228(-)
Zm00001d044135::3:220065084-220067085(+)
Zm00001d048717::4:4145109-4147110(+)
Zm00001d043327::3:196588023-196590024(+)
Zm00001d006719::2:215151606-215153607(-)
Zm00001d021362::7:149913555-149915556(-)
Zm00001d042697::3:177337444-177339445(+)
Zm00001d020359::7:109031492-109033493(+)
Zm00001d046136::9:65969822-65971823(+)
Zm00001d039143::6:171007418-171009419(-)
Zm00001d014853::5:65590339-65592340(+)
Zm00001d043407::3:198980654-198982655(-)
Zm00001d012122::8:168484977-168486978(-)
Zm00001d006607::2:212388957-212390958(-)
Zm00001d042966::3:185205507-185207508(-)
Zm00001d019515::7:39143773-39145774(+)
Zm00001d009558::8:70098873-70100874(-)
Zm00001d049023::4:12946568-12948569(-)
Zm00001d030280::1:118771538-118773539(+)
Zm00001d050929::4:132079932-132081933(+)
Zm00001d011631::8:156789958-156791959(-)
Zm00001d053864::4:242559861-242561862(-)
Zm00001d024468::10:72227734-72229735(+)
Zm00001d044026::3:217221611-217223612(-)
Zm00001d024654::10:82206902-82208903(-)
Zm00001d012380::8:173244247-173246248(+)
Zm00001d023839::10:23897078-23899079(+)
Zm00001d004389::2:108159843-108161844(-)
Zm00001d011997::8:166100020-166102021(+)
Zm00001d052695::4:197648959-197650960(+)
Zm00001d026585::10:148386655-148388656(+)
Zm00001d010710::8:125241084-125243085(+)
Zm00001d034946::1:306418148-306420149(-)
Zm00001d028105::1:23026459-23028460(-)
Zm00001d009824::8:83962640-83964641(+)
Zm00001d005781::2:188127072-188129073(+)
Zm00001d012060::8:167476061-167478062(-)
Zm00001d011500::8:152631680-152633681(+)
Zm00001d052721::4:198795823-198797824(-)
Zm00001d045044::9:10940919-10942920(+)
Zm00001d048164::9:151235480-151237481(+)
Zm00001d016659::5:171620572-171622573(-)
Zm00001d016486::5:164511395-164513396(-)
Zm00001d005125::2:159695135-159697136(-)
Zm00001d040689::3:58287338-58289339(+)
Zm00001d013364::5:9740074-9742075(-)
Zm00001d053389::4:228944855-228946856(+)
Zm00001d012322::8:172401900-172403901(+)
Zm00001d035292::6:19577544-19579545(-)
Zm00001d010456::8:116046598-116048599(+)
Zm00001d043289::3:194635654-194637655(-)
Zm00001d002462::2:13307249-13309250(-)
Zm00001d016521::5:166106544-166108545(-)
Zm00001d016200::5:150353500-150355501(+)
Zm00001d031489::1:191773682-191775683(+)
Zm00001d054104::4:246556418-246558419(-)
Zm00001d034917::1:305579868-305581869(+)
Zm00001d044399::3:227153282-227155283(-)
Zm00001d049433::4:30149170-30151171(-)
Zm00001d046047::9:58962104-58964105(-)
Zm00001d039224::6:173325483-173327484(+)
Zm00001d044021::3:216971595-216973596(-)
Zm00001d040422::3:42679505-42681506(-)
Zm00001d009740::8:78866708-78868709(-)
Zm00001d037704::6:134490844-134492845(+)
Zm00001d044152::3:220527271-220529272(-)
Zm00001d036296::6:82462156-82464157(+)
Zm00001d020120::7:94098517-94100518(+)
Zm00001d021701::7:160735671-160737672(+)
Zm00001d005148::2:161095983-161097984(-)
Zm00001d040378::3:40795570-40797571(+)
Zm00001d020569::7:122617469-122619470(+)
Zm00001d014186::5:35492744-35494745(-)
Zm00001d015446::5:90500733-90502734(+)
Zm00001d008514::8:11255860-11257861(-)
Zm00001d037140::6:113742964-113744965(+)
Zm00001d043606::3:204993649-204995650(-)
Zm00001d045610::9:28671374-28673375(-)
Zm00001d029545::1:75663702-75665703(-)
Zm00001d011445::8:150551478-150553479(+)
Zm00001d042393::3:164361337-164363338(-)
Zm00001d032203::1:217013702-217015703(-)
Zm00001d038361::6:155374401-155376402(+)
Zm00001d032661::1:233440303-233442304(-)
Zm00001d050250::4:76348032-76350033(+)
Zm00001d033903::1:278100622-278102623(+)
Zm00001d019325::7:27940000-27942001(-)
Zm00001d030207::1:113123863-113125864(-)
Zm00001d014366::5:43075659-43077660(-)
Zm00001d014888::5:67030608-67032609(-)
Zm00001d028731::1:44535041-44537042(+)
Zm00001d042899::3:183390003-183392004(-)
Zm00001d036573::6:93295937-93297938(-)
Zm00001d042303::3:160014000-160016001(+)
Zm00001d016459::5:163057795-163059796(+)
Zm00001d004551::2:117421714-117423715(-)
Zm00001d032754::1:237442653-237444654(+)
Zm00001d027488::1:6409314-6411315(-)
Zm00001d041740::3:135594016-135596017(+)
Zm00001d048299::9:154129396-154131397(+)
Zm00001d038144::6:149271578-149273579(+)
Zm00001d020936::7:137154151-137156152(-)
Zm00001d028669::1:42454288-42456289(-)
Zm00001d030277::1:118417050-118419051(-)
Zm00001d015821::5:123915795-123917796(+)
Zm00001d006077::2:197469573-197471574(-)
Zm00001d008617::8:14689227-14691228(-)
Zm00001d042045::3:148448588-148450589(+)
Zm00001d031939::1:207514035-207516036(+)
Zm00001d053122::4:214602508-214604509(-)
Zm00001d029336::1:66392559-66394560(-)
Zm00001d013527::5:13628813-13630814(+)
Zm00001d046928::9:111172827-111174828(+)
Zm00001d003376::2:42137396-42139397(+)
Zm00001d007457::2:232173426-232175427(+)
Zm00001d005779::2:188020033-188022034(-)
Zm00001d007889::2:241873095-241875096(+)
Zm00001d026425::10:145555063-145557064(+)
Zm00001d029934::1:95221273-95223274(-)
Zm00001d021707::7:160896689-160898690(-)
Zm00001d025861::10:131799345-131801346(-)
Zm00001d033744::1:272672187-272674188(-)
Zm00001d017799::5:207117683-207119684(-)
Zm00001d051690::4:166837837-166839838(-)
Zm00001d035777::6:48099549-48101550(+)
Zm00001d047517::9:133212713-133214714(-)
Zm00001d038664::6:162205083-162207084(-)
Zm00001d021838::7:164316025-164318026(-)
Zm00001d024910::10:94434703-94436704(+)
Zm00001d042141::3:153357329-153359330(-)
Zm00001d049590::4:36536816-36538817(+)
Zm00001d008654::8:16041243-16043244(-)
Zm00001d011309::8:146352405-146354406(+)
Zm00001d010982::8:135758193-135760194(+)
Zm00001d047941::9:145895446-145897447(-)
Zm00001d038229::6:152046065-152048066(+)
Zm00001d036915::6:106337727-106339728(-)
Zm00001d033624::1:269071619-269073620(-)
Zm00001d030969::1:169640183-169642184(+)
Zm00001d012757::8:180033933-180035934(-)
Zm00001d015243::5:80675459-80677460(+)
Zm00001d005783::2:188169306-188171307(-)
Zm00001d002673::2:18909117-18911118(-)
Zm00001d008467::8:9609001-9611002(+)
Zm00001d007355::2:229565807-229567808(-)
Zm00001d002499::2:14084878-14086879(+)
Zm00001d039395::3:3335052-3337053(+)
Zm00001d017983::5:211348125-211350126(+)
Zm00001d042366::3:163352886-163354887(+)
Zm00001d038465::6:157805880-157807881(-)
Zm00001d012748::8:179669377-179671378(-)
Zm00001d031696::1:198749605-198751606(-)
Zm00001d023904::10:27311848-27313849(+)
Zm00001d006226::2:202329035-202331036(-)
Zm00001d022297::7:174718812-174720813(+)
Zm00001d004166::2:88505192-88507193(+)
Zm00001d002360::2:10836860-10838861(+)
Zm00001d013524::5:13582820-13584821(+)
Zm00001d035225::6:15044727-15046728(-)
Zm00001d004405::2:110105887-110107888(+)
Zm00001d032908::1:242755866-242757867(-)
Zm00001d020681::7:127877919-127879920(+)
Zm00001d013265::5:7396289-7398290(+)
Zm00001d009311::8:54148582-54150583(-)
Zm00001d007975::2:244365411-244367412(+)
Zm00001d007848::2:240834369-240836370(+)
Zm00001d016902::5:179643560-179645561(+)
Zm00001d039740::3:13455980-13457981(+)
Zm00001d024674::10:83253747-83255748(-)
Zm00001d051096::4:142175231-142177232(-)
Zm00001d011849::8:162774495-162776496(+)
Zm00001d048065::9:149253730-149255731(-)
Zm00001d008941::8:26150732-26152733(+)
Zm00001d026549::10:148004939-148006940(+)
Zm00001d030287::1:119695837-119697838(+)
Zm00001d041509::3:124924886-124926887(+)
Zm00001d045132::9:13788915-13790916(-)
Zm00001d042905::3:183570346-183572347(-)
Zm00001d016756::5:175027476-175029477(-)
Zm00001d019335::7:28399380-28401381(+)
Zm00001d031062::1:175259942-175261943(-)
Zm00001d017361::5:193661670-193663671(+)
Zm00001d035468::6:28112341-28114342(+)
Zm00001d050146::4:69103599-69105600(-)
Zm00001d025037::10:100956973-100958974(-)
Zm00001d033866::1:276736549-276738550(+)
Zm00001d039903::3:18826613-18828614(+)
Zm00001d020560::7:122289783-122291784(+)
Zm00001d012854::5:1118456-1120457(+)
Zm00001d036918::6:106376537-106378538(+)
Zm00001d007067::2:221305612-221307613(+)
Zm00001d027309::1:2627788-2629789(+)
Zm00001d004755::2:136494897-136496898(+)
Zm00001d002925::2:26737009-26739010(-)
Zm00001d042470::3:168712048-168714049(-)
Zm00001d053053::4:210924228-210926229(-)
Zm00001d015498::5:93784056-93786057(-)
Zm00001d045475::9:23614899-23616900(-)
Zm00001d052741::4:199477462-199479463(+)
Zm00001d034054::1:282597064-282599065(-)
Zm00001d034006::1:281037026-281039027(-)
Zm00001d052881::4:203235280-203237281(+)
Zm00001d052885::4:203404205-203406206(+)
Zm00001d051656::4:165894365-165896366(+)
Zm00001d017237::5:190013861-190015862(-)
Zm00001d053124::4:214605717-214607718(+)
Zm00001d019247::7:23768689-23770690(-)
Zm00001d032103::1:213128732-213130733(-)
Zm00001d012984::5:2832632-2834633(-)
Zm00001d023600::10:11479067-11481068(+)
Zm00001d035766::6:46355303-46357304(+)
Zm00001d022546::7:179784123-179786124(-)
Zm00001d014460::5:48327873-48329874(+)
Zm00001d005598::2:180220767-180222768(+)
Zm00001d035089::6:4679170-4681171(+)
Zm00001d037241::6:117496580-117498581(+)
Zm00001d026437::10:145819942-145821943(+)
Zm00001d002553::2:15287424-15289425(-)
Zm00001d007301::2:227283459-227285460(-)
Zm00001d016595::5:168981819-168983820(+)
Zm00001d005671::2:182858696-182860697(-)
Zm00001d038242::6:152217910-152219911(-)
Zm00001d030624::1:149522091-149524092(-)
Zm00001d019593::7:45244587-45246588(+)
Zm00001d026594::10:148670801-148672802(-)
Zm00001d007572::2:235052406-235054407(+)
Zm00001d029497::1:73242140-73244141(+)
Zm00001d004641::2:124683831-124685832(+)
Zm00001d032857::1:240407623-240409624(-)
Zm00001d035054::6:3284204-3286205(+)
Zm00001d009571::8:71292761-71294762(-)
Zm00001d024303::10:62903797-62905798(-)
Zm00001d027402::1:4420558-4422559(-)
Zm00001d043590::3:204498495-204500496(-)
Zm00001d027943::1:18046724-18048725(-)
Zm00001d051617::4:164897074-164899075(+)
Zm00001d037405::6:124642461-124644462(-)
Zm00001d008406::8:7830090-7832091(+)
Zm00001d045972::9:50999027-51001028(-)
Zm00001d008305::8:4714660-4716661(-)
Zm00001d017043::5:183521242-183523243(-)
Zm00001d038572::6:160157540-160159541(-)
Zm00001d031059::1:175154809-175156810(+)
Zm00001d042719::3:178122366-178124367(+)
Zm00001d038139::6:149202355-149204356(+)
Zm00001d036971::6:107847086-107849087(+)
Zm00001d004821::2:141197742-141199743(-)
Zm00001d049712::4:41060004-41062005(-)
Zm00001d021716::7:161219158-161221159(+)
Zm00001d042077::3:149834272-149836273(+)
Zm00001d005928::2:193093534-193095535(-)
Zm00001d007636::2:236686306-236688307(+)
Zm00001d023521::10:8659467-8661468(-)
Zm00001d053102::4:213814612-213816613(+)
Zm00001d046913::9:110227363-110229364(+)
Zm00001d002218::2:8367791-8369792(+)
Zm00001d018601::7:472687-474688(+)
Zm00001d026091::10:138164619-138166620(-)
Zm00001d037550::6:129102996-129104997(-)
Zm00001d019895::7:73557695-73559696(-)
Zm00001d009268::8:49302850-49304851(-)
Zm00001d012604::8:177069068-177071069(+)
Zm00001d036098::6:72198623-72200624(-)
Zm00001d021367::7:150059342-150061343(+)
Zm00001d001946::2:3401618-3403619(-)
Zm00001d019256::7:24212359-24214360(-)
Zm00001d003382::2:42344335-42346336(+)
Zm00001d007162::2:223619537-223621538(-)
Zm00001d015519::5:95544645-95546646(+)
Zm00001d036949::6:107129400-107131401(-)
Zm00001d048074::9:149390645-149392646(+)
Zm00001d043317::3:196252204-196254205(-)
Zm00001d021384::7:150582359-150584360(+)
Zm00001d053784::4:240996626-240998627(+)
Zm00001d003040::2:30080726-30082727(+)
Zm00001d014286::5:39505443-39507444(+)
Zm00001d042260::3:157877975-157879976(+)
Zm00001d019463::7:35181628-35183629(-)
Zm00001d040629::3:55074387-55076388(+)
Zm00001d035135::6:6609360-6611361(+)
Zm00001d040678::3:57618482-57620483(-)
Zm00001d036955::6:107286259-107288260(-)
Zm00001d033917::1:278528041-278530042(+)
Zm00001d040489::3:46468389-46470390(+)
Zm00001d043502::3:202100926-202102927(-)
Zm00001d024435::10:70734695-70736696(-)
Zm00001d052072::4:178594492-178596493(+)
Zm00001d031694::1:198712966-198714967(-)
Zm00001d032861::1:240522959-240524960(-)
Zm00001d010161::8:102448475-102450476(-)
Zm00001d049431::4:30116182-30118183(-)
Zm00001d026331::10:143643754-143645755(-)
Zm00001d008631::8:15286802-15288803(-)
Zm00001d050584::4:102570224-102572225(-)
Zm00001d046064::9:60754817-60756818(+)
Zm00001d034204::1:286729934-286731935(-)
Zm00001d009762::8:80082116-80084117(+)
Zm00001d038808::6:164872556-164874557(-)
Zm00001d037323::6:121113195-121115196(-)
Zm00001d004806::2:140440496-140442497(+)
Zm00001d053234::4:221209508-221211509(+)
Zm00001d023325::10:3354533-3356534(+)
Zm00001d009579::8:71613599-71615600(-)
Zm00001d041179::3:102860784-102862785(+)
Zm00001d018843::7:7093848-7095849(+)
Zm00001d004052::2:79612637-79614638(-)
Zm00001d028201::1:26045317-26047318(-)
Zm00001d012211::8:170114731-170116732(-)
Zm00001d028718::1:44177871-44179872(+)
Zm00001d031199::1:181911237-181913238(-)
Zm00001d004400::2:109228846-109230847(+)
Zm00001d047772::9:141395921-141397922(+)
Zm00001d019349::7:29148646-29150647(+)
Zm00001d050322::4:81385207-81387208(-)
Zm00001d021903::7:165720721-165722722(-)
Zm00001d010698::8:124954041-124956042(+)
Zm00001d033837::1:275423719-275425720(-)
Zm00001d029177::1:61045455-61047456(-)
Zm00001d032056::1:210973273-210975274(-)
Zm00001d033244::1:255757181-255759182(-)
Zm00001d007417::2:231187393-231189394(-)
Zm00001d005460::2:174980408-174982409(+)
Zm00001d027462::1:5818251-5820252(+)
Zm00001d021545::7:155511607-155513608(-)
Zm00001d040027::3:23375987-23377988(+)
Zm00001d030037::1:101378532-101380533(-)
Zm00001d032651::1:233134996-233136997(-)
Zm00001d006082::2:197600987-197602988(+)
Zm00001d015328::5:84700225-84702226(+)
Zm00001d038010::6:145075076-145077077(+)
Zm00001d041588::3:128520263-128522264(-)
Zm00001d047687::9:139354650-139356651(-)
Zm00001d010585::8:121018814-121020815(-)
Zm00001d009023::8:30574793-30576794(-)
Zm00001d036888::6:105657973-105659974(-)
Zm00001d026016::10:136072775-136074776(-)
Zm00001d006795::2:216889843-216891844(-)
Zm00001d026575::10:148252708-148254709(-)
Zm00001d015804::5:121510784-121512785(+)
Zm00001d022188::7:172308093-172310094(-)
Zm00001d039041::6:169140019-169142020(-)
Zm00001d010616::8:121971615-121973616(+)
Zm00001d018179::5:215872175-215874176(+)
Zm00001d045675::9:32679790-32681791(+)
Zm00001d053648::4:238151725-238153726(+)
Zm00001d009055::8:33495556-33497557(-)
Zm00001d036592::6:93916083-93918084(-)
Zm00001d036440::6:88672107-88674108(-)
Zm00001d053642::4:238093639-238095640(-)
Zm00001d013430::5:11238955-11240956(-)
Zm00001d035844::6:55328744-55330745(-)
Zm00001d032999::1:246356753-246358754(-)
Zm00001d045310::9:18788047-18790048(-)
Zm00001d027973::1:18909454-18911455(-)
Zm00001d030623::1:149353046-149355047(+)
Zm00001d004118::2:83789550-83791551(-)
Zm00001d015060::5:73778052-73780053(+)
Zm00001d005172::2:162265624-162267625(+)
Zm00001d050643::4:109048039-109050040(-)
Zm00001d035992::6:65099973-65101974(+)
Zm00001d037787::6:137838110-137840111(-)
Zm00001d015184::5:78675541-78677542(+)
Zm00001d009591::8:72073992-72075993(-)
Zm00001d027583::1:8412856-8414857(+)
Zm00001d033003::1:246634388-246636389(+)
Zm00001d039706::3:12672899-12674900(+)
Zm00001d005617::2:180794015-180796016(-)
Zm00001d019252::7:24073427-24075428(-)
Zm00001d028630::1:41455919-41457920(-)
Zm00001d019083::7:15674132-15676133(+)
Zm00001d021069::7:142083343-142085344(-)
Zm00001d031618::1:196226522-196228523(+)
Zm00001d004825::2:141499219-141501220(-)
Zm00001d028207::1:26346435-26348436(-)
Zm00001d015921::5:131468115-131470116(+)
Zm00001d017142::5:186722988-186724989(+)
Zm00001d045964::9:50370908-50372909(-)
Zm00001d024523::10:75992327-75994328(+)
Zm00001d033786::1:273677507-273679508(-)
Zm00001d014128::5:33411908-33413909(+)
Zm00001d050186::4:71492940-71494941(+)
Zm00001d044198::3:221734097-221736098(-)
Zm00001d022347::7:175950127-175952128(+)
Zm00001d040205::3:32013296-32015297(-)
Zm00001d052191::4:182741778-182743779(+)
Zm00001d035869::6:57748180-57750181(+)
Zm00001d001846::2:1772156-1774157(-)
Zm00001d040004::3:22561253-22563254(+)
Zm00001d038885::6:166377452-166379453(+)
Zm00001d036530::6:91285261-91287262(-)
Zm00001d052227::4:183818384-183820385(+)
Zm00001d006046::2:196378446-196380447(+)
Zm00001d006181::2:200888473-200890474(-)
Zm00001d033407::1:262148721-262150722(+)
Zm00001d024209::10:56569096-56571097(-)
Zm00001d050018::4:60016236-60018237(-)
Zm00001d044364::3:226224865-226226866(-)
Zm00001d005104::2:158395341-158397342(-)
Zm00001d028730::1:44535802-44537803(-)
Zm00001d051513::4:161036100-161038101(-)
Zm00001d020311::7:105595123-105597124(-)
Zm00001d048944::4:10374566-10376567(+)
Zm00001d023382::10:4331976-4333977(-)
Zm00001d016099::5:144531807-144533808(-)
Zm00001d022250::7:173622841-173624842(+)
Zm00001d021972::7:167284007-167286008(+)
Zm00001d053353::4:227249303-227251304(+)
Zm00001d013508::5:12965964-12967965(-)
Zm00001d046183::9:70154849-70156850(-)
Zm00001d027504::1:6906095-6908096(+)
Zm00001d047840::9:143015578-143017579(+)
Zm00001d026266::10:142371985-142373986(+)
Zm00001d016742::5:174748963-174750964(-)
Zm00001d024467::10:72228090-72230091(-)
Zm00001d006066::2:197194055-197196056(+)
Zm00001d011450::8:150846728-150848729(+)
Zm00001d013926::5:24987315-24989316(-)
Zm00001d033292::1:257766122-257768123(+)
Zm00001d010040::8:96552412-96554413(-)
Zm00001d007471::2:232435119-232437120(-)
Zm00001d011227::8:143825837-143827838(-)
Zm00001d046538::9:94660645-94662646(+)
Zm00001d045572::9:27017559-27019560(+)
Zm00001d021198::7:145690828-145692829(+)
Zm00001d037227::6:116696703-116698704(+)
Zm00001d040820::3:67929063-67931064(+)
Zm00001d007411::2:231130198-231132199(-)
Zm00001d008223::8:1664681-1666682(-)
Zm00001d014098::5:32363252-32365253(+)
Zm00001d026528::10:147614252-147616253(+)
Zm00001d021610::7:158043027-158045028(+)
Zm00001d035937::6:61317958-61319959(+)
Zm00001d044717::9:57800-59801(+)
Zm00001d019028::7:13453659-13455660(+)
Zm00001d035200::6:9606911-9608912(+)
Zm00001d046995::9:114410011-114412012(-)
Zm00001d023918::10:28215151-28217152(-)
Zm00001d017865::5:209122038-209124039(+)
Zm00001d019345::7:28903362-28905363(+)
Zm00001d032055::1:210915519-210917520(-)
Zm00001d007169::2:223716198-223718199(+)
Zm00001d008228::8:1977320-1979321(-)
Zm00001d042357::3:163191835-163193836(-)
Zm00001d005700::2:183833650-183835651(+)
Zm00001d048137::9:150681028-150683029(-)
Zm00001d013343::5:8968175-8970176(+)
Zm00001d030809::1:161203730-161205731(-)
Zm00001d023242::10:1290762-1292763(+)
Zm00001d014906::5:67684422-67686423(-)
Zm00001d024597::10:79903560-79905561(-)
Zm00001d021863::7:164879532-164881533(-)
Zm00001d005437::2:173964747-173966748(+)
Zm00001d027448::1:5522840-5524841(-)
Zm00001d025343::10:114916150-114918151(+)
Zm00001d045632::9:29540300-29542301(-)
Zm00001d009373::8:60725762-60727763(-)
Zm00001d012509::8:175624375-175626376(-)
Zm00001d021491::7:153943025-153945026(-)
Zm00001d014554::5:52959366-52961367(+)
Zm00001d022239::7:173395198-173397199(+)
Zm00001d019579::7:44291125-44293126(+)
Zm00001d014948::5:69544091-69546092(-)
Zm00001d035409::6:24605172-24607173(+)
Zm00001d039378::3:2793425-2795426(-)
Zm00001d002007::2:4305293-4307294(-)
Zm00001d014660::5:57838019-57840020(-)
Zm00001d009749::8:79547840-79549841(-)
Zm00001d052832::4:202129642-202131643(+)
Zm00001d034799::1:302443205-302445206(-)
Zm00001d010945::8:134567359-134569360(+)
Zm00001d029907::1:93608144-93610145(-)
Zm00001d008586::8:13642318-13644319(-)
Zm00001d048256::9:153314470-153316471(+)
Zm00001d044452::3:228388199-228390200(+)
Zm00001d010233::8:105237391-105239392(-)
Zm00001d032881::1:241338525-241340526(-)
Zm00001d038834::6:165388510-165390511(+)
Zm00001d005168::2:162124472-162126473(-)
Zm00001d019611::7:46315763-46317764(-)
Zm00001d019479::7:36169750-36171751(+)
Zm00001d038496::6:158592449-158594450(+)
Zm00001d012609::8:177162004-177164005(-)
Zm00001d052364::4:188307575-188309576(-)
Zm00001d015239::5:80578316-80580317(+)
Zm00001d052251::4:184751097-184753098(-)
Zm00001d045106::9:12891176-12893177(-)
Zm00001d021993::7:167642272-167644273(+)
Zm00001d027539::1:7842825-7844826(+)
Zm00001d045373::9:20001093-20003094(-)
Zm00001d048355::9:154873696-154875697(+)
Zm00001d026040::10:136647212-136649213(+)
Zm00001d051062::4:140041172-140043173(-)
Zm00001d048860::4:6577683-6579684(-)
Zm00001d023277::10:2017355-2019356(-)
Zm00001d049267::4:23798304-23800305(-)
Zm00001d020563::7:122391196-122393197(+)
Zm00001d011673::8:158273499-158275500(-)
Zm00001d022230::7:173270907-173272908(-)
Zm00001d008890::8:24122176-24124177(+)
Zm00001d010537::8:119696252-119698253(+)
Zm00001d052033::4:176972129-176974130(-)
Zm00001d022483::7:178485377-178487378(+)
Zm00001d046530::9:94211357-94213358(-)
Zm00001d015486::5:93126594-93128595(+)
Zm00001d032935::1:243999843-244001844(-)
Zm00001d032997::1:246342283-246344284(-)
Zm00001d044831::9:4440979-4442980(-)
Zm00001d051692::4:166907623-166909624(-)
Zm00001d003653::2:52012730-52014731(-)
Zm00001d016166::5:148206666-148208667(+)
Zm00001d032540::1:229984094-229986095(+)
Zm00001d049714::4:41259300-41261301(+)
Zm00001d025720::10:127518290-127520291(-)
Zm00001d035761::6:46128766-46130767(+)
Zm00001d048554::9:158619640-158621641(+)
Zm00001d016474::5:163735780-163737781(+)
Zm00001d053281::4:223895794-223897795(-)
Zm00001d003123::2:32965421-32967422(-)
Zm00001d012966::5:2441684-2443685(+)
Zm00001d011299::8:146131002-146133003(-)
Zm00001d045683::9:33185792-33187793(-)
Zm00001d004331::2:103985982-103987983(+)
Zm00001d047443::9:130345863-130347864(-)
Zm00001d046323::9:80366912-80368913(-)
Zm00001d002980::2:28747074-28749075(+)
Zm00001d044136::3:220096851-220098852(+)
Zm00001d020677::7:127732530-127734531(-)
Zm00001d020693::7:128777068-128779069(-)
Zm00001d037481::6:126750384-126752385(-)
Zm00001d047979::9:146946566-146948567(+)
Zm00001d025369::10:115869224-115871225(-)
Zm00001d016237::5:151837697-151839698(-)
Zm00001d033355::1:260100832-260102833(+)
Zm00001d003228::2:36826358-36828359(+)
Zm00001d038780::6:164296812-164298813(+)
Zm00001d043893::3:213240730-213242731(+)
Zm00001d049105::4:16146922-16148923(+)
Zm00001d031909::1:206463898-206465899(+)
Zm00001d051765::4:168990367-168992368(+)
Zm00001d013455::5:12055985-12057986(-)
Zm00001d021068::7:142051637-142053638(+)
Zm00001d035187::6:8603192-8605193(+)
Zm00001d050714::4:117918748-117920749(-)
Zm00001d039618::3:9214435-9216436(-)
Zm00001d002082::2:5629770-5631771(+)
Zm00001d009339::8:57191340-57193341(+)
Zm00001d020416::7:112557303-112559304(-)
Zm00001d028333::1:31060602-31062603(+)
Zm00001d002080::2:5506883-5508884(+)
Zm00001d046116::9:64095547-64097548(+)
Zm00001d027618::1:9115167-9117168(-)
Zm00001d006593::2:211763934-211765935(+)
Zm00001d045321::9:18924777-18926778(+)
Zm00001d007634::2:236611070-236613071(-)
Zm00001d025689::10:126289562-126291563(+)
Zm00001d006467::2:209131199-209133200(+)
Zm00001d048481::9:157034416-157036417(-)
Zm00001d010200::8:103826965-103828966(+)
Zm00001d034058::1:282720525-282722526(-)
Zm00001d052174::4:181714301-181716302(+)
Zm00001d004098::2:82649539-82651540(+)
Zm00001d032271::1:219876304-219878305(-)
Zm00001d049522::4:33125441-33127442(+)
Zm00001d049226::4:21692068-21694069(+)
Zm00001d031639::1:197108339-197110340(-)
Zm00001d034891::1:304942861-304944862(-)
Zm00001d002961::2:28153093-28155094(+)
Zm00001d006934::2:219705794-219707795(+)
Zm00001d048684::4:3249337-3251338(-)
Zm00001d033621::1:269018879-269020880(-)
Zm00001d007961::2:244251152-244253153(-)
Zm00001d012173::8:169524547-169526548(-)
Zm00001d039273::3:899266-901267(+)
Zm00001d045418::9:21511007-21513008(-)
Zm00001d027307::1:2530588-2532589(-)
Zm00001d023816::10:23317761-23319762(-)
Zm00001d017895::5:209713777-209715778(-)
Zm00001d009578::8:71549981-71551982(-)
Zm00001d039265::3:825867-827868(-)
Zm00001d039013::6:168708934-168710935(-)
Zm00001d033615::1:268778399-268780400(+)
Zm00001d039718::3:12977193-12979194(-)
Zm00001d032112::1:213434438-213436439(-)
Zm00001d054003::4:244906791-244908792(+)
Zm00001d025551::10:122025529-122027530(-)
Zm00001d009279::8:50957267-50959268(-)
Zm00001d025624::10:124383127-124385128(-)
Zm00001d013204::5:6419057-6421058(+)
Zm00001d051626::4:164950104-164952105(+)
Zm00001d010648::8:122890426-122892427(-)
Zm00001d019233::7:23218272-23220273(-)
Zm00001d048154::9:151055635-151057636(+)
Zm00001d028714::1:44012141-44014142(+)
Zm00001d012598::8:177039167-177041168(+)
Zm00001d011979::8:165564935-165566936(+)
Zm00001d034037::1:281976645-281978646(-)
Zm00001d037091::6:111832021-111834022(+)
Zm00001d044541::3:231338873-231340874(+)
Zm00001d040213::3:32147137-32149138(+)
Zm00001d017848::5:208663434-208665435(+)
Zm00001d013383::5:10153193-10155194(+)
Zm00001d035802::6:50789948-50791949(-)
Zm00001d017717::5:205085169-205087170(-)
Zm00001d013034::5:3493322-3495323(+)
Zm00001d047265::9:124811528-124813529(-)
Zm00001d033537::1:266338177-266340178(-)
Zm00001d029372::1:67965494-67967495(-)
Zm00001d049886::4:50585863-50587864(-)
Zm00001d047885::9:144244706-144246707(-)
Zm00001d049263::4:23502969-23504970(-)
Zm00001d049311::4:25826671-25828672(+)
Zm00001d016675::5:172208152-172210153(+)
Zm00001d021048::7:141204006-141206007(+)
Zm00001d045479::9:23840875-23842876(+)
Zm00001d036778::6:100567169-100569170(+)
Zm00001d005140::2:160697256-160699257(-)
Zm00001d021196::7:145567033-145569034(-)
Zm00001d046705::9:102975246-102977247(-)
Zm00001d048865::4:6681245-6683246(+)
Zm00001d014278::5:39076417-39078418(-)
Zm00001d011083::8:138445402-138447403(-)
Zm00001d048695::4:3432826-3434827(-)
Zm00001d053128::4:214989340-214991341(-)
Zm00001d013798::5:20527896-20529897(+)
Zm00001d052040::4:177079455-177081456(-)
Zm00001d013847::5:22503772-22505773(-)
Zm00001d048562::9:158798347-158800348(+)
Zm00001d004993::2:152741656-152743657(-)
Zm00001d035286::6:19369806-19371807(+)
Zm00001d051099::4:142304019-142306020(-)
Zm00001d016483::5:164456122-164458123(-)
Zm00001d022236::7:173378435-173380436(-)
Zm00001d013377::5:10015613-10017614(+)
Zm00001d004595::2:120888339-120890340(+)
Zm00001d002186::2:7614351-7616352(-)
Zm00001d025888::10:133101483-133103484(-)
Zm00001d018896::7:8601679-8603680(+)
Zm00001d014058::5:30943540-30945541(-)
Zm00001d026671::10:149703136-149705137(+)
Zm00001d022479::7:178452302-178454303(+)
Zm00001d004992::2:152651258-152653259(-)
Zm00001d018159::5:215716900-215718901(+)
Zm00001d042511::3:170270781-170272782(-)
Zm00001d047566::9:135784866-135786867(+)
Zm00001d001941::2:3204349-3206350(-)
Zm00001d051664::4:166087230-166089231(+)
Zm00001d011199::8:142753922-142755923(+)
Zm00001d017046::5:183594627-183596628(+)
Zm00001d042050::3:148700325-148702326(+)
Zm00001d050574::4:101522944-101524945(-)
Zm00001d036932::6:106771860-106773861(+)
Zm00001d028102::1:23008035-23010036(-)
Zm00001d025073::10:102551038-102553039(+)
Zm00001d039598::3:8679135-8681136(-)
Zm00001d019546::7:41795183-41797184(-)
Zm00001d011971::8:165342309-165344310(+)
Zm00001d001908::2:2696640-2698641(-)
Zm00001d015169::5:78208035-78210036(+)
Zm00001d036927::6:106650701-106652702(+)
Zm00001d028141::1:23990305-23992306(+)
Zm00001d005951::2:193730005-193732006(-)
Zm00001d018856::7:7457908-7459909(+)
Zm00001d053123::4:214605608-214607609(-)
Zm00001d042696::3:177298126-177300127(+)
Zm00001d047681::9:139140882-139142883(+)
Zm00001d011569::8:154610410-154612411(+)
Zm00001d033079::1:249832692-249834693(+)
Zm00001d005052::2:156310723-156312724(-)
Zm00001d046591::9:97599087-97601088(+)
Zm00001d008242::8:2437782-2439783(-)
Zm00001d020544::7:121749211-121751212(+)
Zm00001d021127::7:143344304-143346305(-)
Zm00001d027265::1:1023139-1025140(-)
Zm00001d031071::1:175968208-175970209(+)
Zm00001d033605::1:268444099-268446100(-)
Zm00001d045039::9:10833663-10835664(-)
Zm00001d034749::1:301293444-301295445(-)
Zm00001d016621::5:170405056-170407057(-)
Zm00001d042998::3:186204090-186206091(-)
Zm00001d007379::2:230224641-230226642(+)
Zm00001d002122::2:6154645-6156646(-)
Zm00001d003654::2:52016832-52018833(-)
Zm00001d051265::4:151149436-151151437(+)
Zm00001d021360::7:149840779-149842780(+)
Zm00001d026698::10:150306086-150308087(+)
Zm00001d044015::3:216529510-216531511(+)
Zm00001d012675::8:178414146-178416147(-)
Zm00001d044855::9:5308026-5310027(+)
Zm00001d010128::8:100552688-100554689(+)
Zm00001d007437::2:231738805-231740806(+)
Zm00001d004966::2:150964786-150966787(-)
Zm00001d019251::7:24030126-24032127(+)
Zm00001d015484::5:92902119-92904120(-)
Zm00001d036834::6:103291036-103293037(+)
Zm00001d013779::5:19940220-19942221(+)
Zm00001d013744::5:19092896-19094897(+)
Zm00001d017030::5:183184352-183186353(-)
Zm00001d011182::8:142208216-142210217(+)
Zm00001d007922::2:242731904-242733905(+)
Zm00001d037675::6:133727454-133729455(-)
Zm00001d021890::7:165501189-165503190(-)
Zm00001d028558::1:39104821-39106822(-)
Zm00001d041243::3:107821666-107823667(-)
Zm00001d020697::7:128985796-128987797(+)
Zm00001d029018::1:55039574-55041575(+)
Zm00001d052269::4:185374597-185376598(-)
Zm00001d034741::1:301090818-301092819(+)
Zm00001d024598::10:79907435-79909436(+)
Zm00001d035947::6:61621551-61623552(-)
Zm00001d014582::5:54366783-54368784(+)
Zm00001d040148::3:29228663-29230664(+)
Zm00001d052380::4:188750692-188752693(-)
Zm00001d037466::6:126237856-126239857(-)
Zm00001d040464::3:44812310-44814311(-)
Zm00001d004465::2:113584525-113586526(+)
Zm00001d019490::7:36805435-36807436(-)
Zm00001d051884::4:173451868-173453869(+)
Zm00001d032484::1:228139392-228141393(-)
Zm00001d049151::4:17775652-17777653(-)
Zm00001d007202::2:224646164-224648165(-)
Zm00001d036044::6:68205347-68207348(-)
Zm00001d019666::7:49122040-49124041(-)
Zm00001d006297::2:204008112-204010113(+)
Zm00001d021309::7:148457640-148459641(-)
Zm00001d021249::7:146835547-146837548(-)
Zm00001d020953::7:137597601-137599602(+)
Zm00001d004941::2:149619082-149621083(-)
Zm00001d006406::2:206817222-206819223(-)
Zm00001d048595::4:984006-986007(-)
Zm00001d045474::9:23487086-23489087(+)
Zm00001d011700::8:159170869-159172870(+)
Zm00001d014658::5:57817641-57819642(-)
Zm00001d033422::1:262590897-262592898(+)
Zm00001d015164::5:78144531-78146532(+)
Zm00001d014995::5:71408630-71410631(+)
Zm00001d029520::1:74273785-74275786(-)
Zm00001d030489::1:136750445-136752446(+)
Zm00001d047933::9:145670067-145672068(-)
Zm00001d026479::10:146718686-146720687(-)
Zm00001d006486::2:209689225-209691226(-)
Zm00001d052749::4:199666076-199668077(-)
Zm00001d038594::6:160664339-160666340(-)
Zm00001d025507::10:120794145-120796146(+)
Zm00001d026055::10:137225321-137227322(-)
Zm00001d021404::7:151355045-151357046(-)
Zm00001d008725::8:17919979-17921980(+)
Zm00001d012656::8:178056415-178058416(+)
Zm00001d025904::10:133419971-133421972(+)
Zm00001d049140::4:17534235-17536236(-)
Zm00001d047546::9:134871989-134873990(+)
Zm00001d048412::9:155823801-155825802(-)
Zm00001d046517::9:93395348-93397349(+)
Zm00001d051481::4:160050420-160052421(-)
Zm00001d053718::4:239805828-239807829(+)
Zm00001d050889::4:128497520-128499521(+)
Zm00001d020879::7:135264250-135266251(+)
Zm00001d047019::9:115436603-115438604(-)
Zm00001d028632::1:41459256-41461257(+)
Zm00001d045904::9:46824379-46826380(+)
Zm00001d052001::4:176257313-176259314(-)
Zm00001d043080::3:188608870-188610871(+)
Zm00001d038207::6:151567241-151569242(+)
Zm00001d006910::2:219223126-219225127(+)
Zm00001d019250::7:23984475-23986476(-)
Zm00001d035878::6:58269534-58271535(+)
Zm00001d045109::9:13105699-13107700(-)
Zm00001d002392::2:11814308-11816309(-)
Zm00001d021793::7:163083889-163085890(+)
Zm00001d007187::2:224122744-224124745(-)
Zm00001d012787::8:180941339-180943340(-)
Zm00001d007645::2:236822557-236824558(+)
Zm00001d015603::5:100722758-100724759(-)
Zm00001d021244::7:146788469-146790470(+)
Zm00001d045210::9:16188392-16190393(+)
Zm00001d003274::2:38559360-38561361(-)
Zm00001d012132::8:168621384-168623385(+)
Zm00001d022308::7:174898513-174900514(+)
Zm00001d013376::5:10002693-10004694(+)
Zm00001d048814::4:5913127-5915128(-)
Zm00001d031926::1:206981101-206983102(+)
Zm00001d006340::2:205018505-205020506(-)
Zm00001d015509::5:94538833-94540834(+)
Zm00001d007309::2:227411848-227413849(-)
Zm00001d045477::9:23629714-23631715(+)
Zm00001d034139::1:284866079-284868080(+)
Zm00001d025690::10:126318419-126320420(+)
Zm00001d053166::4:217734968-217736969(+)
Zm00001d035875::6:58237328-58239329(-)
Zm00001d048119::9:150486084-150488085(-)
Zm00001d045138::9:14008150-14010151(-)
Zm00001d051272::4:151406923-151408924(+)
Zm00001d019505::7:38140924-38142925(+)
Zm00001d034777::1:302052239-302054240(-)
Zm00001d001953::2:3437457-3439458(+)
Zm00001d014609::5:55125308-55127309(+)
Zm00001d050521::4:96346980-96348981(+)
Zm00001d002038::2:4865478-4867479(-)
Zm00001d024511::10:74957787-74959788(-)
Zm00001d014455::5:48030105-48032106(+)
Zm00001d031122::1:178354530-178356531(+)
Zm00001d009174::8:40916497-40918498(+)
Zm00001d036341::6:84965633-84967634(-)
Zm00001d008248::8:2568074-2570075(-)
Zm00001d033011::1:246868940-246870941(+)
Zm00001d041059::3:93625814-93627815(-)
Zm00001d031441::1:190235126-190237127(-)
Zm00001d010216::8:104490383-104492384(-)
Zm00001d045627::9:29256935-29258936(+)
Zm00001d001887::2:2481830-2483831(-)
Zm00001d029927::1:94679840-94681841(+)
Zm00001d049375::4:28143798-28145799(+)
Zm00001d048741::4:4824584-4826585(-)
Zm00001d002773::2:22214304-22216305(-)
Zm00001d028349::1:31554340-31556341(+)
Zm00001d021978::7:167480398-167482399(-)
Zm00001d003773::2:58371175-58373176(+)
Zm00001d053675::4:238808729-238810730(-)
Zm00001d043418::3:199104828-199106829(-)
Zm00001d047491::9:132257930-132259931(+)
Zm00001d022028::7:168267521-168269522(+)
Zm00001d007157::2:223448071-223450072(-)
Zm00001d048271::9:153590782-153592783(-)
Zm00001d048652::4:2631770-2633771(+)
Zm00001d035277::6:18982312-18984313(+)
Zm00001d018416::5:220298711-220300712(+)
Zm00001d010068::8:98130771-98132772(+)
Zm00001d006206::2:201775580-201777581(+)
Zm00001d037837::6:139281647-139283648(+)
Zm00001d037775::6:137238226-137240227(+)
Zm00001d023239::10:1248042-1250043(-)
Zm00001d039221::6:173161743-173163744(-)
Zm00001d053119::4:214487872-214489873(+)
Zm00001d013327::5:8702011-8704012(-)
Zm00001d003931::2:69776464-69778465(+)
Zm00001d006680::2:214130096-214132097(-)
Zm00001d048783::4:5501094-5503095(-)
Zm00001d052950::4:206094931-206096932(-)
Zm00001d003118::2:32789721-32791722(-)
Zm00001d020623::7:125322228-125324229(-)
Zm00001d019597::7:45691903-45693904(+)
Zm00001d022453::7:178051954-178053955(-)
Zm00001d002234::2:8469715-8471716(-)
Zm00001d032145::1:214383852-214385853(+)
Zm00001d044624::3:233512187-233514188(-)
Zm00001d035964::6:62967301-62969302(-)
Zm00001d017140::5:186714562-186716563(+)
Zm00001d052382::4:188775598-188777599(-)
Zm00001d049547::4:34343704-34345705(-)
Zm00001d024563::10:78388695-78390696(+)
Zm00001d046561::9:95966671-95968672(+)
Zm00001d019768::7:58258080-58260081(-)
Zm00001d020877::7:135225712-135227713(-)
Zm00001d017129::5:186409204-186411205(+)
Zm00001d034688::1:300051345-300053346(+)
Zm00001d045733::9:35868676-35870677(-)
Zm00001d039625::3:9380454-9382455(-)
Zm00001d021948::7:166830150-166832151(-)
Zm00001d021832::7:164109567-164111568(+)
Zm00001d021588::7:157335107-157337108(-)
Zm00001d015195::5:78920696-78922697(+)
Zm00001d025104::10:104271190-104273191(+)
Zm00001d015944::5:133070079-133072080(+)
Zm00001d031333::1:186422557-186424558(-)
Zm00001d017386::5:194076957-194078958(+)
Zm00001d005818::2:189657253-189659254(+)
Zm00001d019699::7:51764186-51766187(-)
Zm00001d020853::7:134778022-134780023(+)
Zm00001d046972::9:113639386-113641387(+)
Zm00001d038605::6:160886606-160888607(+)
Zm00001d036640::6:95979927-95981928(-)
Zm00001d010504::8:118253792-118255793(-)
Zm00001d045747::9:36931049-36933050(-)
Zm00001d049413::4:29856659-29858660(-)
Zm00001d013445::5:11751830-11753831(-)
Zm00001d012382::8:173270589-173272590(-)
Zm00001d012865::5:1356592-1358593(-)
Zm00001d052842::4:202393505-202395506(+)
Zm00001d046348::9:82563582-82565583(+)
Zm00001d036641::6:95983318-95985319(-)
Zm00001d029448::1:71160169-71162170(+)
Zm00001d003690::2:54521135-54523136(-)
Zm00001d006621::2:212768758-212770759(+)
Zm00001d002431::2:12536041-12538042(-)
Zm00001d040467::3:44997737-44999738(+)
Zm00001d046060::9:60495875-60497876(+)
Zm00001d014919::5:68354065-68356066(+)
Zm00001d012155::8:169039606-169041607(+)
Zm00001d047436::9:129912122-129914123(+)
Zm00001d031841::1:203397093-203399094(+)
Zm00001d041753::3:135971167-135973168(+)
Zm00001d014583::5:54406198-54408199(-)
Zm00001d042237::3:157172376-157174377(+)
Zm00001d053524::4:233017449-233019450(+)
Zm00001d021940::7:166591550-166593551(+)
Zm00001d013955::5:26107962-26109963(-)
Zm00001d010993::8:136139246-136141247(-)
Zm00001d016993::5:182187248-182189249(+)
Zm00001d010881::8:132067670-132069671(+)
Zm00001d011347::8:147385770-147387771(+)
Zm00001d014600::5:54828996-54830997(+)
Zm00001d037505::6:127623031-127625032(-)
Zm00001d018826::7:6586176-6588177(-)
Zm00001d010439::8:115169280-115171281(-)
Zm00001d037232::6:116992551-116994552(+)
Zm00001d051550::4:162304325-162306326(+)
Zm00001d014924::5:68743979-68745980(+)
Zm00001d026135::10:139370171-139372172(+)
Zm00001d048337::9:154665572-154667573(+)
Zm00001d044994::9:9504366-9506367(-)
Zm00001d025816::10:130398399-130400400(+)
Zm00001d025694::10:126529491-126531492(-)
Zm00001d019809::7:63693917-63695918(-)
Zm00001d034571::1:296600182-296602183(-)
Zm00001d038874::6:166208502-166210503(-)
Zm00001d031743::1:200574949-200576950(-)
Zm00001d002729::2:20592275-20594276(-)
Zm00001d021518::7:154961455-154963456(-)
Zm00001d053398::4:229322397-229324398(-)
Zm00001d040351::3:39395920-39397921(-)
Zm00001d012205::8:170074651-170076652(-)
Zm00001d031480::1:191520505-191522506(-)
Zm00001d013583::5:14850671-14852672(+)
Zm00001d032200::1:216906867-216908868(-)
Zm00001d051693::4:166936411-166938412(+)
Zm00001d039771::3:14424022-14426023(-)
Zm00001d013579::5:14717511-14719512(-)
Zm00001d018209::5:216608664-216610665(+)
Zm00001d014112::5:32951720-32953721(-)
Zm00001d028053::1:21766520-21768521(-)
Zm00001d053628::4:237226391-237228392(+)
Zm00001d040388::3:41003549-41005550(+)
Zm00001d034832::1:303277891-303279892(+)
Zm00001d002458::2:13290926-13292927(-)
Zm00001d044117::3:219795084-219797085(+)
Zm00001d020224::7:100780182-100782183(+)
Zm00001d016965::5:181507018-181509019(+)
Zm00001d040499::3:46900549-46902550(+)
Zm00001d037985::6:144390466-144392467(+)
Zm00001d028920::1:51489552-51491553(+)
Zm00001d022144::7:171126049-171128050(+)
Zm00001d011790::8:161666192-161668193(-)
Zm00001d018028::5:212374337-212376338(-)
Zm00001d029979::1:97326536-97328537(-)
Zm00001d015837::5:124878212-124880213(-)
Zm00001d034615::1:297856944-297858945(+)
Zm00001d013771::5:19855876-19857877(+)
Zm00001d026337::10:143785331-143787332(+)
Zm00001d051950::4:175129393-175131394(-)
Zm00001d007243::2:225536756-225538757(-)
Zm00001d016722::5:174151606-174153607(+)
Zm00001d029096::1:57820196-57822197(+)
Zm00001d043165::3:190399742-190401743(+)
Zm00001d002755::2:21695474-21697475(+)
Zm00001d019084::7:15695032-15697033(-)
Zm00001d039619::3:9221053-9223054(+)
Zm00001d012921::5:1958212-1960213(+)
Zm00001d049627::4:38068676-38070677(-)
Zm00001d049270::4:23899417-23901418(-)
Zm00001d046505::9:92932351-92934352(-)
Zm00001d041648::3:131577084-131579085(-)
Zm00001d052800::4:201398499-201400500(-)
Zm00001d033905::1:278133498-278135499(+)
Zm00001d002991::2:28952172-28954173(+)
Zm00001d033232::1:255275108-255277109(+)
Zm00001d040067::3:25759925-25761926(-)
Zm00001d049729::4:41736017-41738018(-)
Zm00001d033738::1:272594431-272596432(-)
Zm00001d040037::3:24015511-24017512(-)
Zm00001d026211::10:140993939-140995940(+)
Zm00001d046342::9:81727756-81729757(+)
Zm00001d020606::7:124626052-124628053(+)
Zm00001d018454::5:221153474-221155475(-)
Zm00001d028471::1:35964249-35966250(-)
Zm00001d008269::8:3601211-3603212(-)
Zm00001d004532::2:116803000-116805001(+)
Zm00001d036656::6:96579414-96581415(-)
Zm00001d051483::4:160083749-160085750(-)
Zm00001d006109::2:198435415-198437416(+)
Zm00001d003531::2:46843574-46845575(-)
Zm00001d050970::4:134313262-134315263(+)
Zm00001d031502::1:192120512-192122513(+)
Zm00001d031127::1:178715519-178717520(+)
Zm00001d028946::1:52508897-52510898(-)
Zm00001d018532::5:222550937-222552938(-)
Zm00001d015473::5:92114613-92116614(-)
Zm00001d041593::3:129048171-129050172(-)
Zm00001d026279::10:142741603-142743604(-)
Zm00001d004396::2:108734741-108736742(+)
Zm00001d038193::6:151181429-151183430(-)
Zm00001d035862::6:57397800-57399801(-)
Zm00001d038510::6:158913488-158915489(-)
Zm00001d021282::7:147764399-147766400(-)
Zm00001d037287::6:119493251-119495252(+)
Zm00001d045659::9:31474342-31476343(-)
Zm00001d023530::10:8783374-8785375(+)
Zm00001d053177::4:218292588-218294589(-)
Zm00001d034370::1:291074827-291076828(-)
Zm00001d031291::1:185476990-185478991(-)
Zm00001d050021::4:60280139-60282140(+)
Zm00001d033654::1:269764589-269766590(+)
Zm00001d018575::5:223593547-223595548(-)
Zm00001d035447::6:25990736-25992737(-)
Zm00001d039769::3:14339134-14341135(-)
Zm00001d009210::8:43206484-43208485(-)
Zm00001d047619::9:137220100-137222101(+)
Zm00001d015138::5:76840568-76842569(+)
Zm00001d021347::7:149581124-149583125(+)
Zm00001d006677::2:214085348-214087349(+)
Zm00001d034082::1:283606245-283608246(-)
Zm00001d036917::6:106359117-106361118(+)
Zm00001d003640::2:51352591-51354592(-)
Zm00001d039334::3:2018961-2020962(+)
Zm00001d016820::5:177242999-177245000(+)
Zm00001d013996::5:27840454-27842455(+)
Zm00001d017171::5:187854057-187856058(+)
Zm00001d053865::4:242564063-242566064(-)
Zm00001d043815::3:210943124-210945125(+)
Zm00001d017481::5:197259809-197261810(+)
Zm00001d028528::1:38242163-38244164(-)
Zm00001d017670::5:203609709-203611710(-)
Zm00001d001885::2:2465973-2467974(-)
Zm00001d010398::8:112850705-112852706(+)
Zm00001d004438::2:111721671-111723672(+)
Zm00001d051383::4:156520788-156522789(-)
Zm00001d053549::4:233679492-233681493(-)
Zm00001d019027::7:13228428-13230429(-)
Zm00001d020160::7:96520969-96522970(-)
Zm00001d032371::1:224167988-224169989(-)
Zm00001d049265::4:23634888-23636889(-)
Zm00001d035752::6:45358354-45360355(-)
Zm00001d042098::3:150670976-150672977(+)
Zm00001d044705::3:235431213-235433214(+)
Zm00001d024702::10:84128805-84130806(+)
Zm00001d043154::3:190265457-190267458(-)
Zm00001d053401::4:230204888-230206889(-)
Zm00001d015378::5:87173465-87175466(-)
Zm00001d028075::1:22052044-22054045(+)
Zm00001d021748::7:162165956-162167957(+)
Zm00001d009090::8:35621100-35623101(+)
Zm00001d032576::1:231119009-231121010(+)
Zm00001d024135::10:48702966-48704967(+)
Zm00001d010564::8:120489118-120491119(-)
Zm00001d050483::4:91997433-91999434(+)
Zm00001d021999::7:167784907-167786908(-)
Zm00001d037606::6:131466747-131468748(+)
Zm00001d021188::7:145418035-145420036(-)
Zm00001d021020::7:140559003-140561004(+)
Zm00001d017329::5:192999208-193001209(+)
Zm00001d014726::5:60848383-60850384(-)
Zm00001d031422::1:189590657-189592658(-)
Zm00001d006923::2:219454800-219456801(+)
Zm00001d016040::5:140980135-140982136(+)
Zm00001d050696::4:116409624-116411625(+)
Zm00001d017550::5:199323840-199325841(-)
Zm00001d003941::2:70596854-70598855(+)
Zm00001d040888::3:75757093-75759094(-)
Zm00001d051389::4:156893648-156895649(+)
Zm00001d028211::1:26523709-26525710(+)
Zm00001d040733::3:60681967-60683968(-)
Zm00001d049042::4:13681054-13683055(+)
Zm00001d005030::2:154829503-154831504(+)
Zm00001d018637::7:1410606-1412607(-)
Zm00001d008986::8:28667294-28669295(+)
Zm00001d013060::5:4061063-4063064(-)
Zm00001d042916::3:183870289-183872290(-)
Zm00001d008386::8:6911360-6913361(-)
Zm00001d020093::7:91455485-91457486(+)
Zm00001d028184::1:25737043-25739044(-)
Zm00001d001799::2:1082934-1084935(+)
Zm00001d015469::5:91980000-91982001(-)
Zm00001d027630::1:9491639-9493640(-)
Zm00001d052781::4:200743516-200745517(-)
Zm00001d017906::5:209947856-209949857(-)
Zm00001d017560::5:199621105-199623106(-)
Zm00001d009708::8:77012098-77014099(+)
Zm00001d016707::5:173183038-173185039(+)
Zm00001d027428::1:5100588-5102589(+)
Zm00001d043736::3:208698184-208700185(+)
Zm00001d053968::4:244417936-244419937(+)
Zm00001d026231::10:141564266-141566267(-)
Zm00001d024833::10:90194711-90196712(-)
Zm00001d047455::9:130783376-130785377(-)
Zm00001d016520::5:165950069-165952070(-)
Zm00001d049614::4:37639661-37641662(+)
Zm00001d039833::3:16201609-16203610(+)
Zm00001d010515::8:118823975-118825976(-)
Zm00001d012239::8:170750040-170752041(+)
Zm00001d043797::3:210376539-210378540(+)
Zm00001d046181::9:69845598-69847599(-)
Zm00001d044283::3:224156643-224158644(-)
Zm00001d006798::2:216933589-216935590(+)
Zm00001d048171::9:151308893-151310894(+)
Zm00001d047030::9:115976227-115978228(+)
Zm00001d024855::10:90670153-90672154(+)
Zm00001d007026::2:220377217-220379218(-)
Zm00001d002117::2:6106457-6108458(+)
Zm00001d009292::8:52706445-52708446(+)
Zm00001d003559::2:48065262-48067263(+)
Zm00001d032266::1:219763388-219765389(+)
Zm00001d032970::1:245045835-245047836(-)
Zm00001d015356::5:86083154-86085155(+)
Zm00001d032889::1:241518552-241520553(+)
Zm00001d047717::9:139869965-139871966(+)
Zm00001d049649::4:38709238-38711239(-)
Zm00001d050694::4:116209240-116211241(-)
Zm00001d032440::1:226425620-226427621(+)
Zm00001d034406::1:292052586-292054587(-)
Zm00001d019017::7:12871829-12873830(-)
Zm00001d005090::2:157781395-157783396(+)
Zm00001d024809::10:88851561-88853562(+)
Zm00001d012287::8:171911007-171913008(+)
Zm00001d024318::10:64155746-64157747(-)
Zm00001d026370::10:144450762-144452763(+)
Zm00001d039937::3:19994971-19996972(-)
Zm00001d040980::3:87901103-87903104(+)
Zm00001d027878::1:16354737-16356738(+)
Zm00001d011748::8:160705336-160707337(+)
Zm00001d016377::5:160009151-160011152(+)
Zm00001d002130::2:6424486-6426487(-)
Zm00001d015310::5:84029360-84031361(-)
Zm00001d002301::2:9772963-9774964(-)
Zm00001d007046::2:220807595-220809596(-)
Zm00001d021470::7:153073848-153075849(+)
Zm00001d008990::8:29050425-29052426(-)
Zm00001d020201::7:98880410-98882411(+)
Zm00001d011414::8:149850040-149852041(+)
Zm00001d014356::5:42476256-42478257(+)
Zm00001d003546::2:47672640-47674641(+)
Zm00001d014735::5:61102298-61104299(+)
Zm00001d051043::4:138315443-138317444(+)
Zm00001d010573::8:120711554-120713555(-)
Zm00001d042285::3:158988314-158990315(-)
Zm00001d043170::3:190527752-190529753(-)
Zm00001d052202::4:183189373-183191374(+)
Zm00001d014114::5:32987543-32989544(+)
Zm00001d036911::6:106205003-106207004(-)
Zm00001d037582::6:130522958-130524959(-)
Zm00001d032954::1:244533638-244535639(+)
Zm00001d052195::4:182882816-182884817(-)
Zm00001d030304::1:121173735-121175736(-)
Zm00001d048510::9:157552754-157554755(+)
Zm00001d004231::2:94069855-94071856(+)
Zm00001d039462::3:4961824-4963825(-)
Zm00001d019824::7:65869525-65871526(+)
Zm00001d010034::8:96383293-96385294(+)
Zm00001d020572::7:122850946-122852947(-)
Zm00001d042654::3:175448229-175450230(+)
Zm00001d050534::4:97670651-97672652(-)
Zm00001d033392::1:261636129-261638130(-)
Zm00001d050913::4:130431944-130433945(+)
Zm00001d052216::4:183513584-183515585(+)
Zm00001d027645::1:9878863-9880864(+)
Zm00001d049856::4:48426083-48428084(-)
Zm00001d045798::9:39861641-39863642(-)
Zm00001d037468::6:126303224-126305225(-)
Zm00001d001973::2:3726693-3728694(+)
Zm00001d016455::5:162962112-162964113(-)
Zm00001d016475::5:163825346-163827347(+)
Zm00001d048665::4:2989185-2991186(-)
Zm00001d028083::1:22221065-22223066(-)
Zm00001d016397::5:160950727-160952728(+)
Zm00001d010115::8:99792382-99794383(+)
Zm00001d031670::1:198162877-198164878(-)
Zm00001d022159::7:171438984-171440985(-)
Zm00001d010341::8:110485119-110487120(+)
Zm00001d021970::7:167272243-167274244(+)
Zm00001d049922::4:52870010-52872011(+)
Zm00001d013128::5:5191714-5193715(-)
Zm00001d017847::5:208649026-208651027(-)
Zm00001d033367::1:260534813-260536814(-)
Zm00001d051516::4:161108692-161110693(+)
Zm00001d038517::6:159097108-159099109(+)
Zm00001d040372::3:40546423-40548424(+)
Zm00001d042461::3:168476674-168478675(+)
Zm00001d044698::3:235213612-235215613(-)
Zm00001d015269::5:82142187-82144188(+)
Zm00001d011719::8:159822827-159824828(+)
Zm00001d053698::4:239537251-239539252(-)
Zm00001d011486::8:152037296-152039297(-)
Zm00001d038923::6:167107921-167109922(-)
Zm00001d030542::1:142567689-142569690(+)
Zm00001d043246::3:193125051-193127052(+)
Zm00001d047239::9:123670689-123672690(-)
Zm00001d027524::1:7402596-7404597(-)
Zm00001d035981::6:64339768-64341769(+)
Zm00001d020775::7:132098719-132100720(+)
Zm00001d030701::1:154405919-154407920(-)
Zm00001d039421::3:3854669-3856670(+)
Zm00001d035460::6:27592328-27594329(-)
Zm00001d036233::6:78381360-78383361(-)
Zm00001d038732::6:163535455-163537456(+)
Zm00001d037228::6:116838044-116840045(+)
Zm00001d006758::2:216068290-216070291(+)
Zm00001d006372::2:205995308-205997309(-)
Zm00001d003938::2:70459121-70461122(+)
Zm00001d020725::7:130284849-130286850(+)
Zm00001d023371::10:4189179-4191180(+)
Zm00001d032763::1:237622998-237624999(+)
Zm00001d040588::3:51615951-51617952(-)
Zm00001d022627::7:181716481-181718482(+)
Zm00001d019374::7:30593528-30595529(+)
Zm00001d033529::1:265789789-265791790(+)
Zm00001d004088::2:81500986-81502987(-)
Zm00001d008953::8:26882731-26884732(-)
Zm00001d032083::1:212105383-212107384(-)
Zm00001d012156::8:169074733-169076734(-)
Zm00001d039467::3:5055782-5057783(+)
Zm00001d014685::5:59015472-59017473(-)
Zm00001d006162::2:200219676-200221677(-)
Zm00001d013991::5:27691421-27693422(+)
Zm00001d020381::7:110249153-110251154(-)
Zm00001d035033::6:2455768-2457769(+)
Zm00001d046999::9:114863390-114865391(+)
Zm00001d021552::7:155697140-155699141(-)
Zm00001d044999::9:9672204-9674205(+)
Zm00001d047842::9:143023868-143025869(+)
Zm00001d005396::2:172251691-172253692(+)
Zm00001d023608::10:11907870-11909871(+)
Zm00001d018410::5:220245084-220247085(+)
Zm00001d020799::7:133231302-133233303(+)
Zm00001d029705::1:83208376-83210377(-)
Zm00001d049291::4:24639575-24641576(-)
Zm00001d025428::10:118315030-118317031(+)
Zm00001d007431::2:231537637-231539638(+)
Zm00001d004948::2:150134516-150136517(-)
Zm00001d045190::9:15653950-15655951(-)
Zm00001d040178::3:30683893-30685894(+)
Zm00001d051301::4:152417826-152419827(+)
Zm00001d037071::6:111359223-111361224(+)
Zm00001d019775::7:59468043-59470044(-)
Zm00001d041607::3:129570867-129572868(+)
Zm00001d041508::3:124923181-124925182(-)
Zm00001d043854::3:212114060-212116061(-)
Zm00001d051901::4:173987593-173989594(-)
Zm00001d044434::3:227913071-227915072(+)
Zm00001d045298::9:18174729-18176730(+)
Zm00001d053662::4:238374489-238376490(+)
Zm00001d023298::10:2342760-2344761(+)
Zm00001d029380::1:68390922-68392923(+)
Zm00001d016463::5:163224051-163226052(-)
Zm00001d003334::2:40567442-40569443(-)
Zm00001d031967::1:208216664-208218665(+)
Zm00001d034839::1:303572211-303574212(+)
Zm00001d035149::6:7046993-7048994(+)
Zm00001d024291::10:62307964-62309965(-)
Zm00001d006236::2:202578627-202580628(+)
Zm00001d011360::8:148436405-148438406(-)
Zm00001d027596::1:8665370-8667371(+)
Zm00001d044121::3:219838726-219840727(-)
Zm00001d018938::7:9822282-9824283(+)
Zm00001d015170::5:78255874-78257875(-)
Zm00001d027954::1:18279776-18281777(-)
Zm00001d003369::2:41786589-41788590(-)
Zm00001d029275::1:64548690-64550691(-)
Zm00001d001780::2:707768-709769(+)
Zm00001d018151::5:215568487-215570488(+)
Zm00001d003606::2:49810909-49812910(-)
Zm00001d049053::4:14017529-14019530(-)
Zm00001d045971::9:50929131-50931132(+)
Zm00001d029646::1:80962407-80964408(+)
Zm00001d037668::6:133556810-133558811(-)
Zm00001d031163::1:180290001-180292002(+)
Zm00001d019004::7:12733738-12735739(-)
Zm00001d041671::3:132868482-132870483(-)
Zm00001d012991::5:2856269-2858270(+)
Zm00001d053743::4:240296512-240298513(-)
Zm00001d015636::5:102368048-102370049(-)
Zm00001d037271::6:118913916-118915917(-)
Zm00001d018057::5:213286884-213288885(+)
Zm00001d053296::4:224804011-224806012(-)
Zm00001d026374::10:144603645-144605646(+)
Zm00001d047936::9:145688046-145690047(+)
Zm00001d040625::3:54766671-54768672(+)
Zm00001d006198::2:201399506-201401507(-)
Zm00001d033734::1:272415085-272417086(+)
Zm00001d010180::8:103280760-103282761(+)
Zm00001d025325::10:114191281-114193282(+)
Zm00001d017238::5:190039921-190041922(+)
Zm00001d024157::10:50586265-50588266(-)
Zm00001d028045::1:21526520-21528521(-)
Zm00001d018445::5:220939967-220941968(+)
Zm00001d022636::7:181975214-181977215(-)
Zm00001d033664::1:269983742-269985743(-)
Zm00001d035140::6:6798250-6800251(+)
Zm00001d005259::2:166068259-166070260(+)
Zm00001d015289::5:82834904-82836905(-)
Zm00001d043497::3:201849018-201851019(+)
Zm00001d007518::2:233697599-233699600(+)
Zm00001d011226::8:143744168-143746169(+)
Zm00001d044419::3:227506647-227508648(-)
Zm00001d006097::2:198118017-198120018(+)
Zm00001d052276::4:185644699-185646700(-)
Zm00001d014567::5:53642722-53644723(-)
Zm00001d045926::9:47432772-47434773(-)
Zm00001d027558::1:8150957-8152958(+)
Zm00001d047823::9:142599318-142601319(+)
Zm00001d036679::6:97444816-97446817(+)
Zm00001d008333::8:5566850-5568851(-)
Zm00001d047077::9:117529810-117531811(-)
Zm00001d039052::6:169326538-169328539(-)
Zm00001d043378::3:198228736-198230737(-)
Zm00001d040038::3:24227407-24229408(+)
Zm00001d025362::10:115710412-115712413(-)
Zm00001d034360::1:290671351-290673352(+)
Zm00001d035701::6:41696975-41698976(+)
Zm00001d033554::1:267007345-267009346(-)
Zm00001d009315::8:54552440-54554441(-)
Zm00001d019370::7:30366367-30368368(-)
Zm00001d026236::10:141666774-141668775(-)
Zm00001d028100::1:22994309-22996310(+)
Zm00001d026311::10:143368785-143370786(-)
Zm00001d028410::1:33848779-33850780(+)
Zm00001d006065::2:197129771-197131772(+)
Zm00001d002444::2:12837274-12839275(+)
Zm00001d020213::7:100363847-100365848(-)
Zm00001d053722::4:239848212-239850213(+)
Zm00001d037096::6:112017868-112019869(+)
Zm00001d049647::4:38600995-38602996(+)
Zm00001d044250::3:223050150-223052151(-)
Zm00001d005911::2:192481552-192483553(-)
Zm00001d003643::2:51522013-51524014(-)
Zm00001d010782::8:127601267-127603268(+)
Zm00001d008527::8:11792401-11794402(-)
Zm00001d010204::8:103924438-103926439(-)
Zm00001d022354::7:176070627-176072628(-)
Zm00001d024382::10:68269358-68271359(+)
Zm00001d048400::9:155601122-155603123(+)
Zm00001d031830::1:203040300-203042301(+)
Zm00001d020364::7:109508953-109510954(-)
Zm00001d035797::6:50382670-50384671(+)
Zm00001d014876::5:66768129-66770130(+)
Zm00001d011563::8:154567881-154569882(+)
Zm00001d046786::9:105954353-105956354(+)
Zm00001d012690::8:178706243-178708244(-)
Zm00001d038811::6:164909614-164911615(+)
Zm00001d031427::1:189776468-189778469(+)
Zm00001d047076::9:117525191-117527192(-)
Zm00001d032695::1:234901157-234903158(+)
Zm00001d048379::9:155273208-155275209(-)
Zm00001d048701::4:3508033-3510034(+)
Zm00001d021667::7:159562853-159564854(-)
Zm00001d028111::1:23117219-23119220(+)
Zm00001d043765::3:209277168-209279169(-)
Zm00001d021515::7:154783804-154785805(-)
Zm00001d030486::1:136739039-136741040(+)
Zm00001d008493::8:10297510-10299511(-)
Zm00001d011377::8:148945608-148947609(+)
Zm00001d008236::8:2206090-2208091(-)
Zm00001d046513::9:93331911-93333912(-)
Zm00001d018257::5:217523950-217525951(-)
Zm00001d016877::5:179233474-179235475(-)
Zm00001d019090::7:15822676-15824677(+)
Zm00001d020983::7:139024059-139026060(-)
Zm00001d033423::1:262651704-262653705(+)
Zm00001d030373::1:127220089-127222090(+)
Zm00001d014309::5:40504108-40506109(-)
Zm00001d052184::4:182561706-182563707(+)
Zm00001d049349::4:27565237-27567238(-)
Zm00001d038692::6:162627283-162629284(+)
Zm00001d008218::8:1591122-1593123(-)
Zm00001d011033::8:137138133-137140134(-)
Zm00001d023317::10:2859970-2861971(+)
Zm00001d041397::3:116327974-116329975(+)
Zm00001d011642::8:157264943-157266944(+)
Zm00001d048105::9:150288742-150290743(+)
Zm00001d033570::1:267329393-267331394(+)
Zm00001d027399::1:4403939-4405940(-)
Zm00001d022501::7:178947214-178949215(-)
Zm00001d021313::7:148568147-148570148(+)
Zm00001d046645::9:100363663-100365664(+)
Zm00001d041439::3:119830938-119832939(+)
Zm00001d015449::5:90920010-90922011(-)
Zm00001d039039::6:169024920-169026921(+)
Zm00001d033770::1:273102784-273104785(+)
Zm00001d019100::7:16653881-16655882(-)
Zm00001d003728::2:56630715-56632716(+)
Zm00001d022442::7:177750135-177752136(-)
Zm00001d022284::7:174452504-174454505(+)
Zm00001d049753::4:43118666-43120667(-)
Zm00001d050109::4:66250080-66252081(-)
Zm00001d017651::5:203218204-203220205(-)
Zm00001d030626::1:149616143-149618144(-)
Zm00001d005500::2:176233155-176235156(-)
Zm00001d005520::2:177216581-177218582(+)
Zm00001d034962::1:306900491-306902492(+)
Zm00001d050667::4:113590300-113592301(-)
Zm00001d028194::1:25920124-25922125(+)
Zm00001d043517::3:202507867-202509868(-)
Zm00001d032300::1:221085012-221087013(-)
Zm00001d051420::4:157870665-157872666(+)
Zm00001d025309::10:113730119-113732120(-)
Zm00001d008512::8:11117566-11119567(+)
Zm00001d017938::5:210400654-210402655(-)
Zm00001d037840::6:139315298-139317299(+)
Zm00001d033556::1:267108264-267110265(-)
Zm00001d019326::7:27939086-27941087(+)
Zm00001d047859::9:143635607-143637608(-)
Zm00001d051567::4:162921573-162923574(+)
Zm00001d030346::1:124045778-124047779(+)
Zm00001d042694::3:177275130-177277131(-)
Zm00001d038480::6:158351279-158353280(-)
Zm00001d025208::10:109170394-109172395(+)
Zm00001d006311::2:204260346-204262347(-)
Zm00001d004676::2:129846331-129848332(-)
Zm00001d018327::5:218510147-218512148(-)
Zm00001d042136::3:153036188-153038189(-)
Zm00001d009640::8:74044194-74046195(+)
Zm00001d007700::2:237648590-237650591(-)
Zm00001d051435::4:158469587-158471588(+)
Zm00001d039989::3:21876277-21878278(+)
Zm00001d042164::3:154325085-154327086(-)
Zm00001d017734::5:205536779-205538780(+)
Zm00001d023299::10:2355761-2357762(-)
Zm00001d015135::5:76827591-76829592(-)
Zm00001d023884::10:26301850-26303851(-)
Zm00001d045312::9:18805132-18807133(-)
Zm00001d028453::1:35464274-35466275(+)
Zm00001d004621::2:122478123-122480124(-)
Zm00001d017831::5:208056045-208058046(+)
Zm00001d028797::1:46675039-46677040(-)
Zm00001d028392::1:33146175-33148176(+)
Zm00001d005662::2:182617990-182619991(+)
Zm00001d007384::2:230437289-230439290(+)
Zm00001d052376::4:188523681-188525682(+)
Zm00001d044301::3:224589059-224591060(-)
Zm00001d037790::6:137864862-137866863(-)
Zm00001d029174::1:60995404-60997405(+)
Zm00001d015050::5:73190625-73192626(-)
Zm00001d009929::8:90224897-90226898(-)
Zm00001d039654::3:10775868-10777869(-)
Zm00001d014258::5:38465200-38467201(+)
Zm00001d048384::9:155293930-155295931(-)
Zm00001d040010::3:22860349-22862350(-)
Zm00001d002898::2:26126074-26128075(+)
Zm00001d009500::8:67556609-67558610(-)
Zm00001d019363::7:29857567-29859568(-)
Zm00001d002589::2:16285968-16287969(+)
Zm00001d052200::4:183160556-183162557(+)
Zm00001d049221::4:21298496-21300497(+)
Zm00001d042370::3:163515798-163517799(-)
Zm00001d033980::1:279981248-279983249(-)
Zm00001d045978::9:51356828-51358829(+)
Zm00001d010069::8:98187829-98189830(-)
Zm00001d017360::5:193621366-193623367(-)
Zm00001d042416::3:166410474-166412475(+)
Zm00001d045895::9:46324482-46326483(+)
Zm00001d019586::7:44698704-44700705(-)
Zm00001d046973::9:113646338-113648339(+)
Zm00001d033278::1:257231601-257233602(-)
Zm00001d018754::7:4284656-4286657(-)
Zm00001d035628::6:37508464-37510465(-)
Zm00001d051022::4:137414286-137416287(-)
Zm00001d034366::1:290940101-290942102(+)
Zm00001d038946::6:167400793-167402794(+)
Zm00001d008534::8:11994451-11996452(-)
Zm00001d051023::4:137424133-137426134(+)
Zm00001d042016::3:147506658-147508659(+)
Zm00001d034711::1:300446492-300448493(-)
Zm00001d019424::7:33078685-33080686(+)
Zm00001d052720::4:198681519-198683520(+)
Zm00001d034010::1:281129243-281131244(-)
Zm00001d012982::5:2770680-2772681(+)
Zm00001d020429::7:113493955-113495956(-)
Zm00001d006148::2:199737015-199739016(-)
Zm00001d005462::2:175093662-175095663(+)
Zm00001d005711::2:184163220-184165221(+)
Zm00001d053171::4:217817166-217819167(+)
Zm00001d020170::7:97042372-97044373(-)
Zm00001d040159::3:29653334-29655335(+)
Zm00001d011087::8:138478000-138480001(-)
Zm00001d007447::2:231963271-231965272(-)
Zm00001d045501::9:24650318-24652319(+)
Zm00001d038156::6:149719874-149721875(+)
Zm00001d006810::2:217188749-217190750(-)
Zm00001d030656::1:151225320-151227321(-)
Zm00001d014140::5:34017957-34019958(+)
Zm00001d047698::9:139492979-139494980(+)
Zm00001d026269::10:142404757-142406758(+)
Zm00001d042441::3:167537469-167539470(-)
Zm00001d024732::10:85591679-85593680(-)
Zm00001d047386::9:128435901-128437902(-)
Zm00001d044976::9:9000798-9002799(+)
Zm00001d014953::5:69656745-69658746(+)
Zm00001d021843::7:164343383-164345384(-)
Zm00001d053273::4:223588290-223590291(-)
Zm00001d004358::2:106079583-106081584(+)
Zm00001d036540::6:91503995-91505996(-)
Zm00001d011592::8:155295279-155297280(-)
Zm00001d031832::1:203117050-203119051(+)
Zm00001d038660::6:161966577-161968578(+)
Zm00001d018468::5:221353173-221355174(-)
Zm00001d052225::4:183712278-183714279(+)
Zm00001d035444::6:25702443-25704444(-)
Zm00001d045853::9:43765882-43767883(+)
Zm00001d017072::5:184388115-184390116(+)
Zm00001d014977::5:70821120-70823121(+)
Zm00001d015865::5:127122410-127124411(+)
Zm00001d024057::10:40371438-40373439(+)
Zm00001d031574::1:195020896-195022897(+)
Zm00001d049953::4:55178950-55180951(+)
Zm00001d033489::1:264059980-264061981(-)
Zm00001d010373::8:111701113-111703114(+)
Zm00001d006678::2:214095872-214097873(+)
Zm00001d023729::10:17437491-17439492(-)
Zm00001d028569::1:39401491-39403492(+)
Zm00001d041884::3:142361952-142363953(-)
Zm00001d003139::2:33431319-33433320(+)
Zm00001d005244::2:165519627-165521628(+)
Zm00001d043131::3:189939781-189941782(+)
Zm00001d044273::3:223524842-223526843(+)
Zm00001d029734::1:84451470-84453471(+)
Zm00001d035631::6:37792005-37794006(+)
Zm00001d004183::2:89899961-89901962(-)
Zm00001d049113::4:16447230-16449231(+)
Zm00001d003685::2:54350772-54352773(-)
Zm00001d022222::7:173072544-173074545(-)
Zm00001d024963::10:96968011-96970012(+)
Zm00001d011413::8:149846761-149848762(-)
Zm00001d002593::2:16319578-16321579(-)
Zm00001d051644::4:165587927-165589928(+)
Zm00001d048019::9:148175855-148177856(-)
Zm00001d043164::3:190400287-190402288(-)
Zm00001d021828::7:163878547-163880548(+)
Zm00001d019343::7:28786359-28788360(-)
Zm00001d046613::9:98845008-98847009(-)
Zm00001d036756::6:99940461-99942462(-)
Zm00001d012998::5:2892464-2894465(+)
Zm00001d023767::10:19463210-19465211(-)
Zm00001d028713::1:44012384-44014385(-)
Zm00001d002864::2:24962899-24964900(-)
Zm00001d037607::6:131562271-131564272(-)
Zm00001d011877::8:163764912-163766913(-)
Zm00001d036568::6:92895425-92897426(+)
Zm00001d009731::8:78410570-78412571(-)
Zm00001d014850::5:65521397-65523398(+)
Zm00001d049030::4:13050018-13052019(+)
Zm00001d053172::4:217832006-217834007(-)
Zm00001d040543::3:48850128-48852129(-)
Zm00001d015086::5:74942509-74944510(+)
Zm00001d022344::7:175931186-175933187(-)
Zm00001d038741::6:163649924-163651925(+)
Zm00001d023627::10:12722325-12724326(+)
Zm00001d051902::4:173986960-173988961(+)
Zm00001d043389::3:198495257-198497258(-)
Zm00001d029797::1:87440942-87442943(+)
Zm00001d011634::8:156914297-156916298(-)
Zm00001d049192::4:19867265-19869266(+)
Zm00001d026045::10:136861430-136863431(+)
Zm00001d051121::4:144440179-144442180(-)
Zm00001d022065::7:169201365-169203366(+)
Zm00001d033252::1:256142315-256144316(-)
Zm00001d008245::8:2493127-2495128(-)
Zm00001d053294::4:224640472-224642473(-)
Zm00001d051592::4:163976803-163978804(+)
Zm00001d033326::1:259104466-259106467(-)
Zm00001d046979::9:113976462-113978463(-)
Zm00001d032734::1:236592508-236594509(-)
Zm00001d042229::3:156903604-156905605(-)
Zm00001d031745::1:200646092-200648093(+)
Zm00001d052075::4:178745025-178747026(+)
Zm00001d017788::5:206874757-206876758(+)
Zm00001d028543::1:38736698-38738699(-)
Zm00001d052983::4:207294156-207296157(+)
Zm00001d041979::3:146473216-146475217(-)
Zm00001d049284::4:24396336-24398337(-)
Zm00001d025453::10:119059326-119061327(+)
Zm00001d020471::7:116950491-116952492(-)
Zm00001d042847::3:181899040-181901041(+)
Zm00001d018649::7:1673020-1675021(-)
Zm00001d040804::3:66958031-66960032(+)
Zm00001d020494::7:118945395-118947396(+)
Zm00001d015912::5:130789363-130791364(-)
Zm00001d002415::2:12242485-12244486(-)
Zm00001d008531::8:11931345-11933346(+)
Zm00001d028379::1:32668455-32670456(+)
Zm00001d002336::2:10549521-10551522(+)
Zm00001d037354::6:122606890-122608891(-)
Zm00001d032883::1:241394617-241396618(+)
Zm00001d032315::1:221922761-221924762(-)
Zm00001d011945::8:164892807-164894808(+)
Zm00001d028949::1:52581357-52583358(+)
Zm00001d050404::4:86265347-86267348(-)
Zm00001d033795::1:273936340-273938341(+)
Zm00001d012734::8:179513280-179515281(-)
Zm00001d024601::10:80032964-80034965(-)
Zm00001d016286::5:155679212-155681213(+)
Zm00001d004510::2:115886064-115888065(+)
Zm00001d052733::4:199292640-199294641(+)
Zm00001d042830::3:181379228-181381229(-)
Zm00001d050567::4:101327502-101329503(-)
Zm00001d012894::5:1700825-1702826(+)
Zm00001d013380::5:10059330-10061331(-)
Zm00001d031948::1:207752544-207754545(+)
Zm00001d046905::9:109918390-109920391(-)
Zm00001d005228::2:164593961-164595962(+)
Zm00001d026369::10:144446563-144448564(-)
Zm00001d033726::1:272346251-272348252(-)
Zm00001d023815::10:23251977-23253978(-)
Zm00001d009359::8:59321911-59323912(-)
Zm00001d053993::4:244793242-244795243(+)
Zm00001d007290::2:226918902-226920903(+)
Zm00001d029422::1:69855393-69857394(-)
Zm00001d029667::1:81896111-81898112(-)
Zm00001d052028::4:176866103-176868104(-)
Zm00001d024743::10:85866135-85868136(-)
Zm00001d045354::9:19438783-19440784(-)
Zm00001d034467::1:293828158-293830159(+)
Zm00001d050921::4:131328756-131330757(+)
Zm00001d010718::8:125542412-125544413(+)
Zm00001d040572::3:50776378-50778379(-)
Zm00001d018461::5:221212421-221214422(+)
Zm00001d025781::10:129474544-129476545(-)
Zm00001d032226::1:217933739-217935740(+)
Zm00001d051251::4:150630704-150632705(-)
Zm00001d016913::5:179730050-179732051(-)
Zm00001d012238::8:170737165-170739166(+)
Zm00001d006179::2:200780970-200782971(+)
Zm00001d049787::4:44678693-44680694(+)
Zm00001d051392::4:156976246-156978247(-)
Zm00001d043259::3:193662585-193664586(+)
Zm00001d022589::7:180442536-180444537(-)
Zm00001d003860::2:63426590-63428591(-)
Zm00001d037406::6:124642509-124644510(+)
Zm00001d020308::7:105094854-105096855(-)
Zm00001d034561::1:296365694-296367695(-)
Zm00001d004348::2:105687883-105689884(-)
Zm00001d034834::1:303362329-303364330(-)
Zm00001d013573::5:14536680-14538681(+)
Zm00001d040385::3:40905863-40907864(+)
Zm00001d041995::3:146866077-146868078(+)
Zm00001d003655::2:52538666-52540667(-)
Zm00001d035399::6:24382847-24384848(-)
Zm00001d011821::8:162137781-162139782(-)
Zm00001d018443::5:220934678-220936679(-)
Zm00001d048218::9:152656588-152658589(-)
Zm00001d037935::6:142625142-142627143(+)
Zm00001d003144::2:33546152-33548153(+)
Zm00001d018500::5:221875857-221877858(-)
Zm00001d029801::1:87468222-87470223(+)
Zm00001d049613::4:37641631-37643632(-)
Zm00001d015581::5:99283642-99285643(+)
Zm00001d038256::6:152463861-152465862(-)
Zm00001d006763::2:216194843-216196844(+)
Zm00001d003085::2:31705530-31707531(+)
Zm00001d011454::8:150933586-150935587(-)
Zm00001d043115::3:189557816-189559817(+)
Zm00001d005298::2:168388647-168390648(-)
Zm00001d017713::5:205045490-205047491(-)
Zm00001d032667::1:233704168-233706169(+)
Zm00001d025141::10:106317286-106319287(+)
Zm00001d019375::7:30716792-30718793(+)
Zm00001d017009::5:182660585-182662586(+)
Zm00001d031136::1:179008846-179010847(+)
Zm00001d043519::3:202656604-202658605(-)
Zm00001d016472::5:163708271-163710272(-)
Zm00001d051552::4:162530835-162532836(-)
Zm00001d028443::1:35129537-35131538(+)
Zm00001d016803::5:176584045-176586046(-)
Zm00001d019926::7:76709496-76711497(+)
Zm00001d042930::3:184418402-184420403(-)
Zm00001d051793::4:169918475-169920476(-)
Zm00001d012269::8:171647127-171649128(-)
Zm00001d037713::6:134931916-134933917(+)
Zm00001d010702::8:124972533-124974534(+)
Zm00001d047861::9:143639141-143641142(+)
Zm00001d027652::1:10149335-10151336(+)
Zm00001d006616::2:212677651-212679652(+)
Zm00001d034524::1:295620066-295622067(+)
Zm00001d048045::9:148688551-148690552(-)
Zm00001d031373::1:187623749-187625750(+)
Zm00001d017850::5:208740950-208742951(+)
Zm00001d039532::3:7397893-7399894(+)
Zm00001d044053::3:217893230-217895231(-)
Zm00001d018042::5:212716409-212718410(-)
Zm00001d013541::5:13935524-13937525(+)
Zm00001d047916::9:145291191-145293192(+)
Zm00001d020616::7:125179237-125181238(-)
Zm00001d038819::6:165190323-165192324(+)
Zm00001d007806::2:239997251-239999252(+)
Zm00001d013656::5:16354649-16356650(+)
Zm00001d050168::4:70221161-70223162(-)
Zm00001d026406::10:145323803-145325804(-)
Zm00001d015433::5:89795062-89797063(+)
Zm00001d031490::1:191817698-191819699(+)
Zm00001d037448::6:125638260-125640261(+)
Zm00001d048309::9:154301693-154303694(+)
Zm00001d012142::8:168738620-168740621(-)
Zm00001d038595::6:160664053-160666054(+)
Zm00001d028816::1:47446387-47448388(-)
Zm00001d013887::5:23851642-23853643(+)
Zm00001d038490::6:158528167-158530168(-)
Zm00001d019890::7:73381230-73383231(+)
Zm00001d010727::8:126048413-126050414(+)
Zm00001d027510::1:7073660-7075661(+)
Zm00001d046656::9:100699851-100701852(-)
Zm00001d044731::9:651593-653594(-)
Zm00001d046719::9:103321767-103323768(+)
Zm00001d049957::4:55490967-55492968(+)
Zm00001d043548::3:203544912-203546913(+)
Zm00001d005029::2:154741577-154743578(+)
Zm00001d009794::8:81739312-81741313(+)
Zm00001d015101::5:75377784-75379785(-)
Zm00001d033225::1:255168938-255170939(+)
Zm00001d006382::2:206213990-206215991(-)
Zm00001d028193::1:25918978-25920979(-)
Zm00001d031898::1:205929757-205931758(-)
Zm00001d025679::10:126095429-126097430(-)
Zm00001d053660::4:238368559-238370560(-)
Zm00001d048790::4:5582320-5584321(+)
Zm00001d003784::2:59224803-59226804(+)
Zm00001d005283::2:167665105-167667106(+)
Zm00001d039142::6:170974125-170976126(+)
Zm00001d038400::6:156333223-156335224(+)
Zm00001d002859::2:24839170-24841171(+)
Zm00001d046490::9:92159169-92161170(+)
Zm00001d045539::9:25850370-25852371(-)
Zm00001d010259::8:106439761-106441762(-)
Zm00001d053696::4:239315148-239317149(-)
Zm00001d017100::5:185358504-185360505(+)
Zm00001d034914::1:305339735-305341736(+)
Zm00001d022166::7:171502107-171504108(+)
Zm00001d038325::6:154461786-154463787(+)
Zm00001d043942::3:214344759-214346760(-)
Zm00001d032272::1:219875341-219877342(+)
Zm00001d025763::10:128650184-128652185(+)
Zm00001d007205::2:224669274-224671275(-)
Zm00001d054054::4:245629593-245631594(-)
Zm00001d029958::1:96470349-96472350(-)
Zm00001d037058::6:110872644-110874645(+)
Zm00001d020052::7:88708483-88710484(+)
Zm00001d040793::3:66274883-66276884(+)
Zm00001d026177::10:140378030-140380031(-)
Zm00001d034001::1:280776372-280778373(-)
Zm00001d006327::2:204636279-204638280(+)
Zm00001d027535::1:7596604-7598605(+)
Zm00001d013212::5:6624046-6626047(+)
Zm00001d038411::6:156633074-156635075(+)
Zm00001d038093::6:147627136-147629137(-)
Zm00001d030757::1:158366820-158368821(+)
Zm00001d027305::1:2384619-2386620(+)
Zm00001d018230::5:217044195-217046196(+)
Zm00001d033477::1:263852801-263854802(-)
Zm00001d024248::10:59445949-59447950(-)
Zm00001d050463::4:90400927-90402928(+)
Zm00001d008455::8:9189150-9191151(+)
Zm00001d052056::4:177954468-177956469(+)
Zm00001d025178::10:107850298-107852299(+)
Zm00001d038046::6:145995507-145997508(+)
Zm00001d010059::8:97530922-97532923(+)
Zm00001d041169::3:101799735-101801736(+)
Zm00001d042689::3:177012860-177014861(+)
Zm00001d020498::7:119317431-119319432(+)
Zm00001d037734::6:135561002-135563003(+)
Zm00001d012745::8:179583222-179585223(-)
Zm00001d031733::1:200067070-200069071(+)
Zm00001d016095::5:144346941-144348942(-)
Zm00001d046474::9:91599358-91601359(+)
Zm00001d039425::3:3949312-3951313(-)
Zm00001d043286::3:194423256-194425257(-)
Zm00001d014029::5:29348679-29350680(-)
Zm00001d004599::2:121333831-121335832(+)
Zm00001d027315::1:2810995-2812996(+)
Zm00001d038367::6:155636143-155638144(-)
Zm00001d014787::5:63032723-63034724(+)
Zm00001d047262::9:124765526-124767527(+)
Zm00001d006716::2:215046200-215048201(-)
Zm00001d044584::3:232524653-232526654(+)
Zm00001d033106::1:250322155-250324156(+)
Zm00001d026523::10:147515104-147517105(-)
Zm00001d023296::10:2275275-2277276(+)
Zm00001d029106::1:58277566-58279567(-)
Zm00001d032654::1:233236963-233238964(-)
Zm00001d007892::2:241891390-241893391(-)
Zm00001d043293::3:194810235-194812236(-)
Zm00001d048770::4:5257271-5259272(-)
Zm00001d022114::7:170596748-170598749(+)
Zm00001d001779::2:705982-707983(+)
Zm00001d025059::10:102055443-102057444(-)
Zm00001d016860::5:178503459-178505460(+)
Zm00001d033645::1:269532497-269534498(-)
Zm00001d014785::5:63019798-63021799(-)
Zm00001d037500::6:127558981-127560982(-)
Zm00001d031216::1:182484329-182486330(-)
Zm00001d045366::9:19824907-19826908(+)
Zm00001d015671::5:105090962-105092963(+)
Zm00001d041225::3:106402499-106404500(-)
Zm00001d020537::7:121387268-121389269(+)
Zm00001d029121::1:58943323-58945324(+)
Zm00001d045147::9:14234635-14236636(+)
Zm00001d050293::4:79161510-79163511(-)
Zm00001d031337::1:186588134-186590135(-)
Zm00001d041864::3:141455904-141457905(+)
Zm00001d011297::8:146095166-146097167(-)
Zm00001d016059::5:141986092-141988093(+)
Zm00001d047673::9:138865249-138867250(+)
Zm00001d003087::2:31819413-31821414(-)
Zm00001d050794::4:123432773-123434774(+)
Zm00001d011560::8:154485788-154487789(-)
Zm00001d026180::10:140450485-140452486(-)
Zm00001d042066::3:149519951-149521952(+)
Zm00001d005250::2:165696144-165698145(-)
Zm00001d044692::3:235007216-235009217(+)
Zm00001d021708::7:160902990-160904991(-)
Zm00001d023238::10:1121825-1123826(-)
Zm00001d026144::10:139665377-139667378(+)
Zm00001d043191::3:191139471-191141472(-)
Zm00001d052872::4:203087029-203089030(-)
Zm00001d017097::5:185341673-185343674(+)
Zm00001d042608::3:173417922-173419923(+)
Zm00001d011096::8:138823859-138825860(-)
Zm00001d031128::1:178803092-178805093(-)
Zm00001d024493::10:74098947-74100948(-)
Zm00001d031941::1:207591305-207593306(-)
Zm00001d018436::5:220843249-220845250(-)
Zm00001d023994::10:35179417-35181418(-)
Zm00001d014250::5:38074438-38076439(-)
Zm00001d051521::4:161218050-161220051(+)
Zm00001d032194::1:216646206-216648207(-)
Zm00001d049554::4:34699051-34701052(+)
Zm00001d002806::2:23196119-23198120(+)
Zm00001d001959::2:3549431-3551432(-)
Zm00001d002332::2:10487389-10489390(+)
Zm00001d040505::3:47340887-47342888(+)
Zm00001d034765::1:301666896-301668897(-)
Zm00001d038088::6:147387978-147389979(+)
Zm00001d051434::4:158470655-158472656(-)
Zm00001d034823::1:302959179-302961180(+)
Zm00001d036148::6:74546068-74548069(+)
Zm00001d052841::4:202390991-202392992(+)
Zm00001d020957::7:137709813-137711814(+)
Zm00001d009127::8:38449958-38451959(-)
Zm00001d015984::5:136655249-136657250(-)
Zm00001d021673::7:159700590-159702591(+)
Zm00001d023654::10:13702005-13704006(+)
Zm00001d010684::8:124283635-124285636(-)
Zm00001d017387::5:194082164-194084165(+)
Zm00001d050910::4:130229839-130231840(-)
Zm00001d038054::6:146524274-146526275(+)
Zm00001d009060::8:33885690-33887691(-)
Zm00001d025777::10:129237883-129239884(+)
Zm00001d007065::2:221293225-221295226(-)
Zm00001d010395::8:112625631-112627632(+)
Zm00001d004519::2:116317861-116319862(+)
Zm00001d051843::4:171967779-171969780(-)
Zm00001d042810::3:180843736-180845737(+)
Zm00001d025332::10:114371300-114373301(-)
Zm00001d018201::5:216448623-216450624(+)
Zm00001d025780::10:129427633-129429634(-)
Zm00001d045179::9:15322246-15324247(-)
Zm00001d013537::5:13911312-13913313(-)
Zm00001d011427::8:150245829-150247830(-)
Zm00001d007776::2:239397761-239399762(+)
Zm00001d023677::10:15032300-15034301(-)
Zm00001d042004::3:146967031-146969032(+)
Zm00001d052613::4:194777927-194779928(-)
Zm00001d005137::2:160526205-160528206(+)
Zm00001d052584::4:193587270-193589271(-)
Zm00001d031450::1:190373001-190375002(-)
Zm00001d025911::10:133612128-133614129(-)
Zm00001d045311::9:18787225-18789226(+)
Zm00001d005269::2:166466179-166468180(-)
Zm00001d038131::6:148933553-148935554(-)
Zm00001d013094::5:4679707-4681708(-)
Zm00001d034789::1:302341820-302343821(+)
Zm00001d048083::9:149625845-149627846(+)
Zm00001d013182::5:6079368-6081369(+)
Zm00001d040649::3:55956721-55958722(+)
Zm00001d001866::2:2106670-2108671(-)
Zm00001d039691::3:11922143-11924144(-)
Zm00001d012504::8:175576427-175578428(-)
Zm00001d032191::1:216357374-216359375(-)
Zm00001d027544::1:7977396-7979397(+)
Zm00001d023939::10:30316570-30318571(-)
Zm00001d049540::4:33814083-33816084(-)
Zm00001d011102::8:139044521-139046522(+)
Zm00001d043134::3:189964910-189966911(-)
Zm00001d043222::3:192361581-192363582(-)
Zm00001d024534::10:76844767-76846768(-)
Zm00001d022630::7:181798896-181800897(-)
Zm00001d019461::7:34778556-34780557(+)
Zm00001d007687::2:237422272-237424273(-)
Zm00001d006625::2:212799408-212801409(-)
Zm00001d048084::9:149789845-149791846(-)
Zm00001d044581::3:232478393-232480394(-)
Zm00001d032150::1:214517215-214519216(-)
Zm00001d032605::1:231854778-231856779(+)
Zm00001d018957::7:10577258-10579259(-)
Zm00001d053972::4:244495782-244497783(+)
Zm00001d019454::7:34477116-34479117(+)
Zm00001d028926::1:51753051-51755052(+)
Zm00001d037872::6:140519203-140521204(+)
Zm00001d012467::8:175044043-175046044(+)
Zm00001d037968::6:143833211-143835212(+)
Zm00001d015078::5:74416635-74418636(+)
Zm00001d040513::3:47621883-47623884(+)
Zm00001d047034::9:116223400-116225401(-)
Zm00001d039368::3:2662939-2664940(+)
Zm00001d007224::2:225127987-225129988(-)
Zm00001d053658::4:238272206-238274207(+)
Zm00001d013699::5:17862104-17864105(-)
Zm00001d048467::9:156830402-156832403(+)
Zm00001d053446::4:231904287-231906288(-)
Zm00001d029316::1:65768670-65770671(+)
Zm00001d033117::1:250588214-250590215(+)
Zm00001d005076::2:157558988-157560989(-)
Zm00001d018661::7:2088569-2090570(-)
Zm00001d043452::3:200449585-200451586(+)
Zm00001d049223::4:21449918-21451919(-)
Zm00001d040051::3:24857273-24859274(+)
Zm00001d011444::8:150556098-150558099(-)
Zm00001d021827::7:163876265-163878266(-)
Zm00001d050951::4:133236330-133238331(-)
Zm00001d007462::2:232255015-232257016(-)
Zm00001d005343::2:170145725-170147726(-)
Zm00001d016519::5:165899903-165901904(-)
Zm00001d003839::2:61800876-61802877(-)
Zm00001d002830::2:24144120-24146121(+)
Zm00001d032361::1:223975646-223977647(-)
Zm00001d029473::1:72299903-72301904(-)
Zm00001d035320::6:21082454-21084455(-)
Zm00001d035551::6:32900654-32902655(+)
Zm00001d027456::1:5660236-5662237(+)
Zm00001d048789::4:5575949-5577950(-)
Zm00001d005328::2:169710133-169712134(-)
Zm00001d052070::4:178513550-178515551(+)
Zm00001d047853::9:143468049-143470050(+)
Zm00001d039595::3:8571155-8573156(-)
Zm00001d042556::3:171672779-171674780(+)
Zm00001d052985::4:207562623-207564624(-)
Zm00001d045861::9:44260478-44262479(-)
Zm00001d013288::5:7910497-7912498(+)
Zm00001d042533::3:171048185-171050186(-)
Zm00001d028382::1:32770310-32772311(+)
Zm00001d030639::1:150132894-150134895(-)
Zm00001d047460::9:130888020-130890021(+)
Zm00001d008367::8:6516285-6518286(-)
Zm00001d025866::10:132012362-132014363(-)
Zm00001d002068::2:5319722-5321723(-)
Zm00001d050532::4:97642387-97644388(+)
Zm00001d008289::8:4167076-4169077(+)
Zm00001d029878::1:91626949-91628950(-)
Zm00001d027351::1:3486731-3488732(-)
Zm00001d024034::10:38720255-38722256(-)
Zm00001d010920::8:133481322-133483323(+)
Zm00001d016854::5:178393845-178395846(-)
Zm00001d029104::1:58181736-58183737(-)
Zm00001d035663::6:39871676-39873677(+)
Zm00001d020064::7:89646016-89648017(+)
Zm00001d052744::4:199499440-199501441(+)
Zm00001d007570::2:235044255-235046256(-)
Zm00001d028475::1:36215534-36217535(-)
Zm00001d025767::10:128983194-128985195(+)
Zm00001d049441::4:30360544-30362545(+)
Zm00001d005921::2:192821000-192823001(-)
Zm00001d046344::9:81993256-81995257(+)
Zm00001d019956::7:79922260-79924261(-)
Zm00001d041696::3:133857824-133859825(-)
Zm00001d019467::7:35256408-35258409(+)
Zm00001d017038::5:183361187-183363188(-)
Zm00001d005271::2:166693662-166695663(+)
Zm00001d012785::8:180898684-180900685(+)
Zm00001d028750::1:45284830-45286831(+)
Zm00001d013477::5:12482362-12484363(-)
Zm00001d011390::8:149379521-149381522(+)
Zm00001d010592::8:121235152-121237153(-)
Zm00001d036784::6:100809745-100811746(-)
Zm00001d051666::4:166117498-166119499(+)
Zm00001d006562::2:210983466-210985467(+)
Zm00001d042582::3:172734700-172736701(-)
Zm00001d024364::10:67011629-67013630(-)
Zm00001d028021::1:20538960-20540961(+)
Zm00001d038766::6:164156402-164158403(+)
Zm00001d053764::4:240668589-240670590(+)
Zm00001d014978::5:70910856-70912857(+)
Zm00001d003476::2:45425054-45427055(-)
Zm00001d008224::8:1663795-1665796(+)
Zm00001d040185::3:31046780-31048781(-)
Zm00001d025513::10:120959069-120961070(-)
Zm00001d044404::3:227295934-227297935(-)
Zm00001d003256::2:38090663-38092664(-)
Zm00001d009009::8:29991374-29993375(+)
Zm00001d005026::2:154616323-154618324(-)
Zm00001d009532::8:69163141-69165142(+)
Zm00001d017537::5:198955049-198957050(+)
Zm00001d039070::6:169540765-169542766(-)
Zm00001d021785::7:162969318-162971319(+)
Zm00001d008443::8:8735491-8737492(-)
Zm00001d021623::7:158304733-158306734(-)
Zm00001d047330::9:126721472-126723473(+)
Zm00001d020288::7:104311270-104313271(+)
Zm00001d052452::4:190312158-190314159(+)
Zm00001d024471::10:72425171-72427172(+)
Zm00001d024338::10:65529590-65531591(-)
Zm00001d007233::2:225336079-225338080(-)
Zm00001d016334::5:157891706-157893707(-)
Zm00001d002065::2:5236505-5238506(-)
Zm00001d036092::6:71928061-71930062(-)
Zm00001d006931::2:219608784-219610785(+)
Zm00001d012613::8:177227718-177229719(-)
Zm00001d039884::3:17603064-17605065(-)
Zm00001d040320::3:37922163-37924164(+)
Zm00001d012396::8:173538917-173540918(-)
Zm00001d037268::6:118888590-118890591(-)
Zm00001d016158::5:147663706-147665707(+)
Zm00001d017193::5:188493340-188495341(+)
Zm00001d044132::3:220046847-220048848(+)
Zm00001d024210::10:56610219-56612220(+)
Zm00001d029370::1:67915060-67917061(-)
Zm00001d042669::3:176162398-176164399(-)
Zm00001d021799::7:163135419-163137420(-)
Zm00001d011363::8:148504956-148506957(+)
Zm00001d018369::5:219418415-219420416(-)
Zm00001d009509::8:68254149-68256150(-)
Zm00001d004798::2:140010799-140012800(-)
Zm00001d004857::2:145113386-145115387(+)
Zm00001d045391::9:20445563-20447564(+)
Zm00001d007242::2:225533325-225535326(+)
Zm00001d041746::3:135790363-135792364(-)
Zm00001d046467::9:91187175-91189176(+)
Zm00001d024698::10:83960504-83962505(+)
Zm00001d047110::9:118919497-118921498(-)
Zm00001d003509::2:46247127-46249128(-)
Zm00001d026351::10:144097574-144099575(+)
Zm00001d025751::10:128390710-128392711(-)
Zm00001d037599::6:131092141-131094142(-)
Zm00001d044704::3:235440996-235442997(-)
Zm00001d045565::9:26894114-26896115(-)
Zm00001d015176::5:78494485-78496486(+)
Zm00001d033546::1:266735815-266737816(+)
Zm00001d021546::7:155517315-155519316(+)
Zm00001d003516::2:46376469-46378470(+)
Zm00001d032866::1:240601508-240603509(-)
Zm00001d009280::8:50949934-50951935(+)
Zm00001d033589::1:267974899-267976900(+)
Zm00001d046073::9:61601199-61603200(-)
Zm00001d053136::4:215488798-215490799(-)
Zm00001d015291::5:82960651-82962652(+)
Zm00001d006050::2:196557129-196559130(+)
Zm00001d037412::6:124818510-124820511(+)
Zm00001d032913::1:242979101-242981102(-)
Zm00001d039090::6:169787029-169789030(+)
Zm00001d021784::7:162969848-162971849(-)
Zm00001d007773::2:239376941-239378942(-)
Zm00001d025404::10:117396455-117398456(-)
Zm00001d047368::9:127897334-127899335(-)
Zm00001d002132::2:6435142-6437143(+)
Zm00001d002878::2:25537220-25539221(+)
Zm00001d049398::4:29233530-29235531(-)
Zm00001d040301::3:36556465-36558466(+)
Zm00001d019661::7:48731973-48733974(+)
Zm00001d031423::1:189593436-189595437(-)
Zm00001d044353::3:225693648-225695649(-)
Zm00001d048642::4:2506868-2508869(+)
Zm00001d049141::4:17582810-17584811(-)
Zm00001d022397::7:176798702-176800703(+)
Zm00001d013047::5:3749793-3751794(+)
Zm00001d015609::5:100947554-100949555(+)
Zm00001d034591::1:297380716-297382717(+)
Zm00001d045686::9:33213467-33215468(-)
Zm00001d004437::2:111722783-111724784(-)
Zm00001d037590::6:130726440-130728441(-)
Zm00001d014055::5:30852549-30854550(-)
Zm00001d041560::3:127260772-127262773(+)
Zm00001d031413::1:189317042-189319043(+)
Zm00001d017134::5:186524159-186526160(+)
Zm00001d045518::9:25252653-25254654(+)
Zm00001d031570::1:194690656-194692657(+)
Zm00001d011746::8:160677846-160679847(-)
Zm00001d038374::6:155772963-155774964(-)
Zm00001d002989::2:28929233-28931234(+)
Zm00001d003436::2:44360624-44362625(+)
Zm00001d025060::10:102200867-102202868(-)
Zm00001d003058::2:30706546-30708547(+)
Zm00001d043386::3:198368338-198370339(+)
Zm00001d008956::8:26968814-26970815(+)
Zm00001d048775::4:5330195-5332196(-)
Zm00001d038027::6:145582987-145584988(+)
Zm00001d010309::8:109086426-109088427(-)
Zm00001d023332::10:3601118-3603119(-)
Zm00001d038644::6:161635624-161637625(-)
Zm00001d036748::6:99740793-99742794(+)
Zm00001d051577::4:163294174-163296175(+)
Zm00001d026469::10:146519493-146521494(-)
Zm00001d018544::5:222687797-222689798(+)
Zm00001d013052::5:3885672-3887673(-)
Zm00001d018349::5:219011020-219013021(-)
Zm00001d018610::7:837728-839729(+)
Zm00001d005446::2:174387995-174389996(+)
Zm00001d035595::6:35978214-35980215(-)
Zm00001d024756::10:86467645-86469646(+)
Zm00001d053747::4:240389378-240391379(-)
Zm00001d046294::9:78786780-78788781(+)
Zm00001d003414::2:43703684-43705685(+)
Zm00001d004009::2:75237769-75239770(-)
Zm00001d016444::5:162576141-162578142(+)
Zm00001d044335::3:225401998-225403999(-)
Zm00001d030316::1:122020302-122022303(-)
Zm00001d008795::8:20661821-20663822(-)
Zm00001d003661::2:52986263-52988264(+)
Zm00001d003150::2:33815714-33817715(-)
Zm00001d042146::3:153570290-153572291(-)
Zm00001d038842::6:165643748-165645749(-)
Zm00001d042943::3:184609389-184611390(+)
Zm00001d028960::1:52937129-52939130(+)
Zm00001d002645::2:18048229-18050230(+)
Zm00001d038250::6:152369895-152371896(+)
Zm00001d034553::1:296070635-296072636(+)
Zm00001d008591::8:13717969-13719970(+)
Zm00001d018614::7:912055-914056(-)
Zm00001d044340::3:225476378-225478379(-)
Zm00001d008178::8:564637-566638(-)
Zm00001d018334::5:218620328-218622329(+)
Zm00001d002682::2:19207126-19209127(-)
Zm00001d028385::1:32819921-32821922(-)
Zm00001d039218::6:173063980-173065981(-)
Zm00001d053017::4:209240757-209242758(+)
Zm00001d054044::4:245525258-245527259(-)
Zm00001d008759::8:19243838-19245839(-)
Zm00001d004004::2:74915271-74917272(-)
Zm00001d028233::1:27422151-27424152(-)
Zm00001d019344::7:28862450-28864451(-)
Zm00001d023817::10:23330949-23332950(+)
Zm00001d041965::3:145915659-145917660(+)
Zm00001d014223::5:36949945-36951946(-)
Zm00001d049529::4:33391113-33393114(-)
Zm00001d011817::8:162013394-162015395(+)
Zm00001d010538::8:119701468-119703469(+)
Zm00001d040815::3:67778839-67780840(-)
Zm00001d047592::9:136547358-136549359(+)
Zm00001d019130::7:18333023-18335024(+)
Zm00001d037920::6:141996224-141998225(+)
Zm00001d027975::1:18952739-18954740(+)
Zm00001d028072::1:21984774-21986775(-)
Zm00001d018195::5:216246824-216248825(+)
Zm00001d013850::5:22704457-22706458(+)
Zm00001d008628::8:15227621-15229622(-)
Zm00001d034768::1:301677267-301679268(-)
Zm00001d030184::1:111923423-111925424(-)
Zm00001d014708::5:60080325-60082326(+)
Zm00001d018776::7:4960160-4962161(+)
Zm00001d049533::4:33617939-33619940(-)
Zm00001d016866::5:178640091-178642092(+)
Zm00001d052395::4:189092197-189094198(-)
Zm00001d053609::4:236286458-236288459(-)
Zm00001d044652::3:234081445-234083446(-)
Zm00001d015090::5:75189531-75191532(-)
Zm00001d002714::2:20018282-20020283(-)
Zm00001d019472::7:35460514-35462515(-)
Zm00001d014898::5:67326332-67328333(-)
Zm00001d019976::7:81482954-81484955(-)
Zm00001d031204::1:181978650-181980651(+)
Zm00001d037485::6:126952548-126954549(-)
Zm00001d003525::2:46710927-46712928(+)
Zm00001d003477::2:45425080-45427081(+)
Zm00001d021526::7:155152346-155154347(+)
Zm00001d051415::4:157607945-157609946(-)
Zm00001d008615::8:14500353-14502354(-)
Zm00001d010679::8:124101034-124103035(-)
Zm00001d003347::2:41021206-41023207(+)
Zm00001d018727::7:3151012-3153013(+)
Zm00001d042373::3:163724651-163726652(-)
Zm00001d004818::2:141023500-141025501(+)
Zm00001d025115::10:105044849-105046850(+)
Zm00001d042777::3:179395946-179397947(-)
Zm00001d013951::5:26022290-26024291(-)
Zm00001d021519::7:154994804-154996805(-)
Zm00001d017544::5:199141519-199143520(-)
Zm00001d013282::5:7807848-7809849(+)
Zm00001d008693::8:17301170-17303171(+)
Zm00001d038534::6:159486949-159488950(-)
Zm00001d045027::9:10611312-10613313(-)
Zm00001d048184::9:151926157-151928158(+)
Zm00001d036192::6:76622969-76624970(+)
Zm00001d028394::1:33167713-33169714(-)
Zm00001d007060::2:221014968-221016969(-)
Zm00001d024125::10:48081220-48083221(-)
Zm00001d038699::6:162813145-162815146(+)
Zm00001d002153::2:6868532-6870533(-)
Zm00001d007715::2:238065672-238067673(-)
Zm00001d048567::9:158952799-158954800(-)
Zm00001d013367::5:9833293-9835294(+)
Zm00001d043686::3:207382448-207384449(+)
Zm00001d052667::4:196489843-196491844(+)
Zm00001d043284::3:194360437-194362438(-)
Zm00001d023218::10:699002-701003(-)
Zm00001d027728::1:12340165-12342166(-)
Zm00001d051242::4:150077365-150079366(-)
Zm00001d006503::2:210100839-210102840(-)
Zm00001d020531::7:121212803-121214804(-)
Zm00001d051769::4:169021657-169023658(-)
Zm00001d014989::5:71261439-71263440(+)
Zm00001d051912::4:174428924-174430925(+)
Zm00001d002399::2:11971342-11973343(-)
Zm00001d029211::1:62493411-62495412(-)
Zm00001d025818::10:130623470-130625471(-)
Zm00001d011643::8:157372796-157374797(+)
Zm00001d054070::4:245876350-245878351(-)
Zm00001d037857::6:139909336-139911337(+)
Zm00001d028482::1:36507411-36509412(+)
Zm00001d007896::2:241905692-241907693(-)
Zm00001d009211::8:43205754-43207755(+)
Zm00001d015527::5:96003908-96005909(+)
Zm00001d050548::4:99406520-99408521(+)
Zm00001d003677::2:53847687-53849688(+)
Zm00001d045788::9:39267309-39269310(-)
Zm00001d033092::1:250108021-250110022(-)
Zm00001d030086::1:104415068-104417069(+)
Zm00001d001999::2:4136348-4138349(+)
Zm00001d011760::8:160946618-160948619(-)
Zm00001d019069::7:15124028-15126029(-)
Zm00001d007801::2:239871415-239873416(+)
Zm00001d038112::6:148376747-148378748(+)
Zm00001d007837::2:240567696-240569697(+)
Zm00001d002384::2:11635801-11637802(-)
Zm00001d007227::2:225205532-225207533(+)
Zm00001d051130::4:145117277-145119278(+)
Zm00001d044230::3:222534699-222536700(+)
Zm00001d028413::1:34107797-34109798(+)
Zm00001d048238::9:153029270-153031271(+)
Zm00001d035226::6:15066454-15068455(+)
Zm00001d048239::9:153032693-153034694(+)
Zm00001d036312::6:83912210-83914211(-)
Zm00001d024314::10:63670919-63672920(+)
Zm00001d041824::3:139353725-139355726(+)
Zm00001d008763::8:19456519-19458520(-)
Zm00001d037900::6:141483918-141485919(+)
Zm00001d032616::1:232177031-232179032(+)
Zm00001d042675::3:176503712-176505713(-)
Zm00001d030143::1:108595241-108597242(-)
Zm00001d012710::8:179076317-179078318(-)
Zm00001d002558::2:15318105-15320106(-)
Zm00001d009163::8:40369556-40371557(+)
Zm00001d018838::7:6929878-6931879(+)
Zm00001d037493::6:127216358-127218359(+)
Zm00001d029744::1:85071550-85073551(-)
Zm00001d024325::10:64668121-64670122(+)
Zm00001d023634::10:12896795-12898796(+)
Zm00001d045074::9:11749924-11751925(-)
Zm00001d043640::3:205806565-205808566(-)
Zm00001d042506::3:170094185-170096186(-)
Zm00001d028905::1:50454512-50456513(-)
Zm00001d043841::3:211596978-211598979(+)
Zm00001d044915::9:7167695-7169696(+)
Zm00001d049173::4:19023675-19025676(+)
Zm00001d041168::3:101768710-101770711(-)
Zm00001d046231::9:73619809-73621810(+)
Zm00001d018213::5:216729380-216731381(-)
Zm00001d052975::4:206853166-206855167(+)
Zm00001d039702::3:12559252-12561253(+)
Zm00001d009314::8:54504299-54506300(-)
Zm00001d010061::8:97790988-97792989(-)
Zm00001d017715::5:205060178-205062179(+)
Zm00001d042278::3:158636153-158638154(-)
Zm00001d037362::6:122861418-122863419(+)
Zm00001d004965::2:150854066-150856067(-)
Zm00001d011579::8:154894824-154896825(-)
Zm00001d033484::1:263982889-263984890(+)
Zm00001d028725::1:44364856-44366857(-)
Zm00001d017476::5:197145187-197147188(-)
Zm00001d020261::7:102760401-102762402(+)
Zm00001d015942::5:132984115-132986116(-)
Zm00001d015499::5:93959521-93961522(-)
Zm00001d002613::2:16762361-16764362(+)
Zm00001d044982::9:9210968-9212969(-)
Zm00001d051611::4:164540540-164542541(+)
Zm00001d037509::6:127636487-127638488(+)
Zm00001d017887::5:209639277-209641278(-)
Zm00001d031171::1:180488941-180490942(+)
Zm00001d037766::6:136764687-136766688(-)
Zm00001d035191::6:8694566-8696567(+)
Zm00001d017042::5:183468477-183470478(+)
Zm00001d008612::8:14468069-14470070(+)
Zm00001d021453::7:152607581-152609582(-)
Zm00001d014486::5:49917397-49919398(-)
Zm00001d026386::10:144860999-144863000(-)
Zm00001d023755::10:18799800-18801801(+)
Zm00001d032944::1:244291231-244293232(-)
Zm00001d049049::4:13883439-13885440(+)
Zm00001d048763::4:5146424-5148425(-)
Zm00001d035503::6:29657575-29659576(+)
Zm00001d050442::4:88610422-88612423(-)
Zm00001d049789::4:44707979-44709980(-)
Zm00001d010784::8:127675866-127677867(+)
Zm00001d044228::3:222460483-222462484(+)
Zm00001d032284::1:220398754-220400755(+)
Zm00001d024505::10:74773602-74775603(-)
Zm00001d030819::1:161777246-161779247(-)
Zm00001d046210::9:72065547-72067548(-)
Zm00001d017607::5:201459639-201461640(-)
Zm00001d011901::8:164244590-164246591(+)
Zm00001d031848::1:203988653-203990654(+)
Zm00001d019478::7:35958638-35960639(-)
Zm00001d033247::1:256002679-256004680(-)
Zm00001d012729::8:179413613-179415614(+)
Zm00001d031138::1:179386820-179388821(-)
Zm00001d046222::9:72971914-72973915(+)
Zm00001d032470::1:227689250-227691251(+)
Zm00001d005848::2:190806031-190808032(+)
Zm00001d033578::1:267647854-267649855(-)
Zm00001d037977::6:143976848-143978849(-)
Zm00001d026248::10:141803745-141805746(+)
Zm00001d024251::10:59641300-59643301(-)
Zm00001d033259::1:256313562-256315563(+)
Zm00001d028267::1:28637044-28639045(+)
Zm00001d043748::3:209016693-209018694(-)
Zm00001d004511::2:115891322-115893323(-)
Zm00001d012810::5:687027-689028(-)
Zm00001d027701::1:11430683-11432684(+)
Zm00001d020125::7:94499854-94501855(+)
Zm00001d022481::7:178466070-178468071(+)
Zm00001d019332::7:28217380-28219381(+)
Zm00001d010671::8:123810811-123812812(-)
Zm00001d043263::3:193702239-193704240(-)
Zm00001d018615::7:1026298-1028299(-)
Zm00001d009617::8:73342103-73344104(+)
Zm00001d042215::3:156421057-156423058(-)
Zm00001d014367::5:43195294-43197295(-)
Zm00001d040901::3:77300704-77302705(-)
Zm00001d046992::9:114341205-114343206(-)
Zm00001d020711::7:129712443-129714444(-)
Zm00001d044691::3:234991182-234993183(+)
Zm00001d028285::1:29169823-29171824(+)
Zm00001d048430::9:156104298-156106299(-)
Zm00001d025733::10:127880015-127882016(+)
Zm00001d033457::1:263189516-263191517(+)
Zm00001d036145::6:74427820-74429821(-)
Zm00001d005853::2:190930612-190932613(-)
Zm00001d030485::1:136738964-136740965(-)
Zm00001d016193::5:149828870-149830871(+)
Zm00001d005149::2:161140791-161142792(+)
Zm00001d005229::2:164681381-164683382(-)
Zm00001d028153::1:24332595-24334596(-)
Zm00001d021014::7:140477377-140479378(-)
Zm00001d024008::10:36384109-36386110(-)
Zm00001d046852::9:108403768-108405769(+)
Zm00001d017604::5:201367281-201369282(-)
Zm00001d048454::9:156679029-156681030(-)
Zm00001d023673::10:14797521-14799522(-)
Zm00001d043716::3:208168720-208170721(+)
Zm00001d047834::9:142799552-142801553(-)
Zm00001d036611::6:94245043-94247044(+)
Zm00001d036973::6:108030099-108032100(+)
Zm00001d027924::1:17774278-17776279(+)
Zm00001d011847::8:162656484-162658485(-)
Zm00001d013522::5:13538430-13540431(-)
Zm00001d047005::9:114949544-114951545(+)
Zm00001d028195::1:25926269-25928270(+)
Zm00001d051627::4:165053943-165055944(-)
Zm00001d039417::3:3836745-3838746(-)
Zm00001d027862::1:15667504-15669505(+)
Zm00001d028572::1:39459668-39461669(+)
Zm00001d047894::9:144528049-144530050(-)
Zm00001d050673::4:114817473-114819474(-)
Zm00001d039409::3:3618779-3620780(+)
Zm00001d013301::5:8063416-8065417(+)
Zm00001d014046::5:30561849-30563850(-)
Zm00001d027557::1:8127541-8129542(+)
Zm00001d010623::8:122211284-122213285(+)
Zm00001d030408::1:130192008-130194009(+)
Zm00001d030751::1:158116505-158118506(+)
Zm00001d007048::2:220865795-220867796(-)
Zm00001d025669::10:125754951-125756952(+)
Zm00001d026459::10:146249264-146251265(-)
Zm00001d036467::6:89399294-89401295(-)
Zm00001d018013::5:212106247-212108248(-)
Zm00001d038783::6:164328528-164330529(-)
Zm00001d052043::4:177089044-177091045(+)
Zm00001d014526::5:51644309-51646310(+)
Zm00001d039169::6:171661937-171663938(+)
Zm00001d020773::7:131953418-131955419(-)
Zm00001d039327::3:1952125-1954126(+)
Zm00001d010714::8:125355729-125357730(+)
Zm00001d029643::1:80922113-80924114(+)
Zm00001d008771::8:19579679-19581680(-)
Zm00001d006711::2:214999386-215001387(-)
Zm00001d034494::1:294634923-294636924(-)
Zm00001d027434::1:5161240-5163241(-)
Zm00001d015061::5:73799749-73801750(+)
Zm00001d022529::7:179417273-179419274(-)
Zm00001d018902::7:8756839-8758840(+)
Zm00001d047939::9:145777363-145779364(-)
Zm00001d019481::7:36310352-36312353(-)
Zm00001d004659::2:126968172-126970173(+)
Zm00001d028687::1:43081783-43083784(+)
Zm00001d031070::1:175957130-175959131(+)
Zm00001d021392::7:150694461-150696462(+)
Zm00001d027812::1:14320417-14322418(-)
Zm00001d045599::9:28086195-28088196(-)
Zm00001d027674::1:10754158-10756159(+)
Zm00001d024595::10:79820511-79822512(-)
Zm00001d012025::8:166729437-166731438(-)
Zm00001d006323::2:204611351-204613352(-)
Zm00001d006268::2:203283797-203285798(+)
Zm00001d042485::3:169165518-169167519(+)
Zm00001d046865::9:108541254-108543255(-)
Zm00001d034758::1:301491510-301493511(+)
Zm00001d010834::8:129333942-129335943(-)
Zm00001d010189::8:103433725-103435726(-)
Zm00001d006071::2:197419793-197421794(-)
Zm00001d052107::4:179832834-179834835(+)
Zm00001d015197::5:78934779-78936780(-)
Zm00001d047435::9:129911706-129913707(-)
Zm00001d009719::8:77714245-77716246(+)
Zm00001d005750::2:186082995-186084996(-)
Zm00001d014549::5:52772218-52774219(+)
Zm00001d040671::3:57177603-57179604(-)
Zm00001d003203::2:35514287-35516288(+)
Zm00001d032003::1:209208724-209210725(+)
Zm00001d011474::8:151592399-151594400(+)
Zm00001d012336::8:172696235-172698236(+)
Zm00001d007496::2:233252480-233254481(-)
Zm00001d048836::4:6150790-6152791(+)
Zm00001d040857::3:72227550-72229551(-)
Zm00001d029898::1:93138276-93140277(-)
Zm00001d007285::2:226814493-226816494(-)
Zm00001d014920::5:68357212-68359213(+)
Zm00001d004334::2:104153646-104155647(-)
Zm00001d017926::5:210206939-210208940(-)
Zm00001d003373::2:42060269-42062270(-)
Zm00001d005995::2:194930208-194932209(-)
Zm00001d005824::2:189873242-189875243(-)
Zm00001d054004::4:245026837-245028838(+)
Zm00001d042772::3:179263893-179265894(+)
Zm00001d050907::4:129656512-129658513(-)
Zm00001d004131::2:85411952-85413953(-)
Zm00001d044524::3:230863462-230865463(+)
Zm00001d034607::1:297656730-297658731(+)
Zm00001d015557::5:97443592-97445593(-)
Zm00001d051403::4:157203486-157205487(-)
Zm00001d006510::2:210203101-210205102(-)
Zm00001d043290::3:194661274-194663275(-)
Zm00001d006541::2:210704474-210706475(+)
Zm00001d039764::3:14218787-14220788(+)
Zm00001d037815::6:138657582-138659583(+)
Zm00001d052399::4:189154201-189156202(-)
Zm00001d035346::6:22714957-22716958(+)
Zm00001d004650::2:125936080-125938081(+)
Zm00001d013544::5:13975045-13977046(-)
Zm00001d012458::8:174860524-174862525(-)
Zm00001d027709::1:11677945-11679946(-)
Zm00001d052689::4:197455803-197457804(-)
Zm00001d032539::1:229905324-229907325(+)
Zm00001d011967::8:165308911-165310912(-)
Zm00001d045384::9:20250431-20252432(-)
Zm00001d044520::3:230789301-230791302(-)
Zm00001d028955::1:52852857-52854858(-)
Zm00001d027303::1:2291102-2293103(+)
Zm00001d023721::10:16863593-16865594(+)
Zm00001d025705::10:126855304-126857305(+)
Zm00001d027527::1:7455734-7457735(+)
Zm00001d014065::5:31252628-31254629(+)
Zm00001d045277::9:17751905-17753906(-)
Zm00001d032192::1:216395954-216397955(-)
Zm00001d031309::1:185842396-185844397(-)
Zm00001d038121::6:148610908-148612909(+)
Zm00001d044622::3:233501619-233503620(-)
Zm00001d020419::7:112909093-112911094(-)
Zm00001d009180::8:41198855-41200856(-)
Zm00001d019177::7:20468933-20470934(-)
Zm00001d053009::4:208866367-208868368(-)
Zm00001d021633::7:158638693-158640694(-)
Zm00001d042116::3:151478765-151480766(-)
Zm00001d054052::4:245608416-245610417(-)
Zm00001d002684::2:19211382-19213383(-)
Zm00001d022153::7:171370356-171372357(-)
Zm00001d037637::6:132582193-132584194(+)
Zm00001d047971::9:146694220-146696221(-)
Zm00001d029888::1:92332774-92334775(-)
Zm00001d045872::9:44942187-44944188(+)
Zm00001d053041::4:210327892-210329893(-)
Zm00001d014199::5:36183218-36185219(-)
Zm00001d006601::2:211821902-211823903(+)
Zm00001d052098::4:179530062-179532063(-)
Zm00001d050468::4:90793910-90795911(+)
Zm00001d049436::4:30236844-30238845(-)
Zm00001d039919::3:19354788-19356789(+)
Zm00001d014321::5:40893950-40895951(+)
Zm00001d007014::2:220187332-220189333(-)
Zm00001d036168::6:75650013-75652014(+)
Zm00001d047204::9:121910123-121912124(-)
Zm00001d015062::5:73829529-73831530(+)
Zm00001d012168::8:169390161-169392162(+)
Zm00001d009007::8:29789716-29791717(-)
Zm00001d003886::2:65050349-65052350(+)
Zm00001d047522::9:133459476-133461477(+)
Zm00001d046971::9:113590320-113592321(+)
Zm00001d048085::9:149824338-149826339(-)
Zm00001d040780::3:65425646-65427647(-)
Zm00001d018470::5:221361675-221363676(-)
Zm00001d020943::7:137360435-137362436(+)
Zm00001d045087::9:12082162-12084163(+)
Zm00001d004545::2:117224781-117226782(+)
Zm00001d052094::4:179381909-179383910(+)
Zm00001d038687::6:162596841-162598842(+)
Zm00001d044430::3:227748322-227750323(-)
Zm00001d003786::2:59353624-59355625(+)
Zm00001d031891::1:205441891-205443892(-)
Zm00001d049055::4:14075557-14077558(-)
Zm00001d033104::1:250289842-250291843(+)
Zm00001d006117::2:199026499-199028500(+)
Zm00001d027451::1:5535611-5537612(+)
Zm00001d018061::5:213498155-213500156(-)
Zm00001d012738::8:179533333-179535334(-)
Zm00001d017823::5:207754177-207756178(+)
Zm00001d028303::1:29783910-29785911(+)
Zm00001d018947::7:10200768-10202769(+)
Zm00001d036701::6:98096244-98098245(+)
Zm00001d012457::8:174847523-174849524(+)
Zm00001d033788::1:273744274-273746275(+)
Zm00001d049914::4:52309510-52311511(-)
Zm00001d012812::5:700981-702982(-)
Zm00001d045875::9:45234399-45236400(-)
Zm00001d033872::1:276985580-276987581(+)
Zm00001d030300::1:120738604-120740605(+)
Zm00001d035501::6:29603185-29605186(+)
Zm00001d022615::7:181116770-181118771(-)
Zm00001d029132::1:59753776-59755777(-)
Zm00001d043935::3:214159058-214161059(+)
Zm00001d042726::3:178252338-178254339(-)
Zm00001d004889::2:147002556-147004557(+)
Zm00001d011448::8:150847772-150849773(-)
Zm00001d044969::9:8475091-8477092(-)
Zm00001d050327::4:81508605-81510606(-)
Zm00001d007077::2:221762059-221764060(-)
Zm00001d018489::5:221701462-221703463(+)
Zm00001d014521::5:51449670-51451671(+)
Zm00001d004326::2:103392307-103394308(+)
Zm00001d038435::6:157223386-157225387(+)
Zm00001d045372::9:19995799-19997800(-)
Zm00001d018086::5:213976891-213978892(-)
Zm00001d013080::5:4433337-4435338(-)
Zm00001d048080::9:149453468-149455469(+)
Zm00001d012397::8:173576751-173578752(+)
Zm00001d052209::4:183313719-183315720(+)
Zm00001d053553::4:233806192-233808193(+)
Zm00001d003782::2:59186009-59188010(-)
Zm00001d021894::7:165552710-165554711(+)
Zm00001d034678::1:299617940-299619941(+)
Zm00001d038341::6:154861966-154863967(-)
Zm00001d008929::8:25817966-25819967(-)
Zm00001d040274::3:35355732-35357733(-)
Zm00001d028128::1:23608875-23610876(-)
Zm00001d043662::3:206198353-206200354(+)
Zm00001d009533::8:69244838-69246839(-)
Zm00001d022514::7:179175138-179177139(-)
Zm00001d048132::9:150602549-150604550(-)
Zm00001d048023::9:148209133-148211134(+)
Zm00001d039539::3:7536718-7538719(+)
Zm00001d018330::5:218523211-218525212(+)
Zm00001d045574::9:27083607-27085608(-)
Zm00001d007267::2:226140106-226142107(+)
Zm00001d037340::6:122062577-122064578(+)
Zm00001d030573::1:144877711-144879712(-)
Zm00001d048983::4:11479731-11481732(-)
Zm00001d038366::6:155618214-155620215(-)
Zm00001d052871::4:203084959-203086960(-)
Zm00001d030396::1:129215667-129217668(+)
Zm00001d046234::9:73799113-73801114(+)
Zm00001d040278::3:35455673-35457674(+)
Zm00001d017152::5:187134031-187136032(-)
Zm00001d010448::8:115609947-115611948(-)
Zm00001d024633::10:81352137-81354138(-)
Zm00001d019727::7:54087415-54089416(+)
Zm00001d034995::6:1301415-1303416(-)
Zm00001d025231::10:110226164-110228165(-)
Zm00001d043256::3:193472079-193474080(+)
Zm00001d016974::5:181714711-181716712(+)
Zm00001d036476::6:89545376-89547377(+)
Zm00001d009572::8:71292072-71294073(+)
Zm00001d049987::4:57418326-57420327(-)
Zm00001d049178::4:19295477-19297478(+)
Zm00001d046938::9:111823988-111825989(+)
Zm00001d036877::6:105438112-105440113(+)
Zm00001d012477::8:175267092-175269093(+)
Zm00001d010823::8:128843344-128845345(+)
Zm00001d018362::5:219166989-219168990(+)
Zm00001d051015::4:137038813-137040814(+)
Zm00001d046336::9:81441908-81443909(+)
Zm00001d005642::2:181730461-181732462(+)
Zm00001d016549::5:167011281-167013282(-)
Zm00001d018763::7:4524133-4526134(+)
Zm00001d004756::2:136521485-136523486(-)
Zm00001d024455::10:71688118-71690119(-)
Zm00001d044045::3:217681558-217683559(-)
Zm00001d004500::2:115234896-115236897(+)
Zm00001d044673::3:234565553-234567554(+)
Zm00001d043615::3:205275901-205277902(-)
Zm00001d040694::3:58717247-58719248(-)
Zm00001d031011::1:173326736-173328737(+)
Zm00001d010772::8:127426497-127428498(+)
Zm00001d032632::1:232566235-232568236(-)
Zm00001d036164::6:75433847-75435848(-)
Zm00001d046595::9:97779932-97781933(-)
Zm00001d051927::4:174746054-174748055(-)
Zm00001d026094::10:138303189-138305190(+)
Zm00001d016197::5:150299328-150301329(-)
Zm00001d047669::9:138729938-138731939(-)
Zm00001d013872::5:23534386-23536387(-)
Zm00001d044052::3:217878768-217880769(-)
Zm00001d041997::3:146898790-146900791(+)
Zm00001d025000::10:98681053-98683054(-)
Zm00001d048529::9:157910947-157912948(+)
Zm00001d024546::10:77698637-77700638(+)
Zm00001d013248::5:7098583-7100584(-)
Zm00001d029285::1:64846483-64848484(-)
Zm00001d043223::3:192361489-192363490(+)
Zm00001d026251::10:142017630-142019631(-)
Zm00001d028576::1:39592708-39594709(-)
Zm00001d046186::9:70324052-70326053(+)
Zm00001d017916::5:210062455-210064456(-)
Zm00001d024779::10:87527742-87529743(-)
Zm00001d001884::2:2354440-2356441(-)
Zm00001d017242::5:190094332-190096333(+)
Zm00001d017334::5:193208445-193210446(+)
Zm00001d037962::6:143662736-143664737(-)
Zm00001d006667::2:213895328-213897329(-)
Zm00001d031975::1:208355939-208357940(+)
Zm00001d007436::2:231676890-231678891(-)
Zm00001d027403::1:4493474-4495475(+)
Zm00001d004162::2:88160115-88162116(+)
Zm00001d032242::1:218582303-218584304(-)
Zm00001d031589::1:195606713-195608714(+)
Zm00001d007444::2:231910844-231912845(-)
Zm00001d028712::1:44006179-44008180(-)
Zm00001d045096::9:12384708-12386709(-)
Zm00001d029077::1:57265705-57267706(-)
Zm00001d020540::7:121548911-121550912(-)
Zm00001d039318::3:1629649-1631650(-)
Zm00001d028593::1:40168303-40170304(-)
Zm00001d043653::3:206091665-206093666(+)
Zm00001d050544::4:99149181-99151182(-)
Zm00001d023853::10:25080142-25082143(+)
Zm00001d021306::7:148365332-148367333(-)
Zm00001d037855::6:139896439-139898440(-)
Zm00001d008525::8:11672333-11674334(-)
Zm00001d053337::4:226699074-226701075(-)
Zm00001d011929::8:164802116-164804117(-)
Zm00001d005875::2:191462119-191464120(-)
Zm00001d020013::7:85540270-85542271(+)
Zm00001d002889::2:25920838-25922839(-)
Zm00001d005629::2:181235232-181237233(-)
Zm00001d024982::10:97881023-97883024(+)
Zm00001d007071::2:221448421-221450422(+)
Zm00001d032804::1:238804364-238806365(-)
Zm00001d016322::5:157119703-157121704(-)
Zm00001d029703::1:83192904-83194905(-)
Zm00001d019062::7:14886494-14888495(-)
Zm00001d015366::5:86478474-86480475(-)
Zm00001d022399::7:176807723-176809724(+)
Zm00001d013829::5:21859900-21861901(-)
Zm00001d007215::2:224896993-224898994(+)
Zm00001d044506::3:230184742-230186743(-)
Zm00001d011470::8:151369418-151371419(+)
Zm00001d052030::4:176899983-176901984(-)
Zm00001d031241::1:183295071-183297072(-)
Zm00001d045341::9:19219542-19221543(+)
Zm00001d045327::9:19068884-19070885(-)
Zm00001d043619::3:205361260-205363261(+)
Zm00001d049495::4:32404292-32406293(-)
Zm00001d001808::2:1266678-1268679(+)
Zm00001d048948::4:10531258-10533259(+)
Zm00001d049409::4:29647905-29649906(-)
Zm00001d048796::4:5650268-5652269(+)
Zm00001d034017::1:281249536-281251537(-)
Zm00001d004325::2:103315621-103317622(-)
Zm00001d050384::4:85019758-85021759(-)
Zm00001d004443::2:112230020-112232021(+)
Zm00001d020188::7:98544032-98546033(+)
Zm00001d044603::3:233212088-233214089(-)
Zm00001d027468::1:5947123-5949124(-)
Zm00001d033916::1:278528209-278530210(-)
Zm00001d031035::1:174462691-174464692(+)
Zm00001d003600::2:49394017-49396018(-)
Zm00001d043069::3:188279071-188281072(+)
Zm00001d033625::1:269138139-269140140(-)
Zm00001d016411::5:161325642-161327643(+)
Zm00001d042721::3:178189272-178191273(-)
Zm00001d020144::7:95571367-95573368(+)
Zm00001d051812::4:170327985-170329986(-)
Zm00001d030947::1:168629988-168631989(-)
Zm00001d048087::9:149889672-149891673(-)
Zm00001d027424::1:4951515-4953516(-)
Zm00001d039383::3:3078792-3080793(-)
Zm00001d028656::1:42049852-42051853(+)
Zm00001d028480::1:36336317-36338318(+)
Zm00001d021858::7:164637278-164639279(+)
Zm00001d015029::5:72784005-72786006(-)
Zm00001d006439::2:208241516-208243517(-)
Zm00001d033937::1:279128039-279130040(-)
Zm00001d021060::7:141820399-141822400(+)
Zm00001d014299::5:40084666-40086667(+)
Zm00001d003735::2:56919795-56921796(-)
Zm00001d049771::4:44023542-44025543(+)
Zm00001d017471::5:196867424-196869425(+)
Zm00001d052615::4:194835266-194837267(+)
Zm00001d041831::3:139609251-139611252(-)
Zm00001d035463::6:28053620-28055621(+)
Zm00001d021991::7:167626598-167628599(+)
Zm00001d047245::9:123902126-123904127(-)
Zm00001d013666::5:16866698-16868699(+)
Zm00001d002640::2:17738388-17740389(-)
Zm00001d029162::1:60866585-60868586(+)
Zm00001d016026::5:140198158-140200159(+)
Zm00001d016786::5:175958382-175960383(+)
Zm00001d024278::10:61395774-61397775(+)
Zm00001d018986::7:12043114-12045115(-)
Zm00001d019243::7:23654825-23656826(+)
Zm00001d029318::1:65780643-65782644(+)
Zm00001d005614::2:180739477-180741478(-)
Zm00001d036773::6:100234532-100236533(+)
Zm00001d013025::5:3432270-3434271(-)
Zm00001d012569::8:176789144-176791145(-)
Zm00001d011210::8:143027337-143029338(-)
Zm00001d024424::10:70412737-70414738(+)
Zm00001d007583::2:235284813-235286814(+)
Zm00001d021870::7:164999821-165001822(-)
Zm00001d028655::1:41896393-41898394(+)
Zm00001d049625::4:37974897-37976898(+)
Zm00001d038598::6:160694569-160696570(-)
Zm00001d007141::2:223274922-223276923(-)
Zm00001d006582::2:211508195-211510196(+)
Zm00001d015040::5:73016285-73018286(+)
Zm00001d031486::1:191644453-191646454(-)
Zm00001d020526::7:120917356-120919357(+)
Zm00001d004086::2:81412818-81414819(+)
Zm00001d038963::6:167832442-167834443(-)
Zm00001d043238::3:192751449-192753450(-)
Zm00001d004914::2:148226722-148228723(+)
Zm00001d038196::6:151271221-151273222(-)
Zm00001d041595::3:129154865-129156866(-)
Zm00001d035348::6:22762815-22764816(+)
Zm00001d037343::6:122123734-122125735(+)
Zm00001d010015::8:95240386-95242387(-)
Zm00001d038186::6:150860004-150862005(+)
Zm00001d053970::4:244440286-244442287(-)
Zm00001d028412::1:34037802-34039803(-)
Zm00001d024709::10:84545485-84547486(-)
Zm00001d004644::2:124803799-124805800(+)
Zm00001d042262::3:157894929-157896930(-)
Zm00001d017308::5:192347315-192349316(+)
Zm00001d048155::9:151076313-151078314(-)
Zm00001d047468::9:131001700-131003701(+)
Zm00001d032790::1:238205322-238207323(+)
Zm00001d018056::5:213278175-213280176(+)
Zm00001d041159::3:100702519-100704520(-)
Zm00001d047428::9:129719029-129721030(+)
Zm00001d017927::5:210208389-210210390(+)
Zm00001d041187::3:104120101-104122102(-)
Zm00001d014697::5:59817036-59819037(+)
Zm00001d043354::3:197461657-197463658(+)
Zm00001d042182::3:155274195-155276196(-)
Zm00001d038351::6:155010974-155012975(-)
Zm00001d030691::1:153358790-153360791(-)
Zm00001d006365::2:205732430-205734431(+)
Zm00001d014252::5:38186107-38188108(+)
Zm00001d021806::7:163322425-163324426(+)
Zm00001d038734::6:163541390-163543391(+)
Zm00001d049666::4:39270477-39272478(-)
Zm00001d044048::3:217741309-217743310(-)
Zm00001d028295::1:29503580-29505581(-)
Zm00001d022174::7:171733321-171735322(-)
Zm00001d009037::8:31005113-31007114(-)
Zm00001d018422::5:220405046-220407047(+)
Zm00001d012666::8:178292851-178294852(+)
Zm00001d053290::4:224381059-224383060(-)
Zm00001d026472::10:146566311-146568312(-)
Zm00001d003148::2:33777556-33779557(-)
Zm00001d045392::9:20481250-20483251(-)
Zm00001d049301::4:25364809-25366810(-)
Zm00001d029973::1:97100190-97102191(-)
Zm00001d022147::7:171238354-171240355(+)
Zm00001d013596::5:15093270-15095271(+)
Zm00001d002000::2:4153903-4155904(-)
Zm00001d028603::1:40509025-40511026(+)
Zm00001d044426::3:227714312-227716313(-)
Zm00001d032224::1:217881837-217883838(-)
Zm00001d049222::4:21345682-21347683(+)
Zm00001d034159::1:285325857-285327858(-)
Zm00001d008314::8:4959594-4961595(+)
Zm00001d019246::7:23700472-23702473(+)
Zm00001d019853::7:70485347-70487348(-)
Zm00001d037749::6:136320770-136322771(+)
Zm00001d007905::2:242174090-242176091(+)
Zm00001d040823::3:68070343-68072344(-)
Zm00001d007815::2:240149100-240151101(-)
Zm00001d006762::2:216181342-216183343(+)
Zm00001d039295::3:1200297-1202298(+)
Zm00001d051604::4:164198420-164200421(+)
Zm00001d038012::6:145101244-145103245(-)
Zm00001d044625::3:233524557-233526558(-)
Zm00001d021341::7:149325682-149327683(+)
Zm00001d044663::3:234340496-234342497(-)
Zm00001d020140::7:95439671-95441672(+)
Zm00001d003492::2:45894799-45896800(-)
Zm00001d010039::8:96547567-96549568(-)
Zm00001d039147::6:171048496-171050497(-)
Zm00001d031322::1:185963872-185965873(+)
Zm00001d035590::6:35405361-35407362(-)
Zm00001d004085::2:81378547-81380548(+)
Zm00001d040365::3:40178932-40180933(+)
Zm00001d002408::2:12110761-12112762(+)
Zm00001d006091::2:197903360-197905361(-)
Zm00001d042093::3:150549842-150551843(-)
Zm00001d047063::9:117059765-117061766(-)
Zm00001d021685::7:160050432-160052433(-)
Zm00001d049211::4:20798004-20800005(+)
Zm00001d047271::9:124917161-124919162(-)
Zm00001d028010::1:20262176-20264177(+)
Zm00001d050107::4:66089795-66091796(-)
Zm00001d030996::1:172557774-172559775(+)
Zm00001d034730::1:300932153-300934154(-)
Zm00001d016285::5:155590591-155592592(+)
Zm00001d023776::10:19784122-19786123(+)
Zm00001d026120::10:138886179-138888180(-)
Zm00001d025106::10:104540049-104542050(+)
Zm00001d046537::9:94657730-94659731(+)
Zm00001d012834::5:964263-966264(-)
Zm00001d045783::9:38792449-38794450(+)
Zm00001d050905::4:129474898-129476899(+)
Zm00001d044402::3:227280157-227282158(-)
Zm00001d003664::2:53139244-53141245(+)
Zm00001d010604::8:121660963-121662964(-)
Zm00001d017049::5:183885700-183887701(+)
Zm00001d041611::3:129670743-129672744(-)
Zm00001d042969::3:185338912-185340913(+)
Zm00001d020228::7:101176804-101178805(-)
Zm00001d011597::8:155438384-155440385(+)
Zm00001d021132::7:143452392-143454393(+)
Zm00001d050123::4:67475037-67477038(+)
Zm00001d006257::2:202916608-202918609(-)
Zm00001d048323::9:154488737-154490738(-)
Zm00001d029629::1:80602599-80604600(+)
Zm00001d014508::5:50804742-50806743(-)
Zm00001d053382::4:228562208-228564209(+)
Zm00001d005831::2:190283220-190285221(+)
Zm00001d029976::1:97213876-97215877(-)
Zm00001d038451::6:157438306-157440307(+)
Zm00001d041614::3:129719044-129721045(+)
Zm00001d039382::3:2986991-2988992(-)
Zm00001d006447::2:208479068-208481069(-)
Zm00001d012664::8:178285556-178287557(-)
Zm00001d033818::1:274725409-274727410(+)
Zm00001d025289::10:112744955-112746956(+)
Zm00001d024350::10:66116991-66118992(+)
Zm00001d051430::4:158333695-158335696(-)
Zm00001d043314::3:196106663-196108664(+)
Zm00001d043997::3:216119315-216121316(-)
Zm00001d030406::1:130044958-130046959(-)
Zm00001d043733::3:208654158-208656159(-)
Zm00001d005957::2:193812879-193814880(-)
Zm00001d037961::6:143614047-143616048(-)
Zm00001d009994::8:93777051-93779052(+)
Zm00001d030453::1:133430769-133432770(+)
Zm00001d045261::9:17412093-17414094(-)
Zm00001d009514::8:68471411-68473412(-)
Zm00001d006355::2:205465696-205467697(+)
Zm00001d052211::4:183371788-183373789(-)
Zm00001d037871::6:140508518-140510519(+)
Zm00001d007044::2:220800466-220802467(-)
Zm00001d021005::7:140102480-140104481(+)
Zm00001d009587::8:71700516-71702517(+)
Zm00001d017060::5:184143674-184145675(-)
Zm00001d003635::2:51164334-51166335(+)
Zm00001d025229::10:110201124-110203125(-)
Zm00001d003086::2:31746160-31748161(+)
Zm00001d053834::4:242113840-242115841(-)
Zm00001d029714::1:83656302-83658303(-)
Zm00001d042118::3:151574542-151576543(+)
Zm00001d001834::2:1639649-1641650(-)
Zm00001d047142::9:119866846-119868847(+)
Zm00001d016679::5:172377677-172379678(+)
Zm00001d036842::6:103493190-103495191(-)
Zm00001d015573::5:98917516-98919517(+)
Zm00001d014885::5:67004233-67006234(+)
Zm00001d048908::4:7745546-7747547(+)
Zm00001d031633::1:196909193-196911194(+)
Zm00001d042664::3:175915766-175917767(+)
Zm00001d049781::4:44221085-44223086(+)
Zm00001d004412::2:110309441-110311442(+)
Zm00001d013048::5:3758684-3760685(+)
Zm00001d021787::7:162996975-162998976(-)
Zm00001d053649::4:238182765-238184766(-)
Zm00001d052946::4:205819550-205821551(+)
Zm00001d022374::7:176273828-176275829(+)
Zm00001d052329::4:187326932-187328933(-)
Zm00001d006755::2:215969655-215971656(+)
Zm00001d027458::1:5700179-5702180(+)
Zm00001d027957::1:18298363-18300364(+)
Zm00001d037832::6:139092084-139094085(+)
Zm00001d007770::2:239296000-239298001(+)
Zm00001d038861::6:166021391-166023392(-)
Zm00001d024804::10:88760312-88762313(+)
Zm00001d009011::8:30108703-30110704(+)
Zm00001d026304::10:143262502-143264503(+)
Zm00001d009913::8:89342526-89344527(-)
Zm00001d017037::5:183342312-183344313(-)
Zm00001d004477::2:114364855-114366856(-)
Zm00001d006342::2:205076577-205078578(-)
Zm00001d011913::8:164361378-164363379(+)
Zm00001d012421::8:174234964-174236965(-)
Zm00001d047093::9:118316260-118318261(-)
Zm00001d044838::9:4687084-4689085(-)
Zm00001d052067::4:178303439-178305440(+)
Zm00001d004143::2:86092214-86094215(+)
Zm00001d010485::8:117412400-117414401(+)
Zm00001d026608::10:148914303-148916304(-)
Zm00001d051612::4:164546936-164548937(-)
Zm00001d037250::6:118022546-118024547(+)
Zm00001d023225::10:824871-826872(+)
Zm00001d021910::7:165776861-165778862(+)
Zm00001d041734::3:135544678-135546679(+)
Zm00001d047689::9:139369731-139371732(-)
Zm00001d024486::10:73707401-73709402(+)
Zm00001d003807::2:60096392-60098393(+)
Zm00001d003772::2:58359608-58361609(-)
Zm00001d021868::7:164953676-164955677(-)
Zm00001d051681::4:166605097-166607098(-)
Zm00001d022407::7:176982282-176984283(+)
Zm00001d012721::8:179177140-179179141(-)
Zm00001d011340::8:147322831-147324832(-)
Zm00001d040968::3:85427561-85429562(-)
Zm00001d049599::4:36840146-36842147(+)
Zm00001d046033::9:57323828-57325829(-)
Zm00001d053829::4:241974488-241976489(+)
Zm00001d043361::3:197707770-197709771(-)
Zm00001d045519::9:25260935-25262936(-)
Zm00001d046521::9:93517844-93519845(-)
Zm00001d052852::4:202625804-202627805(+)
Zm00001d044714::3:235592693-235594694(-)
Zm00001d036790::6:100940858-100942859(+)
Zm00001d045804::9:40100684-40102685(+)
Zm00001d032736::1:236831603-236833604(+)
Zm00001d019087::7:15815008-15817009(-)
Zm00001d042394::3:164360274-164362275(+)
Zm00001d049487::4:32018510-32020511(+)
Zm00001d050145::4:69075108-69077109(-)
Zm00001d006673::2:214021817-214023818(-)
Zm00001d047519::9:133376011-133378012(+)
Zm00001d010975::8:135638788-135640789(+)
Zm00001d043512::3:202360487-202362488(+)
Zm00001d032904::1:242401622-242403623(+)
Zm00001d043428::3:199531853-199533854(-)
Zm00001d050645::4:109296009-109298010(-)
Zm00001d002680::2:19116043-19118044(+)
Zm00001d043950::3:214611674-214613675(-)
Zm00001d013603::5:15166834-15168835(+)
Zm00001d029525::1:74652296-74654297(+)
Zm00001d045756::9:37393322-37395323(-)
Zm00001d027697::1:11317575-11319576(-)
Zm00001d043850::3:211980903-211982904(+)
Zm00001d014715::5:60295570-60297571(+)
Zm00001d042800::3:180216591-180218592(-)
Zm00001d044390::3:226836068-226838069(+)
Zm00001d042567::3:172186635-172188636(-)
Zm00001d009983::8:93322875-93324876(+)
Zm00001d029416::1:69624360-69626361(-)
Zm00001d043839::3:211456517-211458518(+)
Zm00001d012144::8:168854186-168856187(+)
Zm00001d043459::3:200574281-200576282(+)
Zm00001d023955::10:31673043-31675044(-)
Zm00001d035352::6:22885013-22887014(-)
Zm00001d048180::9:151803415-151805416(-)
Zm00001d023539::10:9374792-9376793(-)
Zm00001d013741::5:19013778-19015779(-)
Zm00001d009326::8:56110251-56112252(-)
Zm00001d003788::2:59382863-59384864(-)
Zm00001d022597::7:180746114-180748115(-)
Zm00001d003143::2:33543776-33545777(-)
Zm00001d034670::1:299441157-299443158(-)
Zm00001d042555::3:171665732-171667733(+)
Zm00001d038619::6:161019993-161021994(+)
Zm00001d033544::1:266535845-266537846(+)
Zm00001d019536::7:40986409-40988410(-)
Zm00001d049571::4:35624832-35626833(-)
Zm00001d013503::5:12935695-12937696(-)
Zm00001d050238::4:75291660-75293661(+)
Zm00001d008519::8:11313437-11315438(-)
Zm00001d013389::5:10261034-10263035(-)
Zm00001d025644::10:124862460-124864461(-)
Zm00001d050470::4:91086624-91088625(+)
Zm00001d016715::5:173615251-173617252(-)
Zm00001d047985::9:147200595-147202596(-)
Zm00001d023871::10:25779954-25781955(-)
Zm00001d034068::1:283076840-283078841(-)
Zm00001d027487::1:6317704-6319705(+)
Zm00001d010835::8:129350134-129352135(+)
Zm00001d027996::1:19698031-19700032(+)
Zm00001d044116::3:219690189-219692190(+)
Zm00001d007357::2:229626230-229628231(-)
Zm00001d026298::10:143169618-143171619(-)
Zm00001d012833::5:959624-961625(-)
Zm00001d051067::4:140444438-140446439(+)
Zm00001d035439::6:25572724-25574725(-)
Zm00001d037941::6:142908476-142910477(+)
Zm00001d047683::9:139191790-139193791(+)
Zm00001d038050::6:146408072-146410073(+)
Zm00001d040757::3:63812137-63814138(-)
Zm00001d043388::3:198487397-198489398(+)
Zm00001d034930::1:305983757-305985758(-)
Zm00001d038197::6:151276344-151278345(+)
Zm00001d019795::7:62188692-62190693(+)
Zm00001d043392::3:198632582-198634583(-)
Zm00001d012544::8:176419376-176421377(+)
Zm00001d014080::5:31724506-31726507(+)
Zm00001d053412::4:230691148-230693149(+)
Zm00001d008782::8:19835607-19837608(+)
Zm00001d019397::7:31804112-31806113(-)
Zm00001d053300::4:224941230-224943231(+)
Zm00001d041090::3:96816358-96818359(-)
Zm00001d039678::3:11700975-11702976(-)
Zm00001d018659::7:2075030-2077031(+)
Zm00001d028077::1:22185160-22187161(-)
Zm00001d053345::4:227016983-227018984(-)
Zm00001d022606::7:180941081-180943082(-)
Zm00001d022576::7:180279897-180281898(-)
Zm00001d003491::2:45879847-45881848(+)
Zm00001d044086::3:218643257-218645258(-)
Zm00001d012052::8:167249145-167251146(+)
Zm00001d027295::1:2106123-2108124(-)
Zm00001d002049::2:4958248-4960249(-)
Zm00001d003483::2:45546125-45548126(+)
Zm00001d045145::9:14223801-14225802(+)
Zm00001d039606::3:8780169-8782170(-)
Zm00001d047143::9:120015250-120017251(+)
Zm00001d036785::6:100876204-100878205(-)
Zm00001d045348::9:19278169-19280170(-)
Zm00001d044191::3:221511230-221513231(-)
Zm00001d029288::1:64858351-64860352(-)
Zm00001d027466::1:5892318-5894319(+)
Zm00001d037215::6:116215561-116217562(+)
Zm00001d042526::3:170868995-170870996(-)
Zm00001d009000::8:29484464-29486465(+)
Zm00001d011063::8:137937913-137939914(+)
Zm00001d014933::5:68961253-68963254(-)
Zm00001d027304::1:2302442-2304443(-)
Zm00001d041951::3:144983421-144985422(+)
Zm00001d033926::1:278713021-278715022(-)
Zm00001d040535::3:48602175-48604176(-)
Zm00001d041277::3:109761170-109763171(+)
Zm00001d047427::9:129719830-129721831(-)
Zm00001d046274::9:77372531-77374532(+)
Zm00001d034218::1:287000389-287002390(-)
Zm00001d005821::2:189702602-189704603(+)
Zm00001d028225::1:27266466-27268467(-)
Zm00001d012619::8:177294757-177296758(-)
Zm00001d041972::3:146282301-146284302(-)
Zm00001d003712::2:55895766-55897767(-)
Zm00001d004073::2:80289841-80291842(-)
Zm00001d020475::7:117465728-117467729(-)
Zm00001d012884::5:1593091-1595092(-)
Zm00001d029200::1:62024972-62026973(+)
Zm00001d010454::8:115917895-115919896(-)
Zm00001d028341::1:31321787-31323788(+)
Zm00001d016997::5:182320448-182322449(-)
Zm00001d036018::6:66397274-66399275(-)
Zm00001d007424::2:231429738-231431739(-)
Zm00001d041804::3:138830075-138832076(+)
Zm00001d041768::3:136776301-136778302(-)
Zm00001d016406::5:161247970-161249971(+)
Zm00001d026577::10:148259990-148261991(+)
Zm00001d011879::8:163860790-163862791(-)
Zm00001d029987::1:97698473-97700474(-)
Zm00001d004208::2:91679413-91681414(-)
Zm00001d027401::1:4416037-4418038(+)
Zm00001d042863::3:182290030-182292031(+)
Zm00001d034044::1:282135628-282137629(-)
Zm00001d023791::10:20591382-20593383(-)
Zm00001d026129::10:139298234-139300235(-)
Zm00001d004006::2:75029888-75031889(-)
Zm00001d043166::3:190404953-190406954(+)
Zm00001d024933::10:95592933-95594934(-)
Zm00001d038567::6:160009039-160011040(-)
Zm00001d053963::4:244376482-244378483(+)
Zm00001d027324::1:2971667-2973668(-)
Zm00001d017960::5:210910426-210912427(+)
Zm00001d039697::3:12346850-12348851(-)
Zm00001d051887::4:173754847-173756848(-)
Zm00001d018574::5:223575484-223577485(+)
Zm00001d023617::10:12274024-12276025(+)
Zm00001d019805::7:63176844-63178845(+)
Zm00001d044502::3:230006606-230008607(-)
Zm00001d002111::2:6051008-6053009(-)
Zm00001d033105::1:250322046-250324047(-)
Zm00001d032212::1:217257737-217259738(-)
Zm00001d044733::9:706204-708205(-)
Zm00001d047181::9:121099199-121101200(-)
Zm00001d030392::1:128911708-128913709(+)
Zm00001d010235::8:105390632-105392633(+)
Zm00001d027367::1:3809645-3811646(-)
Zm00001d015504::5:94166540-94168541(-)
Zm00001d013606::5:15251815-15253816(-)
Zm00001d034513::1:295274494-295276495(-)
Zm00001d007070::2:221395198-221397199(+)
Zm00001d012858::5:1179679-1181680(-)
Zm00001d044803::9:2818659-2820660(+)
Zm00001d013727::5:18697114-18699115(+)
Zm00001d027280::1:1578760-1580761(+)
Zm00001d030693::1:153703067-153705068(-)
Zm00001d042552::3:171557601-171559602(+)
Zm00001d012844::5:1065289-1067290(-)
Zm00001d045523::9:25393333-25395334(-)
Zm00001d008689::8:17229128-17231129(+)
Zm00001d026118::10:138831209-138833210(+)
Zm00001d041420::3:118459120-118461121(+)
Zm00001d028588::1:40098719-40100720(+)
Zm00001d052335::4:187349256-187351257(-)
Zm00001d037267::6:118741033-118743034(+)
Zm00001d034382::1:291400331-291402332(+)
Zm00001d039546::3:7805769-7807770(+)
Zm00001d015477::5:92675244-92677245(-)
Zm00001d053830::4:241978302-241980303(+)
Zm00001d005772::2:187741523-187743524(-)
Zm00001d015520::5:95613108-95615109(+)
Zm00001d047066::9:117134671-117136672(-)
Zm00001d002837::2:24266174-24268175(+)
Zm00001d011599::8:155477403-155479404(-)
Zm00001d035370::6:23531885-23533886(+)
Zm00001d042909::3:183673504-183675505(+)
Zm00001d017800::5:207116679-207118680(+)
Zm00001d029970::1:97046247-97048248(-)
Zm00001d008458::8:9252892-9254893(+)
Zm00001d037333::6:121790918-121792919(+)
Zm00001d033516::1:265275808-265277809(+)
Zm00001d005247::2:165584236-165586237(+)
Zm00001d018413::5:220251582-220253583(+)
Zm00001d041415::3:118030613-118032614(-)
Zm00001d044863::9:5752019-5754020(-)
Zm00001d043084::3:188693541-188695542(+)
Zm00001d047906::9:144885188-144887189(-)
Zm00001d037556::6:129378419-129380420(-)
Zm00001d031223::1:182661432-182663433(-)
Zm00001d003755::2:57731363-57733364(-)
Zm00001d019337::7:28500732-28502733(-)
Zm00001d031279::1:184900135-184902136(-)
Zm00001d013471::5:12400483-12402484(-)
Zm00001d020614::7:125132239-125134240(+)
Zm00001d048742::4:4827586-4829587(+)
Zm00001d034551::1:296035498-296037499(+)
Zm00001d034970::6:386779-388780(+)
Zm00001d048375::9:155254919-155256920(-)
Zm00001d044845::9:5034123-5036124(-)
Zm00001d027665::1:10572002-10574003(-)
Zm00001d001957::2:3464521-3466522(+)
Zm00001d034830::1:303246567-303248568(+)
Zm00001d022169::7:171710611-171712612(-)
Zm00001d038469::6:157936844-157938845(+)
Zm00001d052034::4:177029380-177031381(-)
Zm00001d051785::4:169725327-169727328(-)
Zm00001d030548::1:143164979-143166980(-)
Zm00001d048113::9:150380461-150382462(+)
Zm00001d005384::2:171870800-171872801(+)
Zm00001d039079::6:169688420-169690421(-)
Zm00001d031626::1:196844403-196846404(-)
Zm00001d023469::10:6633595-6635596(+)
Zm00001d052725::4:199038427-199040428(-)
Zm00001d004386::2:107916704-107918705(-)
Zm00001d053710::4:239669051-239671052(-)
Zm00001d029212::1:62492771-62494772(+)
Zm00001d004152::2:86814007-86816008(-)
Zm00001d014925::5:68751057-68753058(-)
Zm00001d005107::2:158561033-158563034(-)
Zm00001d051879::4:173235281-173237282(+)
Zm00001d024722::10:85131252-85133253(-)
Zm00001d003751::2:57535066-57537067(-)
Zm00001d044213::3:221963576-221965577(+)
Zm00001d006771::2:216365985-216367986(-)
Zm00001d020555::7:122130411-122132412(+)
Zm00001d047067::9:117135740-117137741(+)
Zm00001d021726::7:161508215-161510216(+)
Zm00001d016172::5:148415009-148417010(-)
Zm00001d046742::9:104067260-104069261(-)
Zm00001d005675::2:183062773-183064774(+)
Zm00001d029258::1:63929753-63931754(-)
Zm00001d035031::6:2446888-2448889(+)
Zm00001d039505::3:6093210-6095211(+)
Zm00001d023880::10:26190327-26192328(+)
Zm00001d047938::9:145759836-145761837(+)
Zm00001d027375::1:3971632-3973633(-)
Zm00001d017093::5:185235991-185237992(-)
Zm00001d018418::5:220376847-220378848(-)
Zm00001d047806::9:142288964-142290965(-)
Zm00001d052727::4:199136787-199138788(-)
Zm00001d052111::4:180083939-180085940(-)
Zm00001d045993::9:53059962-53061963(+)
Zm00001d004841::2:143654031-143656032(-)
Zm00001d026086::10:138087364-138089365(+)
Zm00001d048605::4:1109182-1111183(+)
Zm00001d009877::8:86776218-86778219(-)
Zm00001d021728::7:161526736-161528737(-)
Zm00001d019166::7:19971965-19973966(-)
Zm00001d029105::1:58201080-58203081(-)
Zm00001d047241::9:123685720-123687721(-)
Zm00001d052396::4:189097708-189099709(-)
Zm00001d039677::3:11690959-11692960(-)
Zm00001d010206::8:104003989-104005990(-)
Zm00001d005863::2:191082957-191084958(-)
Zm00001d017659::5:203313751-203315752(+)
Zm00001d037420::6:124958460-124960461(-)
Zm00001d025326::10:114245760-114247761(+)
Zm00001d047666::9:138647359-138649360(-)
Zm00001d042337::3:161936457-161938458(+)
Zm00001d007633::2:236563496-236565497(+)
Zm00001d010482::8:117403098-117405099(-)
Zm00001d031179::1:181312959-181314960(+)
Zm00001d011660::8:157768681-157770682(-)
Zm00001d013761::5:19614588-19616589(+)
Zm00001d035317::6:21026562-21028563(-)
Zm00001d046218::9:72612866-72614867(-)
Zm00001d004558::2:117926532-117928533(+)
Zm00001d026548::10:147987787-147989788(+)
Zm00001d013959::5:26294182-26296183(-)
Zm00001d018973::7:11247077-11249078(+)
Zm00001d030306::1:121227951-121229952(-)
Zm00001d049986::4:57083570-57085571(-)
Zm00001d026111::10:138707716-138709717(-)
Zm00001d019760::7:57491475-57493476(+)
Zm00001d022391::7:176621718-176623719(+)
Zm00001d043383::3:198346465-198348466(+)
Zm00001d002600::2:16446626-16448627(+)
Zm00001d035347::6:22750198-22752199(-)
Zm00001d001804::2:1250127-1252128(+)
Zm00001d015777::5:118464149-118466150(-)
Zm00001d005393::2:172151801-172153802(+)
Zm00001d027868::1:15767948-15769949(-)
Zm00001d011245::8:144405880-144407881(-)
Zm00001d024950::10:96576096-96578097(-)
Zm00001d020383::7:110508255-110510256(-)
Zm00001d009271::8:49784231-49786232(+)
Zm00001d019893::7:73480050-73482051(-)
Zm00001d035258::6:17776344-17778345(-)
Zm00001d034644::1:298707606-298709607(-)
Zm00001d038307::6:154156379-154158380(-)
Zm00001d023303::10:2438707-2440708(-)
Zm00001d038841::6:165628066-165630067(+)
Zm00001d024620::10:80549630-80551631(+)
Zm00001d023501::10:7471486-7473487(-)
Zm00001d015429::5:89673247-89675248(-)
Zm00001d002475::2:13575558-13577559(-)
Zm00001d022098::7:170228958-170230959(+)
Zm00001d035136::6:6618617-6620618(+)
Zm00001d050808::4:123988092-123990093(+)
Zm00001d012054::8:167344996-167346997(+)
Zm00001d035270::6:18859080-18861081(-)
Zm00001d006789::2:216679291-216681292(+)
Zm00001d008744::8:18853625-18855626(+)
Zm00001d022425::7:177406502-177408503(+)
Zm00001d024001::10:35708262-35710263(-)
Zm00001d006620::2:212764114-212766115(+)
Zm00001d035310::6:20535439-20537440(-)
Zm00001d014897::5:67133627-67135628(+)
Zm00001d026178::10:140379466-140381467(-)
Zm00001d019029::7:13468998-13470999(-)
Zm00001d047279::9:125379552-125381553(+)
Zm00001d022190::7:172339709-172341710(+)
Zm00001d030591::1:146991226-146993227(-)
Zm00001d040076::3:25950805-25952806(+)
Zm00001d048904::4:7507083-7509084(-)
Zm00001d020025::7:86721726-86723727(-)
Zm00001d049157::4:18293745-18295746(+)
Zm00001d040358::3:39839931-39841932(+)
Zm00001d020661::7:127227315-127229316(+)
Zm00001d005074::2:157273300-157275301(-)
Zm00001d051031::4:137690361-137692362(+)
Zm00001d051258::4:150959290-150961291(-)
Zm00001d024169::10:52319607-52321608(+)
Zm00001d036674::6:97252640-97254641(-)
Zm00001d011833::8:162292249-162294250(+)
Zm00001d045294::9:18092528-18094529(-)
Zm00001d040234::3:33189528-33191529(+)
Zm00001d024729::10:85506759-85508760(+)
Zm00001d039780::3:14535757-14537758(-)
Zm00001d032719::1:236001747-236003748(-)
Zm00001d002437::2:12646595-12648596(-)
Zm00001d052527::4:192220127-192222128(-)
Zm00001d029483::1:72605454-72607455(-)
Zm00001d033303::1:258177004-258179005(-)
Zm00001d037972::6:143912618-143914619(-)
Zm00001d014088::5:31968775-31970776(-)
Zm00001d046225::9:73155946-73157947(+)
Zm00001d010278::8:107110312-107112313(-)
Zm00001d043511::3:202360979-202362980(-)
Zm00001d005785::2:188392702-188394703(-)
Zm00001d016648::5:171167117-171169118(+)
Zm00001d021411::7:151512343-151514344(-)
Zm00001d037983::6:144369983-144371984(+)
Zm00001d019957::7:80230684-80232685(+)
Zm00001d003141::2:33436260-33438261(+)
Zm00001d047707::9:139668182-139670183(+)
Zm00001d038085::6:147233697-147235698(-)
Zm00001d043052::3:187604938-187606939(-)
Zm00001d020629::7:125598791-125600792(-)
Zm00001d003986::2:73814096-73816097(-)
Zm00001d008405::8:7746490-7748491(+)
Zm00001d002496::2:14013424-14015425(+)
Zm00001d027726::1:12296081-12298082(-)
Zm00001d025085::10:103059026-103061027(-)
Zm00001d002314::2:10149940-10151941(-)
Zm00001d042690::3:177033425-177035426(+)
Zm00001d037233::6:117054337-117056338(-)
Zm00001d047536::9:134146902-134148903(-)
Zm00001d017561::5:199653967-199655968(-)
Zm00001d050208::4:73548990-73550991(+)
Zm00001d014317::5:40684398-40686399(+)
Zm00001d025745::10:128264257-128266258(+)
Zm00001d027445::1:5487073-5489074(-)
Zm00001d028509::1:37480611-37482612(-)
Zm00001d001936::2:3116598-3118599(-)
Zm00001d034750::1:301292914-301294915(+)
Zm00001d004691::2:131618179-131620180(+)
Zm00001d047570::9:135945932-135947933(-)
Zm00001d044813::9:3442464-3444465(+)
Zm00001d050550::4:99568743-99570744(-)
Zm00001d023590::10:10918404-10920405(+)
Zm00001d029206::1:62416638-62418639(-)
Zm00001d025964::10:134977947-134979948(-)
Zm00001d034998::6:1389624-1391625(-)
Zm00001d010950::8:134828167-134830168(+)
Zm00001d033669::1:270237512-270239513(-)
Zm00001d042494::3:169457790-169459791(-)
Zm00001d042023::3:147722398-147724399(-)
Zm00001d017613::5:201702770-201704771(-)
Zm00001d042084::3:150156956-150158957(+)
Zm00001d022386::7:176530370-176532371(+)
Zm00001d036621::6:95033550-95035551(-)
Zm00001d043756::3:209119335-209121336(-)
Zm00001d019704::7:52250033-52252034(-)
Zm00001d016606::5:169949247-169951248(-)
Zm00001d021835::7:164161475-164163476(+)
Zm00001d027936::1:17975198-17977199(-)
Zm00001d010849::8:130312414-130314415(-)
Zm00001d033518::1:265457136-265459137(+)
Zm00001d043056::3:187654780-187656781(-)
Zm00001d044365::3:226295886-226297887(-)
Zm00001d018241::5:217262654-217264655(+)
Zm00001d046940::9:111956296-111958297(+)
Zm00001d037051::6:110501965-110503966(-)
Zm00001d053906::4:243391949-243393950(-)
Zm00001d018903::7:8796331-8798332(+)
Zm00001d007569::2:235042501-235044502(-)
Zm00001d037492::6:127214763-127216764(-)
Zm00001d030266::1:117694582-117696583(-)
Zm00001d029339::1:66572337-66574338(-)
Zm00001d004120::2:84066627-84068628(+)
Zm00001d044833::9:4445277-4447278(-)
Zm00001d025407::10:117682118-117684119(+)
Zm00001d033090::1:250038191-250040192(+)
Zm00001d010763::8:127323244-127325245(+)
Zm00001d053320::4:225973936-225975937(+)
Zm00001d036704::6:98141511-98143512(+)
Zm00001d032405::1:225599175-225601176(+)
Zm00001d037458::6:126006290-126008291(-)
Zm00001d030093::1:105073231-105075232(-)
Zm00001d050068::4:63828317-63830318(-)
Zm00001d004023::2:76314802-76316803(+)
Zm00001d044038::3:217461483-217463484(+)
Zm00001d019568::7:43297234-43299235(+)
Zm00001d049204::4:20553326-20555327(-)
Zm00001d047207::9:121975454-121977455(+)
Zm00001d025805::10:130102175-130104176(+)
Zm00001d030712::1:155201081-155203082(-)
Zm00001d022088::7:169849221-169851222(-)
Zm00001d040175::3:30631637-30633638(+)
Zm00001d049133::4:17078632-17080633(-)
Zm00001d008930::8:25818878-25820879(+)
Zm00001d033595::1:268073124-268075125(-)
Zm00001d049507::4:32693239-32695240(+)
Zm00001d048919::4:7975590-7977591(+)
Zm00001d014280::5:39150983-39152984(+)
Zm00001d009121::8:37568162-37570163(-)
Zm00001d013663::5:16707174-16709175(+)
Zm00001d024519::10:75762885-75764886(+)
Zm00001d042955::3:184757923-184759924(-)
Zm00001d017874::5:209350889-209352890(+)
Zm00001d031942::1:207639210-207641211(-)
Zm00001d053247::4:222075505-222077506(+)
Zm00001d004132::2:85452582-85454583(-)
Zm00001d042163::3:154314239-154316240(-)
Zm00001d009941::8:91080607-91082608(+)
Zm00001d013446::5:11812419-11814420(-)
Zm00001d031871::1:204746910-204748911(+)
Zm00001d038971::6:167997248-167999249(+)
Zm00001d033018::1:247101863-247103864(+)
Zm00001d036101::6:72314046-72316047(-)
Zm00001d032245::1:218618887-218620888(+)
Zm00001d020891::7:135607560-135609561(+)
Zm00001d024632::10:81337400-81339401(-)
Zm00001d044552::3:231535243-231537244(+)
Zm00001d034621::1:298062185-298064186(-)
Zm00001d010443::8:115386831-115388832(-)
Zm00001d008987::8:28722074-28724075(-)
Zm00001d016457::5:162996126-162998127(-)
Zm00001d048923::4:8102023-8104024(-)
Zm00001d042143::3:153386743-153388744(-)
Zm00001d029551::1:75801916-75803917(+)
Zm00001d035626::6:37494033-37496034(+)
Zm00001d046769::9:105165171-105167172(-)
Zm00001d025958::10:134773632-134775633(+)
Zm00001d037772::6:137027035-137029036(-)
Zm00001d047635::9:137665994-137667995(+)
Zm00001d003659::2:52837912-52839913(+)
Zm00001d049605::4:37192908-37194909(-)
Zm00001d039284::3:1013794-1015795(-)
Zm00001d015285::5:82699477-82701478(+)
Zm00001d024066::10:41071792-41073793(+)
Zm00001d006339::2:205004322-205006323(-)
Zm00001d034083::1:283637634-283639635(-)
Zm00001d027816::1:14364635-14366636(-)
Zm00001d034188::1:286079893-286081894(-)
Zm00001d020568::7:122608780-122610781(-)
Zm00001d022441::7:177731766-177733767(-)
Zm00001d017786::5:206747208-206749209(+)
Zm00001d034018::1:281250238-281252239(+)
Zm00001d018970::7:11066961-11068962(+)
Zm00001d005858::2:190979027-190981028(-)
Zm00001d009440::8:64594634-64596635(+)
Zm00001d049232::4:21989484-21991485(-)
Zm00001d003269::2:38421576-38423577(-)
Zm00001d051910::4:174421068-174423069(-)
Zm00001d041099::3:97284650-97286651(+)
Zm00001d035689::6:41138464-41140465(+)
Zm00001d021335::7:149128473-149130474(+)
Zm00001d036020::6:66593608-66595609(-)
Zm00001d015463::5:91732348-91734349(+)
Zm00001d027470::1:6026351-6028352(+)
Zm00001d009492::8:67173270-67175271(+)
Zm00001d021672::7:159694058-159696059(-)
Zm00001d051761::4:168958180-168960181(+)
Zm00001d045268::9:17495610-17497611(-)
Zm00001d039061::6:169448525-169450526(-)
Zm00001d003069::2:31107618-31109619(+)
Zm00001d046802::9:106482480-106484481(+)
Zm00001d037615::6:131884055-131886056(+)
Zm00001d011441::8:150498701-150500702(+)
Zm00001d047497::9:132660998-132662999(+)
Zm00001d023964::10:32321676-32323677(+)
Zm00001d035779::6:48225177-48227178(+)
Zm00001d005121::2:159307284-159309285(-)
Zm00001d047107::9:118802342-118804343(+)
Zm00001d031876::1:205134908-205136909(-)
Zm00001d017982::5:211342756-211344757(-)
Zm00001d041294::3:110707928-110709929(+)
Zm00001d048526::9:157815454-157817455(-)
Zm00001d019393::7:31559595-31561596(-)
Zm00001d038100::6:147945362-147947363(-)
Zm00001d027956::1:18298884-18300885(-)
Zm00001d008226::8:1887515-1889516(+)
Zm00001d021955::7:167051275-167053276(-)
Zm00001d016299::5:156135952-156137953(+)
Zm00001d034189::1:286081716-286083717(-)
Zm00001d028235::1:27499079-27501080(+)
Zm00001d029442::1:70782690-70784691(+)
Zm00001d024958::10:96866695-96868696(+)
Zm00001d007081::2:221853108-221855109(-)
Zm00001d037060::6:110984366-110986367(-)
Zm00001d035008::6:1587849-1589850(+)
Zm00001d041853::3:140876084-140878085(-)
Zm00001d036761::6:99959845-99961846(+)
Zm00001d036989::6:108449629-108451630(-)
Zm00001d049381::4:28443972-28445973(+)
Zm00001d011213::8:143158458-143160459(+)
Zm00001d047276::9:125271738-125273739(-)
Zm00001d016021::5:140071704-140073705(-)
Zm00001d019619::7:46403812-46405813(-)
Zm00001d050937::4:132631935-132633936(-)
Zm00001d032768::1:237685143-237687144(-)
Zm00001d025384::10:116618321-116620322(-)
Zm00001d021469::7:153016514-153018515(+)
Zm00001d021733::7:161663572-161665573(+)
Zm00001d036959::6:107402817-107404818(-)
Zm00001d019342::7:28766938-28768939(-)
Zm00001d022161::7:171456237-171458238(-)
Zm00001d011782::8:161473713-161475714(+)
Zm00001d030561::1:144148095-144150096(+)
Zm00001d011598::8:155463277-155465278(+)
Zm00001d006700::2:214677169-214679170(-)
Zm00001d004817::2:140975884-140977885(+)
Zm00001d002954::2:28066151-28068152(+)
Zm00001d004875::2:145682177-145684178(+)
Zm00001d042683::3:176793262-176795263(+)
Zm00001d028205::1:26180725-26182726(+)
Zm00001d052536::4:192537679-192539680(-)
Zm00001d022108::7:170561820-170563821(-)
Zm00001d040488::3:46461287-46463288(+)
Zm00001d037529::6:128188762-128190763(+)
Zm00001d020233::7:101489507-101491508(-)
Zm00001d013029::5:3471365-3473366(-)
Zm00001d031575::1:195068334-195070335(-)
Zm00001d039973::3:21316758-21318759(-)
Zm00001d033504::1:264693828-264695829(+)
Zm00001d017012::5:182687300-182689301(+)
Zm00001d043904::3:213448316-213450317(+)
Zm00001d032716::1:235900781-235902782(+)
Zm00001d028337::1:31102030-31104031(+)
Zm00001d023557::10:10157648-10159649(+)
Zm00001d053356::4:227419338-227421339(+)
Zm00001d014911::5:67868738-67870739(+)
Zm00001d051876::4:173199114-173201115(-)
Zm00001d037234::6:117127708-117129709(-)
Zm00001d020538::7:121479506-121481507(-)
Zm00001d049648::4:38696192-38698193(+)
Zm00001d045631::9:29289639-29291640(-)
Zm00001d030777::1:159299458-159301459(-)
Zm00001d033533::1:266044469-266046470(+)
Zm00001d027758::1:12771496-12773497(-)
Zm00001d010435::8:115026679-115028680(-)
Zm00001d013787::5:20162127-20164128(+)
Zm00001d044247::3:222999690-223001691(+)
Zm00001d008271::8:3628768-3630769(-)
Zm00001d016941::5:180625852-180627853(-)
Zm00001d017035::5:183276827-183278828(+)
Zm00001d024092::10:43764558-43766559(+)
Zm00001d007089::2:221947840-221949841(+)
Zm00001d008311::8:4839230-4841231(+)
Zm00001d048285::9:153883554-153885555(+)
Zm00001d015414::5:89129056-89131057(-)
Zm00001d049225::4:21650001-21652002(+)
Zm00001d051849::4:172181018-172183019(+)
Zm00001d046793::9:106296743-106298744(+)
Zm00001d018621::7:1243652-1245653(-)
Zm00001d048229::9:152801085-152803086(+)
Zm00001d037142::6:113764092-113766093(+)
Zm00001d020673::7:127585206-127587207(+)
Zm00001d024320::10:64377303-64379304(-)
Zm00001d021047::7:141170468-141172469(+)
Zm00001d022385::7:176526145-176528146(+)
Zm00001d047951::9:146065674-146067675(-)
Zm00001d014094::5:32206321-32208322(+)
Zm00001d050412::4:86683218-86685219(+)
Zm00001d050505::4:94715047-94717048(-)
Zm00001d027330::1:3052485-3054486(-)
Zm00001d037624::6:132160687-132162688(+)
Zm00001d005823::2:189799470-189801471(-)
Zm00001d002504::2:14172216-14174217(+)
Zm00001d046929::9:111342412-111344413(-)
Zm00001d043949::3:214563573-214565574(+)
Zm00001d013006::5:3147960-3149961(-)
Zm00001d013223::5:6719007-6721008(+)
Zm00001d032123::1:213818512-213820513(+)
Zm00001d039899::3:18634891-18636892(+)
Zm00001d035212::6:10039759-10041760(-)
Zm00001d051367::4:156082554-156084555(+)
Zm00001d006862::2:218052822-218054823(+)
Zm00001d046511::9:93194900-93196901(-)
Zm00001d051662::4:165926585-165928586(-)
Zm00001d020450::7:115279090-115281091(+)
Zm00001d045764::9:37792604-37794605(-)
Zm00001d028924::1:51727389-51729390(-)
Zm00001d053118::4:214483747-214485748(+)
Zm00001d026278::10:142738667-142740668(-)
Zm00001d043458::3:200567022-200569023(-)
Zm00001d034128::1:284687287-284689288(-)
Zm00001d041713::3:134680708-134682709(-)
Zm00001d038181::6:150743626-150745627(+)
Zm00001d012774::8:180638273-180640274(+)
Zm00001d034552::1:296068720-296070721(-)
Zm00001d030951::1:168633317-168635318(+)
Zm00001d053618::4:236690888-236692889(+)
Zm00001d047632::9:137489557-137491558(+)
Zm00001d044513::3:230495322-230497323(-)
Zm00001d032333::1:222796969-222798970(+)
Zm00001d006142::2:199698667-199700668(-)
Zm00001d003002::2:29215887-29217888(+)
Zm00001d039617::3:9146397-9148398(+)
Zm00001d049379::4:28395339-28397340(-)
Zm00001d010542::8:119801432-119803433(-)
Zm00001d033817::1:274685093-274687094(-)
Zm00001d052718::4:198620167-198622168(+)
Zm00001d031571::1:194763219-194765220(+)
Zm00001d044060::3:218237997-218239998(-)
Zm00001d038333::6:154780145-154782146(+)
Zm00001d010700::8:124969623-124971624(-)
Zm00001d012688::8:178700513-178702514(-)
Zm00001d045216::9:16432429-16434430(-)
Zm00001d048656::4:2786827-2788828(+)
Zm00001d011179::8:142102463-142104464(-)
Zm00001d004356::2:105963864-105965865(-)
Zm00001d035698::6:41670517-41672518(+)
Zm00001d014343::5:41975113-41977114(+)
Zm00001d018064::5:213686309-213688310(+)
Zm00001d051005::4:136344938-136346939(-)
Zm00001d017521::5:198551580-198553581(-)
Zm00001d048672::4:3094786-3096787(-)
Zm00001d005767::2:187353367-187355368(+)
Zm00001d009286::8:52120642-52122643(+)
Zm00001d013680::5:17217899-17219900(-)
Zm00001d038739::6:163587808-163589809(+)
Zm00001d004976::2:151614945-151616946(+)
Zm00001d017869::5:209161413-209163414(-)
Zm00001d019265::7:24769601-24771602(+)
Zm00001d014727::5:60847275-60849276(+)
Zm00001d004440::2:112117437-112119438(-)
Zm00001d002915::2:26406836-26408837(+)
Zm00001d013426::5:11125759-11127760(+)
Zm00001d049867::4:49649024-49651025(-)
Zm00001d027619::1:9122187-9124188(-)
Zm00001d040477::3:45763833-45765834(-)
Zm00001d028191::1:25804880-25806881(-)
Zm00001d047242::9:123770839-123772840(-)
Zm00001d052407::4:189215957-189217958(+)
Zm00001d031668::1:198131794-198133795(+)
Zm00001d053006::4:208793706-208795707(-)
Zm00001d049363::4:27917163-27919164(+)
Zm00001d005529::2:177315737-177317738(-)
Zm00001d038878::6:166303555-166305556(-)
Zm00001d009658::8:74912045-74914046(+)
Zm00001d025737::10:127954460-127956461(-)
Zm00001d031132::1:178991272-178993273(+)
Zm00001d010840::8:129738030-129740031(+)
Zm00001d027713::1:11784181-11786182(-)
Zm00001d002819::2:23563457-23565458(-)
Zm00001d037843::6:139457170-139459171(+)
Zm00001d024959::10:96879401-96881402(+)
Zm00001d034496::1:294668917-294670918(-)
Zm00001d020015::7:85858342-85860343(+)
Zm00001d013781::5:19949288-19951289(+)
Zm00001d007828::2:240468614-240470615(+)
Zm00001d005085::2:157731930-157733931(-)
Zm00001d034387::1:291603772-291605773(+)
Zm00001d003051::2:30449299-30451300(-)
Zm00001d029009::1:54622560-54624561(+)
Zm00001d039240::3:383496-385497(-)
Zm00001d052197::4:183012605-183014606(+)
Zm00001d053173::4:218015951-218017952(+)
Zm00001d040997::3:89204706-89206707(+)
Zm00001d038300::6:153810854-153812855(-)
Zm00001d004763::2:137366969-137368970(-)
Zm00001d041064::3:94324920-94326921(-)
Zm00001d042807::3:180565274-180567275(+)
Zm00001d017118::5:185973045-185975046(+)
Zm00001d038724::6:163367252-163369253(-)
Zm00001d010282::8:107272000-107274001(+)
Zm00001d025845::10:131473981-131475982(-)
Zm00001d028344::1:31349957-31351958(+)
Zm00001d033867::1:276774253-276776254(+)
Zm00001d019599::7:45892231-45894232(-)
Zm00001d011872::8:163437077-163439078(+)
Zm00001d030026::1:100646761-100648762(-)
Zm00001d012369::8:173119501-173121502(+)
Zm00001d006587::2:211691819-211693820(+)
Zm00001d041407::3:117394711-117396712(-)
Zm00001d020867::7:135071219-135073220(-)
Zm00001d030973::1:170235743-170237744(+)
Zm00001d034175::1:285705606-285707607(+)
Zm00001d012399::8:173681499-173683500(-)
Zm00001d015679::5:105321033-105323034(-)
Zm00001d036213::6:77270329-77272330(-)
Zm00001d005545::2:178132804-178134805(+)
Zm00001d048891::4:7213032-7215033(+)
Zm00001d037934::6:142594035-142596036(-)
Zm00001d013193::5:6176169-6178170(-)
Zm00001d014192::5:35783364-35785365(+)
Zm00001d013263::5:7385690-7387691(+)
Zm00001d051339::4:155198281-155200282(-)
Zm00001d007949::2:243907500-243909501(-)
Zm00001d036051::6:69068803-69070804(+)
Zm00001d022465::7:178211974-178213975(-)
Zm00001d027827::1:14615519-14617520(-)
Zm00001d047418::9:129482558-129484559(+)
Zm00001d035494::6:29416920-29418921(+)
Zm00001d016015::5:139703040-139705041(+)
Zm00001d021639::7:158779472-158781473(+)
Zm00001d051447::4:158958021-158960022(-)
Zm00001d024126::10:48088071-48090072(+)
Zm00001d047235::9:123535221-123537222(-)
Zm00001d038026::6:145576495-145578496(+)
Zm00001d012859::5:1223097-1225098(-)
Zm00001d049217::4:21138356-21140357(-)
Zm00001d003515::2:46326963-46328964(+)
Zm00001d026706::10:150555300-150557301(+)
Zm00001d015156::5:77314859-77316860(+)
Zm00001d015182::5:78512380-78514381(-)
Zm00001d048727::4:4318862-4320863(-)
Zm00001d012733::8:179497560-179499561(-)
Zm00001d002356::2:10767138-10769139(-)
Zm00001d039020::6:168828390-168830391(-)
Zm00001d027279::1:1547840-1549841(-)
Zm00001d041180::3:102998270-103000271(-)
Zm00001d013358::5:9522074-9524075(+)
Zm00001d029002::1:54348104-54350105(-)
Zm00001d047797::9:142002390-142004391(+)
Zm00001d007508::2:233477093-233479094(-)
Zm00001d036475::6:89544336-89546337(-)
Zm00001d032745::1:237061813-237063814(+)
Zm00001d039890::3:18009049-18011050(+)
Zm00001d005986::2:194815522-194817523(+)
Zm00001d045316::9:18808592-18810593(+)
Zm00001d043528::3:202843448-202845449(+)
Zm00001d041954::3:145307501-145309502(+)
Zm00001d041786::3:138045883-138047884(+)
Zm00001d020277::7:103972294-103974295(-)
Zm00001d013532::5:13748319-13750320(+)
Zm00001d013268::5:7502714-7504715(+)
Zm00001d033287::1:257639082-257641083(-)
Zm00001d044061::3:218238323-218240324(+)
Zm00001d040117::3:28232884-28234885(+)
Zm00001d028143::1:24011077-24013078(-)
Zm00001d041662::3:132537991-132539992(+)
Zm00001d045575::9:27086358-27088359(-)
Zm00001d046836::9:108003044-108005045(-)
Zm00001d018331::5:218586363-218588364(-)
Zm00001d034857::1:303913143-303915144(-)
Zm00001d029712::1:83592087-83594088(+)
Zm00001d012715::8:179101080-179103081(+)
Zm00001d032337::1:223037122-223039123(-)
Zm00001d049640::4:38551028-38553029(-)
Zm00001d025126::10:105634455-105636456(-)
Zm00001d025803::10:130084917-130086918(-)
Zm00001d043666::3:206548831-206550832(-)
Zm00001d027296::1:2107688-2109689(+)
Zm00001d046317::9:80088488-80090489(-)
Zm00001d021524::7:155150851-155152852(-)
Zm00001d027869::1:15974851-15976852(-)
Zm00001d044760::9:1599795-1601796(+)
Zm00001d045029::9:10627582-10629583(-)
Zm00001d012845::5:1065030-1067031(+)
Zm00001d016853::5:178383302-178385303(-)
Zm00001d013908::5:24405278-24407279(+)
Zm00001d032213::1:217295714-217297715(-)
Zm00001d045080::9:11801656-11803657(+)
Zm00001d009231::8:45260907-45262908(-)
Zm00001d044906::9:6894512-6896513(-)
Zm00001d039373::3:2748188-2750189(-)
Zm00001d051065::4:140070802-140072803(+)
Zm00001d028801::1:46822592-46824593(-)
Zm00001d002246::2:8910559-8912560(-)
Zm00001d049715::4:41270299-41272300(+)
Zm00001d017168::5:187809350-187811351(-)
Zm00001d020227::7:101003207-101005208(+)
Zm00001d023344::10:3838739-3840740(+)
Zm00001d032730::1:236471335-236473336(-)
Zm00001d010447::8:115545727-115547728(-)
Zm00001d039022::6:168833256-168835257(+)
Zm00001d020639::7:125924340-125926341(+)
Zm00001d030627::1:149696242-149698243(-)
Zm00001d012335::8:172651248-172653249(+)
Zm00001d006481::2:209654044-209656045(-)
Zm00001d041070::3:94810488-94812489(-)
Zm00001d037473::6:126458841-126460842(-)
Zm00001d052370::4:188387782-188389783(+)
Zm00001d035041::6:2928851-2930852(+)
Zm00001d044604::3:233217017-233219018(+)
Zm00001d043692::3:207547877-207549878(-)
Zm00001d029362::1:67483052-67485053(+)
Zm00001d052323::4:187101748-187103749(-)
Zm00001d022026::7:168239463-168241464(-)
Zm00001d033656::1:269802127-269804128(-)
Zm00001d019173::7:20341646-20343647(+)
Zm00001d034804::1:302474998-302476999(-)
Zm00001d010989::8:136032372-136034373(+)
Zm00001d053261::4:222938667-222940668(+)
Zm00001d025599::10:123601318-123603319(-)
Zm00001d006107::2:198324406-198326407(-)
Zm00001d021421::7:151704168-151706169(+)
Zm00001d008827::8:21838160-21840161(-)
Zm00001d030646::1:150645577-150647578(+)
Zm00001d007943::2:243524231-243526232(+)
Zm00001d053342::4:226825396-226827397(+)
Zm00001d031599::1:195875426-195877427(-)
Zm00001d028726::1:44372378-44374379(+)
Zm00001d007031::2:220441464-220443465(-)
Zm00001d002822::2:23768000-23770001(-)
Zm00001d038909::6:166812809-166814810(-)
Zm00001d017036::5:183332993-183334994(-)
Zm00001d007231::2:225278354-225280355(+)
Zm00001d038161::6:149981478-149983479(-)
Zm00001d026305::10:143271791-143273792(-)
Zm00001d049846::4:47555503-47557504(+)
Zm00001d016635::5:170840985-170842986(-)
Zm00001d011357::8:148192028-148194029(+)
Zm00001d049476::4:31588590-31590591(-)
Zm00001d011805::8:161832925-161834926(+)
Zm00001d026645::10:149325065-149327066(+)
Zm00001d014761::5:61856653-61858654(+)
Zm00001d020234::7:101491328-101493329(+)
Zm00001d053897::4:243336331-243338332(-)
Zm00001d038408::6:156582665-156584666(+)
Zm00001d008173::8:175809-177810(+)
Zm00001d029408::1:69298697-69300698(-)
Zm00001d002483::2:13645474-13647475(-)
Zm00001d031187::1:181632473-181634474(+)
Zm00001d023882::10:26203188-26205189(+)
Zm00001d013270::5:7522963-7524964(+)
Zm00001d045315::9:18808835-18810836(-)
Zm00001d049744::4:42453872-42455873(+)
Zm00001d017456::5:196439200-196441201(-)
Zm00001d048731::4:4468774-4470775(-)
Zm00001d039608::3:8849381-8851382(+)
Zm00001d003890::2:65459647-65461648(+)
Zm00001d029675::1:82277870-82279871(-)
Zm00001d023736::10:18036517-18038518(-)
Zm00001d015685::5:107181942-107183943(+)
Zm00001d048544::9:158370642-158372643(-)
Zm00001d038394::6:156290924-156292925(+)
Zm00001d029184::1:61495464-61497465(-)
Zm00001d032608::1:231929915-231931916(+)
Zm00001d033356::1:260109295-260111296(+)
Zm00001d045999::9:53119195-53121196(+)
Zm00001d052218::4:183566779-183568780(-)
Zm00001d047147::9:120084037-120086038(+)
Zm00001d049161::4:18470012-18472013(+)
Zm00001d011576::8:154833828-154835829(-)
Zm00001d031963::1:208072096-208074097(+)
Zm00001d044996::9:9520390-9522391(+)
Zm00001d025392::10:116762268-116764269(+)
Zm00001d002694::2:19427558-19429559(-)
Zm00001d013499::5:12909943-12911944(-)
Zm00001d039703::3:12594967-12596968(+)
Zm00001d046333::9:81218266-81220267(+)
Zm00001d012221::8:170365425-170367426(+)
Zm00001d035874::6:58023127-58025128(+)
Zm00001d024647::10:82042396-82044397(-)
Zm00001d039471::3:5160148-5162149(-)
Zm00001d011720::8:159840347-159842348(-)
Zm00001d006864::2:218097367-218099368(-)
Zm00001d002268::2:9176665-9178666(+)
Zm00001d042453::3:168342521-168344522(-)
Zm00001d014417::5:45493231-45495232(-)
Zm00001d051730::4:168224381-168226382(+)
Zm00001d009448::8:64902751-64904752(-)
Zm00001d033296::1:257980808-257982809(-)
Zm00001d028373::1:32470595-32472596(+)
Zm00001d043579::3:204369810-204371811(+)
Zm00001d033067::1:249376450-249378451(+)
Zm00001d028109::1:23113595-23115596(-)
Zm00001d022599::7:180833861-180835862(-)
Zm00001d042670::3:176205108-176207109(-)
Zm00001d036343::6:85018148-85020149(-)
Zm00001d004959::2:150685717-150687718(-)
Zm00001d012850::5:1083139-1085140(+)
Zm00001d030955::1:168927885-168929886(-)
Zm00001d023444::10:5652798-5654799(-)
Zm00001d013653::5:16285711-16287712(-)
Zm00001d021297::7:148189675-148191676(-)
Zm00001d002564::2:15539968-15541969(-)
Zm00001d031883::1:205256432-205258433(-)
Zm00001d033579::1:267646753-267648754(+)
Zm00001d049354::4:27734435-27736436(+)
Zm00001d018177::5:215859739-215861740(-)
Zm00001d012084::8:167838971-167840972(+)
Zm00001d009873::8:86616254-86618255(-)
Zm00001d011490::8:152120343-152122344(-)
Zm00001d040583::3:51567753-51569754(-)
Zm00001d035800::6:50542268-50544269(-)
Zm00001d006253::2:202861386-202863387(+)
Zm00001d040705::3:59361683-59363684(-)
Zm00001d012575::8:176839221-176841222(-)
Zm00001d042974::3:185495639-185497640(+)
Zm00001d017961::5:210939252-210941253(-)
Zm00001d010304::8:108571112-108573113(-)
Zm00001d049764::4:43702463-43704464(-)
Zm00001d028074::1:22018085-22020086(-)
Zm00001d051839::4:171774983-171776984(+)
Zm00001d015744::5:115570505-115572506(-)
Zm00001d008518::8:11310619-11312620(-)
Zm00001d043880::3:212728929-212730930(+)
Zm00001d015789::5:119786098-119788099(-)
Zm00001d016794::5:176118327-176120328(-)
Zm00001d019403::7:32377976-32379977(-)
Zm00001d003610::2:50101294-50103295(-)
Zm00001d052277::4:185653329-185655330(-)
Zm00001d050133::4:68207702-68209703(+)
Zm00001d046947::9:112274778-112276779(-)
Zm00001d043903::3:213413565-213415566(-)
Zm00001d004916::2:148563799-148565800(-)
Zm00001d015084::5:74822008-74824009(+)
Zm00001d045728::9:35560781-35562782(-)
Zm00001d024865::10:91159560-91161561(+)
Zm00001d034492::1:294613357-294615358(-)
Zm00001d003680::2:53962976-53964977(-)
Zm00001d012277::8:171773570-171775571(+)
Zm00001d043536::3:203126459-203128460(-)
Zm00001d002272::2:9187738-9189739(+)
Zm00001d025593::10:123449823-123451824(-)
Zm00001d019310::7:26980210-26982211(-)
Zm00001d009054::8:33464767-33466768(+)
Zm00001d016770::5:175412022-175414023(+)
Zm00001d046834::9:107877590-107879591(-)
Zm00001d047345::9:127010622-127012623(+)
Zm00001d024682::10:83543600-83545601(-)
Zm00001d017175::5:187968288-187970289(+)
Zm00001d003028::2:29760257-29762258(-)
Zm00001d018364::5:219212300-219214301(+)
Zm00001d015586::5:99713230-99715231(-)
Zm00001d011795::8:161711350-161713351(+)
Zm00001d019920::7:75824025-75826026(+)
Zm00001d011458::8:150988228-150990229(-)
Zm00001d009236::8:45784695-45786696(+)
Zm00001d014962::5:70351150-70353151(-)
Zm00001d006808::2:217129498-217131499(-)
Zm00001d033401::1:261929602-261931603(-)
Zm00001d013863::5:23247678-23249679(+)
Zm00001d012196::8:169923738-169925739(-)
Zm00001d008497::8:10437603-10439604(+)
Zm00001d048366::9:155191196-155193197(-)
Zm00001d047948::9:145962791-145964792(-)
Zm00001d038084::6:147221047-147223048(-)
Zm00001d006408::2:206932691-206934692(-)
Zm00001d024463::10:71954866-71956867(+)
Zm00001d024071::10:41455589-41457590(+)
Zm00001d051147::4:145810024-145812025(-)
Zm00001d052812::4:201680115-201682116(-)
Zm00001d011457::8:150977030-150979031(+)
Zm00001d048041::9:148609509-148611510(+)
Zm00001d020755::7:131257044-131259045(-)
Zm00001d028162::1:24770107-24772108(+)
Zm00001d016528::5:166527101-166529102(-)
Zm00001d035090::6:4847420-4849421(+)
Zm00001d001849::2:1911930-1913931(-)
Zm00001d029041::1:55778344-55780345(+)
Zm00001d032923::1:243206528-243208529(+)
Zm00001d032610::1:232014363-232016364(+)
Zm00001d038835::6:165530327-165532328(-)
Zm00001d032832::1:239627716-239629717(+)
Zm00001d002269::2:9178077-9180078(+)
Zm00001d039131::6:170738880-170740881(-)
Zm00001d039628::3:9474211-9476212(-)
Zm00001d002185::2:7544608-7546609(+)
Zm00001d046465::9:91050889-91052890(+)
Zm00001d043513::3:202388306-202390307(-)
Zm00001d031463::1:191080374-191082375(+)
Zm00001d046549::9:95421889-95423890(+)
Zm00001d041147::3:100324225-100326226(-)
Zm00001d048402::9:155628413-155630414(+)
Zm00001d038101::6:147947337-147949338(+)
Zm00001d023781::10:19950401-19952402(+)
Zm00001d017656::5:203301851-203303852(-)
Zm00001d014688::5:59061550-59063551(-)
Zm00001d027325::1:2976434-2978435(-)
Zm00001d007287::2:226855384-226857385(-)
Zm00001d016950::5:180968193-180970194(-)
Zm00001d016070::5:142714268-142716269(+)
Zm00001d017989::5:211462021-211464022(+)
Zm00001d043864::3:212466186-212468187(+)
Zm00001d029340::1:66594345-66596346(-)
Zm00001d019518::7:39338386-39340387(-)
Zm00001d032403::1:225534147-225536148(+)
Zm00001d023827::10:23687802-23689803(+)
Zm00001d021705::7:160792722-160794723(-)
Zm00001d010923::8:133673022-133675023(-)
Zm00001d014947::5:69455257-69457258(-)
Zm00001d016897::5:179620919-179622920(-)
Zm00001d034638::1:298680239-298682240(-)
Zm00001d012460::8:174879704-174881705(+)
Zm00001d029331::1:66254869-66256870(-)
Zm00001d005649::2:181911164-181913165(-)
Zm00001d025010::10:99532412-99534413(+)
Zm00001d034109::1:284174836-284176837(+)
Zm00001d028999::1:54261684-54263685(+)
Zm00001d008196::8:909610-911611(-)
Zm00001d048841::4:6225005-6227006(-)
Zm00001d030863::1:164035537-164037538(+)
Zm00001d048505::9:157489056-157491057(-)
Zm00001d048122::9:150494867-150496868(-)
Zm00001d053416::4:230819348-230821349(+)
Zm00001d034485::1:294248561-294250562(-)
Zm00001d015246::5:81106312-81108313(-)
Zm00001d042421::3:166638986-166640987(+)
Zm00001d008322::8:5180573-5182574(-)
Zm00001d042793::3:179900137-179902138(-)
Zm00001d029978::1:97316790-97318791(-)
Zm00001d040652::3:56428092-56430093(+)
Zm00001d041545::3:126534317-126536318(+)
Zm00001d027769::1:13183133-13185134(-)
Zm00001d026303::10:143229815-143231816(+)
Zm00001d015999::5:138483165-138485166(-)
Zm00001d012924::5:2003391-2005392(+)
Zm00001d015683::5:107118304-107120305(+)
Zm00001d009723::8:77908736-77910737(-)
Zm00001d045434::9:22074835-22076836(-)
Zm00001d012041::8:167027887-167029888(+)
Zm00001d045399::9:20665755-20667756(+)
Zm00001d039248::3:551091-553092(+)
Zm00001d005733::2:185170564-185172565(-)
Zm00001d044307::3:224912348-224914349(-)
Zm00001d005650::2:181991824-181993825(-)
Zm00001d049360::4:27878811-27880812(-)
Zm00001d022466::7:178215108-178217109(-)
Zm00001d046937::9:111793486-111795487(+)
Zm00001d048444::9:156573366-156575367(+)
Zm00001d010887::8:132232217-132234218(+)
Zm00001d035367::6:23490484-23492485(-)
Zm00001d049610::4:37572135-37574136(+)
Zm00001d010797::8:128114355-128116356(+)
Zm00001d023808::10:22666594-22668595(+)
Zm00001d053371::4:227974496-227976497(+)
Zm00001d044823::9:3918474-3920475(+)
Zm00001d031047::1:174832324-174834325(+)
Zm00001d023842::10:24274587-24276588(-)
Zm00001d011118::8:139411954-139413955(-)
Zm00001d041186::3:103867966-103869967(-)
Zm00001d019591::7:45112450-45114451(+)
Zm00001d037719::6:135121664-135123665(-)
Zm00001d021332::7:149058665-149060666(+)
Zm00001d047889::9:144455967-144457968(-)
Zm00001d043529::3:202961766-202963767(-)
Zm00001d032347::1:223351662-223353663(-)
Zm00001d035420::6:24811274-24813275(-)
Zm00001d049499::4:32580152-32582153(+)
Zm00001d041231::3:106718207-106720208(+)
Zm00001d018787::7:5209306-5211307(+)
Zm00001d024874::10:91750839-91752840(+)
Zm00001d034439::1:292991396-292993397(+)
Zm00001d024904::10:94182316-94184317(-)
Zm00001d006592::2:211764805-211766806(-)
Zm00001d040456::3:44225537-44227538(+)
Zm00001d034690::1:300085307-300087308(-)
Zm00001d011119::8:139411327-139413328(+)
Zm00001d029397::1:68937738-68939739(-)
Zm00001d032658::1:233388404-233390405(-)
Zm00001d021659::7:159382784-159384785(-)
Zm00001d002043::2:4927969-4929970(-)
Zm00001d053072::4:212305989-212307990(-)
Zm00001d048408::9:155708874-155710875(-)
Zm00001d012971::5:2568860-2570861(-)
Zm00001d046630::9:99657414-99659415(+)
Zm00001d021961::7:167200157-167202158(+)
Zm00001d037714::6:134993535-134995536(-)
Zm00001d036738::6:99513896-99515897(-)
Zm00001d007117::2:222665199-222667200(-)
Zm00001d017669::5:203595560-203597561(-)
Zm00001d014102::5:32577100-32579101(+)
Zm00001d014418::5:45734696-45736697(-)
Zm00001d045739::9:36162201-36164202(+)
Zm00001d023529::10:8779721-8781722(+)
Zm00001d031859::1:204432528-204434529(-)
Zm00001d047812::9:142387414-142389415(+)
Zm00001d022033::7:168321523-168323524(+)
Zm00001d045696::9:33748625-33750626(+)
Zm00001d050981::4:134991010-134993011(-)
Zm00001d048360::9:154978197-154980198(+)
Zm00001d044378::3:226468343-226470344(+)
Zm00001d029992::1:98011815-98013816(-)
Zm00001d038968::6:167935665-167937666(+)
Zm00001d032208::1:217171055-217173056(+)
Zm00001d023301::10:2372553-2374554(-)
Zm00001d030374::1:127339805-127341806(-)
Zm00001d014758::5:61808516-61810517(-)
Zm00001d048489::9:157077390-157079391(+)
Zm00001d051859::4:172520974-172522975(+)
Zm00001d039455::3:4836834-4838835(-)
Zm00001d027976::1:19025158-19027159(-)
Zm00001d016340::5:158126225-158128226(+)
Zm00001d032362::1:224026153-224028154(-)
Zm00001d048559::9:158674750-158676751(+)
Zm00001d042724::3:178234849-178236850(+)
Zm00001d003229::2:36864052-36866053(-)
Zm00001d050922::4:131545986-131547987(-)
Zm00001d008457::8:9221435-9223436(-)
Zm00001d008266::8:3526057-3528058(+)
Zm00001d019825::7:66474091-66476092(-)
Zm00001d004885::2:146494848-146496849(+)
Zm00001d007725::2:238217943-238219944(+)
Zm00001d027889::1:16774822-16776823(+)
Zm00001d002548::2:15187163-15189164(+)
Zm00001d005564::2:178647150-178649151(+)
Zm00001d025211::10:109334894-109336895(+)
Zm00001d032787::1:238153085-238155086(+)
Zm00001d049933::4:53888225-53890226(+)
Zm00001d050383::4:85013711-85015712(+)
Zm00001d021285::7:147851585-147853586(+)
Zm00001d032062::1:211123742-211125743(-)
Zm00001d035935::6:61215454-61217455(+)
Zm00001d022179::7:171989436-171991437(-)
Zm00001d053237::4:221577964-221579965(-)
Zm00001d003767::2:58172247-58174248(+)
Zm00001d023885::10:26303869-26305870(+)
Zm00001d019698::7:51740257-51742258(-)
Zm00001d025533::10:121568605-121570606(-)
Zm00001d019019::7:12903874-12905875(-)
Zm00001d034936::1:306096114-306098115(+)
Zm00001d016068::5:142676027-142678028(+)
Zm00001d021424::7:151793510-151795511(+)
Zm00001d012440::8:174533183-174535184(-)
Zm00001d007091::2:222099277-222101278(+)
Zm00001d034934::1:306088606-306090607(+)
Zm00001d048957::4:10670336-10672337(+)
Zm00001d039469::3:5150209-5152210(-)
Zm00001d034520::1:295605156-295607157(+)
Zm00001d051320::4:153914842-153916843(+)
Zm00001d023392::10:4493822-4495823(+)
Zm00001d027886::1:16721213-16723214(+)
Zm00001d007921::2:242699001-242701002(-)
Zm00001d024872::10:91597177-91599178(+)
Zm00001d017494::5:197533297-197535298(-)
Zm00001d004340::2:104758265-104760266(+)
Zm00001d032873::1:241074620-241076621(+)
Zm00001d025495::10:120565089-120567090(+)
Zm00001d047236::9:123536704-123538705(+)
Zm00001d016348::5:158773623-158775624(+)
Zm00001d051334::4:154979080-154981081(+)
Zm00001d032118::1:213707755-213709756(+)
Zm00001d045787::9:39205535-39207536(-)
Zm00001d052831::4:202128812-202130813(-)
Zm00001d002791::2:22778284-22780285(+)
Zm00001d022106::7:170519173-170521174(-)
Zm00001d010723::8:125887321-125889322(+)
Zm00001d015406::5:88520297-88522298(-)
Zm00001d025456::10:119080575-119082576(+)
Zm00001d039316::3:1540244-1542245(+)
Zm00001d007186::2:224116465-224118466(-)
Zm00001d034440::1:293006678-293008679(+)
Zm00001d038290::6:153551060-153553061(+)
Zm00001d010419::8:114173817-114175818(-)
Zm00001d049888::4:50685938-50687939(+)
Zm00001d038240::6:152196760-152198761(+)
Zm00001d030253::1:116929736-116931737(+)
Zm00001d025829::10:131122560-131124561(+)
Zm00001d038200::6:151392034-151394035(+)
Zm00001d033709::1:271941135-271943136(+)
Zm00001d016698::5:172856241-172858242(-)
Zm00001d030879::1:165083461-165085462(-)
Zm00001d052025::4:176829774-176831775(+)
Zm00001d021600::7:157796303-157798304(-)
Zm00001d011173::8:141782767-141784768(-)
Zm00001d048205::9:152407024-152409025(+)
Zm00001d040133::3:28853781-28855782(-)
Zm00001d033066::1:249336196-249338197(+)
Zm00001d012953::5:2328780-2330781(+)
Zm00001d029170::1:60933810-60935811(-)
Zm00001d018952::7:10372255-10374256(-)
Zm00001d014005::5:28300821-28302822(-)
Zm00001d039814::3:15584932-15586933(+)
Zm00001d008752::8:18997871-18999872(+)
Zm00001d043843::3:211642166-211644167(+)
Zm00001d018438::5:220883776-220885777(+)
Zm00001d012446::8:174686321-174688322(+)
Zm00001d010892::8:132360848-132362849(-)
Zm00001d032244::1:218619357-218621358(-)
Zm00001d040239::3:33380287-33382288(+)
Zm00001d026467::10:146437714-146439715(+)
Zm00001d026154::10:139924547-139926548(+)
Zm00001d049045::4:13818644-13820645(-)
Zm00001d038365::6:155604551-155606552(+)
Zm00001d029074::1:57253735-57255736(-)
Zm00001d033558::1:267130650-267132651(+)
Zm00001d033821::1:274771843-274773844(+)
Zm00001d043853::3:212108942-212110943(-)
Zm00001d023564::10:10308975-10310976(-)
Zm00001d012929::5:2168643-2170644(-)
Zm00001d016445::5:162600501-162602502(-)
Zm00001d030944::1:168493854-168495855(+)
Zm00001d042653::3:175439064-175441065(+)
Zm00001d017068::5:184338120-184340121(-)
Zm00001d035312::6:20658037-20660038(+)
Zm00001d020011::7:85464814-85466815(-)
Zm00001d050501::4:94342958-94344959(+)
Zm00001d051310::4:152969368-152971369(-)
Zm00001d011741::8:160440823-160442824(+)
Zm00001d012797::5:48942-50943(+)
Zm00001d048102::9:150277776-150279777(+)
Zm00001d053876::4:242706028-242708029(+)
Zm00001d036982::6:108210961-108212962(+)
Zm00001d044615::3:233456760-233458761(+)
Zm00001d042061::3:149277829-149279830(-)
Zm00001d001967::2:3616537-3618538(-)
Zm00001d050510::4:95031932-95033933(+)
Zm00001d051020::4:137279798-137281799(+)
Zm00001d030818::1:161716103-161718104(-)
Zm00001d043552::3:203670207-203672208(-)
Zm00001d011180::8:142162035-142164036(+)
Zm00001d037693::6:134216428-134218429(-)
Zm00001d022570::7:180138910-180140911(-)
Zm00001d036201::6:76920959-76922960(-)
Zm00001d027762::1:13030068-13032069(-)
Zm00001d037527::6:128132342-128134343(+)
Zm00001d049380::4:28429476-28431477(-)
Zm00001d030824::1:162007609-162009610(+)
Zm00001d017886::5:209626435-209628436(-)
Zm00001d048131::9:150562984-150564985(+)
Zm00001d013126::5:5157404-5159405(-)
Zm00001d047539::9:134365362-134367363(+)
Zm00001d029194::1:61728258-61730259(+)
Zm00001d023826::10:23663057-23665058(+)
Zm00001d038506::6:158823948-158825949(+)
Zm00001d043500::3:201983076-201985077(+)
Zm00001d052038::4:177038241-177040242(+)
Zm00001d053018::4:209386071-209388072(-)
Zm00001d045583::9:27334426-27336427(-)
Zm00001d038996::6:168444825-168446826(+)
Zm00001d009233::8:45639421-45641422(-)
Zm00001d037696::6:134318395-134320396(+)
Zm00001d002287::2:9618782-9620783(-)
Zm00001d029352::1:67037106-67039107(+)
Zm00001d014246::5:37919503-37921504(-)
Zm00001d026408::10:145333017-145335018(-)
Zm00001d008320::8:5094997-5096998(-)
Zm00001d021216::7:146425038-146427039(+)
Zm00001d028396::1:33301844-33303845(+)
Zm00001d053806::4:241442449-241444450(+)
Zm00001d048093::9:149978352-149980353(+)
Zm00001d009212::8:43470362-43472363(+)
Zm00001d030638::1:150125731-150127732(+)
Zm00001d012660::8:178107753-178109754(+)
Zm00001d049725::4:41539457-41541458(+)
Zm00001d022122::7:170793373-170795374(+)
Zm00001d035624::6:37482003-37484004(-)
Zm00001d036387::6:86354194-86356195(-)
Zm00001d006337::2:204962060-204964061(+)
Zm00001d039470::3:5152521-5154522(-)
Zm00001d028527::1:38213980-38215981(+)
Zm00001d028042::1:21378586-21380587(-)
Zm00001d044514::3:230584269-230586270(-)
Zm00001d031300::1:185592462-185594463(-)
Zm00001d020219::7:100659693-100661694(-)
Zm00001d007942::2:243515252-243517253(+)
Zm00001d040173::3:30594034-30596035(-)
Zm00001d012955::5:2344163-2346164(+)
Zm00001d030795::1:160028115-160030116(+)
Zm00001d050158::4:69693141-69695142(-)
Zm00001d011342::8:147353587-147355588(-)
Zm00001d047784::9:141745031-141747032(+)
Zm00001d034734::1:300961699-300963700(+)
Zm00001d037725::6:135243299-135245300(+)
Zm00001d040197::3:31704209-31706210(+)
Zm00001d043589::3:204491264-204493265(-)
Zm00001d025210::10:109223289-109225290(+)
Zm00001d032939::1:244120664-244122665(+)
Zm00001d013914::5:24679807-24681808(-)
Zm00001d022214::7:172944803-172946804(-)
Zm00001d014084::5:31809896-31811897(-)
Zm00001d011183::8:142216217-142218218(+)
Zm00001d048901::4:7405386-7407387(-)
Zm00001d027852::1:15191780-15193781(+)
Zm00001d033933::1:278906951-278908952(-)
Zm00001d027480::1:6274608-6276609(-)
Zm00001d030987::1:172155344-172157345(-)
Zm00001d001828::2:1556644-1558645(-)
Zm00001d053889::4:243050042-243052043(-)
Zm00001d003707::2:55658154-55660155(+)
Zm00001d044720::9:175827-177828(+)
Zm00001d024667::10:82872954-82874955(-)
Zm00001d017595::5:201213515-201215516(-)
Zm00001d052622::4:195066976-195068977(+)
Zm00001d041143::3:100308724-100310725(-)
Zm00001d034623::1:298185165-298187166(-)
Zm00001d030981::1:171567591-171569592(-)
Zm00001d051138::4:145545319-145547320(-)
Zm00001d025205::10:109119098-109121099(-)
Zm00001d021881::7:165330391-165332392(+)
Zm00001d007320::2:228348560-228350561(-)
Zm00001d044033::3:217281655-217283656(-)
Zm00001d024060::10:40746207-40748208(+)
Zm00001d043455::3:200477026-200479027(+)
Zm00001d050575::4:101596726-101598727(-)
Zm00001d043515::3:202395254-202397255(+)
Zm00001d048318::9:154467690-154469691(-)
Zm00001d017059::5:184135415-184137416(-)
Zm00001d045567::9:26897822-26899823(+)
Zm00001d050508::4:94918888-94920889(+)
Zm00001d013105::5:4766139-4768140(-)
Zm00001d004042::2:78549416-78551417(-)
Zm00001d048158::9:151100489-151102490(+)
Zm00001d016029::5:140276423-140278424(-)
Zm00001d017310::5:192389794-192391795(-)
Zm00001d021988::7:167556758-167558759(+)
Zm00001d052533::4:192457754-192459755(-)
Zm00001d004220::2:92823355-92825356(+)
Zm00001d006192::2:201124971-201126972(-)
Zm00001d015435::5:90051483-90053484(+)
Zm00001d043638::3:205795410-205797411(-)
Zm00001d028323::1:30653697-30655698(+)
Zm00001d049858::4:48663250-48665251(+)
Zm00001d006539::2:210703232-210705233(-)
Zm00001d047726::9:140010535-140012536(+)
Zm00001d011155::8:140993541-140995542(+)
Zm00001d017089::5:184916276-184918277(+)
Zm00001d053858::4:242394805-242396806(-)
Zm00001d045607::9:28666704-28668705(-)
Zm00001d052163::4:181550487-181552488(-)
Zm00001d028796::1:46669525-46671526(-)
Zm00001d029044::1:55935543-55937544(-)
Zm00001d029165::1:60877937-60879938(+)
Zm00001d022528::7:179413458-179415459(-)
Zm00001d053848::4:242175897-242177898(+)
Zm00001d039160::6:171403687-171405688(+)
Zm00001d016664::5:171907774-171909775(-)
Zm00001d047065::9:117084725-117086726(+)
Zm00001d020256::7:102407154-102409155(-)
Zm00001d035659::6:39827832-39829833(+)
Zm00001d024947::10:96356973-96358974(+)
Zm00001d006757::2:216048622-216050623(+)
Zm00001d011403::8:149537653-149539654(+)
Zm00001d021061::7:141849555-141851556(+)
Zm00001d010227::8:104780852-104782853(-)
Zm00001d032507::1:228911843-228913844(-)
Zm00001d032530::1:229725189-229727190(-)
Zm00001d052698::4:197883812-197885813(-)
Zm00001d018420::5:220378338-220380339(+)
Zm00001d010137::8:101125931-101127932(+)
Zm00001d012560::8:176651156-176653157(-)
Zm00001d024739::10:85755085-85757086(+)
Zm00001d022273::7:174092295-174094296(+)
Zm00001d040398::3:41306196-41308197(+)
Zm00001d012902::5:1774897-1776898(+)
Zm00001d031737::1:200258669-200260670(+)
Zm00001d020205::7:99156045-99158046(-)
Zm00001d006446::2:208455626-208457627(+)
Zm00001d048159::9:151139461-151141462(+)
Zm00001d012707::8:179036661-179038662(-)
Zm00001d048343::9:154789658-154791659(+)
Zm00001d011761::8:160951033-160953034(-)
Zm00001d021480::7:153347177-153349178(+)
Zm00001d029620::1:79986057-79988058(-)
Zm00001d029568::1:76659386-76661387(-)
Zm00001d003124::2:33097549-33099550(+)
Zm00001d019907::7:74611506-74613507(+)
Zm00001d049454::4:30736049-30738050(-)
Zm00001d047908::9:144960966-144962967(-)
Zm00001d020843::7:134480629-134482630(-)
Zm00001d031685::1:198626744-198628745(-)
Zm00001d002953::2:27990944-27992945(+)
Zm00001d018091::5:214045981-214047982(+)
Zm00001d014719::5:60363596-60365597(+)
Zm00001d044352::3:225660715-225662716(+)
Zm00001d047810::9:142360087-142362088(-)
Zm00001d042742::3:178622449-178624450(+)
Zm00001d007963::2:244275459-244277460(-)
Zm00001d050601::4:103260990-103262991(+)
Zm00001d054039::4:245456605-245458606(+)
Zm00001d007951::2:243947408-243949409(+)
Zm00001d043249::3:193231402-193233403(+)
Zm00001d044382::3:226544674-226546675(-)
Zm00001d009863::8:85727998-85729999(-)
Zm00001d010567::8:120520342-120522343(+)
Zm00001d052555::4:192886699-192888700(+)
Zm00001d040163::3:29852453-29854454(-)
Zm00001d027506::1:7033579-7035580(-)
Zm00001d050811::4:124227607-124229608(-)
Zm00001d039938::3:19999400-20001401(-)
Zm00001d022602::7:180848399-180850400(+)
Zm00001d009653::8:74614356-74616357(-)
Zm00001d045425::9:21694575-21696576(-)
Zm00001d021303::7:148330982-148332983(+)
Zm00001d050386::4:85165605-85167606(+)
Zm00001d052905::4:204262166-204264167(-)
Zm00001d025003::10:99133597-99135598(-)
Zm00001d037927::6:142235460-142237461(-)
Zm00001d037270::6:118891065-118893066(+)
Zm00001d021930::7:166041922-166043923(+)
Zm00001d006631::2:213060132-213062133(+)
Zm00001d013778::5:19939724-19941725(-)
Zm00001d037086::6:111761626-111763627(-)
Zm00001d017077::5:184492718-184494719(+)
Zm00001d019350::7:29355755-29357756(+)
Zm00001d029446::1:70970985-70972986(+)
Zm00001d031064::1:175369669-175371670(+)
Zm00001d053217::4:220622427-220624428(-)
Zm00001d010554::8:120207028-120209029(+)
Zm00001d036080::6:71040878-71042879(-)
Zm00001d011145::8:140401596-140403597(+)
Zm00001d038830::6:165361825-165363826(+)
Zm00001d043076::3:188443420-188445421(+)
Zm00001d045446::9:22320146-22322147(+)
Zm00001d044376::3:226414289-226416290(+)
Zm00001d026542::10:147940911-147942912(+)
Zm00001d038409::6:156601501-156603502(+)
Zm00001d031736::1:200196311-200198312(+)
Zm00001d052507::4:191594434-191596435(-)
Zm00001d017660::5:203315121-203317122(+)
Zm00001d007185::2:224105196-224107197(+)
Zm00001d016467::5:163433290-163435291(+)
Zm00001d020684::7:128257758-128259759(-)
Zm00001d027755::1:12681349-12683350(-)
Zm00001d040303::3:36823341-36825342(-)
Zm00001d025903::10:133421110-133423111(-)
Zm00001d053702::4:239557033-239559034(-)
Zm00001d009883::8:87299877-87301878(+)
Zm00001d038346::6:154921219-154923220(+)
Zm00001d024421::10:70311178-70313179(+)
Zm00001d002974::2:28499282-28501283(-)
Zm00001d014603::5:54919029-54921030(-)
Zm00001d004014::2:75784166-75786167(+)
Zm00001d043150::3:190205742-190207743(+)
Zm00001d028818::1:47589001-47591002(-)
Zm00001d027807::1:14011189-14013190(+)
Zm00001d013031::5:3484805-3486806(+)
Zm00001d031040::1:174738137-174740138(+)
Zm00001d023340::10:3668382-3670383(+)
Zm00001d009374::8:60783585-60785586(-)
Zm00001d015741::5:115206059-115208060(+)
Zm00001d015335::5:85072440-85074441(+)
Zm00001d006540::2:210705280-210707281(-)
Zm00001d021169::7:144830508-144832509(-)
Zm00001d006565::2:211034847-211036848(-)
Zm00001d015131::5:76709471-76711472(-)
Zm00001d040842::3:70149970-70151971(+)
Zm00001d052851::4:202599031-202601032(-)
Zm00001d015259::5:81766310-81768311(-)
Zm00001d008882::8:23704484-23706485(+)
Zm00001d033950::1:279375284-279377285(+)
Zm00001d040155::3:29584411-29586412(-)
Zm00001d013574::5:14563640-14565641(-)
Zm00001d009186::8:41873750-41875751(+)
Zm00001d011467::8:151281429-151283430(-)
Zm00001d047767::9:141354468-141356469(-)
Zm00001d002450::2:12950759-12952760(+)
Zm00001d025111::10:104815851-104817852(+)
Zm00001d030550::1:143281891-143283892(+)
Zm00001d007630::2:236507349-236509350(-)
Zm00001d025983::10:135288492-135290493(+)
Zm00001d048386::9:155335962-155337963(+)
Zm00001d050474::4:91276811-91278812(-)
Zm00001d051240::4:149733924-149735925(+)
Zm00001d025281::10:112506699-112508700(-)
Zm00001d015396::5:88226586-88228587(+)
Zm00001d050008::4:59179660-59181661(-)
Zm00001d051039::4:138152025-138154026(-)
Zm00001d034038::1:281977493-281979494(+)
Zm00001d025547::10:121884502-121886503(+)
Zm00001d042290::3:159215990-159217991(-)
Zm00001d004862::2:145378553-145380554(+)
Zm00001d003611::2:50117037-50119038(-)
Zm00001d049389::4:28693014-28695015(-)
Zm00001d032024::1:209721942-209723943(-)
Zm00001d046029::9:56385265-56387266(+)
Zm00001d040958::3:83073860-83075861(-)
Zm00001d035634::6:37854232-37856233(+)
Zm00001d021120::7:143204280-143206281(-)
Zm00001d028370::1:32366525-32368526(-)
Zm00001d006315::2:204311741-204313742(+)
Zm00001d043287::3:194439247-194441248(+)
Zm00001d020726::7:130293711-130295712(+)
Zm00001d048823::4:6011440-6013441(+)
Zm00001d011517::8:153157333-153159334(+)
Zm00001d048732::4:4474892-4476893(-)
Zm00001d038224::6:151979299-151981300(-)
Zm00001d022582::7:180321469-180323470(+)
Zm00001d051502::4:160496970-160498971(+)
Zm00001d043110::3:189420698-189422699(-)
Zm00001d031902::1:206153422-206155423(-)
Zm00001d002828::2:24005572-24007573(-)
Zm00001d031233::1:182945673-182947674(+)
Zm00001d038003::6:144812392-144814393(+)
Zm00001d003155::2:33958837-33960838(-)
Zm00001d027320::1:2877034-2879035(+)
Zm00001d021867::7:164947483-164949484(+)
Zm00001d009716::8:77439965-77441966(-)
Zm00001d022338::7:175704400-175706401(+)
Zm00001d016557::5:167253793-167255794(-)
Zm00001d018048::5:212840380-212842381(+)
Zm00001d008326::8:5382262-5384263(-)
Zm00001d015968::5:134796164-134798165(-)
Zm00001d034600::1:297596021-297598022(-)
Zm00001d045139::9:14007463-14009464(+)
Zm00001d003261::2:38268378-38270379(-)
Zm00001d022373::7:176274549-176276550(-)
Zm00001d002367::2:11049179-11051180(-)
Zm00001d038311::6:154174461-154176462(+)
Zm00001d008503::8:10654215-10656216(+)
Zm00001d037045::6:110222318-110224319(+)
Zm00001d003781::2:59178885-59180886(+)
Zm00001d046710::9:103065705-103067706(-)
Zm00001d018340::5:218865091-218867092(-)
Zm00001d023273::10:1809571-1811572(+)
Zm00001d019552::7:42050924-42052925(+)
Zm00001d034852::1:303811320-303813321(+)
Zm00001d002145::2:6746867-6748868(-)
Zm00001d011778::8:161410562-161412563(+)
Zm00001d012259::8:171232542-171234543(+)
Zm00001d006221::2:202186829-202188830(+)
Zm00001d042718::3:178120136-178122137(-)
Zm00001d005775::2:187826999-187829000(-)
Zm00001d049333::4:26909238-26911239(+)
Zm00001d021918::7:165873633-165875634(+)
Zm00001d046739::9:103946569-103948570(+)
Zm00001d040286::3:35719910-35721911(+)
Zm00001d037533::6:128419086-128421087(-)
Zm00001d043039::3:187189412-187191413(+)
Zm00001d040123::3:28443233-28445234(+)
Zm00001d054089::4:246275248-246277249(+)
Zm00001d051055::4:139226388-139228389(+)
Zm00001d020720::7:130090591-130092592(+)
Zm00001d036038::6:67842621-67844622(+)
Zm00001d004561::2:118170656-118172657(-)
Zm00001d014756::5:61634480-61636481(+)
Zm00001d053589::4:235593298-235595299(-)
Zm00001d038039::6:145942012-145944013(-)
Zm00001d048092::9:149968569-149970570(-)
Zm00001d021486::7:153553267-153555268(+)
Zm00001d053175::4:218263928-218265929(+)
Zm00001d046900::9:109552189-109554190(+)
Zm00001d023281::10:2044801-2046802(-)
Zm00001d018795::7:5386014-5388015(-)
Zm00001d048560::9:158681639-158683640(+)
Zm00001d050851::4:126958484-126960485(+)
Zm00001d024311::10:63451743-63453744(+)
Zm00001d006459::2:208857202-208859203(+)
Zm00001d041007::3:89969631-89971632(-)
Zm00001d030317::1:122081451-122083452(+)
Zm00001d019123::7:17936213-17938214(+)
Zm00001d036895::6:105842260-105844261(+)
Zm00001d018719::7:3076648-3078649(+)
Zm00001d038618::6:161020554-161022555(-)
Zm00001d040294::3:36193188-36195189(+)
Zm00001d009642::8:74130066-74132067(-)
Zm00001d017069::5:184383370-184385371(-)
Zm00001d033526::1:265613334-265615335(-)
Zm00001d007495::2:233065871-233067872(+)
Zm00001d050826::4:124868566-124870567(-)
Zm00001d036177::6:75729757-75731758(-)
Zm00001d012882::5:1578446-1580447(-)
Zm00001d044572::3:232047106-232049107(-)
Zm00001d034826::1:303086939-303088940(+)
Zm00001d023784::10:20015130-20017131(+)
Zm00001d049595::4:36762914-36764915(-)
Zm00001d051114::4:143870229-143872230(-)
Zm00001d048161::9:151212577-151214578(+)
Zm00001d006527::2:210512442-210514443(-)
Zm00001d025449::10:118886953-118888954(+)
Zm00001d013463::5:12127009-12129010(-)
Zm00001d027395::1:4351029-4353030(-)
Zm00001d015233::5:80238839-80240840(-)
Zm00001d033650::1:269667658-269669659(+)
Zm00001d007888::2:241781913-241783914(+)
Zm00001d026187::10:140543009-140545010(+)
Zm00001d042833::3:181425490-181427491(+)
Zm00001d029879::1:91819207-91821208(-)
Zm00001d045218::9:16473186-16475187(-)
Zm00001d021224::7:146506703-146508704(+)
Zm00001d025248::10:110941052-110943053(+)
Zm00001d013092::5:4599611-4601612(+)
Zm00001d044024::3:217055871-217057872(+)
Zm00001d044853::9:5218669-5220670(-)
Zm00001d043652::3:206065384-206067385(-)
Zm00001d014648::5:57183676-57185677(-)
Zm00001d025461::10:119219274-119221275(+)
Zm00001d004866::2:145448000-145450001(-)
Zm00001d031656::1:197632200-197634201(+)
Zm00001d043063::3:187941671-187943672(+)
Zm00001d047057::9:116819386-116821387(+)
Zm00001d023650::10:13642080-13644081(-)
Zm00001d025992::10:135573011-135575012(+)
```
