## Supplementary material for "A comprehensive map of preferentially located motifs reveals distinct proximal *cis*-regulatory elements in plants": ATTTA_containing_gene_set.txt

```
#Occurences of ATTTA between -8 and 38 (positions relative to the transcription start site)
#5527 sequences with ATTTA in this interval
#21.93% of the sequences in promoter set with ATTTA (set with 25199 sequences)
Zm00001d045598::9:28062829-28064830(-)
Zm00001d052991::4:207879056-207881057(-)
Zm00001d045655::9:31229532-31231533(+)
Zm00001d004713::2:133077262-133079263(-)
Zm00001d049757::4:43338676-43340677(+)
Zm00001d034368::1:291058037-291060038(-)
Zm00001d009859::8:85579155-85581156(-)
Zm00001d050877::4:128070958-128072959(-)
Zm00001d048920::4:7983698-7985699(+)
Zm00001d053663::4:238380190-238382191(-)
Zm00001d040820::3:67929063-67931064(+)
Zm00001d015062::5:73829529-73831530(+)
Zm00001d003242::2:37436432-37438433(-)
Zm00001d013443::5:11709279-11711280(+)
Zm00001d012277::8:171773570-171775571(+)
Zm00001d038877::6:166220365-166222366(-)
Zm00001d040519::3:47877459-47879460(+)
Zm00001d053211::4:220342799-220344800(-)
Zm00001d021417::7:151553215-151555216(+)
Zm00001d011840::8:162505562-162507563(+)
Zm00001d022059::7:169186985-169188986(-)
Zm00001d022111::7:170577401-170579402(+)
Zm00001d046190::9:71024134-71026135(+)
Zm00001d023420::10:5097783-5099784(+)
Zm00001d040606::3:53040005-53042006(-)
Zm00001d029208::1:62426851-62428852(-)
Zm00001d032118::1:213707755-213709756(+)
Zm00001d037884::6:141019849-141021850(+)
Zm00001d040153::3:29318038-29320039(-)
Zm00001d003006::2:29274427-29276428(+)
Zm00001d037529::6:128188762-128190763(+)
Zm00001d042349::3:162502081-162504082(+)
Zm00001d027570::1:8284754-8286755(-)
Zm00001d019342::7:28766938-28768939(-)
Zm00001d041274::3:109615180-109617181(-)
Zm00001d048531::9:157937596-157939597(+)
Zm00001d035663::6:39871676-39873677(+)
Zm00001d036072::6:70420825-70422826(-)
Zm00001d053861::4:242522030-242524031(-)
Zm00001d024175::10:53025694-53027695(+)
Zm00001d048102::9:150277776-150279777(+)
Zm00001d011975::8:165505529-165507530(-)
Zm00001d044732::9:666265-668266(+)
Zm00001d023566::10:10422814-10424815(-)
Zm00001d036824::6:102770746-102772747(+)
Zm00001d032692::1:234746876-234748877(-)
Zm00001d002945::2:27824774-27826775(-)
Zm00001d005480::2:175578719-175580720(+)
Zm00001d025227::10:110165377-110167378(+)
Zm00001d037603::6:131347726-131349727(-)
Zm00001d043708::3:207957902-207959903(+)
Zm00001d044382::3:226544674-226546675(-)
Zm00001d011419::8:149990867-149992868(-)
Zm00001d040741::3:61280563-61282564(-)
Zm00001d007875::2:241469776-241471777(-)
Zm00001d037153::6:113979892-113981893(+)
Zm00001d027504::1:6906095-6908096(+)
Zm00001d020921::7:136611254-136613255(-)
Zm00001d040497::3:46811262-46813263(+)
Zm00001d017897::5:209722121-209724122(-)
Zm00001d023882::10:26203188-26205189(+)
Zm00001d028738::1:44767910-44769911(-)
Zm00001d042641::3:175039988-175041989(+)
Zm00001d021681::7:159846732-159848733(-)
Zm00001d033605::1:268444099-268446100(-)
Zm00001d013755::5:19464885-19466886(+)
Zm00001d017095::5:185261125-185263126(+)
Zm00001d029986::1:97643669-97645670(+)
Zm00001d014249::5:38006012-38008013(-)
Zm00001d049910::4:52075702-52077703(-)
Zm00001d033062::1:249129603-249131604(+)
Zm00001d029237::1:63324427-63326428(-)
Zm00001d029706::1:83225437-83227438(+)
Zm00001d032547::1:230139884-230141885(+)
Zm00001d035681::6:40868006-40870007(-)
Zm00001d005323::2:169610081-169612082(+)
Zm00001d047434::9:129862481-129864482(+)
Zm00001d052721::4:198795823-198797824(-)
Zm00001d026106::10:138567653-138569654(+)
Zm00001d053834::4:242113840-242115841(-)
Zm00001d007938::2:243479225-243481226(-)
Zm00001d022541::7:179744991-179746992(-)
Zm00001d011535::8:153748837-153750838(+)
Zm00001d022529::7:179417273-179419274(-)
Zm00001d009202::8:42458834-42460835(-)
Zm00001d009060::8:33885690-33887691(-)
Zm00001d050676::4:115125877-115127878(-)
Zm00001d049023::4:12946568-12948569(-)
Zm00001d045538::9:25848770-25850771(-)
Zm00001d041768::3:136776301-136778302(-)
Zm00001d014820::5:64544058-64546059(+)
Zm00001d027573::1:8307323-8309324(+)
Zm00001d017401::5:194937359-194939360(-)
Zm00001d019027::7:13228428-13230429(-)
Zm00001d011118::8:139411954-139413955(-)
Zm00001d011700::8:159170869-159172870(+)
Zm00001d017423::5:195640312-195642313(+)
Zm00001d029927::1:94679840-94681841(+)
Zm00001d042523::3:170598468-170600469(-)
Zm00001d021384::7:150582359-150584360(+)
Zm00001d017352::5:193498800-193500801(+)
Zm00001d015769::5:118163495-118165496(-)
Zm00001d029340::1:66594345-66596346(-)
Zm00001d038161::6:149981478-149983479(-)
Zm00001d022035::7:168349345-168351346(+)
Zm00001d020055::7:89033106-89035107(-)
Zm00001d045358::9:19531181-19533182(-)
Zm00001d017005::5:182539817-182541818(-)
Zm00001d012513::8:175870141-175872142(+)
Zm00001d007301::2:227283459-227285460(-)
Zm00001d002420::2:12306626-12308627(-)
Zm00001d044733::9:706204-708205(-)
Zm00001d034795::1:302373418-302375419(+)
Zm00001d003322::2:40132929-40134930(+)
Zm00001d015496::5:93750962-93752963(-)
Zm00001d032464::1:227553606-227555607(-)
Zm00001d006027::2:195559967-195561968(+)
Zm00001d052719::4:198625184-198627185(-)
Zm00001d019283::7:25498371-25500372(+)
Zm00001d013661::5:16647310-16649311(+)
Zm00001d019907::7:74611506-74613507(+)
Zm00001d048552::9:158535970-158537971(+)
Zm00001d031712::1:199130607-199132608(+)
Zm00001d005632::2:181288143-181290144(+)
Zm00001d035056::6:3350841-3352842(+)
Zm00001d044267::3:223381590-223383591(+)
Zm00001d040489::3:46468389-46470390(+)
Zm00001d035180::6:8229140-8231141(-)
Zm00001d049099::4:15972247-15974248(+)
Zm00001d024359::10:66775623-66777624(-)
Zm00001d024486::10:73707401-73709402(+)
Zm00001d037359::6:122792111-122794112(+)
Zm00001d030591::1:146991226-146993227(-)
Zm00001d007103::2:222360254-222362255(-)
Zm00001d043117::3:189697539-189699540(-)
Zm00001d006143::2:199706206-199708207(-)
Zm00001d043415::3:199054399-199056400(+)
Zm00001d043075::3:188443987-188445988(-)
Zm00001d051823::4:171070080-171072081(-)
Zm00001d040242::3:33399852-33401853(+)
Zm00001d039860::3:16956005-16958006(+)
Zm00001d052781::4:200743516-200745517(-)
Zm00001d001915::2:2811222-2813223(+)
Zm00001d026290::10:142981128-142983129(-)
Zm00001d019985::7:82805360-82807361(-)
Zm00001d015242::5:80680274-80682275(-)
Zm00001d048191::9:152142854-152144855(+)
Zm00001d006388::2:206394965-206396966(-)
Zm00001d051388::4:156843910-156845911(+)
Zm00001d039590::3:8539783-8541784(-)
Zm00001d034301::1:288809883-288811884(+)
Zm00001d037273::6:119047220-119049221(-)
Zm00001d020629::7:125598791-125600792(-)
Zm00001d014462::5:48441566-48443567(-)
Zm00001d029626::1:80232514-80234515(+)
Zm00001d034617::1:297875585-297877586(+)
Zm00001d014845::5:65245097-65247098(-)
Zm00001d017905::5:209879037-209881038(-)
Zm00001d051036::4:137982260-137984261(-)
Zm00001d032857::1:240407623-240409624(-)
Zm00001d012902::5:1774897-1776898(+)
Zm00001d028661::1:42127154-42129155(+)
Zm00001d011660::8:157768681-157770682(-)
Zm00001d022374::7:176273828-176275829(+)
Zm00001d050910::4:130229839-130231840(-)
Zm00001d008586::8:13642318-13644319(-)
Zm00001d013089::5:4536026-4538027(-)
Zm00001d025679::10:126095429-126097430(-)
Zm00001d005520::2:177216581-177218582(+)
Zm00001d048190::9:152140453-152142454(-)
Zm00001d040733::3:60681967-60683968(-)
Zm00001d031928::1:207096613-207098614(+)
Zm00001d034432::1:292891596-292893597(+)
Zm00001d048979::4:11356234-11358235(+)
Zm00001d046753::9:104399424-104401425(+)
Zm00001d052791::4:201057283-201059284(-)
Zm00001d012982::5:2770680-2772681(+)
Zm00001d004585::2:119953963-119955964(-)
Zm00001d010214::8:104419914-104421915(+)
Zm00001d016084::5:143692869-143694870(-)
Zm00001d015127::5:76603201-76605202(+)
Zm00001d008869::8:23361374-23363375(+)
Zm00001d033770::1:273102784-273104785(+)
Zm00001d043443::3:200298584-200300585(+)
Zm00001d046276::9:77508538-77510539(-)
Zm00001d043687::3:207410266-207412267(+)
Zm00001d039109::6:170145162-170147163(+)
Zm00001d044171::3:221070507-221072508(-)
Zm00001d049377::4:28209606-28211607(+)
Zm00001d039471::3:5160148-5162149(-)
Zm00001d042494::3:169457790-169459791(-)
Zm00001d010039::8:96547567-96549568(-)
Zm00001d031637::1:197047755-197049756(+)
Zm00001d052619::4:195016387-195018388(+)
Zm00001d008595::8:13964222-13966223(-)
Zm00001d013511::5:13216041-13218042(-)
Zm00001d027862::1:15667504-15669505(+)
Zm00001d028205::1:26180725-26182726(+)
Zm00001d022321::7:175369650-175371651(+)
Zm00001d010915::8:133300572-133302573(+)
Zm00001d038018::6:145330144-145332145(+)
Zm00001d032540::1:229984094-229986095(+)
Zm00001d050794::4:123432773-123434774(+)
Zm00001d008617::8:14689227-14691228(-)
Zm00001d001898::2:2551843-2553844(+)
Zm00001d047642::9:137900011-137902012(+)
Zm00001d007716::2:238068476-238070477(+)
Zm00001d051908::4:174317507-174319508(+)
Zm00001d051625::4:164943142-164945143(+)
Zm00001d028585::1:40037975-40039976(-)
Zm00001d010069::8:98187829-98189830(-)
Zm00001d049716::4:41316467-41318468(+)
Zm00001d026312::10:143368209-143370210(+)
Zm00001d031638::1:197066256-197068257(-)
Zm00001d040310::3:37113475-37115476(+)
Zm00001d022144::7:171126049-171128050(+)
Zm00001d016544::5:166730121-166732122(+)
Zm00001d031929::1:207098366-207100367(+)
Zm00001d030372::1:126997286-126999287(-)
Zm00001d032604::1:231814977-231816978(+)
Zm00001d045036::9:10720045-10722046(+)
Zm00001d038084::6:147221047-147223048(-)
Zm00001d044352::3:225660715-225662716(+)
Zm00001d028160::1:24588352-24590353(+)
Zm00001d003049::2:30343791-30345792(+)
Zm00001d037813::6:138599600-138601601(-)
Zm00001d007816::2:240148273-240150274(+)
Zm00001d040659::3:56851284-56853285(+)
Zm00001d034006::1:281037026-281039027(-)
Zm00001d043666::3:206548831-206550832(-)
Zm00001d037415::6:124905690-124907691(+)
Zm00001d029030::1:55370850-55372851(-)
Zm00001d003847::2:61983103-61985104(+)
Zm00001d018093::5:214082460-214084461(-)
Zm00001d040124::3:28463164-28465165(+)
Zm00001d044008::3:216398641-216400642(-)
Zm00001d040308::3:37002801-37004802(+)
Zm00001d052437::4:190067300-190069301(-)
Zm00001d053228::4:220899344-220901345(-)
Zm00001d029579::1:77560550-77562551(-)
Zm00001d043256::3:193472079-193474080(+)
Zm00001d023964::10:32321676-32323677(+)
Zm00001d032103::1:213128732-213130733(-)
Zm00001d007757::2:239001008-239003009(-)
Zm00001d023521::10:8659467-8661468(-)
Zm00001d043824::3:210992077-210994078(+)
Zm00001d032150::1:214517215-214519216(-)
Zm00001d004820::2:141063222-141065223(+)
Zm00001d038374::6:155772963-155774964(-)
Zm00001d034835::1:303410772-303412773(-)
Zm00001d011536::8:153752654-153754655(+)
Zm00001d044915::9:7167695-7169696(+)
Zm00001d004230::2:94067368-94069369(-)
Zm00001d008394::8:7173328-7175329(-)
Zm00001d033573::1:267368426-267370427(+)
Zm00001d006046::2:196378446-196380447(+)
Zm00001d052936::4:205474009-205476010(+)
Zm00001d016333::5:157774194-157776195(-)
Zm00001d046793::9:106296743-106298744(+)
Zm00001d032545::1:230130238-230132239(-)
Zm00001d002437::2:12646595-12648596(-)
Zm00001d052851::4:202599031-202601032(-)
Zm00001d030967::1:169595325-169597326(+)
Zm00001d034521::1:295608392-295610393(+)
Zm00001d045725::9:35213853-35215854(+)
Zm00001d018474::5:221421619-221423620(+)
Zm00001d032214::1:217342851-217344852(-)
Zm00001d035789::6:49256653-49258654(+)
Zm00001d038642::6:161551430-161553431(-)
Zm00001d015129::5:76646760-76648761(+)
Zm00001d002148::2:6817981-6819982(-)
Zm00001d051860::4:172527848-172529849(-)
Zm00001d026427::10:145651781-145653782(-)
Zm00001d051333::4:154917631-154919632(+)
Zm00001d024196::10:54998400-55000401(+)
Zm00001d012797::5:48942-50943(+)
Zm00001d013060::5:4061063-4063064(-)
Zm00001d029165::1:60877937-60879938(+)
Zm00001d050510::4:95031932-95033933(+)
Zm00001d041475::3:122409994-122411995(-)
Zm00001d030962::1:169326309-169328310(+)
Zm00001d012477::8:175267092-175269093(+)
Zm00001d014103::5:32619375-32621376(-)
Zm00001d004716::2:133450126-133452127(+)
Zm00001d005513::2:176945383-176947384(+)
Zm00001d046472::9:91534924-91536925(-)
Zm00001d016054::5:141751231-141753232(+)
Zm00001d052788::4:200897156-200899157(-)
Zm00001d041448::3:120546335-120548336(-)
Zm00001d018724::7:3126307-3128308(+)
Zm00001d040029::3:23585030-23587031(+)
Zm00001d049190::4:19767978-19769979(+)
Zm00001d026331::10:143643754-143645755(-)
Zm00001d008665::8:16425674-16427675(-)
Zm00001d039304::3:1394038-1396039(+)
Zm00001d043431::3:199617107-199619108(-)
Zm00001d019920::7:75824025-75826026(+)
Zm00001d043912::3:213677313-213679314(-)
Zm00001d004001::2:74645350-74647351(+)
Zm00001d015635::5:102248847-102250848(+)
Zm00001d047516::9:133205760-133207761(-)
Zm00001d024193::10:54918697-54920698(+)
Zm00001d028396::1:33301844-33303845(+)
Zm00001d034590::1:297306178-297308179(+)
Zm00001d051376::4:156412645-156414646(+)
Zm00001d019256::7:24212359-24214360(-)
Zm00001d049613::4:37641631-37643632(-)
Zm00001d017711::5:204912025-204914026(-)
Zm00001d028177::1:25544004-25546005(+)
Zm00001d013380::5:10059330-10061331(-)
Zm00001d024807::10:88841904-88843905(-)
Zm00001d004821::2:141197742-141199743(-)
Zm00001d042329::3:161486264-161488265(+)
Zm00001d017886::5:209626435-209628436(-)
Zm00001d042867::3:182501900-182503901(-)
Zm00001d003228::2:36826358-36828359(+)
Zm00001d027816::1:14364635-14366636(-)
Zm00001d031832::1:203117050-203119051(+)
Zm00001d037464::6:126136129-126138130(-)
Zm00001d029014::1:54936013-54938014(+)
Zm00001d018060::5:213493146-213495147(+)
Zm00001d007814::2:240147022-240149023(-)
Zm00001d017237::5:190013861-190015862(-)
Zm00001d011102::8:139044521-139046522(+)
Zm00001d051791::4:169880776-169882777(-)
Zm00001d009327::8:56286577-56288578(-)
Zm00001d036959::6:107402817-107404818(-)
Zm00001d047495::9:132533108-132535109(-)
Zm00001d011496::8:152418219-152420220(+)
Zm00001d032010::1:209341090-209343091(-)
Zm00001d036915::6:106337727-106339728(-)
Zm00001d017829::5:207958052-207960053(-)
Zm00001d047754::9:140909063-140911064(+)
Zm00001d025533::10:121568605-121570606(-)
Zm00001d033019::1:247132511-247134512(-)
Zm00001d035187::6:8603192-8605193(+)
Zm00001d017669::5:203595560-203597561(-)
Zm00001d015228::5:80070130-80072131(+)
Zm00001d052218::4:183566779-183568780(-)
Zm00001d012653::8:177999694-178001695(-)
Zm00001d020170::7:97042372-97044373(-)
Zm00001d035139::6:6671323-6673324(+)
Zm00001d019207::7:21928906-21930907(-)
Zm00001d036834::6:103291036-103293037(+)
Zm00001d033326::1:259104466-259106467(-)
Zm00001d021914::7:165821312-165823313(-)
Zm00001d003774::2:58483191-58485192(+)
Zm00001d005587::2:179830949-179832950(-)
Zm00001d010823::8:128843344-128845345(+)
Zm00001d034608::1:297742653-297744654(+)
Zm00001d048606::4:1120488-1122489(-)
Zm00001d005040::2:155436778-155438779(+)
Zm00001d028558::1:39104821-39106822(-)
Zm00001d023706::10:16407414-16409415(-)
Zm00001d005257::2:166024004-166026005(+)
Zm00001d022339::7:175735328-175737329(-)
Zm00001d033747::1:272703274-272705275(+)
Zm00001d040543::3:48850128-48852129(-)
Zm00001d017805::5:207307867-207309868(-)
Zm00001d041082::3:96080697-96082698(-)
Zm00001d014919::5:68354065-68356066(+)
Zm00001d028385::1:32819921-32821922(-)
Zm00001d013010::5:3170516-3172517(-)
Zm00001d050051::4:62593260-62595261(-)
Zm00001d053812::4:241525531-241527532(-)
Zm00001d015293::5:82990829-82992830(+)
Zm00001d033038::1:248252646-248254647(-)
Zm00001d013937::5:25429929-25431930(+)
Zm00001d009591::8:72073992-72075993(-)
Zm00001d041614::3:129719044-129721045(+)
Zm00001d043186::3:190901035-190903036(+)
Zm00001d043354::3:197461657-197463658(+)
Zm00001d014102::5:32577100-32579101(+)
Zm00001d042793::3:179900137-179902138(-)
Zm00001d052323::4:187101748-187103749(-)
Zm00001d027232::1:90798-92799(+)
Zm00001d032681::1:234065233-234067234(+)
Zm00001d035445::6:25929324-25931325(+)
Zm00001d017865::5:209122038-209124039(+)
Zm00001d022033::7:168321523-168323524(+)
Zm00001d029885::1:92219004-92221005(-)
Zm00001d008686::8:17172430-17174431(-)
Zm00001d049362::4:27909619-27911620(+)
Zm00001d050833::4:125335061-125337062(+)
Zm00001d011872::8:163437077-163439078(+)
Zm00001d004519::2:116317861-116319862(+)
Zm00001d007773::2:239376941-239378942(-)
Zm00001d053599::4:235961239-235963240(-)
Zm00001d039757::3:14109352-14111353(-)
Zm00001d018615::7:1026298-1028299(-)
Zm00001d039774::3:14507857-14509858(-)
Zm00001d008257::8:3292611-3294612(-)
Zm00001d014640::5:56942250-56944251(-)
Zm00001d046480::9:91883851-91885852(-)
Zm00001d043418::3:199104828-199106829(-)
Zm00001d012079::8:167757839-167759840(+)
Zm00001d007255::2:225878323-225880324(-)
Zm00001d033323::1:258965656-258967657(+)
Zm00001d017474::5:196998599-197000600(+)
Zm00001d052294::4:186231810-186233811(+)
Zm00001d041733::3:135477315-135479316(+)
Zm00001d034803::1:302453180-302455181(+)
Zm00001d002905::2:26338499-26340500(-)
Zm00001d029737::1:84611821-84613822(+)
Zm00001d050112::4:66650890-66652891(-)
Zm00001d004042::2:78549416-78551417(-)
Zm00001d027487::1:6317704-6319705(+)
Zm00001d031109::1:177583458-177585459(-)
Zm00001d048876::4:6879335-6881336(-)
Zm00001d030146::1:108662139-108664140(+)
Zm00001d012974::5:2624157-2626158(-)
Zm00001d024252::10:59714213-59716214(+)
Zm00001d031975::1:208355939-208357940(+)
Zm00001d008597::8:13985966-13987967(+)
Zm00001d011993::8:166036349-166038350(+)
Zm00001d039584::3:8463131-8465132(-)
Zm00001d024110::10:46170059-46172060(+)
Zm00001d013955::5:26107962-26109963(-)
Zm00001d006166::2:200275921-200277922(-)
Zm00001d009503::8:67752441-67754442(-)
Zm00001d014364::5:42933690-42935691(-)
Zm00001d011299::8:146131002-146133003(-)
Zm00001d038250::6:152369895-152371896(+)
Zm00001d019719::7:53589080-53591081(+)
Zm00001d035228::6:15528472-15530473(+)
Zm00001d028984::1:53533485-53535486(-)
Zm00001d022481::7:178466070-178468071(+)
Zm00001d044819::9:3874631-3876632(+)
Zm00001d049860::4:48977468-48979469(-)
Zm00001d014521::5:51449670-51451671(+)
Zm00001d016621::5:170405056-170407057(-)
Zm00001d024560::10:78245103-78247104(+)
Zm00001d026469::10:146519493-146521494(-)
Zm00001d021637::7:158772600-158774601(-)
Zm00001d050173::4:70697624-70699625(-)
Zm00001d036756::6:99940461-99942462(-)
Zm00001d016166::5:148206666-148208667(+)
Zm00001d024373::10:67658571-67660572(-)
Zm00001d019387::7:31270664-31272665(-)
Zm00001d010852::8:130479481-130481482(-)
Zm00001d040340::3:38785630-38787631(-)
Zm00001d005148::2:161095983-161097984(-)
Zm00001d013331::5:8801686-8803687(+)
Zm00001d038101::6:147947337-147949338(+)
Zm00001d033275::1:257134709-257136710(-)
Zm00001d043387::3:198387662-198389663(+)
Zm00001d042237::3:157172376-157174377(+)
Zm00001d010946::8:134637034-134639035(-)
Zm00001d038121::6:148610908-148612909(+)
Zm00001d013984::5:27298067-27300068(+)
Zm00001d053202::4:219686271-219688272(+)
Zm00001d007897::2:241932228-241934229(-)
Zm00001d053290::4:224381059-224383060(-)
Zm00001d007417::2:231187393-231189394(-)
Zm00001d003626::2:50873746-50875747(+)
Zm00001d035769::6:46864253-46866254(-)
Zm00001d007202::2:224646164-224648165(-)
Zm00001d038087::6:147385224-147387225(-)
Zm00001d011309::8:146352405-146354406(+)
Zm00001d028889::1:49804120-49806121(-)
Zm00001d020512::7:119801665-119803666(+)
Zm00001d053247::4:222075505-222077506(+)
Zm00001d007890::2:241884772-241886773(-)
Zm00001d053432::4:231192432-231194433(+)
Zm00001d007810::2:240072995-240074996(-)
Zm00001d053911::4:243521552-243523553(+)
Zm00001d035033::6:2455768-2457769(+)
Zm00001d036341::6:84965633-84967634(-)
Zm00001d018148::5:215521571-215523572(+)
Zm00001d010228::8:104779910-104781911(+)
Zm00001d036448::6:88908360-88910361(+)
Zm00001d032867::1:240894735-240896736(-)
Zm00001d027303::1:2291102-2293103(+)
Zm00001d015531::5:96218569-96220570(+)
Zm00001d003249::2:37859208-37861209(-)
Zm00001d027626::1:9403417-9405418(+)
Zm00001d033804::1:274204975-274206976(-)
Zm00001d014850::5:65521397-65523398(+)
Zm00001d051301::4:152417826-152419827(+)
Zm00001d025511::10:120879045-120881046(+)
Zm00001d003446::2:44624597-44626598(-)
Zm00001d010516::8:118825034-118827035(+)
Zm00001d031619::1:196236436-196238437(-)
Zm00001d020417::7:112557133-112559134(+)
Zm00001d052282::4:185958822-185960823(-)
Zm00001d033061::1:249092062-249094063(+)
Zm00001d004861::2:145375659-145377660(-)
Zm00001d031703::1:198956876-198958877(-)
Zm00001d002944::2:27777820-27779821(+)
Zm00001d023517::10:8590707-8592708(+)
Zm00001d017715::5:205060178-205062179(+)
Zm00001d043360::3:197668886-197670887(+)
Zm00001d030973::1:170235743-170237744(+)
Zm00001d040501::3:47103651-47105652(+)
Zm00001d028730::1:44535802-44537803(-)
Zm00001d013801::5:20671783-20673784(+)
Zm00001d002614::2:16768458-16770459(+)
Zm00001d016397::5:160950727-160952728(+)
Zm00001d016448::5:162683830-162685831(-)
Zm00001d010393::8:112612381-112614382(+)
Zm00001d049412::4:29800982-29802983(+)
Zm00001d036651::6:96420451-96422452(+)
Zm00001d023507::10:7858980-7860981(-)
Zm00001d028907::1:50512517-50514518(+)
Zm00001d029316::1:65768670-65770671(+)
Zm00001d042213::3:156285193-156287194(+)
Zm00001d014925::5:68751057-68753058(-)
Zm00001d020779::7:132446922-132448923(-)
Zm00001d035855::6:56380013-56382014(+)
Zm00001d025835::10:131412861-131414862(-)
Zm00001d014367::5:43195294-43197295(-)
Zm00001d011411::8:149800196-149802197(-)
Zm00001d004876::2:145770290-145772291(-)
Zm00001d039301::3:1327117-1329118(-)
Zm00001d051481::4:160050420-160052421(-)
Zm00001d037533::6:128419086-128421087(-)
Zm00001d029402::1:69013548-69015549(+)
Zm00001d010855::8:130581575-130583576(-)
Zm00001d007213::2:224819839-224821840(-)
Zm00001d003695::2:54866684-54868685(+)
Zm00001d004400::2:109228846-109230847(+)
Zm00001d048086::9:149841313-149843314(+)
Zm00001d025616::10:124038594-124040595(-)
Zm00001d013606::5:15251815-15253816(-)
Zm00001d039998::3:22426939-22428940(+)
Zm00001d053999::4:244868882-244870883(+)
Zm00001d027980::1:19269630-19271631(+)
Zm00001d001881::2:2312691-2314692(-)
Zm00001d044880::9:6452212-6454213(+)
Zm00001d007495::2:233065871-233067872(+)
Zm00001d015212::5:79553002-79555003(+)
Zm00001d040011::3:22864172-22866173(-)
Zm00001d003851::2:62501924-62503925(+)
Zm00001d051138::4:145545319-145547320(-)
Zm00001d035226::6:15066454-15068455(+)
Zm00001d006168::2:200361450-200363451(-)
Zm00001d051949::4:175084675-175086676(-)
Zm00001d034797::1:302386458-302388459(+)
Zm00001d044246::3:222968291-222970292(-)
Zm00001d039267::3:836891-838892(+)
Zm00001d012101::8:168281362-168283363(-)
Zm00001d030951::1:168633317-168635318(+)
Zm00001d027277::1:1230044-1232045(+)
Zm00001d019699::7:51764186-51766187(-)
Zm00001d038088::6:147387978-147389979(+)
Zm00001d021261::7:147134565-147136566(-)
Zm00001d051459::4:159423849-159425850(+)
Zm00001d029921::1:94475660-94477661(-)
Zm00001d041871::3:141634842-141636843(-)
Zm00001d029227::1:63130492-63132493(+)
Zm00001d021653::7:159153746-159155747(+)
Zm00001d049619::4:37786104-37788105(-)
Zm00001d017869::5:209161413-209163414(-)
Zm00001d028518::1:37968968-37970969(-)
Zm00001d023785::10:20082983-20084984(-)
Zm00001d042920::3:183965679-183967680(-)
Zm00001d011478::8:151706737-151708738(-)
Zm00001d045269::9:17523357-17525358(-)
Zm00001d020256::7:102407154-102409155(-)
Zm00001d012532::8:176206626-176208627(-)
Zm00001d033189::1:253283184-253285185(+)
Zm00001d020953::7:137597601-137599602(+)
Zm00001d039613::3:9082577-9084578(+)
Zm00001d027454::1:5603966-5605967(-)
Zm00001d015634::5:102220421-102222422(+)
Zm00001d029034::1:55483489-55485490(-)
Zm00001d030773::1:159069558-159071559(-)
Zm00001d043686::3:207382448-207384449(+)
Zm00001d031173::1:180743782-180745783(-)
Zm00001d041873::3:141733592-141735593(+)
Zm00001d016998::5:182320772-182322773(+)
Zm00001d046643::9:100130120-100132121(+)
Zm00001d053826::4:241932125-241934126(-)
Zm00001d007755::2:238912006-238914007(-)
Zm00001d020614::7:125132239-125134240(+)
Zm00001d040075::3:25853428-25855429(-)
Zm00001d006210::2:201904138-201906139(+)
Zm00001d013964::5:26494224-26496225(+)
Zm00001d006621::2:212768758-212770759(+)
Zm00001d028053::1:21766520-21768521(-)
Zm00001d033002::1:246565540-246567541(-)
Zm00001d051623::4:164936168-164938169(+)
Zm00001d023501::10:7471486-7473487(-)
Zm00001d016993::5:182187248-182189249(+)
Zm00001d031922::1:206916475-206918476(-)
Zm00001d024601::10:80032964-80034965(-)
Zm00001d046305::9:79546950-79548951(+)
Zm00001d005902::2:192280049-192282050(-)
Zm00001d004365::2:106627991-106629992(-)
Zm00001d037775::6:137238226-137240227(+)
Zm00001d036543::6:91519655-91521656(+)
Zm00001d024509::10:74929228-74931229(-)
Zm00001d048692::4:3357761-3359762(-)
Zm00001d037873::6:140616801-140618802(+)
Zm00001d014278::5:39076417-39078418(-)
Zm00001d015221::5:80008023-80010024(+)
Zm00001d021815::7:163559401-163561402(-)
Zm00001d033200::1:253557924-253559925(+)
Zm00001d040203::3:31840172-31842173(+)
Zm00001d032049::1:210747559-210749560(+)
Zm00001d032484::1:228139392-228141393(-)
Zm00001d024702::10:84128805-84130806(+)
Zm00001d054011::4:245088717-245090718(+)
Zm00001d029333::1:66336604-66338605(-)
Zm00001d006875::2:218326004-218328005(+)
Zm00001d047759::9:141100592-141102593(-)
Zm00001d034034::1:281760143-281762144(-)
Zm00001d016720::5:174142465-174144466(-)
Zm00001d019018::7:12871995-12873996(+)
Zm00001d027887::1:16742839-16744840(+)
Zm00001d023769::10:19507012-19509013(-)
Zm00001d017293::5:192009857-192011858(-)
Zm00001d029525::1:74652296-74654297(+)
Zm00001d026111::10:138707716-138709717(-)
Zm00001d050268::4:77418570-77420571(-)
Zm00001d030558::1:143985312-143987313(+)
Zm00001d050172::4:70545291-70547292(-)
Zm00001d039037::6:169004341-169006342(+)
Zm00001d035447::6:25990736-25992737(-)
Zm00001d028780::1:46198827-46200828(+)
Zm00001d034109::1:284174836-284176837(+)
Zm00001d032292::1:220639468-220641469(+)
Zm00001d003982::2:73520806-73522807(-)
Zm00001d052383::4:188783246-188785247(+)
Zm00001d033029::1:247786161-247788162(-)
Zm00001d042908::3:183673690-183675691(-)
Zm00001d003667::2:53273342-53275343(-)
Zm00001d002704::2:19806573-19808574(+)
Zm00001d029740::1:84847614-84849615(+)
Zm00001d037996::6:144713191-144715192(+)
Zm00001d016475::5:163825346-163827347(+)
Zm00001d052540::4:192576671-192578672(+)
Zm00001d031138::1:179386820-179388821(-)
Zm00001d011676::8:158313265-158315266(-)
Zm00001d053674::4:238721886-238723887(-)
Zm00001d034223::1:287063156-287065157(+)
Zm00001d016831::5:177773777-177775778(-)
Zm00001d008623::8:15014255-15016256(-)
Zm00001d006366::2:205738742-205740743(+)
Zm00001d024030::10:38228178-38230179(-)
Zm00001d005179::2:162708052-162710053(-)
Zm00001d023544::10:9590922-9592923(+)
Zm00001d046837::9:108064796-108066797(+)
Zm00001d044195::3:221642310-221644311(-)
Zm00001d042142::3:153383173-153385174(-)
Zm00001d013417::5:10828502-10830503(-)
Zm00001d027309::1:2627788-2629789(+)
Zm00001d012894::5:1700825-1702826(+)
Zm00001d013737::5:18921452-18923453(+)
Zm00001d016601::5:169532105-169534106(+)
Zm00001d024510::10:74928691-74930692(+)
Zm00001d004119::2:83932434-83934435(+)
Zm00001d017925::5:210194808-210196809(-)
Zm00001d027707::1:11589618-11591619(+)
Zm00001d027752::1:12627388-12629389(+)
Zm00001d003265::2:38346901-38348902(-)
Zm00001d013445::5:11751830-11753831(-)
Zm00001d018061::5:213498155-213500156(-)
Zm00001d031231::1:182803912-182805913(+)
Zm00001d005283::2:167665105-167667106(+)
Zm00001d044230::3:222534699-222536700(+)
Zm00001d026257::10:142146183-142148184(+)
Zm00001d004166::2:88505192-88507193(+)
Zm00001d009984::8:93355391-93357392(-)
Zm00001d037417::6:124923178-124925179(+)
Zm00001d052747::4:199609739-199611740(+)
Zm00001d049284::4:24396336-24398337(-)
Zm00001d017312::5:192404756-192406757(-)
Zm00001d032866::1:240601508-240603509(-)
Zm00001d005502::2:176560729-176562730(-)
Zm00001d017712::5:204969400-204971401(-)
Zm00001d030075::1:103721003-103723004(+)
Zm00001d041637::3:130715387-130717388(+)
Zm00001d044111::3:219560661-219562662(-)
Zm00001d041165::3:101291805-101293806(-)
Zm00001d028436::1:34966092-34968093(-)
Zm00001d017392::5:194377072-194379073(+)
Zm00001d020400::7:111429052-111431053(+)
Zm00001d028415::1:34149712-34151713(-)
Zm00001d039244::3:467799-469800(+)
Zm00001d037375::6:123497288-123499289(+)
Zm00001d052904::4:204245162-204247163(-)
Zm00001d037265::6:118740606-118742607(-)
Zm00001d036770::6:100197245-100199246(-)
Zm00001d037556::6:129378419-129380420(-)
Zm00001d041657::3:132176733-132178734(-)
Zm00001d022284::7:174452504-174454505(+)
Zm00001d046709::9:103044862-103046863(+)
Zm00001d001827::2:1544878-1546879(-)
Zm00001d050488::4:92826375-92828376(-)
Zm00001d047747::9:140733091-140735092(+)
Zm00001d030757::1:158366820-158368821(+)
Zm00001d048384::9:155293930-155295931(-)
Zm00001d047351::9:127224831-127226832(-)
Zm00001d002896::2:26121509-26123510(-)
Zm00001d010313::8:109191134-109193135(-)
Zm00001d012213::8:170142685-170144686(+)
Zm00001d027863::1:15683518-15685519(+)
Zm00001d024203::10:55743957-55745958(-)
Zm00001d009131::8:38684626-38686627(-)
Zm00001d013336::5:8869414-8871415(-)
Zm00001d038805::6:164799601-164801602(+)
Zm00001d001999::2:4136348-4138349(+)
Zm00001d015061::5:73799749-73801750(+)
Zm00001d017481::5:197259809-197261810(+)
Zm00001d041984::3:146587910-146589911(+)
Zm00001d025777::10:129237883-129239884(+)
Zm00001d038989::6:168298546-168300547(+)
Zm00001d017751::5:205895076-205897077(-)
Zm00001d042148::3:153589649-153591650(+)
Zm00001d040485::3:46293824-46295825(-)
Zm00001d038380::6:155925230-155927231(+)
Zm00001d013066::5:4148150-4150151(-)
Zm00001d003058::2:30706546-30708547(+)
Zm00001d032319::1:222106861-222108862(-)
Zm00001d049043::4:13723884-13725885(+)
Zm00001d022350::7:175999582-176001583(-)
Zm00001d019089::7:15823310-15825311(-)
Zm00001d010657::8:123114247-123116248(-)
Zm00001d032881::1:241338525-241340526(-)
Zm00001d047531::9:134018434-134020435(-)
Zm00001d002819::2:23563457-23565458(-)
Zm00001d053611::4:236400147-236402148(+)
Zm00001d038638::6:161447054-161449055(-)
Zm00001d032921::1:243132486-243134487(-)
Zm00001d053652::4:238241148-238243149(-)
Zm00001d018394::5:219970074-219972075(-)
Zm00001d022278::7:174336970-174338971(-)
Zm00001d021181::7:145159079-145161080(-)
Zm00001d018977::7:11478767-11480768(-)
Zm00001d043797::3:210376539-210378540(+)
Zm00001d024855::10:90670153-90672154(+)
Zm00001d008772::8:19578973-19580974(+)
Zm00001d043953::3:214756548-214758549(-)
Zm00001d043694::3:207561630-207563631(+)
Zm00001d023374::10:4262135-4264136(+)
Zm00001d012206::8:170078256-170080257(-)
Zm00001d049343::4:27222149-27224150(-)
Zm00001d017880::5:209501280-209503281(-)
Zm00001d011625::8:156533744-156535745(+)
Zm00001d034796::1:302386798-302388799(-)
Zm00001d032501::1:228549472-228551473(+)
Zm00001d026269::10:142404757-142406758(+)
Zm00001d037971::6:143893718-143895719(-)
Zm00001d008628::8:15227621-15229622(-)
Zm00001d033615::1:268778399-268780400(+)
Zm00001d053283::4:223936514-223938515(-)
Zm00001d040192::3:31630268-31632269(-)
Zm00001d007031::2:220441464-220443465(-)
Zm00001d018826::7:6586176-6588177(-)
Zm00001d016297::5:156102092-156104093(-)
Zm00001d018390::5:219925288-219927289(-)
Zm00001d005259::2:166068259-166070260(+)
Zm00001d030116::1:107056186-107058187(-)
Zm00001d019671::7:49652091-49654092(-)
Zm00001d043909::3:213585749-213587750(-)
Zm00001d024621::10:80564639-80566640(-)
Zm00001d049648::4:38696192-38698193(+)
Zm00001d019636::7:47398497-47400498(-)
Zm00001d021005::7:140102480-140104481(+)
Zm00001d053273::4:223588290-223590291(-)
Zm00001d022192::7:172476508-172478509(-)
Zm00001d034852::1:303811320-303813321(+)
Zm00001d015202::5:79031171-79033172(-)
Zm00001d024553::10:78047088-78049089(+)
Zm00001d051280::4:151468824-151470825(+)
Zm00001d033652::1:269681808-269683809(+)
Zm00001d038400::6:156333223-156335224(+)
Zm00001d029398::1:68944731-68946732(+)
Zm00001d005968::2:194117032-194119033(-)
Zm00001d044552::3:231535243-231537244(+)
Zm00001d039746::3:13661171-13663172(-)
Zm00001d042188::3:155484114-155486115(-)
Zm00001d008390::8:7128719-7130720(-)
Zm00001d007963::2:244275459-244277460(-)
Zm00001d025085::10:103059026-103061027(-)
Zm00001d028252::1:28059365-28061366(-)
Zm00001d012042::8:167080891-167082892(-)
Zm00001d049140::4:17534235-17536236(-)
Zm00001d038993::6:168343595-168345596(+)
Zm00001d024620::10:80549630-80551631(+)
Zm00001d032199::1:216855798-216857799(-)
Zm00001d047833::9:142792420-142794421(-)
Zm00001d026595::10:148672112-148674113(+)
Zm00001d008690::8:17243142-17245143(-)
Zm00001d037561::6:129537686-129539687(+)
Zm00001d028977::1:53415800-53417801(+)
Zm00001d036024::6:66762931-66764932(-)
Zm00001d011503::8:152690330-152692331(+)
Zm00001d007532::2:234164117-234166118(-)
Zm00001d019948::7:79097491-79099492(-)
Zm00001d016694::5:172812685-172814686(+)
Zm00001d023281::10:2044801-2046802(-)
Zm00001d042969::3:185338912-185340913(+)
Zm00001d041521::3:125706691-125708692(+)
Zm00001d020002::7:84838315-84840316(-)
Zm00001d017644::5:202969946-202971947(-)
Zm00001d031794::1:202095005-202097006(-)
Zm00001d036343::6:85018148-85020149(-)
Zm00001d038190::6:151025512-151027513(-)
Zm00001d024210::10:56610219-56612220(+)
Zm00001d005306::2:168879036-168881037(+)
Zm00001d010648::8:122890426-122892427(-)
Zm00001d040243::3:33409417-33411418(+)
Zm00001d024120::10:47327084-47329085(-)
Zm00001d049008::4:12382290-12384291(+)
Zm00001d049079::4:15081361-15083362(-)
Zm00001d010887::8:132232217-132234218(+)
Zm00001d025776::10:129150447-129152448(-)
Zm00001d029653::1:81453503-81455504(+)
Zm00001d036025::6:66929497-66931498(-)
Zm00001d028008::1:20132411-20134412(+)
Zm00001d010622::8:122162567-122164568(+)
Zm00001d014764::5:62107279-62109280(+)
Zm00001d003334::2:40567442-40569443(-)
Zm00001d032074::1:211496518-211498519(+)
Zm00001d007542::2:234340667-234342668(+)
Zm00001d032893::1:241796658-241798659(+)
Zm00001d005026::2:154616323-154618324(-)
Zm00001d012895::5:1711592-1713593(+)
Zm00001d019672::7:49651338-49653339(+)
Zm00001d046474::9:91599358-91601359(+)
Zm00001d044057::3:218049330-218051331(+)
Zm00001d025798::10:129881014-129883015(-)
Zm00001d051627::4:165053943-165055944(-)
Zm00001d038469::6:157936844-157938845(+)
Zm00001d039306::3:1423334-1425335(+)
Zm00001d019542::7:41593272-41595273(+)
Zm00001d019797::7:62261041-62263042(-)
Zm00001d054107::4:246784223-246786224(-)
Zm00001d027694::1:11303085-11305086(-)
Zm00001d029205::1:62292310-62294311(+)
Zm00001d025151::10:106726088-106728089(-)
Zm00001d025526::10:121363254-121365255(-)
Zm00001d029809::1:87841170-87843171(-)
Zm00001d012681::8:178512634-178514635(+)
Zm00001d035854::6:56295065-56297066(+)
Zm00001d023841::10:24269029-24271030(-)
Zm00001d020726::7:130293711-130295712(+)
Zm00001d013522::5:13538430-13540431(-)
Zm00001d014252::5:38186107-38188108(+)
Zm00001d011182::8:142208216-142210217(+)
Zm00001d018830::7:6733250-6735251(-)
Zm00001d044409::3:227434578-227436579(-)
Zm00001d021580::7:156777340-156779341(+)
Zm00001d011560::8:154485788-154487789(-)
Zm00001d029256::1:63873092-63875093(-)
Zm00001d008499::8:10457081-10459082(+)
Zm00001d014177::5:34996600-34998601(+)
Zm00001d038878::6:166303555-166305556(-)
Zm00001d031731::1:200022268-200024269(+)
Zm00001d005269::2:166466179-166468180(-)
Zm00001d041214::3:105720153-105722154(+)
Zm00001d043555::3:203743453-203745454(+)
Zm00001d011034::8:137156048-137158049(-)
Zm00001d003995::2:74392938-74394939(+)
Zm00001d039628::3:9474211-9476212(-)
Zm00001d011797::8:161723428-161725429(-)
Zm00001d034665::1:299208975-299210976(+)
Zm00001d020383::7:110508255-110510256(-)
Zm00001d044426::3:227714312-227716313(-)
Zm00001d025654::10:125147212-125149213(+)
Zm00001d048948::4:10531258-10533259(+)
Zm00001d003866::2:63972411-63974412(+)
Zm00001d047689::9:139369731-139371732(-)
Zm00001d029803::1:87585298-87587299(+)
Zm00001d006497::2:209868855-209870856(+)
Zm00001d033468::1:263524083-263526084(-)
Zm00001d008326::8:5382262-5384263(-)
Zm00001d027362::1:3774581-3776582(-)
Zm00001d051814::4:170345602-170347603(-)
Zm00001d045195::9:15777234-15779235(+)
Zm00001d008938::8:26103291-26105292(+)
Zm00001d037512::6:127659398-127661399(-)
Zm00001d023290::10:2228713-2230714(+)
Zm00001d019511::7:38544159-38546160(-)
Zm00001d001960::2:3560450-3562451(-)
Zm00001d005584::2:179523966-179525967(+)
Zm00001d029119::1:58590487-58592488(-)
Zm00001d025900::10:133320192-133322193(+)
Zm00001d014911::5:67868738-67870739(+)
Zm00001d019505::7:38140924-38142925(+)
Zm00001d044513::3:230495322-230497323(-)
Zm00001d029566::1:76606487-76608488(+)
Zm00001d047447::9:130363455-130365456(+)
Zm00001d044091::3:218830423-218832424(+)
Zm00001d043998::3:216141676-216143677(-)
Zm00001d042755::3:179000818-179002819(-)
Zm00001d039189::6:172209973-172211974(-)
Zm00001d003468::2:45237798-45239799(-)
Zm00001d008902::8:24527380-24529381(+)
Zm00001d010193::8:103470295-103472296(+)
Zm00001d047965::9:146545811-146547812(-)
Zm00001d019453::7:34421555-34423556(+)
Zm00001d015452::5:91147556-91149557(-)
Zm00001d033541::1:266461160-266463161(+)
Zm00001d042381::3:163977526-163979527(+)
Zm00001d006374::2:206060430-206062431(-)
Zm00001d011199::8:142753922-142755923(+)
Zm00001d039005::6:168636517-168638518(+)
Zm00001d052034::4:177029380-177031381(-)
Zm00001d033091::1:250100935-250102936(-)
Zm00001d005343::2:170145725-170147726(-)
Zm00001d009250::8:47174574-47176575(+)
Zm00001d050730::4:119104593-119106594(-)
Zm00001d021915::7:165868268-165870269(-)
Zm00001d043084::3:188693541-188695542(+)
Zm00001d029264::1:64216021-64218022(-)
Zm00001d004409::2:110210397-110212398(-)
Zm00001d014317::5:40684398-40686399(+)
Zm00001d047275::9:125240932-125242933(+)
Zm00001d003828::2:61150091-61152092(-)
Zm00001d020932::7:136988244-136990245(-)
Zm00001d035115::6:5902998-5904999(+)
Zm00001d037551::6:129106264-129108265(+)
Zm00001d016100::5:144546615-144548616(-)
Zm00001d002570::2:15642895-15644896(-)
Zm00001d007653::2:237004755-237006756(-)
Zm00001d045206::9:16074657-16076658(+)
Zm00001d049420::4:29947387-29949388(-)
Zm00001d053053::4:210924228-210926229(-)
Zm00001d033843::1:275609178-275611179(-)
Zm00001d029878::1:91626949-91628950(-)
Zm00001d047107::9:118802342-118804343(+)
Zm00001d051951::4:175156751-175158752(-)
Zm00001d042373::3:163724651-163726652(-)
Zm00001d027280::1:1578760-1580761(+)
Zm00001d029879::1:91819207-91821208(-)
Zm00001d018194::5:216141733-216143734(+)
Zm00001d048174::9:151400061-151402062(+)
Zm00001d027490::1:6425591-6427592(+)
Zm00001d002447::2:12899051-12901052(+)
Zm00001d046093::9:62582771-62584772(+)
Zm00001d012761::8:180180791-180182792(-)
Zm00001d009599::8:72403906-72405907(-)
Zm00001d036511::6:90947955-90949956(-)
Zm00001d036641::6:95983318-95985319(-)
Zm00001d052399::4:189154201-189156202(-)
Zm00001d024679::10:83446637-83448638(-)
Zm00001d041138::3:99795458-99797459(+)
Zm00001d005823::2:189799470-189801471(-)
Zm00001d048286::9:153891961-153893962(+)
Zm00001d046624::9:99415653-99417654(-)
Zm00001d028139::1:23958114-23960115(+)
Zm00001d042694::3:177275130-177277131(-)
Zm00001d011403::8:149537653-149539654(+)
Zm00001d028450::1:35275320-35277321(+)
Zm00001d036793::6:101129351-101131352(-)
Zm00001d028341::1:31321787-31323788(+)
Zm00001d021551::7:155651299-155653300(-)
Zm00001d022395::7:176673646-176675647(+)
Zm00001d036936::6:106845749-106847750(-)
Zm00001d013745::5:19097998-19099999(+)
Zm00001d022291::7:174605023-174607024(-)
Zm00001d021652::7:159152510-159154511(-)
Zm00001d012664::8:178285556-178287557(-)
Zm00001d050089::4:65090237-65092238(-)
Zm00001d035208::6:9904273-9906274(+)
Zm00001d034248::1:287872329-287874330(-)
Zm00001d013808::5:21105944-21107945(+)
Zm00001d015227::5:80070130-80072131(+)
Zm00001d017137::5:186653387-186655388(-)
Zm00001d011609::8:155806457-155808458(-)
Zm00001d042088::3:150285090-150287091(+)
Zm00001d050293::4:79161510-79163511(-)
Zm00001d008633::8:15280460-15282461(+)
Zm00001d007290::2:226918902-226920903(+)
Zm00001d027848::1:15119243-15121244(+)
Zm00001d044815::9:3514408-3516409(+)
Zm00001d050851::4:126958484-126960485(+)
Zm00001d046722::9:103558618-103560619(-)
Zm00001d036946::6:106963688-106965689(-)
Zm00001d052773::4:200378843-200380844(+)
Zm00001d030707::1:154856553-154858554(-)
Zm00001d052261::4:185172996-185174997(+)
Zm00001d013989::5:27687162-27689163(-)
Zm00001d006481::2:209654044-209656045(-)
Zm00001d017850::5:208740950-208742951(+)
Zm00001d014608::5:55122765-55124766(-)
Zm00001d016845::5:178237760-178239761(-)
Zm00001d022228::7:173193414-173195415(-)
Zm00001d048074::9:149390645-149392646(+)
Zm00001d038762::6:164027077-164029078(-)
Zm00001d032263::1:219628024-219630025(+)
Zm00001d013865::5:23268393-23270394(+)
Zm00001d008425::8:8350067-8352068(+)
Zm00001d016572::5:167862242-167864243(-)
Zm00001d041514::3:125125909-125127910(-)
Zm00001d022427::7:177453093-177455094(-)
Zm00001d006491::2:209795513-209797514(-)
Zm00001d023636::10:13144432-13146433(+)
Zm00001d006680::2:214130096-214132097(-)
Zm00001d047466::9:130969440-130971441(-)
Zm00001d012559::8:176646118-176648119(-)
Zm00001d039487::3:5626595-5628596(-)
Zm00001d040286::3:35719910-35721911(+)
Zm00001d036563::6:92450582-92452583(-)
Zm00001d039311::3:1450010-1452011(+)
Zm00001d050401::4:86098764-86100765(-)
Zm00001d014356::5:42476256-42478257(+)
Zm00001d012816::5:791947-793948(-)
Zm00001d006483::2:209673388-209675389(+)
Zm00001d011782::8:161473713-161475714(+)
Zm00001d016056::5:141856900-141858901(+)
Zm00001d035662::6:39842395-39844396(+)
Zm00001d048222::9:152681724-152683725(-)
Zm00001d014715::5:60295570-60297571(+)
Zm00001d015477::5:92675244-92677245(-)
Zm00001d051837::4:171678180-171680181(+)
Zm00001d022364::7:176148477-176150478(+)
Zm00001d034406::1:292052586-292054587(-)
Zm00001d012254::8:171063321-171065322(+)
Zm00001d042675::3:176503712-176505713(-)
Zm00001d003088::2:31841147-31843148(-)
Zm00001d049580::4:36016872-36018873(-)
Zm00001d047015::9:115419182-115421183(-)
Zm00001d044653::3:234081056-234083057(+)
Zm00001d023701::10:16192036-16194037(+)
Zm00001d025205::10:109119098-109121099(-)
Zm00001d038777::6:164212306-164214307(+)
Zm00001d037410::6:124805065-124807066(+)
Zm00001d032153::1:214576650-214578651(+)
Zm00001d033112::1:250444938-250446939(+)
Zm00001d036717::6:98728980-98730981(+)
Zm00001d031322::1:185963872-185965873(+)
Zm00001d049701::4:40570491-40572492(+)
Zm00001d048799::4:5690614-5692615(+)
Zm00001d020751::7:131205804-131207805(+)
Zm00001d011658::8:157725221-157727222(-)
Zm00001d029044::1:55935543-55937544(-)
Zm00001d018863::7:7666974-7668975(+)
Zm00001d038000::6:144778371-144780372(-)
Zm00001d042664::3:175915766-175917767(+)
Zm00001d048163::9:151220031-151222032(+)
Zm00001d013201::5:6403074-6405075(-)
Zm00001d019388::7:31277586-31279587(+)
Zm00001d005921::2:192821000-192823001(-)
Zm00001d002694::2:19427558-19429559(-)
Zm00001d033241::1:255568734-255570735(-)
Zm00001d003269::2:38421576-38423577(-)
Zm00001d050810::4:124192588-124194589(-)
Zm00001d029004::1:54484182-54486183(-)
Zm00001d051927::4:174746054-174748055(-)
Zm00001d011483::8:151892849-151894850(-)
Zm00001d051867::4:172768632-172770633(-)
Zm00001d021172::7:144965390-144967391(-)
Zm00001d053710::4:239669051-239671052(-)
Zm00001d030421::1:131280386-131282387(+)
Zm00001d018416::5:220298711-220300712(+)
Zm00001d005402::2:172696052-172698053(-)
Zm00001d025735::10:127935663-127937664(-)
Zm00001d035371::6:23596077-23598078(-)
Zm00001d019934::7:77374991-77376992(+)
Zm00001d022526::7:179347453-179349454(+)
Zm00001d024088::10:43225428-43227429(-)
Zm00001d014751::5:61420003-61422004(-)
Zm00001d019217::7:22229547-22231548(+)
Zm00001d041088::3:96606038-96608039(-)
Zm00001d051399::4:157120049-157122050(-)
Zm00001d048513::9:157609004-157611005(-)
Zm00001d024522::10:75945420-75947421(-)
Zm00001d007848::2:240834369-240836370(+)
Zm00001d005251::2:165786865-165788866(-)
Zm00001d036598::6:94022464-94024465(+)
Zm00001d049178::4:19295477-19297478(+)
Zm00001d051363::4:155988767-155990768(+)
Zm00001d049748::4:42990110-42992111(-)
Zm00001d040142::3:29095888-29097889(-)
Zm00001d010314::8:109190092-109192093(+)
Zm00001d016026::5:140198158-140200159(+)
Zm00001d031678::1:198530048-198532049(+)
Zm00001d005653::2:182140917-182142918(-)
Zm00001d048285::9:153883554-153885555(+)
Zm00001d021777::7:162863316-162865317(+)
Zm00001d042731::3:178453160-178455161(+)
Zm00001d053017::4:209240757-209242758(+)
Zm00001d013537::5:13911312-13913313(-)
Zm00001d047898::9:144748933-144750934(-)
Zm00001d027335::1:3170812-3172813(+)
Zm00001d024471::10:72425171-72427172(+)
Zm00001d024241::10:59154892-59156893(-)
Zm00001d040082::3:26318388-26320389(+)
Zm00001d054054::4:245629593-245631594(-)
Zm00001d002313::2:10131838-10133839(-)
Zm00001d004433::2:111484807-111486808(-)
Zm00001d002959::2:28100823-28102824(-)
Zm00001d010620::8:122051464-122053465(+)
Zm00001d016512::5:165504417-165506418(+)
Zm00001d024505::10:74773602-74775603(-)
Zm00001d044136::3:220096851-220098852(+)
Zm00001d052106::4:179760989-179762990(+)
Zm00001d004651::2:126254686-126256687(+)
Zm00001d037438::6:125412758-125414759(+)
Zm00001d052812::4:201680115-201682116(-)
Zm00001d009829::8:84168645-84170646(-)
Zm00001d049174::4:19151519-19153520(+)
Zm00001d031496::1:192004105-192006106(-)
Zm00001d046571::9:96439501-96441502(-)
Zm00001d026604::10:148809256-148811257(-)
Zm00001d020875::7:135221097-135223098(-)
Zm00001d042367::3:163387836-163389837(+)
Zm00001d038930::6:167215153-167217154(-)
Zm00001d003166::2:34277726-34279727(-)
Zm00001d046875::9:108662251-108664252(-)
Zm00001d036919::6:106385364-106387365(+)
Zm00001d039824::3:15917477-15919478(+)
Zm00001d022525::7:179336286-179338287(+)
Zm00001d047681::9:139140882-139142883(+)
Zm00001d024706::10:84373580-84375581(-)
Zm00001d026434::10:145758930-145760931(-)
Zm00001d011956::8:165138833-165140834(+)
Zm00001d017042::5:183468477-183470478(+)
Zm00001d042026::3:147733667-147735668(-)
Zm00001d004227::2:93483307-93485308(+)
Zm00001d040411::3:42013686-42015687(+)
Zm00001d051749::4:168777656-168779657(-)
Zm00001d052032::4:176966037-176968038(-)
Zm00001d038964::6:167832680-167834681(+)
Zm00001d040842::3:70149970-70151971(+)
Zm00001d005579::2:179321520-179323521(+)
Zm00001d037855::6:139896439-139898440(-)
Zm00001d011384::8:149203542-149205543(+)
Zm00001d049383::4:28547195-28549196(-)
Zm00001d006103::2:198179075-198181076(-)
Zm00001d012595::8:177030939-177032940(-)
Zm00001d017092::5:185200731-185202732(-)
Zm00001d041352::3:113914958-113916959(+)
Zm00001d018693::7:2684984-2686985(+)
Zm00001d049743::4:42445880-42447881(+)
Zm00001d052801::4:201409677-201411678(-)
Zm00001d041272::3:109592252-109594253(+)
Zm00001d031891::1:205441891-205443892(-)
Zm00001d004098::2:82649539-82651540(+)
Zm00001d018327::5:218510147-218512148(-)
Zm00001d002688::2:19329345-19331346(-)
Zm00001d046652::9:100616350-100618351(-)
Zm00001d050123::4:67475037-67477038(+)
Zm00001d039001::6:168524439-168526440(+)
Zm00001d052881::4:203235280-203237281(+)
Zm00001d013159::5:5558811-5560812(+)
Zm00001d010151::8:101519226-101521227(-)
Zm00001d031011::1:173326736-173328737(+)
Zm00001d023273::10:1809571-1811572(+)
Zm00001d005308::2:169026342-169028343(-)
Zm00001d036819::6:102080027-102082028(+)
Zm00001d007565::2:234946765-234948766(+)
Zm00001d035298::6:20151843-20153844(+)
Zm00001d039399::3:3408999-3411000(+)
Zm00001d037877::6:140802153-140804154(+)
Zm00001d053716::4:239766086-239768087(+)
Zm00001d005337::2:169968525-169970526(-)
Zm00001d015586::5:99713230-99715231(-)
Zm00001d021396::7:150917433-150919434(-)
Zm00001d040878::3:74733196-74735197(-)
Zm00001d010791::8:127878713-127880714(+)
Zm00001d029149::1:60534896-60536897(-)
Zm00001d032430::1:226162657-226164658(+)
Zm00001d010009::8:94985830-94987831(+)
Zm00001d007832::2:240515421-240517422(+)
Zm00001d011578::8:154849662-154851663(+)
Zm00001d046559::9:95954937-95956938(+)
Zm00001d018332::5:218591770-218593771(-)
Zm00001d003287::2:38812107-38814108(-)
Zm00001d029249::1:63752211-63754212(-)
Zm00001d020093::7:91455485-91457486(+)
Zm00001d033975::1:279921938-279923939(-)
Zm00001d038896::6:166660157-166662158(+)
Zm00001d010795::8:128031176-128033177(+)
Zm00001d043145::3:190102891-190104892(+)
Zm00001d015182::5:78512380-78514381(-)
Zm00001d036054::6:69176290-69178291(+)
Zm00001d042982::3:185782469-185784470(-)
Zm00001d054104::4:246556418-246558419(-)
Zm00001d039218::6:173063980-173065981(-)
Zm00001d018313::5:218300603-218302604(-)
Zm00001d028240::1:27697182-27699183(-)
Zm00001d033892::1:277643679-277645680(-)
Zm00001d045152::9:14489270-14491271(+)
Zm00001d028855::1:48616153-48618154(+)
Zm00001d038052::6:146470951-146472952(+)
Zm00001d045231::9:16734579-16736580(-)
Zm00001d020423::7:113099007-113101008(+)
Zm00001d049141::4:17582810-17584811(-)
Zm00001d044124::3:219879871-219881872(+)
Zm00001d023592::10:11125240-11127241(-)
Zm00001d041453::3:120953590-120955591(-)
Zm00001d016044::5:141275737-141277738(+)
Zm00001d045096::9:12384708-12386709(-)
Zm00001d011766::8:161194302-161196303(+)
Zm00001d031187::1:181632473-181634474(+)
Zm00001d004500::2:115234896-115236897(+)
Zm00001d002481::2:13632612-13634613(-)
Zm00001d005715::2:184460855-184462856(-)
Zm00001d019372::7:30448383-30450384(-)
Zm00001d029755::1:85772105-85774106(+)
Zm00001d044481::3:229387837-229389838(+)
Zm00001d007312::2:227515288-227517289(-)
Zm00001d052420::4:189611804-189613805(-)
Zm00001d048117::9:150409114-150411115(+)
Zm00001d010982::8:135758193-135760194(+)
Zm00001d042069::3:149625879-149627880(-)
Zm00001d053657::4:238262007-238264008(+)
Zm00001d040865::3:73283115-73285116(-)
Zm00001d008261::8:3372951-3374952(-)
Zm00001d028010::1:20262176-20264177(+)
Zm00001d053351::4:227180798-227182799(-)
Zm00001d022513::7:179168537-179170538(+)
Zm00001d052950::4:206094931-206096932(-)
Zm00001d037002::6:108762988-108764989(-)
Zm00001d016921::5:180065147-180067148(-)
Zm00001d032212::1:217257737-217259738(-)
Zm00001d015851::5:126285117-126287118(-)
Zm00001d017070::5:184383319-184385320(+)
Zm00001d028025::1:20832187-20834188(+)
Zm00001d026535::10:147818104-147820105(-)
Zm00001d024493::10:74098947-74100948(-)
Zm00001d053767::4:240717926-240719927(-)
Zm00001d028531::1:38341734-38343735(-)
Zm00001d037333::6:121790918-121792919(+)
Zm00001d019573::7:43811441-43813442(-)
Zm00001d032022::1:209619359-209621360(+)
Zm00001d024314::10:63670919-63672920(+)
Zm00001d021705::7:160792722-160794723(-)
Zm00001d025414::10:117934622-117936623(-)
Zm00001d015327::5:84629341-84631342(+)
Zm00001d038619::6:161019993-161021994(+)
Zm00001d045389::9:20390417-20392418(+)
Zm00001d035731::6:43845858-43847859(-)
Zm00001d007185::2:224105196-224107197(+)
Zm00001d013406::5:10500823-10502824(-)
Zm00001d032131::1:213973600-213975601(-)
Zm00001d034192::1:286207340-286209341(+)
Zm00001d022209::7:172906384-172908385(-)
Zm00001d006041::2:196157466-196159467(-)
Zm00001d014723::5:60588771-60590772(+)
Zm00001d023808::10:22666594-22668595(+)
Zm00001d028394::1:33167713-33169714(-)
Zm00001d036165::6:75433889-75435890(+)
Zm00001d039959::3:20749840-20751841(+)
Zm00001d050442::4:88610422-88612423(-)
Zm00001d003994::2:74392935-74394936(-)
Zm00001d006337::2:204962060-204964061(+)
Zm00001d049313::4:25971311-25973312(+)
Zm00001d037242::6:117576293-117578294(+)
Zm00001d010918::8:133388364-133390365(-)
Zm00001d002566::2:15559579-15561580(-)
Zm00001d051952::4:175186019-175188020(-)
Zm00001d028096::1:22878521-22880522(+)
Zm00001d013960::5:26335497-26337498(-)
Zm00001d027808::1:14083061-14085062(-)
Zm00001d052344::4:187580009-187582010(+)
Zm00001d004771::2:138057132-138059133(+)
Zm00001d014445::5:47370982-47372983(+)
Zm00001d052012::4:176579630-176581631(-)
Zm00001d005598::2:180220767-180222768(+)
Zm00001d038394::6:156290924-156292925(+)
Zm00001d037148::6:113946083-113948084(-)
Zm00001d005617::2:180794015-180796016(-)
Zm00001d025754::10:128453574-128455575(-)
Zm00001d048023::9:148209133-148211134(+)
Zm00001d047946::9:145934257-145936258(+)
Zm00001d006651::2:213477242-213479243(-)
Zm00001d041568::3:127510696-127512697(+)
Zm00001d031932::1:207236055-207238056(-)
Zm00001d005599::2:180238190-180240191(+)
Zm00001d008990::8:29050425-29052426(-)
Zm00001d025707::10:126905690-126907691(-)
Zm00001d036060::6:69620374-69622375(-)
Zm00001d020205::7:99156045-99158046(-)
Zm00001d050179::4:71068307-71070308(+)
Zm00001d006910::2:219223126-219225127(+)
Zm00001d013854::5:22723323-22725324(+)
Zm00001d054079::4:245972644-245974645(+)
Zm00001d042258::3:157665504-157667505(-)
Zm00001d011094::8:138803106-138805107(-)
Zm00001d038319::6:154337541-154339542(+)
Zm00001d023492::10:7293092-7295093(+)
Zm00001d020956::7:137672466-137674467(+)
Zm00001d042399::3:164712961-164714962(+)
Zm00001d037610::6:131678655-131680656(-)
Zm00001d017930::5:210261941-210263942(-)
Zm00001d025067::10:102423103-102425104(+)
Zm00001d027710::1:11717273-11719274(-)
Zm00001d030795::1:160028115-160030116(+)
Zm00001d013827::5:21508353-21510354(-)
Zm00001d047663::9:138530057-138532058(+)
Zm00001d033982::1:280029492-280031493(+)
Zm00001d008746::8:18871829-18873830(+)
Zm00001d038855::6:165901123-165903124(+)
Zm00001d038927::6:167148266-167150267(+)
Zm00001d009329::8:56606033-56608034(+)
Zm00001d004667::2:128130873-128132874(+)
Zm00001d038003::6:144812392-144814393(+)
Zm00001d023648::10:13615165-13617166(+)
Zm00001d049299::4:25176211-25178212(-)
Zm00001d003414::2:43703684-43705685(+)
Zm00001d014260::5:38479283-38481284(+)
Zm00001d049026::4:12962094-12964095(+)
Zm00001d033105::1:250322046-250324047(-)
Zm00001d047138::9:119755836-119757837(-)
Zm00001d047201::9:121701628-121703629(-)
Zm00001d052727::4:199136787-199138788(-)
Zm00001d052797::4:201288749-201290750(+)
Zm00001d019527::7:40263812-40265813(+)
Zm00001d001823::2:1522434-1524435(+)
Zm00001d017685::5:204190065-204192066(+)
Zm00001d007729::2:238305982-238307983(-)
Zm00001d016331::5:157658073-157660074(+)
Zm00001d040823::3:68070343-68072344(-)
Zm00001d046865::9:108541254-108543255(-)
Zm00001d029002::1:54348104-54350105(-)
Zm00001d008389::8:7027045-7029046(-)
Zm00001d039852::3:16633490-16635491(+)
Zm00001d016259::5:154061849-154063850(-)
Zm00001d021421::7:151704168-151706169(+)
Zm00001d045843::9:43307808-43309809(-)
Zm00001d050614::4:104547798-104549799(+)
Zm00001d053237::4:221577964-221579965(-)
Zm00001d045139::9:14007463-14009464(+)
Zm00001d030527::1:141840301-141842302(-)
Zm00001d013582::5:14851411-14853412(-)
Zm00001d023476::10:6859896-6861897(+)
Zm00001d013872::5:23534386-23536387(-)
Zm00001d042697::3:177337444-177339445(+)
Zm00001d050388::4:85200274-85202275(+)
Zm00001d042792::3:179776412-179778413(-)
Zm00001d022373::7:176274549-176276550(-)
Zm00001d024325::10:64668121-64670122(+)
Zm00001d036654::6:96551301-96553302(+)
Zm00001d029964::1:96641440-96643441(-)
Zm00001d037950::6:143300018-143302019(+)
Zm00001d024644::10:81908421-81910422(+)
Zm00001d047262::9:124765526-124767527(+)
Zm00001d052243::4:184467078-184469079(-)
Zm00001d036667::6:97137074-97139075(+)
Zm00001d045335::9:19135774-19137775(+)
Zm00001d018560::5:223235990-223237991(-)
Zm00001d038974::6:168031668-168033669(+)
Zm00001d043700::3:207763410-207765411(+)
Zm00001d023470::10:6712110-6714111(-)
Zm00001d044906::9:6894512-6896513(-)
Zm00001d043903::3:213413565-213415566(-)
Zm00001d051394::4:157045770-157047771(+)
Zm00001d014192::5:35783364-35785365(+)
Zm00001d028318::1:30552634-30554635(-)
Zm00001d005776::2:187837414-187839415(-)
Zm00001d026251::10:142017630-142019631(-)
Zm00001d018870::7:7868947-7870948(-)
Zm00001d023537::10:9346464-9348465(-)
Zm00001d042699::3:177341148-177343149(+)
Zm00001d038963::6:167832442-167834443(-)
Zm00001d031053::1:174881015-174883016(+)
Zm00001d042104::3:150757559-150759560(+)
Zm00001d019642::7:47826403-47828404(+)
Zm00001d013590::5:14977799-14979800(+)
Zm00001d005208::2:163610708-163612709(+)
Zm00001d014299::5:40084666-40086667(+)
Zm00001d013351::5:9198393-9200394(+)
Zm00001d005030::2:154829503-154831504(+)
Zm00001d027892::1:16848094-16850095(-)
Zm00001d029811::1:88023423-88025424(+)
Zm00001d027672::1:10689672-10691673(-)
Zm00001d034496::1:294668917-294670918(-)
Zm00001d011779::8:161466648-161468649(-)
Zm00001d006732::2:215446997-215448998(-)
Zm00001d006373::2:205994735-205996736(+)
Zm00001d023510::10:8029833-8031834(-)
Zm00001d007688::2:237428738-237430739(-)
Zm00001d027598::1:8676134-8678135(+)
Zm00001d022189::7:172327202-172329203(-)
Zm00001d041741::3:135628918-135630919(+)
Zm00001d029366::1:67608640-67610641(-)
Zm00001d032130::1:213959141-213961142(-)
Zm00001d050115::4:66961637-66963638(+)
Zm00001d032440::1:226425620-226427621(+)
Zm00001d018532::5:222550937-222552938(-)
Zm00001d039086::6:169731921-169733922(+)
Zm00001d039937::3:19994971-19996972(-)
Zm00001d024886::10:92762579-92764580(-)
Zm00001d014583::5:54406198-54408199(-)
Zm00001d017831::5:208056045-208058046(+)
Zm00001d042874::3:182591189-182593190(+)
Zm00001d036387::6:86354194-86356195(-)
Zm00001d044641::3:233853935-233855936(-)
Zm00001d018709::7:2898574-2900575(-)
Zm00001d038487::6:158505046-158507047(+)
Zm00001d008693::8:17301170-17303171(+)
Zm00001d021688::7:160078147-160080148(-)
Zm00001d038207::6:151567241-151569242(+)
Zm00001d011577::8:154838846-154840847(-)
Zm00001d050386::4:85165605-85167606(+)
Zm00001d038728::6:163420281-163422282(-)
Zm00001d037794::6:137922609-137924610(+)
Zm00001d032422::1:225975670-225977671(-)
Zm00001d009292::8:52706445-52708446(+)
Zm00001d007390::2:230563409-230565410(-)
Zm00001d026363::10:144368244-144370245(+)
Zm00001d006797::2:216891199-216893200(+)
Zm00001d035337::6:22130204-22132205(+)
Zm00001d016585::5:168387645-168389646(-)
Zm00001d018371::5:219424177-219426178(+)
Zm00001d019503::7:37972442-37974443(-)
Zm00001d040769::3:64638053-64640054(+)
Zm00001d039158::6:171284257-171286258(+)
Zm00001d015707::5:110144793-110146794(-)
Zm00001d049436::4:30236844-30238845(-)
Zm00001d029288::1:64858351-64860352(-)
Zm00001d052809::4:201660474-201662475(+)
Zm00001d048829::4:6040629-6042630(-)
Zm00001d053790::4:241107556-241109557(+)
Zm00001d029448::1:71160169-71162170(+)
Zm00001d047211::9:122169540-122171541(+)
Zm00001d022400::7:176818035-176820036(-)
Zm00001d043907::3:213514226-213516227(+)
Zm00001d009359::8:59321911-59323912(-)
Zm00001d017166::5:187568888-187570889(+)
Zm00001d049125::4:16824192-16826193(-)
Zm00001d010849::8:130312414-130314415(-)
Zm00001d002113::2:6091636-6093637(-)
Zm00001d028480::1:36336317-36338318(+)
Zm00001d040705::3:59361683-59363684(-)
Zm00001d047076::9:117525191-117527192(-)
Zm00001d026040::10:136647212-136649213(+)
Zm00001d020178::7:97688496-97690497(+)
Zm00001d024716::10:84736317-84738318(+)
Zm00001d020157::7:96197519-96199520(+)
Zm00001d034936::1:306096114-306098115(+)
Zm00001d012836::5:970508-972509(-)
Zm00001d043383::3:198346465-198348466(+)
Zm00001d009007::8:29789716-29791717(-)
Zm00001d023377::10:4279383-4281384(+)
Zm00001d005775::2:187826999-187829000(-)
Zm00001d014331::5:41120985-41122986(-)
Zm00001d038542::6:159648335-159650336(+)
Zm00001d016049::5:141519569-141521570(-)
Zm00001d020351::7:108483037-108485038(+)
Zm00001d024049::10:39764007-39766008(+)
Zm00001d009658::8:74912045-74914046(+)
Zm00001d046693::9:102716457-102718458(+)
Zm00001d026668::10:149650921-149652922(+)
Zm00001d052405::4:189188570-189190571(+)
Zm00001d050406::4:86373430-86375431(+)
Zm00001d052872::4:203087029-203089030(-)
Zm00001d019029::7:13468998-13470999(-)
Zm00001d018545::5:222761766-222763767(+)
Zm00001d026585::10:148386655-148388656(+)
Zm00001d050616::4:104892092-104894093(+)
Zm00001d016811::5:176928871-176930872(+)
Zm00001d038297::6:153657851-153659852(-)
Zm00001d046786::9:105954353-105956354(+)
Zm00001d046033::9:57323828-57325829(-)
Zm00001d037076::6:111552041-111554042(+)
Zm00001d036602::6:94188753-94190754(+)
Zm00001d019030::7:13541065-13543066(-)
Zm00001d006336::2:204950128-204952129(+)
Zm00001d018925::7:9491220-9493221(-)
Zm00001d053100::4:213755691-213757692(-)
Zm00001d045312::9:18805132-18807133(-)
Zm00001d021598::7:157744863-157746864(-)
Zm00001d017509::5:197959371-197961372(+)
Zm00001d044677::3:234649704-234651705(-)
Zm00001d038135::6:149158955-149160956(-)
Zm00001d029441::1:70620804-70622805(-)
Zm00001d042118::3:151574542-151576543(+)
Zm00001d010675::8:123946426-123948427(-)
Zm00001d031122::1:178354530-178356531(+)
Zm00001d035370::6:23531885-23533886(+)
Zm00001d044895::9:6585750-6587751(+)
Zm00001d033815::1:274394836-274396837(-)
Zm00001d049305::4:25526711-25528712(+)
Zm00001d032465::1:227583073-227585074(-)
Zm00001d003903::2:66483517-66485518(+)
Zm00001d046222::9:72971914-72973915(+)
Zm00001d021936::7:166384800-166386801(-)
Zm00001d049354::4:27734435-27736436(+)
Zm00001d018214::5:216732038-216734039(+)
Zm00001d011231::8:143889261-143891262(-)
Zm00001d051261::4:151011819-151013820(+)
Zm00001d043813::3:210935766-210937767(-)
Zm00001d003090::2:31856326-31858327(+)
Zm00001d014330::5:41108950-41110951(+)
Zm00001d019230::7:23065088-23067089(-)
Zm00001d008422::8:8317409-8319410(-)
Zm00001d017331::5:193178529-193180530(-)
Zm00001d008532::8:11974578-11976579(-)
Zm00001d040178::3:30683893-30685894(+)
Zm00001d045624::9:29099926-29101927(-)
Zm00001d023710::10:16565465-16567466(-)
Zm00001d010834::8:129333942-129335943(-)
Zm00001d050250::4:76348032-76350033(+)
Zm00001d018204::5:216550809-216552810(-)
Zm00001d010349::8:110700756-110702757(-)
Zm00001d014389::5:44330548-44332549(+)
Zm00001d040036::3:23949140-23951141(+)
Zm00001d024539::10:77087253-77089254(-)
Zm00001d027934::1:17961049-17963050(-)
Zm00001d021599::7:157787822-157789823(-)
Zm00001d009600::8:72507836-72509837(-)
Zm00001d043560::3:203819508-203821509(+)
Zm00001d043580::3:204376795-204378796(+)
Zm00001d030954::1:168745110-168747111(-)
Zm00001d002435::2:12597835-12599836(-)
Zm00001d032817::1:239150370-239152371(+)
Zm00001d030299::1:120685880-120687881(-)
Zm00001d014658::5:57817641-57819642(-)
Zm00001d044399::3:227153282-227155283(-)
Zm00001d041215::3:105829560-105831561(-)
Zm00001d036764::6:100073197-100075198(+)
Zm00001d029140::1:60224157-60226158(+)
Zm00001d045162::9:14780805-14782806(-)
Zm00001d026401::10:145261230-145263231(-)
Zm00001d017775::5:206385107-206387108(+)
Zm00001d032532::1:229812368-229814369(-)
Zm00001d002350::2:10689380-10691381(-)
Zm00001d012322::8:172401900-172403901(+)
Zm00001d046949::9:112339349-112341350(+)
Zm00001d039617::3:9146397-9148398(+)
Zm00001d017114::5:185784932-185786933(+)
Zm00001d018528::5:222515900-222517901(+)
Zm00001d043358::3:197611150-197613151(+)
Zm00001d036467::6:89399294-89401295(-)
Zm00001d009686::8:75877048-75879049(+)
Zm00001d040503::3:47222312-47224313(+)
Zm00001d020202::7:98959006-98961007(-)
Zm00001d037505::6:127623031-127625032(-)
Zm00001d004885::2:146494848-146496849(+)
Zm00001d016907::5:179672624-179674625(-)
Zm00001d004857::2:145113386-145115387(+)
Zm00001d025286::10:112662238-112664239(-)
Zm00001d040204::3:32005365-32007366(-)
Zm00001d040238::3:33381360-33383361(-)
Zm00001d024961::10:96946763-96948764(+)
Zm00001d037009::6:108928030-108930031(-)
Zm00001d033840::1:275465568-275467569(+)
Zm00001d045309::9:18676908-18678909(+)
Zm00001d028006::1:20027288-20029289(+)
Zm00001d048137::9:150681028-150683029(-)
Zm00001d016820::5:177242999-177245000(+)
Zm00001d011121::8:139546013-139548014(-)
Zm00001d046180::9:69834570-69836571(-)
Zm00001d002915::2:26406836-26408837(+)
Zm00001d049661::4:39028533-39030534(+)
Zm00001d002132::2:6435142-6437143(+)
Zm00001d052595::4:194256227-194258228(+)
Zm00001d050879::4:128120528-128122529(-)
Zm00001d005760::2:186870522-186872523(+)
Zm00001d016818::5:177140174-177142175(+)
Zm00001d015040::5:73016285-73018286(+)
Zm00001d003187::2:35033757-35035758(+)
Zm00001d011214::8:143199886-143201887(+)
Zm00001d003329::2:40261405-40263406(+)
Zm00001d013850::5:22704457-22706458(+)
Zm00001d041669::3:132741886-132743887(+)
Zm00001d017365::5:193678454-193680455(+)
Zm00001d025682::10:126120224-126122225(-)
Zm00001d048542::9:158271558-158273559(-)
Zm00001d029711::1:83543439-83545440(+)
Zm00001d049461::4:31105016-31107017(-)
Zm00001d016162::5:147919878-147921879(-)
Zm00001d016912::5:179722159-179724160(-)
Zm00001d032546::1:230132897-230134898(+)
Zm00001d017248::5:190308343-190310344(-)
Zm00001d007465::2:232274012-232276013(+)
Zm00001d030250::1:116776682-116778683(-)
Zm00001d040059::3:25415226-25417227(-)
Zm00001d046294::9:78786780-78788781(+)
Zm00001d047777::9:141489725-141491726(+)
Zm00001d039875::3:17370459-17372460(-)
Zm00001d035698::6:41670517-41672518(+)
Zm00001d002048::2:4955380-4957381(-)
Zm00001d024028::10:37898656-37900657(-)
Zm00001d011857::8:163127398-163129399(-)
Zm00001d042216::3:156423366-156425367(-)
Zm00001d050334::4:81954793-81956794(-)
Zm00001d021726::7:161508215-161510216(+)
Zm00001d006190::2:201033852-201035853(+)
Zm00001d024159::10:51229577-51231578(+)
Zm00001d017375::5:193828430-193830431(-)
Zm00001d036469::6:89401642-89403643(+)
Zm00001d045551::9:26539636-26541637(-)
Zm00001d007089::2:221947840-221949841(+)
Zm00001d033795::1:273936340-273938341(+)
Zm00001d047382::9:128263440-128265441(-)
Zm00001d012932::5:2182442-2184443(+)
Zm00001d018213::5:216729380-216731381(-)
Zm00001d012238::8:170737165-170739166(+)
Zm00001d040320::3:37922163-37924164(+)
Zm00001d005550::2:178274612-178276613(-)
Zm00001d039251::3:562692-564693(-)
Zm00001d021929::7:166014945-166016946(+)
Zm00001d034338::1:290206866-290208867(-)
Zm00001d029193::1:61663167-61665168(+)
Zm00001d043459::3:200574281-200576282(+)
Zm00001d026696::10:150203508-150205509(-)
Zm00001d018457::5:221163548-221165549(-)
Zm00001d020664::7:127270735-127272736(-)
Zm00001d018699::7:2725846-2727847(+)
Zm00001d016528::5:166527101-166529102(-)
Zm00001d004075::2:80536537-80538538(-)
Zm00001d008245::8:2493127-2495128(-)
Zm00001d051884::4:173451868-173453869(+)
Zm00001d019084::7:15695032-15697033(-)
Zm00001d022225::7:173082983-173084984(+)
Zm00001d021545::7:155511607-155513608(-)
Zm00001d047310::9:126280439-126282440(+)
Zm00001d043270::3:193926378-193928379(-)
Zm00001d013416::5:10765106-10767107(-)
Zm00001d023994::10:35179417-35181418(-)
Zm00001d046915::9:110366594-110368595(-)
Zm00001d014535::5:52310078-52312079(-)
Zm00001d027827::1:14615519-14617520(-)
Zm00001d014446::5:47420945-47422946(+)
Zm00001d036812::6:101679948-101681949(+)
Zm00001d009339::8:57191340-57193341(+)
Zm00001d050937::4:132631935-132633936(-)
Zm00001d003081::2:31388312-31390313(+)
Zm00001d041534::3:126109480-126111481(-)
Zm00001d040371::3:40546175-40548176(-)
Zm00001d014582::5:54366783-54368784(+)
Zm00001d025456::10:119080575-119082576(+)
Zm00001d012270::8:171647628-171649629(+)
Zm00001d039143::6:171007418-171009419(-)
Zm00001d034868::1:304295726-304297727(+)
Zm00001d029650::1:81320141-81322142(+)
Zm00001d044401::3:227191682-227193683(-)
Zm00001d022368::7:176187239-176189240(+)
Zm00001d039240::3:383496-385497(-)
Zm00001d008393::8:7168968-7170969(-)
Zm00001d012540::8:176402494-176404495(-)
Zm00001d015310::5:84029360-84031361(-)
Zm00001d003754::2:57603643-57605644(+)
Zm00001d043079::3:188519684-188521685(-)
Zm00001d030762::1:158941623-158943624(+)
Zm00001d032912::1:242970724-242972725(+)
Zm00001d024718::10:84948748-84950749(+)
Zm00001d006085::2:197747369-197749370(+)
Zm00001d023608::10:11907870-11909871(+)
Zm00001d021340::7:149326732-149328733(-)
Zm00001d018064::5:213686309-213688310(+)
Zm00001d042777::3:179395946-179397947(-)
Zm00001d044907::9:6895519-6897520(+)
Zm00001d040126::3:28538408-28540409(+)
Zm00001d047445::9:130358123-130360124(-)
Zm00001d034513::1:295274494-295276495(-)
Zm00001d006257::2:202916608-202918609(-)
Zm00001d044251::3:223071937-223073938(-)
Zm00001d033070::1:249473032-249475033(-)
Zm00001d005182::2:162853362-162855363(+)
Zm00001d033148::1:252129261-252131262(-)
Zm00001d036285::6:81821713-81823714(+)
Zm00001d032045::1:210456884-210458885(+)
Zm00001d026691::10:150050454-150052455(+)
Zm00001d032056::1:210973273-210975274(-)
Zm00001d026415::10:145394473-145396474(+)
Zm00001d002591::2:16302059-16304060(+)
Zm00001d036535::6:91339774-91341775(-)
Zm00001d030679::1:152723873-152725874(-)
Zm00001d048282::9:153817731-153819732(+)
Zm00001d019186::7:20834257-20836258(-)
Zm00001d030813::1:161364467-161366468(+)
Zm00001d022622::7:181394649-181396650(-)
Zm00001d045314::9:18805130-18807131(-)
Zm00001d047850::9:143393514-143395515(-)
Zm00001d008354::8:6162976-6164977(-)
Zm00001d034382::1:291400331-291402332(+)
Zm00001d031802::1:202216524-202218525(-)
Zm00001d011417::8:149932755-149934756(-)
Zm00001d033504::1:264693828-264695829(+)
Zm00001d040627::3:54946799-54948800(+)
Zm00001d010040::8:96552412-96554413(-)
Zm00001d012890::5:1616537-1618538(+)
Zm00001d028782::1:46319192-46321193(-)
Zm00001d017144::5:186768538-186770539(+)
Zm00001d006801::2:217011896-217013897(+)
Zm00001d003758::2:57751492-57753493(-)
Zm00001d020711::7:129712443-129714444(-)
Zm00001d040392::3:41122691-41124692(+)
Zm00001d034042::1:282030618-282032619(+)
Zm00001d002746::2:21334127-21336128(-)
Zm00001d024400::10:68969032-68971033(-)
Zm00001d009248::8:47142281-47144282(+)
Zm00001d016770::5:175412022-175414023(+)
Zm00001d037001::6:108724044-108726045(+)
Zm00001d006862::2:218052822-218054823(+)
Zm00001d025836::10:131413583-131415584(+)
Zm00001d020931::7:136912146-136914147(+)
Zm00001d005662::2:182617990-182619991(+)
Zm00001d032420::1:225928794-225930795(+)
Zm00001d029033::1:55448858-55450859(+)
Zm00001d025008::10:99427146-99429147(+)
Zm00001d019595::7:45550382-45552383(-)
Zm00001d007940::2:243478595-243480596(+)
Zm00001d043981::3:215528538-215530539(+)
Zm00001d049223::4:21449918-21451919(-)
Zm00001d047640::9:137874112-137876113(-)
Zm00001d021024::7:140749487-140751488(+)
Zm00001d024443::10:70969838-70971839(-)
Zm00001d050253::4:76526772-76528773(-)
Zm00001d007253::2:225747011-225749012(-)
Zm00001d019173::7:20341646-20343647(+)
Zm00001d043150::3:190205742-190207743(+)
Zm00001d048087::9:149889672-149891673(-)
Zm00001d053698::4:239537251-239539252(-)
Zm00001d017242::5:190094332-190096333(+)
Zm00001d048292::9:154000537-154002538(+)
Zm00001d016716::5:173614230-173616231(+)
Zm00001d039016::6:168722298-168724299(+)
Zm00001d012953::5:2328780-2330781(+)
Zm00001d048896::4:7258456-7260457(+)
Zm00001d024512::10:75068186-75070187(+)
Zm00001d033750::1:272780184-272782185(-)
Zm00001d041198::3:105026758-105028759(+)
Zm00001d031745::1:200646092-200648093(+)
Zm00001d013667::5:16893740-16895741(-)
Zm00001d028056::1:21779427-21781428(-)
Zm00001d006762::2:216181342-216183343(+)
Zm00001d039071::6:169539884-169541885(+)
Zm00001d038440::6:157307680-157309681(-)
Zm00001d040670::3:57111414-57113415(-)
Zm00001d012971::5:2568860-2570861(-)
Zm00001d021721::7:161429834-161431835(-)
Zm00001d050007::4:59044739-59046740(-)
Zm00001d041972::3:146282301-146284302(-)
Zm00001d006717::2:215061562-215063563(-)
Zm00001d004948::2:150134516-150136517(-)
Zm00001d004709::2:132741824-132743825(+)
Zm00001d037175::6:114788442-114790443(+)
Zm00001d005446::2:174387995-174389996(+)
Zm00001d034351::1:290364227-290366228(-)
Zm00001d041377::3:114788963-114790964(-)
Zm00001d031553::1:194109999-194112000(+)
Zm00001d021014::7:140477377-140479378(-)
Zm00001d052026::4:176839683-176841684(-)
Zm00001d043538::3:203304532-203306533(-)
Zm00001d020402::7:111547096-111549097(+)
Zm00001d005817::2:189632285-189634286(+)
Zm00001d037239::6:117463202-117465203(+)
Zm00001d006130::2:199405236-199407237(+)
Zm00001d033494::1:264406917-264408918(-)
Zm00001d032554::1:230368304-230370305(+)
Zm00001d024171::10:52660644-52662645(+)
Zm00001d048792::4:5626502-5628503(+)
Zm00001d015865::5:127122410-127124411(+)
Zm00001d038771::6:164173028-164175029(+)
Zm00001d030720::1:155597776-155599777(+)
Zm00001d019534::7:40692723-40694724(+)
Zm00001d050347::4:82698997-82700998(+)
Zm00001d040388::3:41003549-41005550(+)
Zm00001d029046::1:56037465-56039466(-)
Zm00001d029850::1:89956970-89958971(+)
Zm00001d003393::2:42617862-42619863(+)
Zm00001d030953::1:168709003-168711004(-)
Zm00001d037395::6:124283717-124285718(-)
Zm00001d030289::1:119706866-119708867(+)
Zm00001d025853::10:131516669-131518670(+)
Zm00001d019123::7:17936213-17938214(+)
Zm00001d024037::10:38842698-38844699(+)
Zm00001d049595::4:36762914-36764915(-)
Zm00001d010944::8:134420977-134422978(+)
Zm00001d033859::1:276071834-276073835(+)
Zm00001d021069::7:142083343-142085344(-)
Zm00001d008439::8:8691583-8693584(+)
Zm00001d016551::5:167019824-167021825(-)
Zm00001d048568::9:159047134-159049135(-)
Zm00001d047156::9:120314698-120316699(-)
Zm00001d038448::6:157418229-157420230(-)
Zm00001d007456::2:232155497-232157498(+)
Zm00001d012884::5:1593091-1595092(-)
Zm00001d035496::6:29556467-29558468(-)
Zm00001d021748::7:162165956-162167957(+)
Zm00001d023373::10:4235419-4237420(+)
Zm00001d046800::9:106459850-106461851(+)
Zm00001d029416::1:69624360-69626361(-)
Zm00001d006580::2:211469363-211471364(-)
Zm00001d013499::5:12909943-12911944(-)
Zm00001d036539::6:91463355-91465356(-)
Zm00001d020309::7:105198433-105200434(+)
Zm00001d003519::2:46456369-46458370(-)
Zm00001d008890::8:24122176-24124177(+)
Zm00001d011057::8:137625647-137627648(-)
Zm00001d045870::9:44820182-44822183(-)
Zm00001d019680::7:50559066-50561067(+)
Zm00001d028349::1:31554340-31556341(+)
Zm00001d016941::5:180625852-180627853(-)
Zm00001d017799::5:207117683-207119684(-)
Zm00001d044048::3:217741309-217743310(-)
Zm00001d016704::5:173172625-173174626(+)
Zm00001d048789::4:5575949-5577950(-)
Zm00001d006673::2:214021817-214023818(-)
Zm00001d005037::2:155349723-155351724(-)
Zm00001d019394::7:31626267-31628268(-)
Zm00001d053960::4:244304282-244306283(-)
Zm00001d028414::1:34136658-34138659(+)
Zm00001d023582::10:10767452-10769453(-)
Zm00001d019127::7:18227093-18229094(-)
Zm00001d031893::1:205619861-205621862(-)
Zm00001d049109::4:16376310-16378311(-)
Zm00001d029377::1:68226252-68228253(-)
Zm00001d048176::9:151545907-151547908(+)
Zm00001d041420::3:118459120-118461121(+)
Zm00001d002708::2:19910062-19912063(+)
Zm00001d008642::8:15548788-15550789(-)
Zm00001d020041::7:88136758-88138759(-)
Zm00001d042603::3:173183512-173185513(-)
Zm00001d028075::1:22052044-22054045(+)
Zm00001d013027::5:3461036-3463037(-)
Zm00001d045138::9:14008150-14010151(-)
Zm00001d045500::9:24644934-24646935(+)
Zm00001d009351::8:57970741-57972742(+)
Zm00001d025962::10:134951519-134953520(-)
Zm00001d038100::6:147945362-147947363(-)
Zm00001d034408::1:292153871-292155872(-)
Zm00001d020019::7:86099197-86101198(-)
Zm00001d048946::4:10451452-10453453(-)
Zm00001d042397::3:164479813-164481814(-)
Zm00001d032861::1:240522959-240524960(-)
Zm00001d014685::5:59015472-59017473(-)
Zm00001d042454::3:168341836-168343837(+)
Zm00001d004120::2:84066627-84068628(+)
Zm00001d015134::5:76817716-76819717(+)
Zm00001d027279::1:1547840-1549841(-)
Zm00001d039467::3:5055782-5057783(+)
Zm00001d009404::8:63106343-63108344(-)
Zm00001d036660::6:96927898-96929899(+)
Zm00001d019079::7:15546052-15548053(+)
Zm00001d015497::5:93774103-93776104(+)
Zm00001d005666::2:182757929-182759930(-)
Zm00001d045738::9:36129174-36131175(+)
Zm00001d040839::3:69849798-69851799(-)
Zm00001d029483::1:72605454-72607455(-)
Zm00001d019678::7:50534751-50536752(+)
Zm00001d020395::7:111179672-111181673(-)
Zm00001d030266::1:117694582-117696583(-)
Zm00001d021729::7:161574646-161576647(+)
Zm00001d051017::4:137139854-137141855(-)
Zm00001d032896::1:242001360-242003361(-)
Zm00001d015300::5:83322390-83324391(+)
Zm00001d045611::9:28679141-28681142(-)
Zm00001d006939::2:219890036-219892037(+)
Zm00001d017076::5:184458738-184460739(-)
Zm00001d009287::8:52298911-52300912(+)
Zm00001d044327::3:225302505-225304506(+)
Zm00001d041076::3:95569963-95571964(+)
Zm00001d021626::7:158453980-158455981(-)
Zm00001d012569::8:176789144-176791145(-)
Zm00001d045133::9:13838041-13840042(+)
Zm00001d026692::10:150066686-150068687(-)
Zm00001d032455::1:227280138-227282139(+)
Zm00001d033668::1:270121690-270123691(-)
Zm00001d017294::5:192006079-192008080(+)
Zm00001d024008::10:36384109-36386110(-)
Zm00001d013455::5:12055985-12057986(-)
Zm00001d051156::4:146402140-146404141(-)
Zm00001d027421::1:4899333-4901334(+)
Zm00001d039745::3:13653612-13655613(-)
Zm00001d007541::2:234296965-234298966(-)
Zm00001d041994::3:146861239-146863240(-)
Zm00001d020521::7:120457566-120459567(+)
Zm00001d003176::2:34604864-34606865(+)
Zm00001d016371::5:159627180-159629181(-)
Zm00001d032280::1:220118145-220120146(+)
Zm00001d025302::10:113397948-113399949(-)
Zm00001d025843::10:131455180-131457181(-)
Zm00001d035072::6:3832225-3834226(-)
Zm00001d023218::10:699002-701003(-)
Zm00001d039546::3:7805769-7807770(+)
Zm00001d045182::9:15337019-15339020(+)
Zm00001d026589::10:148508127-148510128(+)
Zm00001d014906::5:67684422-67686423(-)
Zm00001d019679::7:50546646-50548647(+)
Zm00001d031435::1:190084447-190086448(+)
Zm00001d012550::8:176471050-176473051(+)
Zm00001d024596::10:79829434-79831435(+)
Zm00001d006319::2:204430998-204432999(+)
Zm00001d037427::6:125222560-125224561(-)
Zm00001d047194::9:121578298-121580299(+)
Zm00001d007633::2:236563496-236565497(+)
Zm00001d025845::10:131473981-131475982(-)
Zm00001d026600::10:148724283-148726284(-)
Zm00001d053133::4:215378291-215380292(+)
Zm00001d012998::5:2892464-2894465(+)
Zm00001d013214::5:6633194-6635195(-)
Zm00001d013531::5:13746998-13748999(-)
Zm00001d004048::2:78974138-78976139(-)
Zm00001d016543::5:166730550-166732551(-)
Zm00001d024996::10:98385721-98387722(-)
Zm00001d031963::1:208072096-208074097(+)
Zm00001d007461::2:232213855-232215856(-)
Zm00001d002703::2:19701727-19703728(+)
Zm00001d012872::5:1480396-1482397(-)
Zm00001d026060::10:137304010-137306011(-)
Zm00001d037932::6:142520697-142522698(-)
Zm00001d039718::3:12977193-12979194(-)
Zm00001d021529::7:155182393-155184394(+)
Zm00001d042556::3:171672779-171674780(+)
Zm00001d011595::8:155341106-155343107(+)
Zm00001d031911::1:206536714-206538715(-)
Zm00001d051184::4:147685182-147687183(+)
Zm00001d004855::2:144881479-144883480(+)
Zm00001d025639::10:124757677-124759678(-)
Zm00001d025793::10:129811943-129813944(-)
Zm00001d033232::1:255275108-255277109(+)
Zm00001d039611::3:8999918-9001919(+)
Zm00001d021988::7:167556758-167558759(+)
Zm00001d010537::8:119696252-119698253(+)
Zm00001d011849::8:162774495-162776496(+)
Zm00001d023729::10:17437491-17439492(-)
Zm00001d013887::5:23851642-23853643(+)
Zm00001d032900::1:242188966-242190967(+)
Zm00001d022276::7:174237358-174239359(+)
Zm00001d009255::8:47729782-47731783(-)
Zm00001d035844::6:55328744-55330745(-)
Zm00001d033543::1:266537389-266539390(-)
Zm00001d033240::1:255514875-255516876(-)
Zm00001d013241::5:6895378-6897379(+)
Zm00001d026568::10:148184609-148186610(+)
Zm00001d044437::3:228052769-228054770(+)
Zm00001d045550::9:26526094-26528095(+)
Zm00001d045525::9:25507699-25509700(+)
Zm00001d020298::7:104766796-104768797(-)
Zm00001d046035::9:57473525-57475526(-)
Zm00001d050164::4:70176711-70178712(+)
Zm00001d030620::1:148967457-148969458(+)
Zm00001d026143::10:139607551-139609552(-)
Zm00001d013483::5:12623394-12625395(-)
Zm00001d007630::2:236507349-236509350(-)
Zm00001d037493::6:127216358-127218359(+)
Zm00001d051886::4:173653898-173655899(+)
Zm00001d021600::7:157796303-157798304(-)
Zm00001d041772::3:137007168-137009169(-)
Zm00001d030824::1:162007609-162009610(+)
Zm00001d030304::1:121173735-121175736(-)
Zm00001d019496::7:37781574-37783575(-)
Zm00001d006758::2:216068290-216070291(+)
Zm00001d010804::8:128345993-128347994(+)
Zm00001d044994::9:9504366-9506367(-)
Zm00001d051674::4:166295937-166297938(+)
Zm00001d032380::1:224651043-224653044(+)
Zm00001d038695::6:162657941-162659942(-)
Zm00001d048796::4:5650268-5652269(+)
Zm00001d044405::3:227328264-227330265(-)
Zm00001d050790::4:123190607-123192608(-)
Zm00001d023880::10:26190327-26192328(+)
Zm00001d028668::1:42437608-42439609(-)
Zm00001d037641::6:132668290-132670291(-)
Zm00001d012899::5:1765667-1767668(-)
Zm00001d037465::6:126140181-126142182(+)
Zm00001d016319::5:157009108-157011109(+)
Zm00001d033898::1:277880378-277882379(+)
Zm00001d010199::8:103713863-103715864(+)
Zm00001d024998::10:98562935-98564936(-)
Zm00001d007712::2:237953825-237955826(-)
Zm00001d034607::1:297656730-297658731(+)
Zm00001d017920::5:210111806-210113807(-)
Zm00001d017601::5:201316417-201318418(-)
Zm00001d044020::3:216926484-216928485(+)
Zm00001d021655::7:159186752-159188753(+)
Zm00001d053272::4:223442778-223444779(-)
Zm00001d012933::5:2197428-2199429(-)
Zm00001d032588::1:231395123-231397124(+)
Zm00001d034212::1:286896283-286898284(-)
Zm00001d052382::4:188775598-188777599(-)
Zm00001d034263::1:288289224-288291225(-)
Zm00001d046374::9:85220365-85222366(+)
Zm00001d023217::10:607425-609426(-)
Zm00001d035631::6:37792005-37794006(+)
Zm00001d044723::9:323664-325665(-)
Zm00001d010488::8:117500904-117502905(-)
Zm00001d047934::9:145673703-145675704(-)
Zm00001d044496::3:229672221-229674222(+)
Zm00001d009917::8:89365882-89367883(+)
Zm00001d033813::1:274319349-274321350(+)
Zm00001d009271::8:49784231-49786232(+)
Zm00001d048860::4:6577683-6579684(-)
Zm00001d050166::4:70218952-70220953(-)
Zm00001d030232::1:114927283-114929284(+)
Zm00001d045572::9:27017559-27019560(+)
Zm00001d049769::4:44000702-44002703(-)
Zm00001d012629::8:177494508-177496509(+)
Zm00001d036820::6:102177732-102179733(+)
Zm00001d036299::6:82824703-82826704(-)
Zm00001d036464::6:89379165-89381166(-)
Zm00001d021752::7:162188858-162190859(+)
Zm00001d037496::6:127260093-127262094(-)
Zm00001d009932::8:90453962-90455963(+)
Zm00001d050470::4:91086624-91088625(+)
Zm00001d025044::10:101441581-101443582(-)
Zm00001d051115::4:143889599-143891600(+)
Zm00001d027688::1:11156614-11158615(+)
Zm00001d038703::6:162997683-162999684(+)
Zm00001d013420::5:10941608-10943609(-)
Zm00001d028212::1:26533907-26535908(-)
Zm00001d028184::1:25737043-25739044(-)
Zm00001d041588::3:128520263-128522264(-)
Zm00001d034046::1:282185396-282187397(+)
Zm00001d007502::2:233397503-233399504(-)
Zm00001d003904::2:66527430-66529431(+)
Zm00001d022062::7:169197280-169199281(-)
Zm00001d049427::4:30057474-30059475(-)
Zm00001d037142::6:113764092-113766093(+)
Zm00001d028004::1:19964455-19966456(+)
Zm00001d036918::6:106376537-106378538(+)
Zm00001d052276::4:185644699-185646700(-)
Zm00001d035416::6:24677807-24679808(+)
Zm00001d011569::8:154610410-154612411(+)
Zm00001d018843::7:7093848-7095849(+)
Zm00001d009365::8:60082485-60084486(+)
Zm00001d015700::5:108858721-108860722(-)
Zm00001d034105::1:284101727-284103728(-)
Zm00001d034650::1:298806776-298808777(+)
Zm00001d044506::3:230184742-230186743(-)
Zm00001d002742::2:21196959-21198960(+)
Zm00001d027648::1:10060101-10062102(+)
Zm00001d007169::2:223716198-223718199(+)
Zm00001d040505::3:47340887-47342888(+)
Zm00001d004088::2:81500986-81502987(-)
Zm00001d006451::2:208542900-208544901(+)
Zm00001d051586::4:163488063-163490064(-)
Zm00001d021916::7:165867545-165869546(+)
Zm00001d039204::6:172471318-172473319(-)
Zm00001d021392::7:150694461-150696462(+)
Zm00001d028082::1:22208826-22210827(+)
Zm00001d044902::9:6761626-6763627(+)
Zm00001d025369::10:115869224-115871225(-)
Zm00001d027451::1:5535611-5537612(+)
Zm00001d008225::8:1783518-1785519(+)
Zm00001d053396::4:229214183-229216184(+)
Zm00001d041180::3:102998270-103000271(-)
Zm00001d002737::2:20924172-20926173(-)
Zm00001d003678::2:53854656-53856657(+)
Zm00001d005105::2:158415329-158417330(-)
Zm00001d005501::2:176339237-176341238(-)
Zm00001d015183::5:78676570-78678571(-)
Zm00001d018489::5:221701462-221703463(+)
Zm00001d043149::3:190155499-190157500(+)
Zm00001d032578::1:231150118-231152119(-)
Zm00001d009324::8:55906437-55908438(+)
Zm00001d045391::9:20445563-20447564(+)
Zm00001d023385::10:4346110-4348111(+)
Zm00001d019414::7:32839569-32841570(+)
Zm00001d013061::5:4065303-4067304(-)
Zm00001d043080::3:188608870-188610871(+)
Zm00001d053069::4:212261820-212263821(+)
Zm00001d017164::5:187392891-187394892(-)
Zm00001d001870::2:2116660-2118661(+)
Zm00001d007287::2:226855384-226857385(-)
Zm00001d012839::5:981874-983875(+)
Zm00001d029903::1:93425755-93427756(-)
Zm00001d052453::4:190346607-190348608(-)
Zm00001d048253::9:153253859-153255860(+)
Zm00001d039224::6:173325483-173327484(+)
Zm00001d052696::4:197663763-197665764(+)
Zm00001d029025::1:55180961-55182962(-)
Zm00001d037051::6:110501965-110503966(-)
Zm00001d045450::9:22537068-22539069(+)
Zm00001d053447::4:231908622-231910623(-)
Zm00001d029209::1:62466230-62468231(-)
Zm00001d003600::2:49394017-49396018(-)
Zm00001d041013::3:90295550-90297551(+)
Zm00001d036640::6:95979927-95981928(-)
Zm00001d017032::5:183210659-183212660(-)
Zm00001d007646::2:236833875-236835876(+)
Zm00001d052396::4:189097708-189099709(-)
Zm00001d010630::8:122401755-122403756(+)
Zm00001d020985::7:139364060-139366061(-)
Zm00001d002940::2:27637014-27639015(-)
Zm00001d003214::2:36236977-36238978(+)
Zm00001d023736::10:18036517-18038518(-)
Zm00001d035974::6:63762639-63764640(+)
Zm00001d018625::7:1296267-1298268(+)
Zm00001d040493::3:46550823-46552824(+)
Zm00001d045581::9:27264139-27266140(-)
Zm00001d022083::7:169732148-169734149(+)
Zm00001d018444::5:220941000-220943001(-)
Zm00001d006906::2:219172456-219174457(-)
Zm00001d009465::8:65748617-65750618(-)
Zm00001d041055::3:93409870-93411871(+)
Zm00001d038222::6:151950170-151952171(+)
Zm00001d033932::1:278896936-278898937(+)
Zm00001d037636::6:132569924-132571925(-)
Zm00001d019563::7:42950194-42952195(+)
Zm00001d025724::10:127582687-127584688(-)
Zm00001d013052::5:3885672-3887673(-)
Zm00001d003372::2:41991852-41993853(-)
Zm00001d035432::6:25297075-25299076(-)
Zm00001d051610::4:164534933-164536934(+)
Zm00001d040351::3:39395920-39397921(-)
Zm00001d018257::5:217523950-217525951(-)
Zm00001d047301::9:126054445-126056446(+)
Zm00001d024666::10:82753796-82755797(-)
Zm00001d026178::10:140379466-140381467(-)
Zm00001d006040::2:196146193-196148194(-)
Zm00001d003144::2:33546152-33548153(+)
Zm00001d033347::1:259830688-259832689(-)
Zm00001d005395::2:172247734-172249735(-)
Zm00001d022190::7:172339709-172341710(+)
Zm00001d009030::8:30791524-30793525(-)
Zm00001d006059::2:196799913-196801914(+)
Zm00001d001789::2:953328-955329(+)
Zm00001d019555::7:42145529-42147530(-)
Zm00001d011579::8:154894824-154896825(-)
Zm00001d043070::3:188314196-188316197(+)
Zm00001d045472::9:23404487-23406488(+)
Zm00001d002392::2:11814308-11816309(-)
Zm00001d026329::10:143623229-143625230(-)
Zm00001d045610::9:28671374-28673375(-)
Zm00001d043843::3:211642166-211644167(+)
Zm00001d033181::1:253175987-253177988(-)
Zm00001d002624::2:17072570-17074571(+)
Zm00001d048421::9:155969653-155971654(-)
Zm00001d043226::3:192432249-192434250(-)
Zm00001d038976::6:168042747-168044748(-)
Zm00001d017270::5:191244627-191246628(-)
Zm00001d007799::2:239864267-239866268(+)
Zm00001d039376::3:2779216-2781217(+)
Zm00001d024947::10:96356973-96358974(+)
Zm00001d008631::8:15286802-15288803(-)
Zm00001d047752::9:140901837-140903838(-)
Zm00001d025893::10:133217263-133219264(+)
Zm00001d041991::3:146846439-146848440(+)
Zm00001d024158::10:51119620-51121621(+)
Zm00001d041710::3:134457632-134459633(-)
Zm00001d053221::4:220724500-220726501(+)
Zm00001d036196::6:76733463-76735464(-)
Zm00001d033467::1:263517512-263519513(-)
Zm00001d048380::9:155276269-155278270(-)
Zm00001d049543::4:34103899-34105900(-)
Zm00001d043756::3:209119335-209121336(-)
Zm00001d049936::4:53964763-53966764(-)
Zm00001d052967::4:206533928-206535929(+)
Zm00001d034529::1:295715879-295717880(-)
Zm00001d036388::6:86353158-86355159(+)
Zm00001d026532::10:147804255-147806256(-)
Zm00001d012160::8:169174591-169176592(+)
Zm00001d034917::1:305579868-305581869(+)
Zm00001d021137::7:143760225-143762226(-)
Zm00001d022367::7:176188103-176190104(-)
Zm00001d018529::5:222528225-222530226(-)
Zm00001d025025::10:100276927-100278928(+)
Zm00001d043800::3:210469214-210471215(-)
Zm00001d036760::6:99960238-99962239(-)
Zm00001d012923::5:1992394-1994395(+)
Zm00001d003114::2:32676042-32678043(+)
Zm00001d013032::5:3491025-3493026(-)
Zm00001d017625::5:202103943-202105944(-)
Zm00001d042099::3:150689093-150691094(+)
Zm00001d028272::1:28800085-28802086(-)
Zm00001d021971::7:167274920-167276921(+)
Zm00001d013125::5:5153645-5155646(-)
Zm00001d002049::2:4958248-4960249(-)
Zm00001d047539::9:134365362-134367363(+)
Zm00001d045340::9:19214810-19216811(+)
Zm00001d035317::6:21026562-21028563(-)
Zm00001d033453::1:263062867-263064868(-)
Zm00001d012022::8:166709618-166711619(+)
Zm00001d048443::9:156574491-156576492(-)
Zm00001d017491::5:197433904-197435905(-)
Zm00001d017363::5:193669204-193671205(+)
Zm00001d021168::7:144741619-144743620(+)
Zm00001d049204::4:20553326-20555327(-)
Zm00001d049156::4:18279904-18281905(-)
Zm00001d045334::9:19135624-19137625(-)
Zm00001d033781::1:273612032-273614033(+)
Zm00001d024661::10:82538524-82540525(+)
Zm00001d026045::10:136861430-136863431(+)
Zm00001d046595::9:97779932-97781933(-)
Zm00001d051043::4:138315443-138317444(+)
Zm00001d011762::8:161002348-161004349(+)
Zm00001d002717::2:20390520-20392521(-)
Zm00001d027444::1:5477487-5479488(-)
Zm00001d002649::2:18090687-18092688(+)
Zm00001d043284::3:194360437-194362438(-)
Zm00001d021525::7:155150029-155152030(+)
Zm00001d031973::1:208356484-208358485(-)
Zm00001d053868::4:242573401-242575402(-)
Zm00001d038306::6:154121526-154123527(-)
Zm00001d020404::7:111768458-111770459(+)
Zm00001d011401::8:149538186-149540187(-)
Zm00001d003112::2:32670067-32672068(-)
Zm00001d016540::5:166687442-166689443(+)
Zm00001d033170::1:252784462-252786463(-)
Zm00001d018847::7:7293920-7295921(-)
Zm00001d032402::1:225529074-225531075(+)
Zm00001d024813::10:89239857-89241858(-)
Zm00001d029502::1:73454048-73456049(-)
Zm00001d045876::9:45288564-45290565(-)
Zm00001d043536::3:203126459-203128460(-)
Zm00001d018516::5:222350923-222352924(+)
Zm00001d009023::8:30574793-30576794(-)
Zm00001d044412::3:227442231-227444232(+)
Zm00001d018661::7:2088569-2090570(-)
Zm00001d027495::1:6557926-6559927(-)
Zm00001d037234::6:117127708-117129709(-)
Zm00001d042944::3:184661668-184663669(+)
Zm00001d037081::6:111654048-111656049(+)
Zm00001d049384::4:28586701-28588702(+)
Zm00001d033961::1:279741755-279743756(+)
Zm00001d007457::2:232173426-232175427(+)
Zm00001d030960::1:169239261-169241262(-)
Zm00001d024632::10:81337400-81339401(-)
Zm00001d019052::7:14296114-14298115(-)
Zm00001d019019::7:12903874-12905875(-)
Zm00001d035820::6:53201435-53203436(-)
Zm00001d003861::2:63429722-63431723(+)
Zm00001d007163::2:223619820-223621821(+)
Zm00001d011421::8:150044353-150046354(-)
Zm00001d052047::4:177538775-177540776(+)
Zm00001d049977::4:56584726-56586727(-)
Zm00001d026675::10:149748980-149750981(-)
Zm00001d044402::3:227280157-227282158(-)
Zm00001d012925::5:2068317-2070318(-)
Zm00001d028920::1:51489552-51491553(+)
Zm00001d032370::1:224156245-224158246(+)
Zm00001d010744::8:126504247-126506248(+)
Zm00001d025888::10:133101483-133103484(-)
Zm00001d015446::5:90500733-90502734(+)
Zm00001d002366::2:10961225-10963226(+)
Zm00001d040567::3:50464638-50466639(-)
Zm00001d011444::8:150556098-150558099(-)
Zm00001d049668::4:39424100-39426101(-)
Zm00001d010512::8:118586580-118588581(+)
Zm00001d020808::7:133515657-133517658(+)
Zm00001d027922::1:17721275-17723276(+)
Zm00001d044990::9:9471646-9473647(-)
Zm00001d020675::7:127688993-127690994(-)
Zm00001d011473::8:151506370-151508371(+)
Zm00001d017264::5:191015885-191017886(+)
Zm00001d049487::4:32018510-32020511(+)
Zm00001d013249::5:7109692-7111693(-)
Zm00001d038452::6:157519970-157521971(-)
Zm00001d012737::8:179529750-179531751(-)
Zm00001d040133::3:28853781-28855782(-)
Zm00001d028199::1:26000271-26002272(+)
Zm00001d048049::9:148864319-148866320(-)
Zm00001d002269::2:9178077-9180078(+)
Zm00001d017505::5:197822884-197824885(-)
Zm00001d053895::4:243228604-243230605(+)
Zm00001d040757::3:63812137-63814138(-)
Zm00001d035907::6:59434936-59436937(-)
Zm00001d006683::2:214237047-214239048(+)
Zm00001d003083::2:31518153-31520154(+)
Zm00001d037042::6:110138261-110140262(-)
Zm00001d008417::8:8200146-8202147(+)
Zm00001d033473::1:263675511-263677512(+)
Zm00001d047181::9:121099199-121101200(-)
Zm00001d016256::5:153842958-153844959(+)
Zm00001d016542::5:166723280-166725281(-)
Zm00001d044159::3:220754099-220756100(-)
Zm00001d004979::2:151890927-151892928(+)
Zm00001d020492::7:118718925-118720926(+)
Zm00001d020209::7:100247062-100249063(-)
Zm00001d046828::9:107484393-107486394(+)
Zm00001d044255::3:223101591-223103592(-)
Zm00001d026131::10:139322774-139324775(-)
Zm00001d030007::1:98893382-98895383(-)
Zm00001d035347::6:22750198-22752199(-)
Zm00001d036101::6:72314046-72316047(-)
Zm00001d018787::7:5209306-5211307(+)
Zm00001d016031::5:140471748-140473749(-)
Zm00001d031005::1:172954982-172956983(+)
Zm00001d051234::4:149419761-149421762(+)
Zm00001d053662::4:238374489-238376490(+)
Zm00001d014089::5:31975726-31977727(+)
Zm00001d006573::2:211265084-211267085(-)
Zm00001d015887::5:129135927-129137928(-)
Zm00001d017790::5:206954629-206956630(-)
Zm00001d034098::1:283980480-283982481(+)
Zm00001d029312::1:65583281-65585282(+)
Zm00001d047853::9:143468049-143470050(+)
Zm00001d022103::7:170385816-170387817(-)
Zm00001d029520::1:74273785-74275786(-)
Zm00001d026097::10:138391919-138393920(+)
Zm00001d025494::10:120564881-120566882(-)
Zm00001d007888::2:241781913-241783914(+)
Zm00001d038555::6:159793828-159795829(-)
Zm00001d029155::1:60831490-60833491(-)
Zm00001d005616::2:180788690-180790691(+)
Zm00001d037565::6:129800796-129802797(+)
Zm00001d012852::5:1097758-1099759(+)
Zm00001d042275::3:158556415-158558416(+)
Zm00001d045492::9:24419276-24421277(+)
Zm00001d048209::9:152521348-152523349(+)
Zm00001d021216::7:146425038-146427039(+)
Zm00001d011570::8:154699438-154701439(+)
Zm00001d031641::1:197115082-197117083(-)
Zm00001d015927::5:131792818-131794819(+)
Zm00001d044689::3:234974245-234976246(+)
Zm00001d003540::2:47413309-47415310(+)
Zm00001d027713::1:11784181-11786182(-)
Zm00001d027677::1:10874410-10876411(+)
Zm00001d035964::6:62967301-62969302(-)
Zm00001d052921::4:204938754-204940755(-)
Zm00001d049812::4:45786856-45788857(+)
Zm00001d043229::3:192551082-192553083(-)
Zm00001d015857::5:126867229-126869230(-)
Zm00001d030942::1:168493203-168495204(-)
Zm00001d048633::4:1815378-1817379(-)
Zm00001d003947::2:71149464-71151465(+)
Zm00001d003878::2:64525038-64527039(+)
Zm00001d026636::10:149248362-149250363(+)
Zm00001d044355::3:225698789-225700790(-)
Zm00001d021142::7:143949286-143951287(-)
Zm00001d024275::10:61188516-61190517(-)
Zm00001d047399::9:128745189-128747190(+)
Zm00001d047812::9:142387414-142389415(+)
Zm00001d008997::8:29236940-29238941(-)
Zm00001d049608::4:37420421-37422422(+)
Zm00001d053687::4:239035150-239037151(+)
Zm00001d001914::2:2802375-2804376(+)
Zm00001d026022::10:136251788-136253789(+)
Zm00001d027470::1:6026351-6028352(+)
Zm00001d036825::6:102829364-102831365(-)
Zm00001d008191::8:778621-780622(-)
Zm00001d013079::5:4420805-4422806(+)
Zm00001d009994::8:93777051-93779052(+)
Zm00001d039758::3:14140699-14142700(-)
Zm00001d016524::5:166273012-166275013(-)
Zm00001d038352::6:155010066-155012067(+)
Zm00001d049552::4:34379860-34381861(+)
Zm00001d051233::4:149420063-149422064(-)
Zm00001d031349::1:187060338-187062339(-)
Zm00001d043139::3:190001016-190003017(+)
Zm00001d038252::6:152418568-152420569(+)
Zm00001d015032::5:72786237-72788238(+)
Zm00001d030533::1:142259363-142261364(+)
Zm00001d039421::3:3854669-3856670(+)
Zm00001d042851::3:182062471-182064472(+)
Zm00001d028298::1:29616883-29618884(-)
Zm00001d049501::4:32643205-32645206(-)
Zm00001d049319::4:26180010-26182011(-)
Zm00001d013985::5:27484872-27486873(-)
Zm00001d023426::10:5283401-5285402(+)
Zm00001d046569::9:96320635-96322636(+)
Zm00001d019034::7:13645776-13647777(+)
Zm00001d009264::8:48668382-48670383(+)
Zm00001d011497::8:152511559-152513560(-)
Zm00001d015866::5:127127482-127129483(+)
Zm00001d030207::1:113123863-113125864(-)
Zm00001d003302::2:39393253-39395254(+)
Zm00001d003258::2:38102427-38104428(-)
Zm00001d034305::1:288861741-288863742(+)
Zm00001d024126::10:48088071-48090072(+)
Zm00001d042019::3:147548392-147550393(+)
Zm00001d052910::4:204478838-204480839(-)
Zm00001d007012::2:220170457-220172458(+)
Zm00001d033214::1:254402305-254404306(-)
Zm00001d044666::3:234414896-234416897(+)
Zm00001d037941::6:142908476-142910477(+)
Zm00001d009796::8:81798993-81800994(+)
Zm00001d040665::3:57051181-57053182(-)
Zm00001d050320::4:81157943-81159944(+)
Zm00001d030670::1:152149325-152151326(+)
Zm00001d047873::9:143985381-143987382(-)
Zm00001d039886::3:17687441-17689442(+)
Zm00001d017843::5:208580130-208582131(+)
Zm00001d007418::2:231201462-231203463(-)
Zm00001d016159::5:147675256-147677257(+)
Zm00001d008615::8:14500353-14502354(-)
Zm00001d004993::2:152741656-152743657(-)
Zm00001d033787::1:273744770-273746771(-)
Zm00001d012294::8:172043090-172045091(-)
Zm00001d025566::10:122511087-122513088(-)
Zm00001d015778::5:118616102-118618103(-)
Zm00001d051251::4:150630704-150632705(-)
Zm00001d010317::8:109302602-109304603(-)
Zm00001d026643::10:149292169-149294170(-)
Zm00001d043356::3:197527137-197529138(-)
Zm00001d012844::5:1065289-1067290(-)
Zm00001d019481::7:36310352-36312353(-)
Zm00001d053049::4:210620731-210622732(+)
Zm00001d041611::3:129670743-129672744(-)
Zm00001d030583::1:146256718-146258719(+)
Zm00001d028019::1:20431493-20433494(-)
Zm00001d032359::1:223826840-223828841(+)
Zm00001d045744::9:36409874-36411875(-)
Zm00001d021868::7:164953676-164955677(-)
Zm00001d027434::1:5161240-5163241(-)
Zm00001d005519::2:177084844-177086845(+)
Zm00001d014823::5:64556520-64558521(-)
Zm00001d044343::3:225523347-225525348(+)
Zm00001d051876::4:173199114-173201115(-)
Zm00001d021260::7:147098094-147100095(+)
Zm00001d004626::2:122674019-122676020(+)
Zm00001d015346::5:85580945-85582946(+)
Zm00001d006933::2:219650315-219652316(+)
Zm00001d025491::10:120504360-120506361(-)
Zm00001d044855::9:5308026-5310027(+)
Zm00001d050441::4:88599667-88601668(+)
Zm00001d015890::5:129464981-129466982(+)
Zm00001d007054::2:220968284-220970285(-)
Zm00001d031223::1:182661432-182663433(-)
Zm00001d024678::10:83379508-83381509(-)
Zm00001d024293::10:62335131-62337132(+)
Zm00001d024775::10:87331726-87333727(-)
Zm00001d012144::8:168854186-168856187(+)
Zm00001d008689::8:17229128-17231129(+)
Zm00001d025770::10:129046378-129048379(-)
Zm00001d007801::2:239871415-239873416(+)
Zm00001d045944::9:48376678-48378679(+)
Zm00001d043591::3:204507907-204509908(-)
Zm00001d012605::8:177089877-177091878(-)
Zm00001d012969::5:2465925-2467926(+)
Zm00001d014111::5:32936715-32938716(-)
Zm00001d037108::6:112469988-112471989(+)
Zm00001d030328::1:122694180-122696181(+)
Zm00001d043444::3:200354206-200356207(-)
Zm00001d037497::6:127274245-127276246(-)
Zm00001d028297::1:29517416-29519417(-)
Zm00001d006338::2:205001707-205003708(-)
Zm00001d023720::10:16781189-16783190(-)
Zm00001d037384::6:123932694-123934695(-)
Zm00001d025012::10:99640734-99642735(+)
Zm00001d025130::10:105690925-105692926(+)
Zm00001d043006::3:186281467-186283468(+)
Zm00001d031621::1:196583717-196585718(-)
Zm00001d030697::1:154087090-154089091(+)
Zm00001d002276::2:9317297-9319298(-)
Zm00001d021517::7:154948556-154950557(+)
Zm00001d002830::2:24144120-24146121(+)
Zm00001d049017::4:12727589-12729590(-)
Zm00001d048447::9:156593522-156595523(+)
Zm00001d029238::1:63327525-63329526(-)
Zm00001d009448::8:64902751-64904752(-)
Zm00001d031072::1:175970705-175972706(+)
Zm00001d025740::10:128090346-128092347(-)
Zm00001d030777::1:159299458-159301459(-)
Zm00001d008226::8:1887515-1889516(+)
Zm00001d015817::5:123619007-123621008(+)
Zm00001d037780::6:137465378-137467379(-)
Zm00001d026412::10:145388072-145390073(-)
Zm00001d021410::7:151483897-151485898(-)
Zm00001d021573::7:156463828-156465829(+)
Zm00001d049624::4:37969134-37971135(+)
Zm00001d035206::6:9901888-9903889(-)
Zm00001d019345::7:28903362-28905363(+)
Zm00001d031942::1:207639210-207641211(-)
Zm00001d003493::2:46022886-46024887(+)
Zm00001d050121::4:67399132-67401133(+)
Zm00001d012810::5:687027-689028(-)
Zm00001d020728::7:130417369-130419370(-)
Zm00001d039817::3:15767553-15769554(-)
Zm00001d011917::8:164543624-164545625(-)
Zm00001d023779::10:19917730-19919731(-)
Zm00001d035183::6:8512653-8514654(+)
Zm00001d036262::6:80672454-80674455(-)
Zm00001d043524::3:202712591-202714592(+)
Zm00001d030963::1:169508499-169510500(-)
Zm00001d040691::3:58484404-58486405(-)
Zm00001d044381::3:226484550-226486551(-)
Zm00001d014708::5:60080325-60082326(+)
Zm00001d030009::1:98959014-98961015(+)
Zm00001d003857::2:63031868-63033869(+)
Zm00001d023738::10:18081946-18083947(+)
Zm00001d038426::6:157075400-157077401(+)
Zm00001d014948::5:69544091-69546092(-)
Zm00001d035779::6:48225177-48227178(+)
Zm00001d038104::6:148053628-148055629(-)
Zm00001d049348::4:27362906-27364907(+)
Zm00001d052862::4:202849064-202851065(+)
Zm00001d037916::6:141933012-141935013(-)
Zm00001d012812::5:700981-702982(-)
Zm00001d027665::1:10572002-10574003(-)
Zm00001d006198::2:201399506-201401507(-)
Zm00001d032408::1:225779822-225781823(+)
Zm00001d022551::7:179889639-179891640(-)
Zm00001d048698::4:3504826-3506827(-)
Zm00001d021201::7:145830568-145832569(-)
Zm00001d053686::4:239027744-239029745(+)
Zm00001d017386::5:194076957-194078958(+)
Zm00001d035701::6:41696975-41698976(+)
Zm00001d012803::5:253476-255477(+)
Zm00001d021976::7:167422022-167424023(+)
Zm00001d017492::5:197500970-197502971(+)
Zm00001d044217::3:222100100-222102101(+)
Zm00001d034824::1:303001013-303003014(+)
Zm00001d016595::5:168981819-168983820(+)
Zm00001d006343::2:205075360-205077361(+)
Zm00001d003839::2:61800876-61802877(-)
Zm00001d043019::3:186604592-186606593(+)
Zm00001d031915::1:206653215-206655216(-)
Zm00001d038071::6:146910602-146912603(-)
Zm00001d029263::1:64041155-64043156(+)
Zm00001d053676::4:238812969-238814970(+)
Zm00001d037627::6:132318776-132320777(-)
Zm00001d017904::5:209853627-209855628(+)
Zm00001d035862::6:57397800-57399801(-)
Zm00001d046488::9:92064124-92066125(+)
Zm00001d031575::1:195068334-195070335(-)
Zm00001d037733::6:135559925-135561926(-)
Zm00001d046936::9:111777213-111779214(+)
Zm00001d017931::5:210260876-210262877(+)
Zm00001d052683::4:197239105-197241106(-)
Zm00001d043142::3:190036542-190038543(-)
Zm00001d020118::7:93723730-93725731(-)
Zm00001d014003::5:28277872-28279873(-)
Zm00001d047256::9:124519094-124521095(-)
Zm00001d006942::2:219960390-219962391(+)
Zm00001d019890::7:73381230-73383231(+)
Zm00001d024291::10:62307964-62309965(-)
Zm00001d031128::1:178803092-178805093(-)
Zm00001d048298::9:154122595-154124596(+)
Zm00001d047491::9:132257930-132259931(+)
Zm00001d046223::9:73067297-73069298(-)
Zm00001d026144::10:139665377-139667378(+)
Zm00001d032330::1:222630375-222632376(-)
Zm00001d050907::4:129656512-129658513(-)
Zm00001d003250::2:37949907-37951908(-)
Zm00001d024395::10:68728373-68730374(+)
Zm00001d050584::4:102570224-102572225(-)
Zm00001d002385::2:11638231-11640232(-)
Zm00001d004466::2:113645136-113647137(+)
Zm00001d047457::9:130798771-130800772(+)
Zm00001d015885::5:128938971-128940972(+)
Zm00001d031344::1:186834737-186836738(+)
Zm00001d021695::7:160398786-160400787(-)
Zm00001d002236::2:8477625-8479626(-)
Zm00001d050535::4:97968040-97970041(-)
Zm00001d012715::8:179101080-179103081(+)
Zm00001d015971::5:135064641-135066642(+)
Zm00001d011746::8:160677846-160679847(-)
Zm00001d011224::8:143652401-143654402(+)
Zm00001d021779::7:162879178-162881179(+)
Zm00001d030143::1:108595241-108597242(-)
Zm00001d019822::7:65801685-65803686(+)
Zm00001d029141::1:60321449-60323450(+)
Zm00001d004909::2:147982784-147984785(+)
Zm00001d045867::9:44714205-44716206(-)
Zm00001d050355::4:83102967-83104968(+)
Zm00001d034736::1:300978015-300980016(+)
Zm00001d053625::4:237084312-237086313(-)
Zm00001d002714::2:20018282-20020283(-)
Zm00001d039043::6:169165839-169167840(-)
Zm00001d040084::3:26934730-26936731(-)
Zm00001d028185::1:25737163-25739164(+)
Zm00001d009883::8:87299877-87301878(+)
Zm00001d019309::7:26977146-26979147(-)
Zm00001d010850::8:130364838-130366839(-)
Zm00001d035764::6:46348037-46350038(+)
Zm00001d033524::1:265559654-265561655(-)
Zm00001d035460::6:27592328-27594329(-)
Zm00001d030392::1:128911708-128913709(+)
Zm00001d053232::4:221135726-221137727(+)
Zm00001d027649::1:10109062-10111063(-)
Zm00001d008680::8:16984441-16986442(-)
Zm00001d003516::2:46376469-46378470(+)
Zm00001d020563::7:122391196-122393197(+)
Zm00001d046564::9:96091147-96093148(-)
Zm00001d010178::8:103222592-103224593(-)
Zm00001d008618::8:14740780-14742781(+)
Zm00001d048535::9:157958290-157960291(+)
Zm00001d039530::3:7381231-7383232(-)
Zm00001d012257::8:171225542-171227543(-)
Zm00001d024594::10:79730778-79732779(-)
Zm00001d049789::4:44707979-44709980(-)
Zm00001d002999::2:29177612-29179613(-)
Zm00001d043958::3:214830162-214832163(+)
Zm00001d045696::9:33748625-33750626(+)
Zm00001d011923::8:164677414-164679415(+)
Zm00001d035092::6:4893610-4895611(-)
Zm00001d037084::6:111707845-111709846(-)
Zm00001d014500::5:50447361-50449362(+)
Zm00001d048092::9:149968569-149970570(-)
Zm00001d025441::10:118738657-118740658(-)
Zm00001d021179::7:145105402-145107403(-)
Zm00001d025739::10:128020107-128022108(+)
Zm00001d014309::5:40504108-40506109(-)
Zm00001d043239::3:192800589-192802590(-)
Zm00001d038217::6:151834250-151836251(-)
Zm00001d049606::4:37192846-37194847(+)
Zm00001d018896::7:8601679-8603680(+)
Zm00001d033271::1:256838291-256840292(-)
Zm00001d029734::1:84451470-84453471(+)
Zm00001d003957::2:72201529-72203530(-)
Zm00001d027852::1:15191780-15193781(+)
Zm00001d026405::10:145314297-145316298(+)
Zm00001d023557::10:10157648-10159649(+)
Zm00001d042442::3:167611893-167613894(-)
Zm00001d005462::2:175093662-175095663(+)
Zm00001d016742::5:174748963-174750964(-)
Zm00001d039284::3:1013794-1015795(-)
Zm00001d053885::4:242965897-242967898(-)
Zm00001d025021::10:100000892-100002893(+)
Zm00001d010871::8:131613912-131615913(-)
Zm00001d037590::6:130726440-130728441(-)
Zm00001d022514::7:179175138-179177139(-)
Zm00001d035922::6:60325293-60327294(+)
Zm00001d029062::1:56854235-56856236(+)
Zm00001d010409::8:113369256-113371257(-)
Zm00001d015921::5:131468115-131470116(+)
Zm00001d023874::10:25934964-25936965(+)
Zm00001d038685::6:162576637-162578638(-)
Zm00001d031422::1:189590657-189592658(-)
Zm00001d009411::8:63373018-63375019(-)
Zm00001d039013::6:168708934-168710935(-)
Zm00001d048532::9:157942565-157944566(+)
Zm00001d002626::2:17193098-17195099(-)
Zm00001d010958::8:135047174-135049175(+)
Zm00001d001846::2:1772156-1774157(-)
Zm00001d042427::3:166930556-166932557(+)
Zm00001d013785::5:20158008-20160009(-)
Zm00001d036346::6:85075193-85077194(-)
Zm00001d048065::9:149253730-149255731(-)
Zm00001d038630::6:161313663-161315664(+)
Zm00001d008600::8:14152202-14154203(-)
Zm00001d052844::4:202425942-202427943(-)
Zm00001d027788::1:13482752-13484753(-)
Zm00001d024624::10:80774400-80776401(-)
Zm00001d034058::1:282720525-282722526(-)
Zm00001d037354::6:122606890-122608891(-)
Zm00001d029218::1:62745567-62747568(+)
Zm00001d046810::9:106752370-106754371(-)
Zm00001d031171::1:180488941-180490942(+)
Zm00001d029834::1:89471378-89473379(+)
Zm00001d017142::5:186722988-186724989(+)
Zm00001d038897::6:166667662-166669663(+)
Zm00001d024270::10:60605689-60607690(-)
Zm00001d032991::1:246034440-246036441(-)
Zm00001d046172::9:68903413-68905414(+)
Zm00001d045085::9:12056496-12058497(-)
Zm00001d051310::4:152969368-152971369(-)
Zm00001d038336::6:154805256-154807257(-)
Zm00001d029975::1:97111229-97113230(+)
Zm00001d040720::3:59859751-59861752(-)
Zm00001d032502::1:228685050-228687051(-)
Zm00001d035878::6:58269534-58271535(+)
Zm00001d040481::3:46132357-46134358(+)
Zm00001d017935::5:210382255-210384256(-)
Zm00001d025104::10:104271190-104273191(+)
Zm00001d038599::6:160736171-160738172(-)
Zm00001d004903::2:147880614-147882615(+)
Zm00001d049855::4:48357656-48359657(-)
Zm00001d007372::2:230054225-230056226(-)
Zm00001d028921::1:51593105-51595106(-)
Zm00001d021131::7:143434671-143436672(-)
Zm00001d002391::2:11805718-11807719(+)
Zm00001d020627::7:125488554-125490555(-)
Zm00001d024057::10:40371438-40373439(+)
Zm00001d014549::5:52772218-52774219(+)
Zm00001d051916::4:174609472-174611473(+)
Zm00001d026278::10:142738667-142740668(-)
Zm00001d034914::1:305339735-305341736(+)
Zm00001d004055::2:79792999-79795000(+)
Zm00001d032284::1:220398754-220400755(+)
Zm00001d003728::2:56630715-56632716(+)
Zm00001d034615::1:297856944-297858945(+)
Zm00001d034048::1:282392907-282394908(-)
Zm00001d027895::1:16976685-16978686(-)
Zm00001d010243::8:105771024-105773025(+)
Zm00001d039259::3:699635-701636(+)
Zm00001d045987::9:52750061-52752062(-)
Zm00001d023664::10:14451012-14453013(-)
Zm00001d048597::4:1023616-1025617(+)
Zm00001d041439::3:119830938-119832939(+)
Zm00001d009596::8:72388183-72390184(+)
Zm00001d039049::6:169246772-169248773(-)
Zm00001d039475::3:5282635-5284636(+)
Zm00001d051332::4:154910690-154912691(+)
Zm00001d047847::9:143198690-143200691(-)
Zm00001d054012::4:245104413-245106414(+)
Zm00001d044112::3:219574422-219576423(-)
Zm00001d051835::4:171671147-171673148(+)
Zm00001d024610::10:80279369-80281370(-)
Zm00001d027534::1:7565275-7567276(+)
Zm00001d031640::1:197107201-197109202(+)
Zm00001d035647::6:38174220-38176221(-)
Zm00001d047522::9:133459476-133461477(+)
Zm00001d028072::1:21984774-21986775(-)
Zm00001d053923::4:243654711-243656712(+)
Zm00001d026334::10:143650985-143652986(+)
Zm00001d036475::6:89544336-89546337(-)
Zm00001d017985::5:211399589-211401590(+)
Zm00001d024393::10:68583197-68585198(+)
Zm00001d026051::10:137103833-137105834(+)
Zm00001d008308::8:4799954-4801955(+)
Zm00001d034946::1:306418148-306420149(-)
Zm00001d032224::1:217881837-217883838(-)
Zm00001d020110::7:92790262-92792263(+)
Zm00001d024071::10:41455589-41457590(+)
Zm00001d050509::4:94924357-94926358(+)
Zm00001d004193::2:90153151-90155152(+)
Zm00001d044504::3:230033672-230035673(+)
Zm00001d024002::10:35715309-35717310(-)
Zm00001d010318::8:109303761-109305762(-)
Zm00001d016027::5:140213243-140215244(+)
Zm00001d042773::3:179369564-179371565(-)
Zm00001d033030::1:247822965-247824966(+)
Zm00001d025717::10:127359054-127361055(+)
Zm00001d053738::4:240114861-240116862(-)
Zm00001d013736::5:18921197-18923198(-)
Zm00001d012426::8:174304605-174306606(-)
Zm00001d042357::3:163191835-163193836(-)
Zm00001d008887::8:24105076-24107077(+)
Zm00001d035401::6:24411820-24413821(+)
Zm00001d010975::8:135638788-135640789(+)
Zm00001d042583::3:172738324-172740325(-)
Zm00001d009344::8:57627993-57629994(+)
Zm00001d038397::6:156311835-156313836(+)
Zm00001d013218::5:6651079-6653080(+)
Zm00001d051608::4:164443463-164445464(-)
Zm00001d049579::4:35947264-35949265(-)
Zm00001d012743::8:179565525-179567526(-)
Zm00001d052289::4:186094713-186096714(-)
Zm00001d002332::2:10487389-10489390(+)
Zm00001d045559::9:26675472-26677473(-)
Zm00001d053721::4:239843795-239845796(+)
Zm00001d029360::1:67385946-67387947(+)
Zm00001d013314::5:8361285-8363286(+)
Zm00001d041932::3:144148048-144150049(+)
Zm00001d017178::5:188137267-188139268(+)
Zm00001d034387::1:291603772-291605773(+)
Zm00001d029212::1:62492771-62494772(+)
Zm00001d053311::4:225551272-225553273(-)
Zm00001d047427::9:129719830-129721831(-)
Zm00001d045650::9:31091755-31093756(-)
Zm00001d020658::7:126932954-126934955(+)
Zm00001d037993::6:144584308-144586309(-)
Zm00001d038600::6:160735997-160737998(+)
Zm00001d028207::1:26346435-26348436(-)
Zm00001d022179::7:171989436-171991437(-)
Zm00001d053149::4:216218339-216220340(-)
Zm00001d020915::7:136481765-136483766(-)
Zm00001d009878::8:86791265-86793266(+)
Zm00001d041298::3:110786860-110788861(+)
Zm00001d021341::7:149325682-149327683(+)
Zm00001d013424::5:11125617-11127618(-)
Zm00001d042293::3:159518784-159520785(+)
Zm00001d018461::5:221212421-221214422(+)
Zm00001d022153::7:171370356-171372357(-)
Zm00001d035179::6:8223884-8225885(+)
Zm00001d052395::4:189092197-189094198(-)
Zm00001d032725::1:236252443-236254444(-)
Zm00001d048119::9:150486084-150488085(-)
Zm00001d043029::3:187047179-187049180(-)
Zm00001d014876::5:66768129-66770130(+)
Zm00001d010478::8:117171257-117173258(+)
Zm00001d050572::4:101439130-101441131(-)
Zm00001d018643::7:1469577-1471578(+)
Zm00001d030659::1:151472148-151474149(-)
Zm00001d050873::4:127913598-127915599(+)
Zm00001d028983::1:53461487-53463488(+)
Zm00001d004646::2:124950039-124952040(-)
Zm00001d048029::9:148368929-148370930(-)
Zm00001d011812::8:161925678-161927679(+)
Zm00001d013723::5:18590210-18592211(+)
Zm00001d052697::4:197840354-197842355(-)
Zm00001d029643::1:80922113-80924114(+)
Zm00001d035948::6:61625587-61627588(-)
Zm00001d024611::10:80310885-80312886(-)
Zm00001d023914::10:27986741-27988742(-)
Zm00001d043152::3:190248212-190250213(+)
Zm00001d030837::1:162457701-162459702(-)
Zm00001d015595::5:100227302-100229303(+)
Zm00001d047806::9:142288964-142290965(-)
Zm00001d003098::2:32020226-32022227(+)
Zm00001d048235::9:152941619-152943620(+)
Zm00001d031925::1:206933997-206935998(-)
Zm00001d016756::5:175027476-175029477(-)
Zm00001d001809::2:1293431-1295432(+)
Zm00001d027991::1:19586115-19588116(-)
Zm00001d007581::2:235121800-235123801(+)
Zm00001d051135::4:145472639-145474640(-)
Zm00001d028424::1:34546042-34548043(-)
Zm00001d047498::9:132738401-132740402(+)
Zm00001d051023::4:137424133-137426134(+)
Zm00001d034667::1:299310709-299312710(-)
Zm00001d024378::10:68055743-68057744(-)
Zm00001d047455::9:130783376-130785377(-)
Zm00001d010825::8:128895620-128897621(+)
Zm00001d014614::5:55729659-55731660(-)
Zm00001d020088::7:91066934-91068935(-)
Zm00001d023344::10:3838739-3840740(+)
Zm00001d004382::2:107686987-107688988(-)
Zm00001d010556::8:120222200-120224201(-)
Zm00001d012533::8:176251422-176253423(-)
Zm00001d029597::1:78390610-78392611(-)
Zm00001d006527::2:210512442-210514443(-)
Zm00001d016158::5:147663706-147665707(+)
Zm00001d029519::1:74250774-74252775(-)
Zm00001d024874::10:91750839-91752840(+)
Zm00001d047994::9:147451821-147453822(-)
Zm00001d053862::4:242511231-242513232(+)
Zm00001d041964::3:145916534-145918535(-)
Zm00001d036036::6:67783033-67785034(+)
Zm00001d019483::7:36377773-36379774(+)
Zm00001d014683::5:58812074-58814075(+)
Zm00001d031676::1:198304449-198306450(-)
Zm00001d022108::7:170561820-170563821(-)
Zm00001d009987::8:93551246-93553247(-)
Zm00001d047006::9:115029757-115031758(-)
Zm00001d033296::1:257980808-257982809(-)
Zm00001d027880::1:16435407-16437408(+)
Zm00001d039474::3:5283671-5285672(-)
Zm00001d012328::8:172513124-172515125(+)
Zm00001d047894::9:144528049-144530050(-)
Zm00001d052070::4:178513550-178515551(+)
Zm00001d009928::8:90106585-90108586(-)
Zm00001d009473::8:66146366-66148367(-)
Zm00001d030239::1:115446852-115448853(+)
Zm00001d025248::10:110941052-110943053(+)
Zm00001d006857::2:217981297-217983298(+)
Zm00001d005700::2:183833650-183835651(+)
Zm00001d011874::8:163446211-163448212(+)
Zm00001d010881::8:132067670-132069671(+)
Zm00001d027448::1:5522840-5524841(-)
Zm00001d038248::6:152311540-152313541(+)
Zm00001d018918::7:9400346-9402347(-)
Zm00001d032069::1:211231888-211233889(-)
Zm00001d010824::8:128896350-128898351(-)
Zm00001d045584::9:27334244-27336245(+)
Zm00001d034703::1:300275834-300277835(+)
Zm00001d019497::7:37822696-37824697(-)
Zm00001d036351::6:85230004-85232005(-)
Zm00001d017762::5:206140401-206142402(-)
Zm00001d021351::7:149690356-149692357(+)
Zm00001d033087::1:249988540-249990541(-)
Zm00001d012112::8:168391736-168393737(-)
Zm00001d019221::7:22481604-22483605(-)
Zm00001d008591::8:13717969-13719970(+)
Zm00001d040593::3:52127826-52129827(-)
Zm00001d053974::4:244499336-244501337(+)
Zm00001d012667::8:178300933-178302934(+)
Zm00001d035409::6:24605172-24607173(+)
Zm00001d053609::4:236286458-236288459(-)
Zm00001d044973::9:8673094-8675095(-)
Zm00001d016521::5:166106544-166108545(-)
Zm00001d005542::2:178095027-178097028(+)
Zm00001d006267::2:203283791-203285792(-)
Zm00001d049508::4:32711382-32713383(-)
Zm00001d003345::2:41019378-41021379(-)
Zm00001d051516::4:161108692-161110693(+)
Zm00001d036905::6:106076861-106078862(-)
Zm00001d037824::6:138841865-138843866(-)
Zm00001d036233::6:78381360-78383361(-)
Zm00001d031208::1:182120048-182122049(-)
Zm00001d003494::2:46043275-46045276(+)
Zm00001d053624::4:237059335-237061336(-)
Zm00001d019426::7:33142068-33144069(-)
Zm00001d047443::9:130345863-130347864(-)
Zm00001d022465::7:178211974-178213975(-)
Zm00001d008244::8:2450875-2452876(+)
Zm00001d023653::10:13699971-13701972(+)
Zm00001d013886::5:23780463-23782464(+)
Zm00001d011430::8:150341691-150343692(-)
Zm00001d028285::1:29169823-29171824(+)
Zm00001d030895::1:166285831-166287832(+)
Zm00001d018505::5:222046732-222048733(+)
Zm00001d033857::1:276044237-276046238(+)
Zm00001d052829::4:202071292-202073293(+)
Zm00001d013220::5:6713104-6715105(-)
Zm00001d017943::5:210530676-210532677(-)
Zm00001d052163::4:181550487-181552488(-)
Zm00001d032745::1:237061813-237063814(+)
Zm00001d048577::9:159690582-159692583(-)
Zm00001d026641::10:149272327-149274328(+)
Zm00001d009578::8:71549981-71551982(-)
Zm00001d015389::5:87833903-87835904(-)
Zm00001d009369::8:60362496-60364497(+)
Zm00001d026017::10:136071703-136073704(+)
Zm00001d032838::1:239721849-239723850(+)
Zm00001d024916::10:94903444-94905445(+)
Zm00001d036247::6:79804641-79806642(-)
Zm00001d002545::2:15126665-15128666(+)
Zm00001d006536::2:210664408-210666409(+)
Zm00001d051529::4:161592999-161595000(+)
Zm00001d026379::10:144779615-144781616(-)
Zm00001d001924::2:3025908-3027909(-)
Zm00001d046742::9:104067260-104069261(-)
Zm00001d013086::5:4529918-4531919(-)
Zm00001d009749::8:79547840-79549841(-)
Zm00001d041265::3:109136558-109138559(+)
Zm00001d020129::7:94626087-94628088(+)
Zm00001d042670::3:176205108-176207109(-)
Zm00001d015415::5:89130548-89132549(+)
Zm00001d009676::8:75412252-75414253(-)
Zm00001d029337::1:66507354-66509355(-)
Zm00001d003266::2:38346953-38348954(+)
Zm00001d012870::5:1410264-1412265(-)
Zm00001d003002::2:29215887-29217888(+)
Zm00001d053890::4:243048910-243050911(+)
Zm00001d048143::9:150814060-150816061(-)
Zm00001d042627::3:174459924-174461925(+)
Zm00001d032016::1:209554212-209556213(-)
Zm00001d040535::3:48602175-48604176(-)
Zm00001d004511::2:115891322-115893323(-)
Zm00001d024933::10:95592933-95594934(-)
Zm00001d042278::3:158636153-158638154(-)
Zm00001d015334::5:85043941-85045942(+)
Zm00001d032298::1:220973248-220975249(-)
Zm00001d004497::2:115224692-115226693(+)
Zm00001d037717::6:135052157-135054158(+)
Zm00001d009268::8:49302850-49304851(-)
Zm00001d013247::5:7093465-7095466(-)
Zm00001d033186::1:253271527-253273528(-)
Zm00001d035526::6:31121405-31123406(-)
Zm00001d026606::10:148903245-148905246(-)
Zm00001d022639::7:182063809-182065810(-)
Zm00001d039696::3:12333772-12335773(+)
Zm00001d034307::1:288948493-288950494(+)
Zm00001d033704::1:271703290-271705291(+)
Zm00001d032213::1:217295714-217297715(-)
Zm00001d042896::3:183207401-183209402(-)
Zm00001d031534::1:193341563-193343564(+)
Zm00001d047540::9:134440482-134442483(+)
Zm00001d030072::1:103373878-103375879(-)
Zm00001d004325::2:103315621-103317622(-)
Zm00001d028210::1:26520792-26522793(-)
Zm00001d037646::6:132766635-132768636(-)
Zm00001d022159::7:171438984-171440985(-)
Zm00001d018315::5:218313640-218315641(-)
Zm00001d014423::5:46039312-46041313(+)
Zm00001d024386::10:68322950-68324951(+)
Zm00001d010159::8:102411906-102413907(+)
Zm00001d017704::5:204691936-204693937(-)
Zm00001d020136::7:95253595-95255596(-)
Zm00001d048701::4:3508033-3510034(+)
Zm00001d011972::8:165430083-165432084(-)
Zm00001d045373::9:20001093-20003094(-)
Zm00001d046538::9:94660645-94662646(+)
Zm00001d012259::8:171232542-171234543(+)
Zm00001d047935::9:145672722-145674723(+)
Zm00001d021050::7:141286659-141288660(+)
Zm00001d014819::5:64522703-64524704(+)
Zm00001d039987::3:21838570-21840571(-)
Zm00001d040365::3:40178932-40180933(+)
Zm00001d048412::9:155823801-155825802(-)
Zm00001d021470::7:153073848-153075849(+)
Zm00001d042922::3:184002758-184004759(+)
Zm00001d032197::1:216769528-216771529(+)
Zm00001d019118::7:17851481-17853482(+)
Zm00001d037195::6:115286793-115288794(+)
Zm00001d018537::5:222625722-222627723(-)
Zm00001d012004::8:166295067-166297068(+)
Zm00001d028615::1:40888547-40890548(-)
Zm00001d016616::5:170225442-170227443(-)
Zm00001d053588::4:235519804-235521805(-)
Zm00001d021635::7:158754647-158756648(-)
Zm00001d048512::9:157595777-157597778(+)
Zm00001d046518::9:93436578-93438579(+)
Zm00001d017597::5:201223127-201225128(-)
Zm00001d048661::4:2957604-2959605(+)
Zm00001d029248::1:63711119-63713120(-)
Zm00001d008262::8:3372044-3374045(+)
Zm00001d002939::2:27523449-27525450(-)
Zm00001d005003::2:153249386-153251387(-)
Zm00001d037490::6:127184123-127186124(-)
Zm00001d021244::7:146788469-146790470(+)
Zm00001d025027::10:100392916-100394917(-)
Zm00001d042290::3:159215990-159217991(-)
Zm00001d010948::8:134765640-134767641(-)
Zm00001d030345::1:123928692-123930693(+)
Zm00001d053747::4:240389378-240391379(-)
Zm00001d009514::8:68471411-68473412(-)
Zm00001d017872::5:209273317-209275318(+)
Zm00001d038909::6:166812809-166814810(-)
Zm00001d015292::5:82968587-82970588(+)
Zm00001d037031::6:109713144-109715145(+)
Zm00001d018436::5:220843249-220845250(-)
Zm00001d008674::8:16878885-16880886(-)
Zm00001d007937::2:243426537-243428538(+)
Zm00001d028816::1:47446387-47448388(-)
Zm00001d009666::8:75121708-75123709(-)
Zm00001d019754::7:56515022-56517023(+)
Zm00001d015682::5:106606185-106608186(+)
Zm00001d042131::3:152450129-152452130(-)
Zm00001d006521::2:210453926-210455927(+)
Zm00001d013991::5:27691421-27693422(+)
Zm00001d023576::10:10617204-10619205(+)
Zm00001d028928::1:51813304-51815305(+)
Zm00001d048574::9:159324701-159326702(+)
Zm00001d038522::6:159138645-159140646(+)
Zm00001d049627::4:38068676-38070677(-)
Zm00001d027623::1:9254892-9256893(+)
Zm00001d002726::2:20526006-20528007(-)
Zm00001d039764::3:14218787-14220788(+)
Zm00001d027352::1:3491306-3493307(-)
Zm00001d049113::4:16447230-16449231(+)
Zm00001d048011::9:147987904-147989905(+)
Zm00001d017512::5:198085365-198087366(-)
Zm00001d021087::7:142482901-142484902(+)
Zm00001d042810::3:180843736-180845737(+)
Zm00001d048977::4:11328345-11330346(-)
Zm00001d050610::4:104007218-104009219(+)
Zm00001d049806::4:45461562-45463563(+)
Zm00001d040545::3:48942088-48944089(+)
Zm00001d022379::7:176450843-176452844(+)
Zm00001d035833::6:54110457-54112458(+)
Zm00001d020134::7:94948084-94950085(+)
Zm00001d045353::9:19434485-19436486(-)
Zm00001d052103::4:179681710-179683711(-)
Zm00001d007652::2:236953006-236955007(+)
Zm00001d050168::4:70221161-70223162(-)
Zm00001d041283::3:110291380-110293381(+)
Zm00001d039867::3:17272185-17274186(-)
Zm00001d013365::5:9790592-9792593(-)
Zm00001d028562::1:39214125-39216126(+)
Zm00001d028971::1:53300205-53302206(-)
Zm00001d047583::9:136371325-136373326(-)
Zm00001d023838::10:23885813-23887814(+)
Zm00001d017932::5:210284974-210286975(-)
Zm00001d021395::7:150909544-150911545(-)
Zm00001d047837::9:142886569-142888570(-)
Zm00001d015982::5:136645460-136647461(-)
Zm00001d015705::5:109801916-109803917(-)
Zm00001d035512::6:30486276-30488277(-)
Zm00001d005785::2:188392702-188394703(-)
Zm00001d018791::7:5301257-5303258(-)
Zm00001d024140::10:49068863-49070864(-)
Zm00001d041072::3:95102749-95104750(-)
Zm00001d033471::1:263621381-263623382(-)
Zm00001d053665::4:238448572-238450573(+)
Zm00001d037270::6:118891065-118893066(+)
Zm00001d049664::4:39119822-39121823(+)
Zm00001d045656::9:31316933-31318934(+)
Zm00001d021437::7:152287724-152289725(+)
Zm00001d013861::5:23157170-23159171(-)
Zm00001d050845::4:126546232-126548233(+)
Zm00001d021622::7:158211703-158213704(-)
Zm00001d040563::3:50100099-50102100(+)
Zm00001d047729::9:140071151-140073152(+)
Zm00001d032561::1:230529191-230531192(+)
Zm00001d012634::8:177535855-177537856(+)
Zm00001d003786::2:59353624-59355625(+)
Zm00001d052025::4:176829774-176831775(+)
Zm00001d012409::8:173991170-173993171(+)
Zm00001d015396::5:88226586-88228587(+)
Zm00001d045958::9:49776466-49778467(-)
Zm00001d002673::2:18909117-18911118(-)
Zm00001d051812::4:170327985-170329986(-)
Zm00001d026383::10:144826699-144828700(-)
Zm00001d046517::9:93395348-93397349(+)
Zm00001d035261::6:18138488-18140489(+)
Zm00001d017379::5:193877984-193879985(+)
Zm00001d037997::6:144725714-144727715(-)
Zm00001d035336::6:21912465-21914466(-)
Zm00001d025322::10:114049648-114051649(+)
Zm00001d052018::4:176595614-176597615(+)
Zm00001d010353::8:110728229-110730230(-)
Zm00001d027385::1:4117196-4119197(+)
Zm00001d010902::8:132650292-132652293(-)
Zm00001d025703::10:126793399-126795400(-)
Zm00001d010304::8:108571112-108573113(-)
Zm00001d002038::2:4865478-4867479(-)
Zm00001d052111::4:180083939-180085940(-)
Zm00001d040259::3:34378465-34380466(-)
Zm00001d013800::5:20667130-20669131(+)
Zm00001d049529::4:33391113-33393114(-)
Zm00001d036328::6:84472789-84474790(+)
Zm00001d031074::1:175983833-175985834(+)
Zm00001d033984::1:280142255-280144256(+)
Zm00001d021359::7:149800877-149802878(+)
Zm00001d018012::5:211982281-211984282(-)
Zm00001d012861::5:1282568-1284569(-)
Zm00001d033595::1:268073124-268075125(-)
Zm00001d044109::3:219508043-219510044(-)
Zm00001d006865::2:218159346-218161347(-)
Zm00001d019403::7:32377976-32379977(-)
Zm00001d026241::10:141724851-141726852(+)
Zm00001d025719::10:127372839-127374840(+)
Zm00001d042718::3:178120136-178122137(-)
Zm00001d054044::4:245525258-245527259(-)
Zm00001d008759::8:19243838-19245839(-)
Zm00001d016853::5:178383302-178385303(-)
Zm00001d035717::6:42707740-42709741(-)
Zm00001d021489::7:153855727-153857728(+)
Zm00001d008310::8:4841088-4843089(-)
Zm00001d045521::9:25316978-25318979(+)
Zm00001d011059::8:137783836-137785837(-)
Zm00001d041863::3:141449289-141451290(-)
Zm00001d011308::8:146321588-146323589(-)
Zm00001d010398::8:112850705-112852706(+)
Zm00001d048997::4:12009157-12011158(-)
Zm00001d008201::8:988322-990323(+)
Zm00001d049336::4:27052720-27054721(-)
Zm00001d015825::5:124309480-124311481(+)
Zm00001d023416::10:5081581-5083582(-)
Zm00001d008382::8:6828398-6830399(+)
Zm00001d049610::4:37572135-37574136(+)
Zm00001d049544::4:34208048-34210049(-)
Zm00001d007828::2:240468614-240470615(+)
Zm00001d005072::2:157223017-157225018(+)
Zm00001d022553::7:179900803-179902804(+)
Zm00001d033912::1:278378863-278380864(-)
Zm00001d011955::8:165138989-165140990(-)
Zm00001d019489::7:36793023-36795024(-)
Zm00001d027936::1:17975198-17977199(-)
Zm00001d015759::5:116971351-116973352(+)
Zm00001d003888::2:65274488-65276489(+)
Zm00001d028630::1:41455919-41457920(-)
Zm00001d052939::4:205517344-205519345(-)
Zm00001d020535::7:121376859-121378860(-)
Zm00001d025359::10:115511423-115513424(-)
Zm00001d046017::9:55196778-55198779(+)
Zm00001d020399::7:111335234-111337235(+)
Zm00001d021051::7:141400272-141402273(+)
Zm00001d049629::4:38138084-38140085(-)
Zm00001d016440::5:162359127-162361128(+)
Zm00001d012266::8:171482413-171484414(+)
Zm00001d008260::8:3372951-3374952(-)
Zm00001d007949::2:243907500-243909501(-)
Zm00001d033655::1:269773915-269775916(+)
Zm00001d006789::2:216679291-216681292(+)
Zm00001d041455::3:121301398-121303399(-)
Zm00001d031323::1:185976238-185978239(+)
Zm00001d009221::8:44260447-44262448(-)
Zm00001d050532::4:97642387-97644388(+)
Zm00001d012728::8:179395639-179397640(-)
Zm00001d047329::9:126697996-126699997(-)
Zm00001d026683::10:149850901-149852902(+)
Zm00001d052507::4:191594434-191596435(-)
Zm00001d040408::3:41721153-41723154(-)
Zm00001d033535::1:266251207-266253208(-)
Zm00001d008289::8:4167076-4169077(+)
Zm00001d011500::8:152631680-152633681(+)
Zm00001d022122::7:170793373-170795374(+)
Zm00001d052472::4:190786737-190788738(-)
Zm00001d027718::1:12074071-12076072(-)
Zm00001d006900::2:219012365-219014366(+)
Zm00001d016332::5:157722042-157724043(+)
Zm00001d012859::5:1223097-1225098(-)
Zm00001d020495::7:118961851-118963852(+)
Zm00001d006947::2:219988363-219990364(+)
Zm00001d005310::2:169139930-169141931(+)
Zm00001d014456::5:48043001-48045002(-)
Zm00001d037208::6:115816941-115818942(+)
Zm00001d046136::9:65969822-65971823(+)
Zm00001d002828::2:24005572-24007573(-)
Zm00001d051849::4:172181018-172183019(+)
Zm00001d031555::1:194119053-194121054(+)
Zm00001d030550::1:143281891-143283892(+)
Zm00001d043109::3:189361710-189363711(+)
Zm00001d043455::3:200477026-200479027(+)
Zm00001d032032::1:209997010-209999011(-)
Zm00001d046493::9:92348033-92350034(+)
Zm00001d018793::7:5332751-5334752(-)
Zm00001d022313::7:174976806-174978807(-)
Zm00001d014524::5:51588014-51590015(+)
Zm00001d051396::4:157088653-157090654(-)
Zm00001d018809::7:5833379-5835380(+)
Zm00001d047142::9:119866846-119868847(+)
Zm00001d033890::1:277603534-277605535(-)
Zm00001d051268::4:151302794-151304795(-)
Zm00001d044717::9:57800-59801(+)
Zm00001d049858::4:48663250-48665251(+)
Zm00001d019628::7:46877997-46879998(+)
Zm00001d050372::4:84606584-84608585(+)
Zm00001d035543::6:31732548-31734549(+)
Zm00001d007309::2:227411848-227413849(-)
Zm00001d045573::9:27030519-27032520(-)
Zm00001d025733::10:127880015-127882016(+)
Zm00001d032267::1:219829297-219831298(-)
Zm00001d047368::9:127897334-127899335(-)
Zm00001d012537::8:176317598-176319599(+)
Zm00001d003785::2:59310171-59312172(+)
Zm00001d023877::10:26076086-26078087(-)
Zm00001d045157::9:14564400-14566401(+)
Zm00001d012263::8:171419695-171421696(+)
Zm00001d031633::1:196909193-196911194(+)
Zm00001d012420::8:174178463-174180464(+)
Zm00001d029422::1:69855393-69857394(-)
Zm00001d043566::3:204190894-204192895(-)
Zm00001d038232::6:152067880-152069881(-)
Zm00001d015064::5:73928048-73930049(-)
Zm00001d051846::4:172098843-172100844(-)
Zm00001d029684::1:82568089-82570090(+)
Zm00001d020036::7:87448165-87450166(-)
Zm00001d023212::10:317647-319648(-)
Zm00001d020004::7:85029696-85031697(+)
Zm00001d031037::1:174656312-174658313(+)
Zm00001d043428::3:199531853-199533854(-)
Zm00001d019250::7:23984475-23986476(-)
Zm00001d040920::3:79256160-79258161(-)
Zm00001d026298::10:143169618-143171619(-)
Zm00001d008531::8:11931345-11933346(+)
Zm00001d025437::10:118685884-118687885(-)
Zm00001d018604::7:630441-632442(-)
Zm00001d010343::8:110630281-110632282(-)
Zm00001d004991::2:152586326-152588327(+)
Zm00001d008713::8:17576925-17578926(-)
Zm00001d048646::4:2597362-2599363(-)
Zm00001d011348::8:147531783-147533784(+)
Zm00001d011358::8:148345745-148347746(+)
Zm00001d039096::6:169964159-169966160(-)
Zm00001d052295::4:186308556-186310557(+)
Zm00001d002360::2:10836860-10838861(+)
Zm00001d015414::5:89129056-89131057(-)
Zm00001d053286::4:224094711-224096712(+)
Zm00001d037140::6:113742964-113744965(+)
Zm00001d044416::3:227492728-227494729(-)
Zm00001d011185::8:142292657-142294658(-)
Zm00001d015307::5:83961704-83963705(+)
Zm00001d002395::2:11862303-11864304(+)
Zm00001d026304::10:143262502-143264503(+)
Zm00001d002659::2:18562911-18564912(+)
Zm00001d025878::10:132463176-132465177(+)
Zm00001d053761::4:240644314-240646315(-)
Zm00001d017429::5:195831361-195833362(+)
Zm00001d005990::2:194861984-194863985(-)
Zm00001d052848::4:202466450-202468451(-)
Zm00001d032999::1:246356753-246358754(-)
Zm00001d027705::1:11552486-11554487(+)
Zm00001d018867::7:7838301-7840302(+)
Zm00001d041449::3:120549110-120551111(-)
Zm00001d015376::5:87055147-87057148(-)
Zm00001d040038::3:24227407-24229408(+)
Zm00001d017038::5:183361187-183363188(-)
Zm00001d024938::10:95863723-95865724(-)
Zm00001d007384::2:230437289-230439290(+)
Zm00001d032815::1:239120141-239122142(+)
Zm00001d013057::5:3945492-3947493(+)
Zm00001d048217::9:152625641-152627642(-)
Zm00001d014758::5:61808516-61810517(-)
Zm00001d010426::8:114525754-114527755(+)
Zm00001d001779::2:705982-707983(+)
Zm00001d048400::9:155601122-155603123(+)
Zm00001d023434::10:5437942-5439943(+)
Zm00001d040852::3:71766696-71768697(+)
Zm00001d043429::3:199569748-199571749(+)
Zm00001d016077::5:143194633-143196634(+)
Zm00001d008312::8:4853710-4855711(+)
Zm00001d015378::5:87173465-87175466(-)
Zm00001d012834::5:964263-966264(-)
Zm00001d006885::2:218536310-218538311(+)
Zm00001d024704::10:84196999-84199000(+)
Zm00001d051431::4:158373770-158375771(+)
Zm00001d012397::8:173576751-173578752(+)
Zm00001d016474::5:163735780-163737781(+)
Zm00001d025691::10:126327488-126329489(-)
Zm00001d024459::10:71760474-71762475(-)
Zm00001d026214::10:141181113-141183114(+)
Zm00001d022273::7:174092295-174094296(+)
Zm00001d036404::6:86987891-86989892(-)
Zm00001d051442::4:158805850-158807851(+)
Zm00001d011321::8:146622498-146624499(-)
Zm00001d043378::3:198228736-198230737(-)
Zm00001d044898::9:6691580-6693581(-)
Zm00001d028005::1:20020993-20022994(+)
Zm00001d034020::1:281342367-281344368(-)
Zm00001d024155::10:50394212-50396213(-)
Zm00001d039004::6:168637458-168639459(-)
Zm00001d027430::1:5115815-5117816(-)
Zm00001d047716::9:139846938-139848939(-)
Zm00001d003411::2:43576187-43578188(+)
Zm00001d034039::1:282001888-282003889(+)
Zm00001d030034::1:101178796-101180797(-)
Zm00001d009305::8:53633516-53635517(+)
Zm00001d051452::4:159113005-159115006(+)
Zm00001d006106::2:198199584-198201585(-)
Zm00001d011882::8:163878209-163880210(-)
Zm00001d030989::1:172180222-172182223(+)
Zm00001d017559::5:199533884-199535885(+)
Zm00001d017607::5:201459639-201461640(-)
Zm00001d013733::5:18863369-18865370(-)
Zm00001d012850::5:1083139-1085140(+)
Zm00001d041948::3:144973988-144975989(-)
Zm00001d025705::10:126855304-126857305(+)
Zm00001d047895::9:144529229-144531230(+)
Zm00001d005451::2:174594665-174596666(-)
Zm00001d037714::6:134993535-134995536(-)
Zm00001d012380::8:173244247-173246248(+)
Zm00001d037200::6:115550237-115552238(-)
Zm00001d004509::2:115861338-115863339(-)
Zm00001d050969::4:134224449-134226450(-)
Zm00001d032656::1:233335553-233337554(+)
Zm00001d019170::7:20110594-20112595(-)
Zm00001d028639::1:41567983-41569984(+)
Zm00001d034370::1:291074827-291076828(-)
Zm00001d016728::5:174372039-174374040(-)
Zm00001d022045::7:168611657-168613658(-)
Zm00001d028164::1:24950902-24952903(-)
Zm00001d012733::8:179497560-179499561(-)
Zm00001d004621::2:122478123-122480124(-)
Zm00001d010248::8:105915452-105917453(-)
Zm00001d024744::10:85870748-85872749(+)
Zm00001d021978::7:167480398-167482399(-)
Zm00001d053980::4:244565300-244567301(-)
Zm00001d006687::2:214451030-214453031(-)
Zm00001d042378::3:163832786-163834787(+)
Zm00001d048122::9:150494867-150496868(-)
Zm00001d010048::8:96826357-96828358(-)
Zm00001d031706::1:199026122-199028123(-)
Zm00001d025362::10:115710412-115712413(-)
Zm00001d013078::5:4421423-4423424(-)
Zm00001d050024::4:60836067-60838068(+)
Zm00001d019279::7:25304087-25306088(-)
Zm00001d022437::7:177697619-177699620(-)
Zm00001d048547::9:158516238-158518239(+)
Zm00001d039369::3:2680078-2682079(+)
Zm00001d053679::4:238902021-238904022(-)
Zm00001d015288::5:82819486-82821487(-)
Zm00001d038304::6:154052215-154054216(+)
Zm00001d045052::9:11182023-11184024(-)
Zm00001d017418::5:195377855-195379856(+)
Zm00001d004553::2:117603132-117605133(-)
Zm00001d046274::9:77372531-77374532(+)
Zm00001d011140::8:140267205-140269206(-)
Zm00001d010931::8:133992872-133994873(+)
Zm00001d011701::8:159185291-159187292(-)
Zm00001d029645::1:80946588-80948589(-)
Zm00001d013694::5:17723407-17725408(-)
Zm00001d011926::8:164781403-164783404(-)
Zm00001d040305::3:36892035-36894036(+)
Zm00001d021552::7:155697140-155699141(-)
Zm00001d007437::2:231738805-231740806(+)
Zm00001d016285::5:155590591-155592592(+)
Zm00001d036798::6:101219738-101221739(+)
Zm00001d006327::2:204636279-204638280(+)
Zm00001d040544::3:48923073-48925074(-)
Zm00001d047439::9:130094951-130096952(+)
Zm00001d007527::2:233983721-233985722(+)
Zm00001d009603::8:72767442-72769443(-)
Zm00001d046524::9:93804482-93806483(-)
Zm00001d002898::2:26126074-26128075(+)
Zm00001d052660::4:196212462-196214463(-)
Zm00001d007046::2:220807595-220809596(-)
Zm00001d046611::9:98776952-98778953(-)
Zm00001d020811::7:133778432-133780433(-)
Zm00001d025892::10:133216534-133218535(-)
Zm00001d008214::8:1455627-1457628(-)
Zm00001d004739::2:135113889-135115890(-)
Zm00001d037837::6:139281647-139283648(+)
Zm00001d048149::9:150910788-150912789(-)
Zm00001d017646::5:202981856-202983857(+)
Zm00001d048321::9:154480611-154482612(-)
Zm00001d010818::8:128724594-128726595(+)
Zm00001d018046::5:212804461-212806462(-)
Zm00001d033527::1:265743183-265745184(-)
Zm00001d037150::6:113961295-113963296(-)
Zm00001d015495::5:93695248-93697249(-)
Zm00001d004510::2:115886064-115888065(+)
Zm00001d008527::8:11792401-11794402(-)
Zm00001d049576::4:35887018-35889019(+)
Zm00001d043058::3:187679973-187681974(-)
Zm00001d042690::3:177033425-177035426(+)
Zm00001d040159::3:29653334-29655335(+)
Zm00001d051039::4:138152025-138154026(-)
Zm00001d014689::5:59200175-59202176(-)
Zm00001d021765::7:162693866-162695867(-)
Zm00001d051550::4:162304325-162306326(+)
Zm00001d044524::3:230863462-230865463(+)
Zm00001d024546::10:77698637-77700638(+)
Zm00001d043234::3:192676570-192678571(+)
Zm00001d032291::1:220515051-220517052(-)
Zm00001d003546::2:47672640-47674641(+)
Zm00001d038634::6:161403523-161405524(-)
Zm00001d009139::8:38873587-38875588(-)
Zm00001d050884::4:128323773-128325774(-)
Zm00001d007009::2:220125040-220127041(+)
Zm00001d003902::2:66402929-66404930(-)
Zm00001d048510::9:157552754-157554755(+)
Zm00001d018237::5:217161771-217163772(+)
Zm00001d042259::3:157664493-157666494(+)
Zm00001d026554::10:148042844-148044845(-)
Zm00001d018360::5:219160002-219162003(+)
Zm00001d052648::4:195795618-195797619(+)
Zm00001d013927::5:25002507-25004508(+)
Zm00001d011601::8:155560917-155562918(-)
Zm00001d032685::1:234346676-234348677(+)
Zm00001d012900::5:1778160-1780161(-)
Zm00001d020498::7:119317431-119319432(+)
Zm00001d039334::3:2018961-2020962(+)
Zm00001d025079::10:102819632-102821633(+)
Zm00001d049572::4:35624864-35626865(+)
Zm00001d044198::3:221734097-221736098(-)
Zm00001d043785::3:210176745-210178746(+)
Zm00001d051126::4:144690587-144692588(-)
Zm00001d001784::2:832375-834376(-)
Zm00001d011638::8:157111588-157113589(-)
Zm00001d009403::8:63099416-63101417(-)
Zm00001d044951::9:8115726-8117727(+)
Zm00001d023234::10:982190-984191(+)
Zm00001d019659::7:48428159-48430160(+)
Zm00001d014903::5:67437444-67439445(+)
Zm00001d031432::1:190072130-190074131(+)
Zm00001d028593::1:40168303-40170304(-)
Zm00001d031326::1:186053217-186055218(+)
Zm00001d038361::6:155374401-155376402(+)
Zm00001d050219::4:74344358-74346359(-)
Zm00001d038365::6:155604551-155606552(+)
Zm00001d035515::6:30768714-30770715(-)
Zm00001d003038::2:30069778-30071779(+)
Zm00001d021596::7:157693471-157695472(+)
Zm00001d017118::5:185973045-185975046(+)
Zm00001d052602::4:194402727-194404728(+)
Zm00001d015377::5:87070459-87072460(-)
Zm00001d028588::1:40098719-40100720(+)
Zm00001d040147::3:29190049-29192050(+)
Zm00001d042934::3:184481818-184483819(-)
Zm00001d036350::6:85119966-85121967(-)
Zm00001d028375::1:32601268-32603269(+)
Zm00001d034019::1:281285299-281287300(-)
Zm00001d036462::6:89304441-89306442(-)
Zm00001d030213::1:113437556-113439557(-)
Zm00001d044129::3:219978457-219980458(+)
Zm00001d035094::6:4935301-4937302(+)
Zm00001d034761::1:301512133-301514134(+)
Zm00001d007934::2:243394208-243396209(-)
Zm00001d017895::5:209713777-209715778(-)
Zm00001d030489::1:136750445-136752446(+)
Zm00001d047293::9:125765726-125767727(+)
Zm00001d004806::2:140440496-140442497(+)
Zm00001d023651::10:13650721-13652722(-)
Zm00001d030191::1:112124483-112126484(+)
Zm00001d038107::6:148220153-148222154(-)
Zm00001d051528::4:161594032-161596033(-)
Zm00001d004489::2:114740805-114742806(-)
Zm00001d003784::2:59224803-59226804(+)
Zm00001d024311::10:63451743-63453744(+)
Zm00001d017753::5:205900587-205902588(-)
Zm00001d024092::10:43764558-43766559(+)
Zm00001d002638::2:17669084-17671085(+)
Zm00001d006094::2:197973215-197975216(-)
Zm00001d026572::10:148199414-148201415(+)
Zm00001d034455::1:293443510-293445511(+)
Zm00001d039926::3:19728987-19730988(-)
Zm00001d022262::7:173866691-173868692(-)
Zm00001d043082::3:188682046-188684047(+)
Zm00001d009954::8:92225110-92227111(+)
Zm00001d027625::1:9344597-9346598(+)
Zm00001d002457::2:13211914-13213915(-)
Zm00001d021186::7:145201284-145203285(+)
Zm00001d016715::5:173615251-173617252(-)
Zm00001d045822::9:41423671-41425672(+)
Zm00001d018533::5:222568017-222570018(+)
Zm00001d014874::5:66660542-66662543(+)
Zm00001d036098::6:72198623-72200624(-)
Zm00001d031876::1:205134908-205136909(-)
Zm00001d011912::8:164360885-164362886(-)
Zm00001d029910::1:93749649-93751650(-)
Zm00001d011971::8:165342309-165344310(+)
Zm00001d011573::8:154749202-154751203(+)
Zm00001d018465::5:221327459-221329460(+)
Zm00001d006118::2:199152330-199154331(-)
Zm00001d037057::6:110850766-110852767(-)
Zm00001d036018::6:66397274-66399275(-)
Zm00001d026067::10:137483943-137485944(+)
Zm00001d011778::8:161410562-161412563(+)
Zm00001d003358::2:41529186-41531187(-)
Zm00001d025572::10:122640356-122642357(+)
Zm00001d019668::7:49139122-49141123(+)
Zm00001d018938::7:9822282-9824283(+)
Zm00001d031296::1:185531656-185533657(+)
Zm00001d033295::1:257897523-257899524(+)
Zm00001d019957::7:80230684-80232685(+)
Zm00001d026542::10:147940911-147942912(+)
Zm00001d004839::2:143077353-143079354(-)
Zm00001d023552::10:9847377-9849378(+)
Zm00001d008209::8:1236679-1238680(+)
Zm00001d011351::8:147727313-147729314(-)
Zm00001d046864::9:108495903-108497904(-)
Zm00001d044430::3:227748322-227750323(-)
Zm00001d045875::9:45234399-45236400(-)
Zm00001d050483::4:91997433-91999434(+)
Zm00001d032361::1:223975646-223977647(-)
Zm00001d008234::8:2072099-2074100(+)
Zm00001d049707::4:40975581-40977582(-)
Zm00001d040611::3:53777212-53779213(-)
Zm00001d046116::9:64095547-64097548(+)
Zm00001d035049::6:3100678-3102679(-)
Zm00001d009617::8:73342103-73344104(+)
Zm00001d013713::5:18273305-18275306(+)
Zm00001d015995::5:138117401-138119402(-)
Zm00001d009792::8:81578127-81580128(+)
Zm00001d043640::3:205806565-205808566(-)
Zm00001d034533::1:295782039-295784040(-)
Zm00001d033283::1:257406309-257408310(-)
Zm00001d012938::5:2228864-2230865(+)
Zm00001d017571::5:199952854-199954855(+)
Zm00001d052742::4:199483780-199485781(+)
Zm00001d024891::10:93135904-93137905(+)
Zm00001d043384::3:198365950-198367951(-)
Zm00001d040294::3:36193188-36195189(+)
Zm00001d011880::8:163861207-163863208(+)
Zm00001d039513::3:6286112-6288113(+)
Zm00001d027544::1:7977396-7979397(+)
Zm00001d020515::7:119934429-119936430(+)
Zm00001d017714::5:205061139-205063140(-)
Zm00001d020364::7:109508953-109510954(-)
Zm00001d012512::8:175866925-175868926(+)
Zm00001d015151::5:77108573-77110574(-)
Zm00001d001945::2:3373732-3375733(-)
Zm00001d052744::4:199499440-199501441(+)
Zm00001d011252::8:144616899-144618900(-)
Zm00001d006364::2:205728667-205730668(+)
Zm00001d028902::1:50199982-50201983(+)
Zm00001d029745::1:85099096-85101097(-)
Zm00001d041884::3:142361952-142363953(-)
Zm00001d034886::1:304719417-304721418(-)
Zm00001d039196::6:172326591-172328592(+)
Zm00001d006148::2:199737015-199739016(-)
Zm00001d048822::4:6008250-6010251(+)
Zm00001d042016::3:147506658-147508659(+)
Zm00001d047805::9:142243512-142245513(+)
Zm00001d019898::7:73680907-73682908(-)
Zm00001d039439::3:4456340-4458341(+)
Zm00001d026103::10:138513870-138515871(-)
Zm00001d013528::5:13635784-13637785(+)
Zm00001d004966::2:150964786-150966787(-)
Zm00001d008621::8:14955679-14957680(+)
Zm00001d008720::8:17733127-17735128(-)
Zm00001d026147::10:139789775-139791776(-)
Zm00001d005896::2:192057775-192059776(-)
Zm00001d028493::1:36892927-36894928(+)
Zm00001d024527::10:76463662-76465663(-)
Zm00001d038546::6:159660155-159662156(+)
Zm00001d038012::6:145101244-145103245(-)
Zm00001d042608::3:173417922-173419923(+)
Zm00001d048318::9:154467690-154469691(-)
Zm00001d013038::5:3585390-3587391(+)
Zm00001d004004::2:74915271-74917272(-)
Zm00001d025057::10:102028060-102030061(-)
Zm00001d043748::3:209016693-209018694(-)
Zm00001d041311::3:111538331-111540332(+)
Zm00001d042804::3:180462506-180464507(-)
Zm00001d003331::2:40366539-40368540(-)
Zm00001d016557::5:167253793-167255794(-)
Zm00001d052078::4:178763569-178765570(-)
Zm00001d036704::6:98141511-98143512(+)
Zm00001d046333::9:81218266-81220267(+)
Zm00001d030761::1:158662237-158664238(+)
Zm00001d017764::5:206193930-206195931(-)
Zm00001d031460::1:191034458-191036459(-)
Zm00001d017560::5:199621105-199623106(-)
Zm00001d017335::5:193224198-193226199(+)
Zm00001d051864::4:172719833-172721834(-)
Zm00001d013370::5:9973925-9975926(-)
Zm00001d051690::4:166837837-166839838(-)
Zm00001d025425::10:118292425-118294426(+)
Zm00001d019257::7:24291113-24293114(+)
Zm00001d026575::10:148252708-148254709(-)
Zm00001d045392::9:20481250-20483251(-)
Zm00001d017702::5:204634803-204636804(-)
Zm00001d018598::7:411618-413619(+)
Zm00001d020500::7:119414344-119416345(-)
Zm00001d021182::7:145177778-145179779(-)
Zm00001d052570::4:193375059-193377060(-)
Zm00001d046194::9:71333784-71335785(+)
Zm00001d050049::4:62565768-62567769(-)
Zm00001d044594::3:232913061-232915062(+)
Zm00001d025193::10:108472690-108474691(-)
Zm00001d040049::3:24777980-24779981(-)
Zm00001d044019::3:216881071-216883072(-)
Zm00001d003945::2:71035897-71037898(+)
Zm00001d011096::8:138823859-138825860(-)
Zm00001d021446::7:152370878-152372879(+)
Zm00001d048312::9:154435230-154437231(-)
Zm00001d003495::2:46043304-46045305(+)
Zm00001d018295::5:218085390-218087391(-)
Zm00001d030106::1:106129014-106131015(-)
Zm00001d052421::4:189652228-189654229(+)
Zm00001d030646::1:150645577-150647578(+)
Zm00001d050260::4:77190998-77192999(-)
Zm00001d022289::7:174557799-174559800(+)
Zm00001d044657::3:234238190-234240191(-)
Zm00001d018621::7:1243652-1245653(-)
Zm00001d036995::6:108559373-108561374(+)
Zm00001d036177::6:75729757-75731758(-)
Zm00001d013466::5:12272992-12274993(-)
Zm00001d012017::8:166553416-166555417(+)
Zm00001d028801::1:46822592-46824593(-)
Zm00001d013959::5:26294182-26296183(-)
Zm00001d045659::9:31474342-31476343(-)
Zm00001d007583::2:235284813-235286814(+)
Zm00001d023371::10:4189179-4191180(+)
Zm00001d028862::1:48852465-48854466(+)
Zm00001d027975::1:18952739-18954740(+)
Zm00001d018226::5:217018371-217020372(-)
Zm00001d040027::3:23375987-23377988(+)
Zm00001d053899::4:243342410-243344411(+)
Zm00001d012757::8:180033933-180035934(-)
Zm00001d044604::3:233217017-233219018(+)
Zm00001d013274::5:7546570-7548571(+)
Zm00001d016080::5:143353813-143355814(-)
Zm00001d045180::9:15321198-15323199(+)
Zm00001d006541::2:210704474-210706475(+)
Zm00001d049075::4:14907669-14909670(-)
Zm00001d008269::8:3601211-3603212(-)
Zm00001d008748::8:18883032-18885033(-)
Zm00001d034964::6:167201-169202(+)
Zm00001d008993::8:29090308-29092309(+)
Zm00001d012237::8:170729924-170731925(-)
Zm00001d002773::2:22214304-22216305(-)
Zm00001d006049::2:196558066-196560067(-)
Zm00001d030846::1:162954757-162956758(+)
Zm00001d029561::1:76213705-76215706(+)
Zm00001d014198::5:36109404-36111405(-)
Zm00001d054002::4:244900906-244902907(+)
Zm00001d044979::9:9114983-9116984(-)
Zm00001d029588::1:78030065-78032066(-)
Zm00001d028513::1:37767355-37769356(-)
Zm00001d023580::10:10657225-10659226(-)
Zm00001d050208::4:73548990-73550991(+)
Zm00001d032616::1:232177031-232179032(+)
Zm00001d013211::5:6613233-6615234(+)
Zm00001d009240::8:45923715-45925716(-)
Zm00001d051994::4:176043669-176045670(-)
Zm00001d009016::8:30235883-30237884(-)
Zm00001d021709::7:160911524-160913525(-)
Zm00001d037461::6:126017813-126019814(-)
Zm00001d014347::5:42130403-42132404(+)
Zm00001d007961::2:244251152-244253153(-)
Zm00001d012128::8:168575541-168577542(-)
Zm00001d010246::8:105884125-105886126(+)
Zm00001d004768::2:137855739-137857740(-)
Zm00001d015611::5:101016146-101018147(+)
Zm00001d038691::6:162628134-162630135(-)
Zm00001d018325::5:218488688-218490689(-)
Zm00001d024936::10:95804916-95806917(-)
Zm00001d039319::3:1690500-1692501(+)
Zm00001d018195::5:216246824-216248825(+)
Zm00001d002600::2:16446626-16448627(+)
Zm00001d052040::4:177079455-177081456(-)
Zm00001d051930::4:174764864-174766865(-)
Zm00001d013828::5:21565163-21567164(-)
Zm00001d043155::3:190316963-190318964(-)
Zm00001d015142::5:76928613-76930614(+)
Zm00001d044228::3:222460483-222462484(+)
Zm00001d003559::2:48065262-48067263(+)
Zm00001d013048::5:3758684-3760685(+)
Zm00001d043083::3:188685579-188687580(+)
Zm00001d053555::4:233901997-233903998(+)
Zm00001d009903::8:88652782-88654783(+)
Zm00001d045706::9:34509213-34511214(-)
Zm00001d004517::2:116141346-116143347(-)
Zm00001d037668::6:133556810-133558811(-)
Zm00001d036657::6:96585249-96587250(-)
Zm00001d028256::1:28102419-28104420(-)
Zm00001d036631::6:95648169-95650170(+)
Zm00001d048707::4:3785918-3787919(+)
Zm00001d003672::2:53478531-53480532(+)
Zm00001d047093::9:118316260-118318261(-)
Zm00001d020262::7:102846904-102848905(+)
Zm00001d012896::5:1717946-1719947(+)
Zm00001d042286::3:158987161-158989162(+)
Zm00001d015383::5:87522263-87524264(-)
Zm00001d051404::4:157202993-157204994(+)
Zm00001d011896::8:164159056-164161057(+)
Zm00001d006384::2:206324548-206326549(+)
Zm00001d010047::8:96820544-96822545(-)
Zm00001d038796::6:164511003-164513004(+)
Zm00001d020257::7:102494099-102496100(-)
Zm00001d008749::8:18950257-18952258(+)
Zm00001d004338::2:104459940-104461941(-)
Zm00001d047124::9:119368683-119370684(+)
Zm00001d045672::9:32614844-32616845(+)
Zm00001d008725::8:17919979-17921980(+)
Zm00001d047239::9:123670689-123672690(-)
Zm00001d041996::3:146871796-146873797(+)
Zm00001d018641::7:1463664-1465665(-)
Zm00001d038761::6:163996495-163998496(-)
Zm00001d016575::5:167948816-167950817(-)
Zm00001d037894::6:141322994-141324995(+)
Zm00001d008529::8:11907380-11909381(-)
Zm00001d003040::2:30080726-30082727(+)
Zm00001d053108::4:214197422-214199423(+)
Zm00001d036864::6:104416268-104418269(+)
Zm00001d047695::9:139389236-139391237(+)
Zm00001d038039::6:145942012-145944013(-)
Zm00001d041731::3:135459580-135461581(+)
Zm00001d025617::10:124148243-124150244(-)
Zm00001d031458::1:190925818-190927819(+)
Zm00001d020152::7:96121021-96123022(-)
Zm00001d043038::3:187166041-187168042(+)
Zm00001d029201::1:62064092-62066093(+)
Zm00001d024342::10:65791501-65793502(-)
Zm00001d035312::6:20658037-20660038(+)
Zm00001d046642::9:100131179-100133180(-)
Zm00001d031412::1:189294327-189296328(-)
Zm00001d023724::10:17271175-17273176(+)
Zm00001d044433::3:227868855-227870856(+)
Zm00001d022565::7:180095491-180097492(-)
Zm00001d050297::4:79516716-79518717(-)
Zm00001d004138::2:85734809-85736810(+)
Zm00001d053702::4:239557033-239559034(-)
Zm00001d021253::7:146956808-146958809(+)
Zm00001d018506::5:222062898-222064899(+)
Zm00001d033786::1:273677507-273679508(-)
Zm00001d006869::2:218299017-218301018(+)
Zm00001d034528::1:295709970-295711971(-)
Zm00001d019462::7:34953161-34955162(+)
Zm00001d031232::1:182923611-182925612(+)
Zm00001d053236::4:221554938-221556939(-)
Zm00001d026118::10:138831209-138833210(+)
Zm00001d020538::7:121479506-121481507(-)
Zm00001d050440::4:88237464-88239465(+)
Zm00001d038917::6:166899370-166901371(-)
Zm00001d013706::5:18194706-18196707(-)
Zm00001d009626::8:73802933-73804934(+)
Zm00001d034733::1:300952624-300954625(+)
Zm00001d009439::8:64593420-64595421(-)
Zm00001d037577::6:130273582-130275583(+)
Zm00001d004342::2:105056916-105058917(+)
Zm00001d043649::3:205973860-205975861(+)
Zm00001d013753::5:19358708-19360709(-)
Zm00001d013709::5:18226540-18228541(-)
Zm00001d038199::6:151390493-151392494(-)
Zm00001d003539::2:47414315-47416316(-)
Zm00001d032971::1:245053952-245055953(-)
Zm00001d036835::6:103311426-103313427(+)
Zm00001d045421::9:21564760-21566761(+)
Zm00001d037744::6:136170645-136172646(-)
Zm00001d033447::1:262993815-262995816(-)
Zm00001d046004::9:53387794-53389795(-)
Zm00001d051789::4:169874020-169876021(-)
Zm00001d046719::9:103321767-103323768(+)
Zm00001d042341::3:162109801-162111802(+)
Zm00001d037687::6:133986294-133988295(-)
Zm00001d037695::6:134310044-134312045(+)
Zm00001d027511::1:7142891-7144892(+)
Zm00001d039241::3:394782-396783(-)
Zm00001d038892::6:166530435-166532436(+)
Zm00001d003773::2:58371175-58373176(+)
Zm00001d031035::1:174462691-174464692(+)
Zm00001d046299::9:79125823-79127824(-)
Zm00001d042918::3:183916046-183918047(+)
Zm00001d017482::5:197270686-197272687(+)
Zm00001d037085::6:111708188-111710189(+)
Zm00001d053379::4:228493406-228495407(+)
Zm00001d012701::8:178881381-178883382(-)
Zm00001d008963::8:27603215-27605216(-)
Zm00001d007571::2:235047394-235049395(+)
Zm00001d002256::2:9065949-9067950(-)
Zm00001d024441::10:70869322-70871323(-)
Zm00001d021423::7:151787096-151789097(+)
Zm00001d025401::10:117125276-117127277(+)
Zm00001d048928::4:8257479-8259480(+)
Zm00001d030907::1:166744309-166746310(-)
Zm00001d049767::4:43890988-43892989(-)
Zm00001d047633::9:137593557-137595558(+)
Zm00001d026016::10:136072775-136074776(-)
Zm00001d025837::10:131417823-131419824(+)
Zm00001d045475::9:23614899-23616900(-)
Zm00001d005638::2:181604623-181606624(+)
Zm00001d025277::10:112196259-112198260(-)
Zm00001d020879::7:135264250-135266251(+)
Zm00001d045079::9:11798844-11800845(+)
Zm00001d048375::9:155254919-155256920(-)
Zm00001d042883::3:182828299-182830300(-)
Zm00001d005065::2:156951193-156953194(-)
Zm00001d034869::1:304306270-304308271(+)
Zm00001d026094::10:138303189-138305190(+)
Zm00001d050618::4:105017240-105019241(-)
Zm00001d053080::4:212683911-212685912(+)
Zm00001d036356::6:85557800-85559801(-)
Zm00001d022434::7:177644675-177646676(+)
Zm00001d002277::2:9316524-9318525(+)
Zm00001d047167::9:120746200-120748201(+)
Zm00001d028882::1:49579484-49581485(+)
Zm00001d041748::3:135858402-135860403(-)
Zm00001d019587::7:44892795-44894796(-)
Zm00001d025116::10:105049221-105051222(+)
Zm00001d013268::5:7502714-7504715(+)
Zm00001d039012::6:168697851-168699852(+)
Zm00001d027456::1:5660236-5662237(+)
Zm00001d031502::1:192120512-192122513(+)
Zm00001d011803::8:161768233-161770234(+)
Zm00001d028863::1:48937427-48939428(-)
Zm00001d051967::4:175607806-175609807(+)
Zm00001d047347::9:127075972-127077973(-)
Zm00001d011274::8:145455064-145457065(-)
Zm00001d017460::5:196485350-196487351(-)
Zm00001d051938::4:174853464-174855465(+)
Zm00001d009669::8:75144732-75146733(+)
Zm00001d036334::6:84741995-84743996(-)
Zm00001d011159::8:141233926-141235927(+)
Zm00001d026291::10:142981466-142983467(+)
Zm00001d009866::8:85806479-85808480(-)
Zm00001d018392::5:219946733-219948734(-)
Zm00001d006322::2:204519771-204521772(+)
Zm00001d053123::4:214605608-214607609(-)
Zm00001d023265::10:1604500-1606501(+)
Zm00001d011360::8:148436405-148438406(-)
Zm00001d015837::5:124878212-124880213(-)
Zm00001d036138::6:74178077-74180078(+)
Zm00001d013804::5:20986258-20988259(-)
Zm00001d042695::3:177274765-177276766(+)
Zm00001d051439::4:158532600-158534601(+)
Zm00001d017541::5:199067068-199069069(-)
Zm00001d040974::3:87046439-87048440(+)
Zm00001d049254::4:22960066-22962067(-)
Zm00001d019262::7:24653893-24655894(+)
Zm00001d047764::9:141296393-141298394(-)
Zm00001d011790::8:161666192-161668193(-)
Zm00001d012475::8:175176644-175178645(+)
Zm00001d047878::9:144090468-144092469(+)
Zm00001d048084::9:149789845-149791846(-)
Zm00001d034930::1:305983757-305985758(-)
Zm00001d050438::4:88134946-88136947(+)
Zm00001d049449::4:30669024-30671025(-)
Zm00001d043483::3:201620949-201622950(-)
Zm00001d049945::4:54601928-54603929(+)
Zm00001d027812::1:14320417-14322418(-)
Zm00001d025642::10:124769188-124771189(-)
Zm00001d038776::6:164206409-164208410(+)
Zm00001d042540::3:171280952-171282953(-)
Zm00001d044222::3:222371205-222373206(-)
Zm00001d012985::5:2834086-2836087(+)
Zm00001d012084::8:167838971-167840972(+)
Zm00001d001780::2:707768-709769(+)
Zm00001d035143::6:6890693-6892694(-)
Zm00001d028033::1:20930140-20932141(-)
Zm00001d026500::10:147239888-147241889(-)
Zm00001d044391::3:226842745-226844746(+)
Zm00001d034941::1:306290487-306292488(-)
Zm00001d033549::1:266756317-266758318(-)
Zm00001d047876::9:144030993-144032994(+)
Zm00001d048155::9:151076313-151078314(-)
Zm00001d012887::5:1607721-1609722(+)
Zm00001d028102::1:23008035-23010036(-)
Zm00001d002951::2:27936513-27938514(+)
Zm00001d029148::1:60524516-60526517(-)
Zm00001d044179::3:221236898-221238899(+)
Zm00001d010617::8:122036631-122038632(+)
Zm00001d010445::8:115431870-115433871(+)
Zm00001d027236::1:136877-138878(+)
Zm00001d002946::2:27829189-27831190(-)
Zm00001d022490::7:178666969-178668970(-)
Zm00001d011288::8:145984893-145986894(-)
Zm00001d020125::7:94499854-94501855(+)
Zm00001d007014::2:220187332-220189333(-)
Zm00001d031587::1:195525468-195527469(+)
Zm00001d053566::4:234539370-234541371(+)
Zm00001d034066::1:283058572-283060573(-)
Zm00001d031848::1:203988653-203990654(+)
Zm00001d046765::9:104864527-104866528(-)
Zm00001d003750::2:57474446-57476447(+)
Zm00001d020064::7:89646016-89648017(+)
Zm00001d028264::1:28577348-28579349(-)
Zm00001d010671::8:123810811-123812812(-)
Zm00001d007286::2:226836318-226838319(-)
Zm00001d048258::9:153364810-153366811(+)
Zm00001d010603::8:121651021-121653022(-)
Zm00001d051778::4:169304161-169306162(+)
Zm00001d009314::8:54504299-54506300(-)
Zm00001d002961::2:28153093-28155094(+)
Zm00001d008889::8:24121013-24123014(-)
Zm00001d050977::4:134809833-134811834(+)
Zm00001d016411::5:161325642-161327643(+)
Zm00001d034569::1:296488319-296490320(+)
Zm00001d006889::2:218601539-218603540(-)
Zm00001d006237::2:202590733-202592734(-)
Zm00001d031660::1:197848943-197850944(-)
Zm00001d016760::5:175168501-175170502(+)
Zm00001d017383::5:193955265-193957266(-)
Zm00001d016589::5:168670150-168672151(+)
Zm00001d003354::2:41370151-41372152(-)
Zm00001d032913::1:242979101-242981102(-)
Zm00001d038150::6:149491406-149493407(+)
Zm00001d027386::1:4120279-4122280(+)
Zm00001d040578::3:50996096-50998097(-)
Zm00001d018606::7:735395-737396(-)
Zm00001d005062::2:156881660-156883661(+)
Zm00001d009605::8:72868094-72870095(-)
Zm00001d053450::4:232077137-232079138(-)
Zm00001d020773::7:131953418-131955419(-)
Zm00001d037848::6:139631411-139633412(+)
Zm00001d040456::3:44225537-44227538(+)
Zm00001d028839::1:48329498-48331499(+)
Zm00001d053582::4:235344332-235346333(-)
Zm00001d042039::3:148143622-148145623(+)
Zm00001d028529::1:38253654-38255655(+)
Zm00001d003515::2:46326963-46328964(+)
Zm00001d045570::9:27014530-27016531(-)
Zm00001d021335::7:149128473-149130474(+)
Zm00001d020345::7:108137622-108139623(-)
Zm00001d048415::9:155885443-155887444(+)
Zm00001d029419::1:69747281-69749282(-)
Zm00001d011631::8:156789958-156791959(-)
Zm00001d035551::6:32900654-32902655(+)
Zm00001d043970::3:215388401-215390402(-)
Zm00001d003663::2:53139924-53141925(-)
Zm00001d031453::1:190555290-190557291(+)
Zm00001d031598::1:195872057-195874058(-)
Zm00001d045940::9:48267977-48269978(+)
Zm00001d045101::9:12498093-12500094(-)
Zm00001d022421::7:177322534-177324535(+)
Zm00001d013891::5:24008240-24010241(-)
Zm00001d010034::8:96383293-96385294(+)
Zm00001d007572::2:235052406-235054407(+)
Zm00001d018030::5:212392781-212394782(-)
Zm00001d013705::5:18162888-18164889(-)
Zm00001d020365::7:109604171-109606172(-)
Zm00001d023494::10:7328622-7330623(+)
Zm00001d045887::9:45748901-45750902(-)
Zm00001d029598::1:78389560-78391561(+)
Zm00001d028527::1:38213980-38215981(+)
Zm00001d006565::2:211034847-211036848(-)
Zm00001d022545::7:179778177-179780178(-)
Zm00001d023815::10:23251977-23253978(-)
Zm00001d051272::4:151406923-151408924(+)
Zm00001d010990::8:136107110-136109111(-)
Zm00001d031863::1:204516957-204518958(+)
Zm00001d043927::3:214034971-214036972(+)
Zm00001d009117::8:37519322-37521323(-)
Zm00001d015208::5:79394811-79396812(-)
Zm00001d006050::2:196557129-196559130(+)
Zm00001d049746::4:42781980-42783981(-)
Zm00001d025781::10:129474544-129476545(-)
Zm00001d024141::10:49076306-49078307(-)
Zm00001d049357::4:27753338-27755339(+)
Zm00001d002111::2:6051008-6053009(-)
Zm00001d034830::1:303246567-303248568(+)
Zm00001d013248::5:7098583-7100584(-)
Zm00001d052642::4:195649294-195651295(+)
Zm00001d048116::9:150406495-150408496(+)
Zm00001d014947::5:69455257-69457258(-)
Zm00001d050985::4:135265296-135267297(+)
Zm00001d033876::1:277134491-277136492(-)
Zm00001d016361::5:159220622-159222623(-)
Zm00001d042217::3:156521382-156523383(+)
Zm00001d029886::1:92220577-92222578(+)
Zm00001d048509::9:157553630-157555631(-)
Zm00001d041758::3:136137124-136139125(+)
Zm00001d003693::2:54632042-54634043(+)
Zm00001d015578::5:99038895-99040896(+)
Zm00001d033556::1:267108264-267110265(-)
Zm00001d045519::9:25260935-25262936(-)
Zm00001d034503::1:294740069-294742070(+)
Zm00001d020428::7:113327413-113329414(-)
Zm00001d010936::8:134112917-134114918(+)
Zm00001d029164::1:60876056-60878057(-)
Zm00001d041707::3:134155397-134157398(-)
Zm00001d021303::7:148330982-148332983(+)
Zm00001d050266::4:77362532-77364533(-)
Zm00001d043327::3:196588023-196590024(+)
Zm00001d033056::1:248797398-248799399(+)
Zm00001d050275::4:78017820-78019821(+)
Zm00001d028909::1:50720898-50722899(-)
Zm00001d008456::8:9210155-9212156(+)
Zm00001d047306::9:126203510-126205511(-)
Zm00001d036663::6:97047993-97049994(+)
Zm00001d020531::7:121212803-121214804(-)
Zm00001d048609::4:1280450-1282451(-)
Zm00001d009497::8:67373070-67375071(-)
Zm00001d021690::7:160258694-160260695(-)
Zm00001d053825::4:241806057-241808058(+)
Zm00001d011833::8:162292249-162294250(+)
Zm00001d044650::3:234078598-234080599(-)
Zm00001d004015::2:75787749-75789750(+)
Zm00001d004559::2:118080732-118082733(-)
Zm00001d004580::2:119439674-119441675(+)
Zm00001d002141::2:6562442-6564443(+)
Zm00001d003590::2:49122337-49124338(+)
Zm00001d028807::1:46962551-46964552(+)
Zm00001d008999::8:29416250-29418251(-)
Zm00001d031026::1:174110851-174112852(+)
Zm00001d010240::8:105680568-105682569(+)
Zm00001d008763::8:19456519-19458520(-)
Zm00001d028265::1:28613913-28615914(-)
Zm00001d028692::1:43326951-43328952(+)
Zm00001d046717::9:103209996-103211997(+)
Zm00001d039582::3:8337034-8339035(-)
Zm00001d033017::1:247060882-247062883(+)
Zm00001d025129::10:105675881-105677882(-)
Zm00001d020935::7:137125038-137127039(+)
Zm00001d042480::3:169059511-169061512(-)
Zm00001d001773::2:480804-482805(-)
Zm00001d013844::5:22387427-22389428(-)
Zm00001d028675::1:42747612-42749613(-)
Zm00001d015184::5:78675541-78677542(+)
Zm00001d023833::10:23762958-23764959(+)
Zm00001d004852::2:144671202-144673203(+)
Zm00001d007329::2:228736767-228738768(-)
Zm00001d042066::3:149519951-149521952(+)
Zm00001d025761::10:128643088-128645089(+)
Zm00001d019247::7:23768689-23770690(-)
Zm00001d002848::2:24519525-24521526(+)
Zm00001d016377::5:160009151-160011152(+)
Zm00001d006610::2:212556885-212558886(-)
Zm00001d016068::5:142676027-142678028(+)
Zm00001d049171::4:19000549-19002550(+)
Zm00001d015313::5:84115202-84117203(+)
Zm00001d028382::1:32770310-32772311(+)
Zm00001d006548::2:210778466-210780467(-)
Zm00001d029177::1:61045455-61047456(-)
Zm00001d038500::6:158632682-158634683(+)
Zm00001d021133::7:143495876-143497877(-)
Zm00001d032480::1:228061647-228063648(+)
Zm00001d029318::1:65780643-65782644(+)
Zm00001d023238::10:1121825-1123826(-)
Zm00001d017868::5:209146416-209148417(+)
Zm00001d034688::1:300051345-300053346(+)
Zm00001d032773::1:237848382-237850383(-)
Zm00001d043194::3:191212310-191214311(+)
Zm00001d005911::2:192481552-192483553(-)
Zm00001d007450::2:232002636-232004637(-)
Zm00001d021192::7:145446689-145448690(+)
Zm00001d012064::8:167547077-167549078(-)
Zm00001d053367::4:227755786-227757787(+)
Zm00001d041816::3:139085700-139087701(-)
Zm00001d002893::2:26047882-26049883(-)
Zm00001d025919::10:133767291-133769292(-)
Zm00001d039169::6:171661937-171663938(+)
Zm00001d009587::8:71700516-71702517(+)
Zm00001d006226::2:202329035-202331036(-)
Zm00001d008518::8:11310619-11312620(-)
Zm00001d038194::6:151180818-151182819(+)
Zm00001d044451::3:228381096-228383097(+)
Zm00001d046759::9:104674920-104676921(-)
Zm00001d053416::4:230819348-230821349(+)
Zm00001d035253::6:17368646-17370647(+)
Zm00001d042847::3:181899040-181901041(+)
Zm00001d005338::2:170012975-170014976(+)
Zm00001d016943::5:180769122-180771123(+)
Zm00001d011418::8:149938287-149940288(+)
Zm00001d037858::6:139995414-139997415(-)
Zm00001d036161::6:75122939-75124940(+)
Zm00001d019344::7:28862450-28864451(-)
Zm00001d042884::3:182845256-182847257(+)
Zm00001d041050::3:93120618-93122619(+)
Zm00001d035145::6:6907159-6909160(-)
Zm00001d021799::7:163135419-163137420(-)
Zm00001d046064::9:60754817-60756818(+)
Zm00001d031971::1:208251390-208253391(+)
Zm00001d002485::2:13752919-13754920(+)
Zm00001d051174::4:147176359-147178360(-)
Zm00001d047666::9:138647359-138649360(-)
Zm00001d033231::1:255274999-255277000(-)
Zm00001d033635::1:269330267-269332268(+)
Zm00001d033887::1:277537946-277539947(+)
Zm00001d032112::1:213434438-213436439(-)
Zm00001d046202::9:71571839-71573840(-)
Zm00001d002501::2:14155308-14157309(-)
Zm00001d003735::2:56919795-56921796(-)
Zm00001d027879::1:16412522-16414523(+)
Zm00001d042023::3:147722398-147724399(-)
Zm00001d053066::4:211862318-211864319(-)
Zm00001d045554::9:26639200-26641201(-)
Zm00001d039272::3:901352-903353(-)
Zm00001d036211::6:77192853-77194854(-)
Zm00001d015970::5:134951428-134953429(+)
Zm00001d007490::2:232869274-232871275(-)
Zm00001d018303::5:218183477-218185478(-)
Zm00001d009899::8:88361419-88363420(-)
Zm00001d048320::9:154472256-154474257(+)
Zm00001d026472::10:146566311-146568312(-)
Zm00001d049660::4:39001989-39003990(-)
Zm00001d013840::5:22103745-22105746(+)
Zm00001d041389::3:115406377-115408378(-)
Zm00001d030086::1:104415068-104417069(+)
Zm00001d038011::6:145086293-145088294(+)
Zm00001d027596::1:8665370-8667371(+)
Zm00001d033446::1:262977153-262979154(-)
Zm00001d034891::1:304942861-304944862(-)
Zm00001d031620::1:196380038-196382039(-)
Zm00001d053329::4:226393848-226395849(+)
Zm00001d045357::9:19500858-19502859(+)
Zm00001d033108::1:250337855-250339856(+)
Zm00001d017096::5:185265828-185267829(+)
Zm00001d023617::10:12274024-12276025(+)
Zm00001d018410::5:220245084-220247085(+)
Zm00001d038834::6:165388510-165390511(+)
Zm00001d043892::3:213244654-213246655(-)
Zm00001d009837::8:84442691-84444692(-)
Zm00001d028338::1:31193993-31195994(-)
Zm00001d038411::6:156633074-156635075(+)
Zm00001d043311::3:195852922-195854923(+)
Zm00001d036494::6:90510742-90512743(-)
Zm00001d017329::5:192999208-193001209(+)
Zm00001d042469::3:168635075-168637076(+)
Zm00001d002410::2:12122450-12124451(-)
Zm00001d050133::4:68207702-68209703(+)
Zm00001d049476::4:31588590-31590591(-)
Zm00001d039494::3:5816844-5818845(-)
Zm00001d021972::7:167284007-167286008(+)
Zm00001d032208::1:217171055-217173056(+)
Zm00001d053961::4:244357245-244359246(-)
Zm00001d021863::7:164879532-164881533(-)
Zm00001d029545::1:75663702-75665703(-)
Zm00001d024248::10:59445949-59447950(-)
Zm00001d018902::7:8756839-8758840(+)
Zm00001d053113::4:214318934-214320935(-)
Zm00001d045972::9:50999027-51001028(-)
Zm00001d002803::2:23170251-23172252(+)
Zm00001d032728::1:236339046-236341047(+)
Zm00001d051887::4:173754847-173756848(-)
Zm00001d048623::4:1533693-1535694(-)
Zm00001d003394::2:42773175-42775176(-)
Zm00001d007921::2:242699001-242701002(-)
Zm00001d021095::7:142662227-142664228(-)
Zm00001d044573::3:232120299-232122300(-)
Zm00001d029404::1:69027061-69029062(+)
Zm00001d018868::7:7848627-7850628(-)
Zm00001d012043::8:167099429-167101430(-)
Zm00001d040348::3:39322403-39324404(-)
Zm00001d031570::1:194690656-194692657(+)
Zm00001d002514::2:14443250-14445251(+)
Zm00001d051009::4:136550720-136552721(-)
Zm00001d035063::6:3468474-3470475(+)
Zm00001d051600::4:164092547-164094548(+)
Zm00001d003640::2:51352591-51354592(-)
Zm00001d049135::4:17286614-17288615(-)
Zm00001d013399::5:10403421-10405422(+)
Zm00001d011670::8:158183973-158185974(+)
Zm00001d037942::6:142920605-142922606(-)
Zm00001d007778::2:239426271-239428272(+)
Zm00001d039725::3:13010109-13012110(+)
Zm00001d042939::3:184597753-184599754(-)
Zm00001d006124::2:199256199-199258200(-)
Zm00001d046207::9:71961690-71963691(-)
Zm00001d029154::1:60798202-60800203(-)
Zm00001d017130::5:186478828-186480829(-)
Zm00001d024348::10:65985233-65987234(-)
Zm00001d043468::3:200984570-200986571(+)
Zm00001d012231::8:170534488-170536489(-)
Zm00001d028083::1:22221065-22223066(-)
Zm00001d036788::6:100888163-100890164(+)
Zm00001d025098::10:103787073-103789074(-)
Zm00001d033814::1:274364575-274366576(+)
Zm00001d029710::1:83498900-83500901(+)
Zm00001d003789::2:59386216-59388217(-)
Zm00001d020149::7:95875137-95877138(-)
Zm00001d039717::3:12900075-12902076(-)
Zm00001d017145::5:186841226-186843227(+)
Zm00001d048336::9:154666607-154668608(-)
Zm00001d035377::6:23690139-23692140(-)
Zm00001d021930::7:166041922-166043923(+)
Zm00001d045210::9:16188392-16190393(+)
Zm00001d012917::5:1936481-1938482(-)
Zm00001d021959::7:167126883-167128884(-)
Zm00001d033901::1:278090545-278092546(-)
Zm00001d014533::5:52132339-52134340(+)
Zm00001d033313::1:258662238-258664239(+)
Zm00001d047834::9:142799552-142801553(-)
Zm00001d006240::2:202630422-202632423(-)
Zm00001d051577::4:163294174-163296175(+)
Zm00001d009418::8:63650766-63652767(+)
Zm00001d002320::2:10192080-10194081(-)
Zm00001d003742::2:56998946-57000947(-)
Zm00001d046508::9:93069656-93071657(-)
Zm00001d014688::5:59061550-59063551(-)
Zm00001d002590::2:16292195-16294196(+)
Zm00001d051572::4:163139933-163141934(-)
Zm00001d051022::4:137414286-137416287(-)
Zm00001d045183::9:15353255-15355256(-)
Zm00001d024435::10:70734695-70736696(-)
Zm00001d004798::2:140010799-140012800(-)
Zm00001d006211::2:201911294-201913295(+)
Zm00001d031847::1:203989596-203991597(-)
Zm00001d008256::8:3221685-3223686(-)
Zm00001d008782::8:19835607-19837608(+)
Zm00001d020612::7:125101108-125103109(-)
Zm00001d043552::3:203670207-203672208(-)
Zm00001d038218::6:151842070-151844071(-)
Zm00001d049095::4:15937064-15939065(-)
Zm00001d002615::2:16780762-16782763(+)
Zm00001d023846::10:24406097-24408098(+)
Zm00001d024809::10:88851561-88853562(+)
Zm00001d011708::8:159403866-159405867(-)
Zm00001d040173::3:30594034-30596035(-)
Zm00001d041612::3:129687470-129689471(-)
Zm00001d049129::4:16981980-16983981(+)
Zm00001d018651::7:1788971-1790972(+)
Zm00001d050220::4:74497352-74499353(+)
Zm00001d031241::1:183295071-183297072(-)
Zm00001d004169::2:88658898-88660899(-)
Zm00001d001913::2:2802516-2804517(-)
Zm00001d002104::2:5997924-5999925(-)
Zm00001d041139::3:99822100-99824101(-)
Zm00001d047840::9:143015578-143017579(+)
Zm00001d018243::5:217268538-217270539(+)
Zm00001d002974::2:28499282-28501283(-)
Zm00001d022242::7:173464353-173466354(+)
Zm00001d035861::6:57252661-57254662(-)
Zm00001d038510::6:158913488-158915489(-)
Zm00001d029188::1:61570027-61572028(-)
Zm00001d013318::5:8533835-8535836(-)
Zm00001d047279::9:125379552-125381553(+)
Zm00001d011088::8:138557751-138559752(+)
Zm00001d044197::3:221732037-221734038(-)
Zm00001d021021::7:140561121-140563122(+)
Zm00001d048691::4:3346841-3348842(+)
Zm00001d028409::1:33798638-33800639(+)
Zm00001d003188::2:35039654-35041655(-)
Zm00001d026137::10:139478314-139480315(+)
Zm00001d018728::7:3155187-3157188(-)
Zm00001d020731::7:130468582-130470583(-)
Zm00001d025747::10:128271592-128273593(+)
Zm00001d051538::4:161855247-161857248(-)
Zm00001d003822::2:60918924-60920925(-)
Zm00001d044050::3:217851765-217853766(-)
Zm00001d018964::7:10856943-10858944(-)
Zm00001d004673::2:129471012-129473013(-)
Zm00001d005828::2:190016934-190018935(+)
Zm00001d025041::10:101197062-101199063(-)
Zm00001d047559::9:135501992-135503993(-)
Zm00001d001944::2:3246930-3248931(-)
Zm00001d043590::3:204498495-204500496(-)
Zm00001d043096::3:189147000-189149001(-)
Zm00001d032127::1:213901071-213903072(-)
Zm00001d031488::1:191773534-191775535(+)
Zm00001d002025::2:4634484-4636485(-)
Zm00001d022046::7:168724093-168726094(-)
Zm00001d028021::1:20538960-20540961(+)
Zm00001d017208::5:188984795-188986796(-)
Zm00001d021790::7:163077753-163079754(-)
Zm00001d045926::9:47432772-47434773(-)
Zm00001d007039::2:220652547-220654548(-)
Zm00001d018859::7:7530477-7532478(+)
Zm00001d015141::5:76863518-76865519(+)
Zm00001d032165::1:215243796-215245797(+)
Zm00001d019252::7:24073427-24075428(-)
Zm00001d028295::1:29503580-29505581(-)
Zm00001d052835::4:202209500-202211501(-)
Zm00001d034035::1:281759069-281761070(+)
Zm00001d030507::1:140166487-140168488(+)
Zm00001d009148::8:39613876-39615877(+)
Zm00001d006566::2:211040021-211042022(-)
Zm00001d034068::1:283076840-283078841(-)
Zm00001d038069::6:146852190-146854191(-)
Zm00001d030680::1:152722977-152724978(+)
Zm00001d007146::2:223324563-223326564(+)
Zm00001d013831::5:21885862-21887863(+)
Zm00001d019586::7:44698704-44700705(-)
Zm00001d014944::5:69328921-69330922(-)
Zm00001d049251::4:22915751-22917752(+)
Zm00001d050004::4:59019085-59021086(-)
Zm00001d030648::1:150687934-150689935(+)
Zm00001d002980::2:28747074-28749075(+)
Zm00001d019312::7:27240347-27242348(+)
Zm00001d052551::4:192870026-192872027(-)
Zm00001d051240::4:149733924-149735925(+)
Zm00001d003268::2:38418402-38420403(-)
Zm00001d051139::4:145544577-145546578(+)
Zm00001d004200::2:91153460-91155461(-)
Zm00001d006807::2:217110658-217112659(-)
Zm00001d013217::5:6651638-6653639(-)
Zm00001d004505::2:115435453-115437454(+)
Zm00001d003522::2:46608968-46610969(+)
Zm00001d011219::8:143285624-143287625(-)
Zm00001d053241::4:221660989-221662990(+)
Zm00001d015246::5:81106312-81108313(-)
Zm00001d052916::4:204718269-204720270(+)
Zm00001d048210::9:152567419-152569420(-)
Zm00001d028660::1:42126201-42128202(-)
Zm00001d020590::7:123887542-123889543(-)
Zm00001d051859::4:172520974-172522975(+)
Zm00001d008982::8:28560800-28562801(-)
Zm00001d020673::7:127585206-127587207(+)
Zm00001d015973::5:135544358-135546359(-)
Zm00001d007904::2:242173496-242175497(-)
Zm00001d041092::3:97015312-97017313(-)
Zm00001d002451::2:12960604-12962605(-)
Zm00001d035184::6:8534833-8536834(-)
Zm00001d037092::6:111876859-111878860(+)
Zm00001d015168::5:78186577-78188578(+)
Zm00001d013795::5:20373296-20375297(-)
Zm00001d013857::5:22846693-22848694(+)
Zm00001d031736::1:200196311-200198312(+)
Zm00001d016516::5:165760651-165762652(+)
Zm00001d033866::1:276736549-276738550(+)
Zm00001d032181::1:216011063-216013064(-)
Zm00001d039833::3:16201609-16203610(+)
Zm00001d038139::6:149202355-149204356(+)
Zm00001d015450::5:90960810-90962811(+)
Zm00001d046928::9:111172827-111174828(+)
Zm00001d032123::1:213818512-213820513(+)
Zm00001d019335::7:28399380-28401381(+)
Zm00001d009027::8:30678531-30680532(-)
Zm00001d027230::1:49336-51337(-)
Zm00001d038890::6:166480883-166482884(+)
Zm00001d051776::4:169252919-169254920(+)
Zm00001d018123::5:214728494-214730495(+)
Zm00001d028293::1:29412154-29414155(-)
Zm00001d037886::6:141047934-141049935(+)
Zm00001d034010::1:281129243-281131244(-)
Zm00001d007183::2:224013267-224015268(-)
Zm00001d019040::7:13884027-13886028(-)
Zm00001d028631::1:41455258-41457259(+)
Zm00001d016804::5:176687400-176689401(-)
Zm00001d009858::8:85444793-85446794(+)
Zm00001d045056::9:11224307-11226308(-)
Zm00001d029750::1:85464005-85466006(+)
Zm00001d022449::7:177946382-177948383(-)
Zm00001d019599::7:45892231-45894232(-)
Zm00001d027557::1:8127541-8129542(+)
Zm00001d003824::2:61095513-61097514(-)
Zm00001d017938::5:210400654-210402655(-)
Zm00001d023459::10:6298238-6300239(-)
Zm00001d029339::1:66572337-66574338(-)
Zm00001d037177::6:114826574-114828575(-)
Zm00001d046169::9:68816638-68818639(+)
Zm00001d032677::1:233882962-233884963(+)
Zm00001d012482::8:175326752-175328753(+)
Zm00001d052321::4:187093227-187095228(-)
Zm00001d047857::9:143573182-143575183(+)
Zm00001d014787::5:63032723-63034724(+)
Zm00001d014343::5:41975113-41977114(+)
Zm00001d049333::4:26909238-26911239(+)
Zm00001d004053::2:79792568-79794569(-)
Zm00001d048360::9:154978197-154980198(+)
Zm00001d011640::8:157207517-157209518(+)
Zm00001d040440::3:43521296-43523297(+)
Zm00001d022098::7:170228958-170230959(+)
Zm00001d050218::4:74245096-74247097(-)
Zm00001d032227::1:217947371-217949372(-)
Zm00001d031056::1:175034577-175036578(+)
Zm00001d004099::2:82706836-82708837(+)
Zm00001d044518::3:230736987-230738988(-)
Zm00001d022501::7:178947214-178949215(-)
Zm00001d040550::3:49052482-49054483(-)
Zm00001d025384::10:116618321-116620322(-)
Zm00001d025343::10:114916150-114918151(+)
Zm00001d037489::6:127107671-127109672(+)
Zm00001d039762::3:14140676-14142677(-)
Zm00001d047143::9:120015250-120017251(+)
Zm00001d049042::4:13681054-13683055(+)
Zm00001d012158::8:169121807-169123808(-)
Zm00001d028400::1:33600022-33602023(-)
Zm00001d048493::9:157104788-157106789(+)
Zm00001d050916::4:130733271-130735272(+)
Zm00001d023272::10:1810117-1812118(-)
Zm00001d022267::7:174004692-174006693(-)
Zm00001d046813::9:106815408-106817409(-)
Zm00001d043473::3:201247897-201249898(-)
Zm00001d027918::1:17614629-17616630(-)
Zm00001d039488::3:5709416-5711417(-)
Zm00001d012795::5:34282-36283(+)
Zm00001d024821::10:89616136-89618137(-)
Zm00001d039662::3:11022967-11024968(-)
Zm00001d031853::1:204149447-204151448(-)
Zm00001d021360::7:149840779-149842780(+)
Zm00001d010989::8:136032372-136034373(+)
Zm00001d015964::5:134539060-134541061(-)
Zm00001d040603::3:52757276-52759277(+)
Zm00001d007069::2:221363342-221365343(+)
Zm00001d043902::3:213345931-213347932(-)
Zm00001d034505::1:294874237-294876238(-)
Zm00001d036069::6:70206862-70208863(-)
Zm00001d037541::6:128779460-128781461(-)
Zm00001d002268::2:9176665-9178666(+)
Zm00001d005144::2:160872791-160874792(+)
Zm00001d005080::2:157611746-157613747(+)
Zm00001d012357::8:172985631-172987632(-)
Zm00001d029357::1:67295351-67297352(+)
Zm00001d025667::10:125486889-125488890(+)
Zm00001d053913::4:243611686-243613687(-)
Zm00001d006502::2:210094606-210096607(-)
Zm00001d010030::8:96118867-96120868(-)
Zm00001d052695::4:197648959-197650960(+)
Zm00001d032600::1:231638637-231640638(+)
Zm00001d037448::6:125638260-125640261(+)
Zm00001d011392::8:149391697-149393698(-)
Zm00001d052254::4:184821160-184823161(-)
Zm00001d030305::1:121212695-121214696(-)
Zm00001d003472::2:45341251-45343252(-)
Zm00001d017926::5:210206939-210208940(-)
Zm00001d001978::2:3823391-3825392(-)
Zm00001d031593::1:195678057-195680058(-)
Zm00001d042476::3:169002872-169004873(-)
Zm00001d041744::3:135683490-135685491(+)
Zm00001d043485::3:201651128-201653129(+)
Zm00001d040438::3:43454556-43456557(-)
Zm00001d023826::10:23663057-23665058(+)
Zm00001d040464::3:44812310-44814311(-)
Zm00001d010218::8:104570457-104572458(+)
Zm00001d022546::7:179784123-179786124(-)
Zm00001d002367::2:11049179-11051180(-)
Zm00001d027346::1:3379807-3381808(-)
Zm00001d020505::7:119715427-119717428(+)
Zm00001d020350::7:108448512-108450513(+)
Zm00001d030317::1:122081451-122083452(+)
Zm00001d044529::3:230997601-230999602(-)
Zm00001d043206::3:191717531-191719532(-)
Zm00001d035559::6:33093350-33095351(+)
Zm00001d030131::1:108192221-108194222(+)
Zm00001d037203::6:115604344-115606345(+)
Zm00001d039203::6:172445106-172447107(-)
Zm00001d006711::2:214999386-215001387(-)
Zm00001d008985::8:28619603-28621604(-)
Zm00001d052909::4:204451293-204453294(-)
Zm00001d011776::8:161305649-161307650(+)
Zm00001d034038::1:281977493-281979494(+)
Zm00001d040034::3:23837755-23839756(+)
Zm00001d004392::2:108516933-108518934(+)
Zm00001d024869::10:91496216-91498217(-)
Zm00001d013419::5:10872743-10874744(+)
Zm00001d029124::1:59030125-59032126(-)
Zm00001d029289::1:64919068-64921069(-)
Zm00001d013257::5:7186058-7188059(+)
Zm00001d018876::7:7988730-7990731(-)
Zm00001d002084::2:5714785-5716786(-)
Zm00001d028225::1:27266466-27268467(-)
Zm00001d014515::5:51274602-51276603(-)
Zm00001d021032::7:140953247-140955248(+)
Zm00001d029916::1:94182867-94184868(-)
Zm00001d019028::7:13453659-13455660(+)
Zm00001d011511::8:152926522-152928523(-)
Zm00001d002164::2:7012672-7014673(-)
Zm00001d047981::9:147116283-147118284(+)
Zm00001d049496::4:32403696-32405697(+)
Zm00001d014327::5:41099668-41101669(-)
Zm00001d030711::1:154989719-154991720(-)
Zm00001d041610::3:129608025-129610026(+)
Zm00001d016520::5:165950069-165952070(-)
Zm00001d029907::1:93608144-93610145(-)
Zm00001d046625::9:99492426-99494427(-)
Zm00001d046933::9:111693292-111695293(+)
Zm00001d016441::5:162433399-162435400(-)
Zm00001d004348::2:105687883-105689884(-)
Zm00001d017770::5:206297995-206299996(+)
Zm00001d033862::1:276518005-276520006(+)
Zm00001d031253::1:183878813-183880814(+)
Zm00001d038981::6:168195204-168197205(-)
Zm00001d003124::2:33097549-33099550(+)
Zm00001d003193::2:35246816-35248817(-)
Zm00001d009011::8:30108703-30110704(+)
Zm00001d040189::3:31399623-31401624(+)
Zm00001d039361::3:2566841-2568842(-)
Zm00001d029657::1:81703856-81705857(-)
Zm00001d016373::5:159725859-159727860(+)
Zm00001d011113::8:139373628-139375629(-)
Zm00001d040765::3:64547884-64549885(+)
Zm00001d026335::10:143745962-143747963(+)
Zm00001d041693::3:133752810-133754811(-)
Zm00001d022463::7:178163731-178165732(+)
Zm00001d018367::5:219273376-219275377(+)
Zm00001d053603::4:236103901-236105902(+)
Zm00001d038692::6:162627283-162629284(+)
Zm00001d005573::2:178918066-178920067(+)
Zm00001d012381::8:173252905-173254906(+)
Zm00001d024012::10:36876665-36878666(-)
Zm00001d036241::6:78622118-78624119(+)
Zm00001d033559::1:267207219-267209220(-)
Zm00001d033870::1:276810431-276812432(+)
Zm00001d008805::8:21007417-21009418(-)
Zm00001d048085::9:149824338-149826339(-)
Zm00001d002601::2:16460404-16462405(+)
Zm00001d013954::5:26098011-26100012(-)
Zm00001d044731::9:651593-653594(-)
Zm00001d032356::1:223600976-223602977(+)
Zm00001d052979::4:207069447-207071448(+)
Zm00001d007090::2:222094987-222096988(+)
Zm00001d049024::4:12952478-12954479(-)
Zm00001d031844::1:203694383-203696384(+)
Zm00001d034036::1:281970832-281972833(-)
Zm00001d044312::3:224976456-224978457(-)
Zm00001d033160::1:252544618-252546619(+)
Zm00001d022259::7:173852581-173854582(-)
Zm00001d030101::1:105698654-105700655(+)
Zm00001d050321::4:81381682-81383683(-)
Zm00001d044193::3:221627949-221629950(-)
Zm00001d011901::8:164244590-164246591(+)
Zm00001d046519::9:93482667-93484668(+)
Zm00001d009417::8:63477939-63479940(+)
Zm00001d018445::5:220939967-220941968(+)
Zm00001d036668::6:97148611-97150612(-)
Zm00001d025700::10:126771226-126773227(+)
Zm00001d008769::8:19561865-19563866(+)
Zm00001d042189::3:155497181-155499182(-)
Zm00001d036482::6:90173689-90175690(-)
Zm00001d027524::1:7402596-7404597(-)
Zm00001d008491::8:10201871-10203872(+)
Zm00001d013141::5:5376113-5378114(-)
Zm00001d029736::1:84580224-84582225(+)
Zm00001d013256::5:7184283-7186284(-)
Zm00001d035645::6:38127283-38129284(+)
Zm00001d029035::1:55560376-55562377(-)
Zm00001d039248::3:551091-553092(+)
Zm00001d015557::5:97443592-97445593(-)
Zm00001d023263::10:1593782-1595783(-)
Zm00001d048308::9:154290877-154292878(+)
Zm00001d043307::3:195677645-195679646(+)
Zm00001d013778::5:19939724-19941725(-)
Zm00001d032058::1:211052637-211054638(+)
Zm00001d044781::9:2212512-2214513(+)
Zm00001d002735::2:20722161-20724162(+)
Zm00001d012446::8:174686321-174688322(+)
Zm00001d024595::10:79820511-79822512(-)
Zm00001d015102::5:75381162-75383163(-)
Zm00001d003048::2:30337112-30339113(+)
Zm00001d007709::2:237901856-237903857(+)
Zm00001d015025::5:72693688-72695689(-)
Zm00001d052195::4:182882816-182884817(-)
Zm00001d053155::4:216731599-216733600(+)
Zm00001d040035::3:23933938-23935939(+)
Zm00001d044250::3:223050150-223052151(-)
Zm00001d030936::1:168181525-168183526(+)
Zm00001d015084::5:74822008-74824009(+)
Zm00001d040760::3:64058248-64060249(-)
Zm00001d029123::1:59021513-59023514(+)
Zm00001d053749::4:240417059-240419060(-)
Zm00001d016549::5:167011281-167013282(-)
Zm00001d014902::5:67366837-67368838(+)
Zm00001d009872::8:86439760-86441761(-)
Zm00001d031967::1:208216664-208218665(+)
Zm00001d010109::8:99411707-99413708(+)
Zm00001d037665::6:133523163-133525164(-)
Zm00001d013402::5:10478578-10480579(-)
Zm00001d025435::10:118620457-118622458(-)
Zm00001d039395::3:3335052-3337053(+)
Zm00001d015406::5:88520297-88522298(-)
Zm00001d006504::2:210097387-210099388(+)
Zm00001d034300::1:288764764-288766765(+)
Zm00001d027458::1:5700179-5702180(+)
Zm00001d030614::1:148685795-148687796(+)
Zm00001d038664::6:162205083-162207084(-)
Zm00001d008610::8:14448852-14450853(+)
Zm00001d036949::6:107129400-107131401(-)
Zm00001d052277::4:185653329-185655330(-)
Zm00001d053723::4:239873927-239875928(-)
Zm00001d018713::7:3004646-3006647(-)
Zm00001d043946::3:214386699-214388700(+)
Zm00001d052485::4:191045010-191047011(+)
Zm00001d024529::10:76537452-76539453(-)
Zm00001d039879::3:17379715-17381716(+)
Zm00001d028410::1:33848779-33850780(+)
Zm00001d029683::1:82568935-82570936(-)
Zm00001d010227::8:104780852-104782853(-)
Zm00001d005716::2:184486183-184488184(+)
Zm00001d048198::9:152245483-152247484(+)
Zm00001d050723::4:118810402-118812403(+)
Zm00001d053906::4:243391949-243393950(-)
Zm00001d036880::6:105521732-105523733(+)
Zm00001d048950::4:10554180-10556181(-)
Zm00001d003996::2:74406428-74408429(+)
Zm00001d019306::7:26939500-26941501(-)
Zm00001d007860::2:241039444-241041445(+)
Zm00001d042268::3:158266736-158268737(+)
Zm00001d025174::10:107648053-107650054(+)
Zm00001d027259::1:687982-689983(+)
Zm00001d002809::2:23214387-23216388(-)
Zm00001d003969::2:72939894-72941895(+)
Zm00001d005795::2:188909204-188911205(+)
Zm00001d034439::1:292991396-292993397(+)
Zm00001d039691::3:11922143-11924144(-)
Zm00001d003332::2:40417696-40419697(-)
Zm00001d023452::10:6044669-6046670(+)
Zm00001d043842::3:211620781-211622782(-)
Zm00001d025470::10:119893449-119895450(-)
Zm00001d048080::9:149453468-149455469(+)
Zm00001d045463::9:23150360-23152361(+)
Zm00001d023755::10:18799800-18801801(+)
Zm00001d035205::6:9897548-9899549(-)
Zm00001d002842::2:24290724-24292725(-)
Zm00001d046882::9:108785442-108787443(-)
Zm00001d032598::1:231633042-231635043(-)
Zm00001d037059::6:110982370-110984371(-)
Zm00001d007053::2:220965199-220967200(-)
Zm00001d053559::4:234080649-234082650(+)
Zm00001d021481::7:153362961-153364962(-)
Zm00001d044983::9:9318975-9320976(-)
Zm00001d047910::9:144996038-144998039(+)
Zm00001d024083::10:42506236-42508237(+)
Zm00001d011226::8:143744168-143746169(+)
Zm00001d030508::1:140243156-140245157(-)
Zm00001d025325::10:114191281-114193282(+)
Zm00001d019698::7:51740257-51742258(-)
Zm00001d015856::5:126819161-126821162(-)
Zm00001d012460::8:174879704-174881705(+)
Zm00001d040235::3:33199241-33201242(+)
Zm00001d034401::1:291860545-291862546(+)
Zm00001d003975::2:73015284-73017285(+)
Zm00001d011527::8:153563670-153565671(+)
Zm00001d018420::5:220378338-220380339(+)
Zm00001d051495::4:160375473-160377474(-)
Zm00001d002993::2:28974969-28976970(+)
Zm00001d036568::6:92895425-92897426(+)
Zm00001d023303::10:2438707-2440708(-)
Zm00001d018924::7:9441405-9443406(-)
Zm00001d028299::1:29675926-29677927(-)
Zm00001d014863::5:66023194-66025195(+)
Zm00001d015394::5:88149802-88151803(-)
Zm00001d023910::10:27637521-27639522(+)
Zm00001d029671::1:82077758-82079759(+)
Zm00001d024662::10:82552762-82554763(-)
Zm00001d006068::2:197298263-197300264(-)
Zm00001d013771::5:19855876-19857877(+)
Zm00001d007154::2:223383441-223385442(-)
Zm00001d040738::3:60983463-60985464(+)
Zm00001d031486::1:191644453-191646454(-)
Zm00001d011388::8:149329264-149331265(-)
Zm00001d027896::1:16975661-16977662(+)
Zm00001d048201::9:152373820-152375821(-)
Zm00001d001796::2:1049843-1051844(-)
Zm00001d003897::2:65741212-65743213(+)
Zm00001d017334::5:193208445-193210446(+)
Zm00001d043618::3:205357400-205359401(+)
Zm00001d022589::7:180442536-180444537(-)
Zm00001d007078::2:221779724-221781725(-)
Zm00001d015201::5:78982901-78984902(+)
Zm00001d013364::5:9740074-9742075(-)
Zm00001d013595::5:15092039-15094040(-)
Zm00001d052033::4:176972129-176974130(-)
Zm00001d051375::4:156370914-156372915(-)
Zm00001d041598::3:129187888-129189889(+)
Zm00001d041957::3:145602649-145604650(+)
Zm00001d049375::4:28143798-28145799(+)
Zm00001d046197::9:71398742-71400743(+)
Zm00001d037956::6:143536005-143538006(+)
Zm00001d040253::3:34132819-34134820(-)
Zm00001d019518::7:39338386-39340387(-)
Zm00001d024082::10:42493743-42495744(-)
Zm00001d018059::5:213448955-213450956(+)
Zm00001d027295::1:2106123-2108124(-)
Zm00001d002662::2:18696757-18698758(-)
Zm00001d026169::10:140262040-140264041(+)
Zm00001d015281::5:82608823-82610824(-)
Zm00001d051418::4:157818974-157820975(+)
Zm00001d014648::5:57183676-57185677(-)
Zm00001d046591::9:97599087-97601088(+)
Zm00001d020886::7:135470578-135472579(-)
Zm00001d011040::8:137242266-137244267(+)
Zm00001d010395::8:112625631-112627632(+)
Zm00001d052110::4:179898571-179900572(+)
Zm00001d029572::1:76876571-76878572(-)
Zm00001d016483::5:164456122-164458123(-)
Zm00001d009231::8:45260907-45262908(-)
Zm00001d008856::8:22779526-22781527(+)
Zm00001d043410::3:199002370-199004371(+)
Zm00001d023998::10:35440028-35442029(+)
Zm00001d050567::4:101327502-101329503(-)
Zm00001d015690::5:107848069-107850070(+)
Zm00001d039786::3:14616224-14618225(+)
Zm00001d049053::4:14017529-14019530(-)
Zm00001d050933::4:132565662-132567663(-)
Zm00001d038583::6:160523480-160525481(-)
Zm00001d005893::2:191935862-191937863(-)
Zm00001d040696::3:58891980-58893981(-)
Zm00001d049239::4:22374437-22376438(-)
Zm00001d048643::4:2541327-2543328(-)
Zm00001d002287::2:9618782-9620783(-)
Zm00001d004727::2:134137132-134139133(-)
Zm00001d003189::2:35040997-35042998(+)
Zm00001d011470::8:151369418-151371419(+)
Zm00001d003479::2:45455847-45457848(+)
Zm00001d006517::2:210351613-210353614(-)
Zm00001d032894::1:241913258-241915259(-)
Zm00001d046489::9:92153332-92155333(+)
Zm00001d030124::1:107464535-107466536(-)
Zm00001d034161::1:285425037-285427038(-)
Zm00001d005361::2:171064173-171066174(-)
Zm00001d013508::5:12965964-12967965(-)
Zm00001d029908::1:93677352-93679353(+)
Zm00001d021015::7:140496598-140498599(-)
Zm00001d019844::7:68695817-68697818(+)
Zm00001d029976::1:97213876-97215877(-)
Zm00001d037526::6:128131200-128133201(-)
Zm00001d015481::5:92809680-92811681(+)
Zm00001d051542::4:161954034-161956035(-)
Zm00001d004012::2:75674907-75676908(-)
Zm00001d019233::7:23218272-23220273(-)
Zm00001d033623::1:269052373-269054374(-)
Zm00001d010808::8:128525151-128527152(+)
Zm00001d053006::4:208793706-208795707(-)
Zm00001d043317::3:196252204-196254205(-)
Zm00001d002738::2:21103163-21105164(+)
Zm00001d046761::9:104737263-104739264(+)
Zm00001d020720::7:130090591-130092592(+)
Zm00001d040479::3:46079672-46081673(-)
Zm00001d024982::10:97881023-97883024(+)
Zm00001d033472::1:263620980-263622981(+)
Zm00001d043675::3:206995885-206997886(+)
Zm00001d026544::10:147963146-147965147(+)
Zm00001d038861::6:166021391-166023392(-)
Zm00001d020799::7:133231302-133233303(+)
Zm00001d032531::1:229764815-229766816(-)
Zm00001d041993::3:146854033-146856034(+)
Zm00001d010840::8:129738030-129740031(+)
Zm00001d021514::7:154731055-154733056(-)
Zm00001d040693::3:58564701-58566702(-)
Zm00001d033284::1:257408280-257410281(+)
Zm00001d048193::9:152166184-152168185(+)
Zm00001d032125::1:213877124-213879125(-)
Zm00001d019169::7:20103597-20105598(-)
Zm00001d025078::10:102818297-102820298(-)
Zm00001d052273::4:185528757-185530758(-)
Zm00001d006328::2:204819764-204821765(-)
Zm00001d025118::10:105208929-105210930(-)
Zm00001d024908::10:94272761-94274762(+)
Zm00001d052149::4:181207176-181209177(+)
Zm00001d009931::8:90451515-90453516(-)
Zm00001d009579::8:71613599-71615600(-)
Zm00001d002542::2:15063959-15065960(-)
Zm00001d044956::9:8215777-8217778(-)
Zm00001d039650::3:10542987-10544988(-)
Zm00001d011963::8:165274569-165276570(-)
Zm00001d023291::10:2236284-2238285(-)
Zm00001d020097::7:91749643-91751644(+)
Zm00001d041824::3:139353725-139355726(+)
Zm00001d051267::4:151180627-151182628(-)
Zm00001d052656::4:196027839-196029840(+)
Zm00001d011369::8:148784918-148786919(-)
Zm00001d005002::2:153242188-153244189(-)
Zm00001d009533::8:69244838-69246839(-)
Zm00001d049277::4:24289802-24291803(-)
Zm00001d051695::4:167036280-167038281(-)
Zm00001d051592::4:163976803-163978804(+)
Zm00001d011850::8:162782423-162784424(+)
Zm00001d046210::9:72065547-72067548(-)
Zm00001d027577::1:8337776-8339777(+)
Zm00001d005459::2:174945210-174947211(-)
Zm00001d025951::10:134561579-134563580(+)
Zm00001d004293::2:100987502-100989503(-)
Zm00001d041975::3:146345386-146347387(-)
Zm00001d053009::4:208866367-208868368(-)
Zm00001d033951::1:279385034-279387035(+)
Zm00001d034150::1:285137207-285139208(+)
Zm00001d035812::6:51700603-51702604(+)
Zm00001d001936::2:3116598-3118599(-)
Zm00001d034759::1:301507152-301509153(-)
Zm00001d035149::6:7046993-7048994(+)
Zm00001d038598::6:160694569-160696570(-)
Zm00001d021305::7:148352725-148354726(+)
Zm00001d050883::4:128300794-128302795(+)
Zm00001d018618::7:1149277-1151278(-)
Zm00001d051223::4:149060969-149062970(+)
Zm00001d028141::1:23990305-23992306(+)
Zm00001d028903::1:50229898-50231899(+)
Zm00001d033983::1:280116931-280118932(+)
Zm00001d011431::8:150347404-150349405(-)
Zm00001d030672::1:152350953-152352954(+)
Zm00001d016040::5:140980135-140982136(+)
Zm00001d048354::9:154870183-154872184(+)
Zm00001d025963::10:134961283-134963284(-)
Zm00001d007853::2:240958743-240960744(+)
Zm00001d006539::2:210703232-210705233(-)
Zm00001d003890::2:65459647-65461648(+)
Zm00001d037326::6:121211895-121213896(+)
Zm00001d027239::1:195441-197442(+)
Zm00001d007965::2:244307412-244309413(-)
Zm00001d016664::5:171907774-171909775(-)
Zm00001d007130::2:222970367-222972368(-)
Zm00001d007889::2:241873095-241875096(+)
Zm00001d036955::6:107286259-107288260(-)
Zm00001d051383::4:156520788-156522789(-)
Zm00001d022582::7:180321469-180323470(+)
Zm00001d030062::1:102951524-102953525(+)
Zm00001d041831::3:139609251-139611252(-)
Zm00001d012335::8:172651248-172653249(+)
Zm00001d052271::4:185519716-185521717(-)
Zm00001d004899::2:147709264-147711265(+)
Zm00001d007760::2:239074227-239076228(+)
Zm00001d038288::6:153437336-153439337(+)
Zm00001d042651::3:175306143-175308144(+)
Zm00001d052584::4:193587270-193589271(-)
Zm00001d037120::6:113000012-113002013(+)
Zm00001d018981::7:11774073-11776074(-)
Zm00001d033551::1:266962689-266964690(-)
Zm00001d036459::6:89231248-89233249(-)
Zm00001d032989::1:245855428-245857429(-)
Zm00001d015975::5:135873318-135875319(-)
Zm00001d005659::2:182561137-182563138(+)
Zm00001d034207::1:286818593-286820594(+)
Zm00001d049957::4:55490967-55492968(+)
Zm00001d032904::1:242401622-242403623(+)
Zm00001d041282::3:110288636-110290637(+)
Zm00001d041786::3:138045883-138047884(+)
Zm00001d004677::2:129846377-129848378(-)
Zm00001d031088::1:176620836-176622837(+)
Zm00001d041773::3:137022100-137024101(-)
Zm00001d045190::9:15653950-15655951(-)
Zm00001d049165::4:18649996-18651997(-)
Zm00001d005429::2:173716505-173718506(-)
Zm00001d039041::6:169140019-169142020(-)
Zm00001d005174::2:162396573-162398574(+)
Zm00001d037613::6:131763560-131765561(+)
Zm00001d047089::9:118069498-118071499(-)
Zm00001d017472::5:196962004-196964005(-)
Zm00001d042537::3:171188489-171190490(+)
Zm00001d048469::9:156852301-156854302(-)
Zm00001d003730::2:56681754-56683755(+)
Zm00001d050238::4:75291660-75293661(+)
Zm00001d006354::2:205439009-205441010(+)
Zm00001d002369::2:11165756-11167757(-)
Zm00001d011145::8:140401596-140403597(+)
Zm00001d049086::4:15590432-15592433(-)
Zm00001d010169::8:102777514-102779515(-)
Zm00001d041410::3:117579025-117581026(+)
Zm00001d029041::1:55778344-55780345(+)
Zm00001d020853::7:134778022-134780023(+)
Zm00001d012141::8:168735537-168737538(-)
Zm00001d025048::10:101559844-101561845(+)
Zm00001d006604::2:211886192-211888193(-)
Zm00001d004956::2:150596817-150598818(-)
Zm00001d015852::5:126375583-126377584(-)
Zm00001d041962::3:145907753-145909754(-)
Zm00001d038211::6:151752615-151754616(-)
Zm00001d027995::1:19653984-19655985(+)
Zm00001d015423::5:89381277-89383278(+)
Zm00001d038027::6:145582987-145584988(+)
Zm00001d036655::6:96572228-96574229(-)
Zm00001d045179::9:15322246-15324247(-)
Zm00001d053782::4:240978603-240980604(+)
Zm00001d017573::5:200052575-200054576(-)
Zm00001d012732::8:179491877-179493878(-)
Zm00001d052718::4:198620167-198622168(+)
Zm00001d045054::9:11191932-11193933(-)
Zm00001d015231::5:80214766-80216767(-)
Zm00001d039154::6:171168700-171170701(-)
Zm00001d037762::6:136635976-136637977(+)
Zm00001d026633::10:149200258-149202259(-)
Zm00001d012492::8:175442076-175444077(+)
Zm00001d018829::7:6699651-6701652(-)
Zm00001d008941::8:26150732-26152733(+)
Zm00001d022205::7:172840001-172842002(-)
Zm00001d044035::3:217294836-217296837(+)
Zm00001d053759::4:240556318-240558319(-)
Zm00001d014306::5:40415415-40417416(-)
Zm00001d052969::4:206590729-206592730(+)
Zm00001d030532::1:142194448-142196449(-)
Zm00001d006833::2:217561329-217563330(-)
Zm00001d012251::8:171034594-171036595(-)
Zm00001d039305::3:1407724-1409725(-)
Zm00001d027312::1:2780129-2782130(-)
Zm00001d046812::9:106815404-106817405(-)
Zm00001d036940::6:106880859-106882860(-)
Zm00001d027300::1:2232453-2234454(+)
Zm00001d027326::1:2975513-2977514(+)
Zm00001d018523::5:222460371-222462372(+)
Zm00001d025808::10:130143963-130145964(+)
Zm00001d008611::8:14452204-14454205(+)
Zm00001d032854::1:240357881-240359882(-)
Zm00001d049100::4:16063090-16065091(+)
Zm00001d029963::1:96574914-96576915(-)
Zm00001d044814::9:3498520-3500521(-)
Zm00001d002373::2:11336320-11338321(-)
Zm00001d053268::4:223284977-223286978(+)
Zm00001d030909::1:166745855-166747856(+)
Zm00001d033172::1:252795747-252797748(-)
Zm00001d017809::5:207490709-207492710(-)
Zm00001d043228::3:192499313-192501314(-)
Zm00001d011386::8:149255613-149257614(+)
Zm00001d014418::5:45734696-45736697(-)
Zm00001d049725::4:41539457-41541458(+)
Zm00001d015944::5:133070079-133072080(+)
Zm00001d039678::3:11700975-11702976(-)
Zm00001d033503::1:264693290-264695291(-)
Zm00001d010401::8:112912585-112914586(+)
Zm00001d023652::10:13700953-13702954(-)
Zm00001d009802::8:82151050-82153051(+)
Zm00001d025301::10:113302870-113304871(+)
Zm00001d052316::4:186974618-186976619(+)
Zm00001d005924::2:192990928-192992929(-)
Zm00001d033837::1:275423719-275425720(-)
Zm00001d010406::8:113200869-113202870(+)
Zm00001d029848::1:89935498-89937499(-)
Zm00001d053966::4:244413419-244415420(-)
Zm00001d053349::4:227108253-227110254(-)
Zm00001d025059::10:102055443-102057444(-)
Zm00001d026467::10:146437714-146439715(+)
Zm00001d006220::2:202186222-202188223(-)
Zm00001d021383::7:150575385-150577386(+)
Zm00001d032249::1:218789153-218791154(+)
Zm00001d050307::4:80277972-80279973(-)
Zm00001d046381::9:85599471-85601472(+)
Zm00001d008268::8:3548832-3550833(-)
Zm00001d016675::5:172208152-172210153(+)
Zm00001d014243::5:37787617-37789618(-)
Zm00001d009731::8:78410570-78412571(-)
Zm00001d018316::5:218359132-218361133(-)
Zm00001d032528::1:229574250-229576251(+)
Zm00001d031163::1:180290001-180292002(+)
Zm00001d025011::10:99634342-99636343(+)
Zm00001d008460::8:9328109-9330110(+)
Zm00001d049424::4:30011497-30013498(-)
Zm00001d024830::10:90128723-90130724(-)
Zm00001d037313::6:120387600-120389601(+)
Zm00001d044642::3:233853453-233855454(+)
Zm00001d035540::6:31629371-31631372(-)
Zm00001d005324::2:169617508-169619509(+)
Zm00001d008440::8:8700440-8702441(-)
Zm00001d003085::2:31705530-31707531(+)
Zm00001d018383::5:219689383-219691384(-)
Zm00001d048726::4:4315378-4317379(-)
Zm00001d020876::7:135224244-135226245(-)
Zm00001d053642::4:238093639-238095640(-)
Zm00001d036672::6:97223641-97225642(+)
Zm00001d021891::7:165508356-165510357(-)
Zm00001d051557::4:162757100-162759101(+)
Zm00001d008654::8:16041243-16043244(-)
Zm00001d016832::5:177778273-177780274(+)
Zm00001d025932::10:134080138-134082139(+)
Zm00001d038903::6:166753515-166755516(-)
Zm00001d015197::5:78934779-78936780(-)
Zm00001d051337::4:155168591-155170592(-)
Zm00001d010128::8:100552688-100554689(+)
Zm00001d052174::4:181714301-181716302(+)
Zm00001d017555::5:199471601-199473602(-)
Zm00001d034554::1:296097580-296099581(+)
Zm00001d035766::6:46355303-46357304(+)
Zm00001d023962::10:32087936-32089937(+)
Zm00001d001946::2:3401618-3403619(-)
Zm00001d025978::10:135070045-135072046(+)
Zm00001d016348::5:158773623-158775624(+)
Zm00001d008503::8:10654215-10656216(+)
Zm00001d052555::4:192886699-192888700(+)
Zm00001d039719::3:12976778-12978779(+)
Zm00001d019669::7:49323361-49325362(-)
Zm00001d043787::3:210237858-210239859(-)
Zm00001d043660::3:206189361-206191362(-)
Zm00001d027424::1:4951515-4953516(-)
Zm00001d047973::9:146763443-146765444(-)
Zm00001d020291::7:104339224-104341225(+)
Zm00001d022606::7:180941081-180943082(-)
Zm00001d002962::2:28202644-28204645(+)
Zm00001d003292::2:38988789-38990790(-)
Zm00001d019218::7:22311587-22313588(+)
Zm00001d011532::8:153702520-153704521(-)
Zm00001d034735::1:300978901-300980902(-)
Zm00001d042282::3:158689469-158691470(-)
Zm00001d033903::1:278100622-278102623(+)
Zm00001d003142::2:33454382-33456383(+)
Zm00001d025644::10:124862460-124864461(-)
Zm00001d029899::1:93191593-93193594(+)
Zm00001d018422::5:220405046-220407047(+)
Zm00001d012109::8:168378546-168380547(-)
Zm00001d052145::4:181032590-181034591(-)
Zm00001d016202::5:150381816-150383817(-)
Zm00001d042850::3:182060885-182062886(-)
Zm00001d053350::4:227163937-227165938(-)
Zm00001d009205::8:42539120-42541121(+)
Zm00001d015098::5:75311238-75313239(+)
Zm00001d025210::10:109223289-109225290(+)
Zm00001d004889::2:147002556-147004557(+)
Zm00001d025922::10:133783373-133785374(+)
Zm00001d021844::7:164360890-164362891(-)
Zm00001d038539::6:159594336-159596337(+)
Zm00001d048731::4:4468774-4470775(-)
Zm00001d025153::10:106775575-106777576(+)
Zm00001d034829::1:303242069-303244070(+)
Zm00001d012331::8:172530791-172532792(+)
Zm00001d043938::3:214299630-214301631(+)
Zm00001d012421::8:174234964-174236965(-)
Zm00001d034196::1:286306526-286308527(+)
Zm00001d008432::8:8625913-8627914(-)
Zm00001d015702::5:108887299-108889300(-)
Zm00001d005432::2:173780386-173782387(+)
Zm00001d005328::2:169710133-169712134(-)
Zm00001d009383::8:61552327-61554328(-)
Zm00001d011514::8:152939269-152941270(+)
Zm00001d034627::1:298406475-298408476(+)
Zm00001d051742::4:168614081-168616082(+)
Zm00001d036234::6:78448086-78450087(+)
Zm00001d017883::5:209532712-209534713(+)
Zm00001d044551::3:231499578-231501579(-)
Zm00001d049155::4:18235809-18237810(-)
Zm00001d005858::2:190979027-190981028(-)
Zm00001d042663::3:175915327-175917328(-)
Zm00001d027445::1:5487073-5489074(-)
Zm00001d015968::5:134796164-134798165(-)
Zm00001d029096::1:57820196-57822197(+)
Zm00001d015783::5:119210351-119212352(-)
Zm00001d006750::2:215852263-215854264(-)
Zm00001d007636::2:236686306-236688307(+)
Zm00001d033526::1:265613334-265615335(-)
Zm00001d033848::1:275703304-275705305(+)
Zm00001d033111::1:250444783-250446784(-)
Zm00001d008250::8:2674057-2676058(+)
Zm00001d012911::5:1882698-1884699(+)
Zm00001d044364::3:226224865-226226866(-)
Zm00001d018893::7:8552729-8554730(-)
Zm00001d043067::3:188268041-188270042(-)
Zm00001d024160::10:51313813-51315814(+)
Zm00001d014460::5:48327873-48329874(+)
Zm00001d032194::1:216646206-216648207(-)
Zm00001d048958::4:10721999-10724000(-)
Zm00001d017021::5:182892879-182894880(+)
Zm00001d048507::9:157491599-157493600(+)
Zm00001d049470::4:31446646-31448647(-)
Zm00001d007187::2:224122744-224124745(-)
Zm00001d010700::8:124969623-124971624(-)
Zm00001d032889::1:241518552-241520553(+)
Zm00001d028599::1:40282241-40284242(+)
Zm00001d030796::1:160085864-160087865(+)
Zm00001d004551::2:117421714-117423715(-)
Zm00001d044744::9:1008648-1010649(-)
Zm00001d012234::8:170598787-170600788(+)
Zm00001d014223::5:36949945-36951946(-)
Zm00001d019111::7:17264720-17266721(-)
Zm00001d047051::9:116627560-116629561(+)
Zm00001d050463::4:90400927-90402928(+)
Zm00001d031578::1:195127542-195129543(-)
Zm00001d019622::7:46430959-46432960(-)
Zm00001d047636::9:137800719-137802720(-)
Zm00001d046342::9:81727756-81729757(+)
Zm00001d045778::9:38652511-38654512(+)
Zm00001d004697::2:131936647-131938648(-)
Zm00001d043517::3:202507867-202509868(-)
Zm00001d002729::2:20592275-20594276(-)
Zm00001d051843::4:171967779-171969780(-)
Zm00001d003796::2:59681944-59683945(+)
Zm00001d048729::4:4325153-4327154(-)
Zm00001d049723::4:41534063-41536064(+)
Zm00001d037779::6:137398626-137400627(-)
Zm00001d032334::1:222822613-222824614(+)
Zm00001d038299::6:153763810-153765811(-)
Zm00001d028248::1:27965366-27967367(+)
Zm00001d015469::5:91980000-91982001(-)
Zm00001d025086::10:103059026-103061027(-)
Zm00001d001912::2:2795845-2797846(-)
Zm00001d022048::7:168860229-168862230(-)
Zm00001d026115::10:138790905-138792906(+)
Zm00001d002089::2:5785675-5787676(+)
Zm00001d006866::2:218205167-218207168(+)
Zm00001d043661::3:206199401-206201402(-)
Zm00001d043411::3:199017732-199019733(+)
Zm00001d004913::2:148159029-148161030(+)
Zm00001d020582::7:123670294-123672295(+)
Zm00001d044203::3:221804614-221806615(+)
Zm00001d038310::6:154171567-154173568(-)
Zm00001d037266::6:118740658-118742659(-)
Zm00001d032617::1:232183751-232185752(-)
Zm00001d025847::10:131488255-131490256(+)
Zm00001d032560::1:230527876-230529877(+)
Zm00001d051334::4:154979080-154981081(+)
Zm00001d010504::8:118253792-118255793(-)
Zm00001d019451::7:34373954-34375955(+)
Zm00001d019631::7:47058125-47060126(+)
Zm00001d050187::4:71544145-71546146(+)
Zm00001d030819::1:161777246-161779247(-)
Zm00001d004412::2:110309441-110311442(+)
Zm00001d045065::9:11354034-11356035(+)
Zm00001d048219::9:152663453-152665454(-)
Zm00001d013196::5:6189701-6191702(+)
Zm00001d016357::5:159014182-159016183(+)
Zm00001d012083::8:167836572-167838573(+)
Zm00001d021221::7:146487760-146489761(+)
Zm00001d016511::5:165449163-165451164(-)
Zm00001d043543::3:203444246-203446247(-)
Zm00001d002465::2:13316589-13318590(-)
Zm00001d025271::10:112022838-112024839(-)
Zm00001d048189::9:152040669-152042670(+)
Zm00001d053354::4:227319522-227321523(+)
Zm00001d041277::3:109761170-109763171(+)
Zm00001d028360::1:32051962-32053963(-)
Zm00001d033020::1:247313813-247315814(-)
Zm00001d021061::7:141849555-141851556(+)
Zm00001d039555::3:7935093-7937094(-)
Zm00001d050670::4:114196186-114198187(+)
Zm00001d008530::8:11928466-11930467(+)
Zm00001d032888::1:241519395-241521396(-)
Zm00001d050145::4:69075108-69077109(-)
Zm00001d010662::8:123261871-123263872(+)
Zm00001d012708::8:179046012-179048013(-)
Zm00001d018903::7:8796331-8798332(+)
Zm00001d050411::4:86642364-86644365(+)
Zm00001d021473::7:153175826-153177827(+)
Zm00001d010912::8:133265505-133267506(+)
Zm00001d012247::8:170930890-170932891(+)
Zm00001d020223::7:100772558-100774559(-)
Zm00001d024701::10:84128618-84130619(-)
Zm00001d035215::6:10272233-10274234(+)
Zm00001d004997::2:153082487-153084488(+)
Zm00001d004139::2:85782447-85784448(+)
Zm00001d052637::4:195494607-195496608(-)
Zm00001d042279::3:158648267-158650268(-)
Zm00001d045481::9:23986705-23988706(+)
Zm00001d050518::4:96147893-96149894(+)
Zm00001d043330::3:196833712-196835713(+)
Zm00001d008548::8:12670226-12672227(+)
Zm00001d045436::9:22156339-22158340(-)
Zm00001d045311::9:18787225-18789226(+)
Zm00001d040796::3:66374298-66376299(+)
Zm00001d026270::10:142435916-142437917(+)
Zm00001d002000::2:4153903-4155904(-)
Zm00001d002416::2:12277369-12279370(-)
Zm00001d032439::1:226426276-226428277(-)
Zm00001d035947::6:61621551-61623552(-)
Zm00001d043134::3:189964910-189966911(-)
Zm00001d013209::5:6603154-6605155(-)
Zm00001d021558::7:155978243-155980244(+)
Zm00001d011994::8:166067874-166069875(-)
Zm00001d052725::4:199038427-199040428(-)
Zm00001d010161::8:102448475-102450476(-)
Zm00001d031677::1:198455259-198457260(-)
Zm00001d051005::4:136344938-136346939(-)
Zm00001d022073::7:169492480-169494481(-)
Zm00001d012655::8:178009817-178011818(+)
Zm00001d041284::3:110311466-110313467(-)
Zm00001d038221::6:151944449-151946450(-)
Zm00001d036904::6:106004644-106006645(+)
Zm00001d021167::7:144658088-144660089(+)
Zm00001d030661::1:151633544-151635545(-)
Zm00001d044762::9:1712513-1714514(+)
Zm00001d026249::10:141893150-141895151(+)
Zm00001d029758::1:86006570-86008571(-)
Zm00001d044102::3:219201058-219203059(-)
Zm00001d047180::9:121083805-121085806(+)
Zm00001d043237::3:192733381-192735382(+)
Zm00001d048358::9:154913541-154915542(+)
Zm00001d012991::5:2856269-2858270(+)
Zm00001d012306::8:172156323-172158324(-)
Zm00001d046894::9:109344784-109346785(+)
Zm00001d008970::8:27764395-27766396(+)
Zm00001d005711::2:184163220-184165221(+)
Zm00001d033488::1:264054037-264056038(-)
Zm00001d011012::8:136695227-136697228(+)
Zm00001d035399::6:24382847-24384848(-)
Zm00001d015347::5:85613751-85615752(+)
Zm00001d007691::2:237502453-237504454(-)
Zm00001d036240::6:78622433-78624434(-)
Zm00001d052709::4:198313209-198315210(-)
Zm00001d047081::9:117754085-117756086(-)
Zm00001d047738::9:140332167-140334168(+)
Zm00001d007175::2:223827602-223829603(+)
Zm00001d032046::1:210553035-210555036(-)
Zm00001d004561::2:118170656-118172657(-)
Zm00001d011064::8:137944578-137946579(+)
Zm00001d050033::4:61378316-61380317(+)
Zm00001d037559::6:129535715-129537716(+)
Zm00001d047267::9:124874568-124876569(-)
Zm00001d028277::1:28938767-28940768(-)
Zm00001d045125::9:13617234-13619235(-)
Zm00001d034165::1:285592893-285594894(+)
Zm00001d037846::6:139583676-139585677(-)
Zm00001d018838::7:6929878-6931879(+)
Zm00001d031179::1:181312959-181314960(+)
Zm00001d019447::7:34302473-34304474(-)
Zm00001d052785::4:200789446-200791447(+)
Zm00001d024745::10:85906364-85908365(+)
Zm00001d009161::8:40266384-40268385(+)
Zm00001d044502::3:230006606-230008607(-)
Zm00001d017013::5:182696979-182698980(-)
Zm00001d040187::3:31070658-31072659(-)
Zm00001d041064::3:94324920-94326921(-)
Zm00001d035182::6:8506746-8508747(+)
Zm00001d018056::5:213278175-213280176(+)
Zm00001d022461::7:178147805-178149806(-)
Zm00001d041407::3:117394711-117396712(-)
Zm00001d039266::3:825314-827315(+)
Zm00001d001884::2:2354440-2356441(-)
Zm00001d041186::3:103867966-103869967(-)
Zm00001d014998::5:71501571-71503572(+)
Zm00001d041098::3:97284943-97286944(-)
Zm00001d005195::2:163100814-163102815(-)
Zm00001d024105::10:45701738-45703739(+)
Zm00001d013607::5:15277424-15279425(-)
Zm00001d018969::7:11060582-11062583(-)
Zm00001d038698::6:162809312-162811313(-)
Zm00001d017937::5:210383809-210385810(+)
Zm00001d029183::1:61471975-61473976(-)
Zm00001d025955::10:134650741-134652742(+)
Zm00001d052655::4:196023068-196025069(+)
Zm00001d024939::10:95931621-95933622(+)
Zm00001d043339::3:197025476-197027477(-)
Zm00001d048337::9:154665572-154667573(+)
Zm00001d046509::9:93173189-93175190(-)
Zm00001d044614::3:233452929-233454930(-)
Zm00001d030061::1:102722604-102724605(-)
Zm00001d053600::4:235973080-235975081(+)
Zm00001d035765::6:46356146-46358147(-)
Zm00001d022027::7:168261769-168263770(+)
Zm00001d043275::3:194094296-194096297(+)
Zm00001d005051::2:156272140-156274141(-)
Zm00001d053829::4:241974488-241976489(+)
Zm00001d024528::10:76467471-76469472(-)
Zm00001d005500::2:176233155-176235156(-)
Zm00001d049932::4:53774789-53776790(-)
Zm00001d048656::4:2786827-2788828(+)
Zm00001d038880::6:166317759-166319760(-)
Zm00001d044254::3:223084234-223086235(+)
Zm00001d005004::2:153299156-153301157(-)
Zm00001d010684::8:124283635-124285636(-)
Zm00001d018804::7:5675513-5677514(-)
Zm00001d038256::6:152463861-152465862(-)
Zm00001d029397::1:68937738-68939739(-)
Zm00001d050950::4:133223517-133225518(-)
Zm00001d008640::8:15543630-15545631(-)
Zm00001d033578::1:267647854-267649855(-)
Zm00001d016452::5:162870177-162872178(-)
Zm00001d051249::4:150496764-150498765(+)
Zm00001d045804::9:40100684-40102685(+)
Zm00001d048215::9:152595797-152597798(-)
Zm00001d035823::6:53477423-53479424(-)
Zm00001d006183::2:200916994-200918995(-)
Zm00001d008307::8:4782462-4784463(+)
Zm00001d024497::10:74152402-74154403(+)
Zm00001d052005::4:176265317-176267318(+)
Zm00001d023949::10:31068334-31070335(-)
Zm00001d020282::7:104036917-104038918(+)
Zm00001d012735::8:179522171-179524172(-)
Zm00001d024739::10:85755085-85757086(+)
Zm00001d015575::5:98920129-98922130(+)
Zm00001d040312::3:37519743-37521744(+)
Zm00001d027467::1:5913009-5915010(-)
Zm00001d012560::8:176651156-176653157(-)
Zm00001d052376::4:188523681-188525682(+)
Zm00001d034871::1:304366014-304368015(+)
Zm00001d023640::10:13315010-13317011(+)
Zm00001d046913::9:110227363-110229364(+)
Zm00001d032555::1:230381171-230383172(+)
Zm00001d006718::2:215049382-215051383(+)
Zm00001d051693::4:166936411-166938412(+)
Zm00001d031325::1:186051223-186053224(+)
Zm00001d031753::1:200736208-200738209(+)
Zm00001d005118::2:159229565-159231566(-)
Zm00001d034448::1:293309684-293311685(+)
Zm00001d014564::5:53470822-53472823(-)
Zm00001d043164::3:190400287-190402288(-)
Zm00001d021940::7:166591550-166593551(+)
Zm00001d012929::5:2168643-2170644(-)
Zm00001d016796::5:176126797-176128798(-)
Zm00001d048785::4:5522777-5524778(+)
Zm00001d023796::10:21534110-21536111(-)
Zm00001d013367::5:9833293-9835294(+)
Zm00001d029336::1:66392559-66394560(-)
Zm00001d017507::5:197883821-197885822(-)
Zm00001d040290::3:35951150-35953151(-)
Zm00001d018136::5:215110712-215112713(+)
Zm00001d019012::7:12827856-12829857(+)
Zm00001d015103::5:75380287-75382288(+)
Zm00001d012641::8:177676784-177678785(-)
Zm00001d015932::5:132614055-132616056(-)
Zm00001d012258::8:171231022-171233023(-)
Zm00001d004115::2:83491066-83493067(-)
Zm00001d004763::2:137366969-137368970(-)
Zm00001d036006::6:65376338-65378339(-)
Zm00001d017908::5:209972774-209974775(+)
Zm00001d012518::8:176002929-176004930(+)
Zm00001d023759::10:19062573-19064574(-)
Zm00001d020549::7:122008595-122010596(-)
Zm00001d036771::6:100196199-100198200(+)
Zm00001d020219::7:100659693-100661694(-)
Zm00001d023941::10:30405138-30407139(-)
Zm00001d021404::7:151355045-151357046(-)
Zm00001d003751::2:57535066-57537067(-)
Zm00001d032311::1:221836738-221838739(-)
Zm00001d011300::8:146135309-146137310(+)
Zm00001d036168::6:75650013-75652014(+)
Zm00001d040888::3:75757093-75759094(-)
Zm00001d039539::3:7536718-7538719(+)
Zm00001d015459::5:91457726-91459727(+)
Zm00001d028174::1:25498259-25500260(-)
Zm00001d026258::10:142156160-142158161(+)
Zm00001d028726::1:44372378-44374379(+)
Zm00001d008810::8:21266161-21268162(-)
Zm00001d029606::1:78910659-78912660(-)
Zm00001d039066::6:169500564-169502565(-)
Zm00001d016802::5:176494824-176496825(+)
Zm00001d050185::4:71478973-71480974(-)
Zm00001d032508::1:228911686-228913687(+)
Zm00001d025855::10:131545800-131547801(+)
Zm00001d030008::1:98937603-98939604(+)
Zm00001d040649::3:55956721-55958722(+)
Zm00001d026212::10:141033839-141035840(+)
Zm00001d024927::10:95361929-95363930(+)
Zm00001d003076::2:31284966-31286967(-)
Zm00001d019280::7:25459078-25461079(-)
Zm00001d029206::1:62416638-62418639(-)
Zm00001d020068::7:89720633-89722634(+)
Zm00001d034245::1:287794750-287796751(+)
Zm00001d030935::1:168091385-168093386(-)
Zm00001d046766::9:104912146-104914147(-)
Zm00001d041576::3:127809691-127811692(-)
Zm00001d035015::6:1848303-1850304(-)
Zm00001d005952::2:193762565-193764566(+)
Zm00001d042395::3:164410998-164412999(+)
Zm00001d048041::9:148609509-148611510(+)
Zm00001d039373::3:2748188-2750189(-)
Zm00001d022311::7:174915215-174917216(+)
Zm00001d044508::3:230340061-230342062(-)
Zm00001d035921::6:60325292-60327293(+)
Zm00001d048658::4:2821330-2823331(+)
Zm00001d011581::8:154933043-154935044(+)
Zm00001d016349::5:158782674-158784675(-)
Zm00001d010735::8:126340021-126342022(+)
Zm00001d034812::1:302761063-302763064(-)
Zm00001d035797::6:50382670-50384671(+)
Zm00001d045894::9:46158567-46160568(-)
Zm00001d037318::6:120775498-120777499(+)
Zm00001d025548::10:121920406-121922407(+)
Zm00001d042272::3:158432325-158434326(+)
Zm00001d007071::2:221448421-221450422(+)
Zm00001d012609::8:177162004-177164005(-)
Zm00001d046953::9:112755562-112757563(+)
Zm00001d022444::7:177864722-177866723(-)
Zm00001d025870::10:132100673-132102674(+)
Zm00001d021480::7:153347177-153349178(+)
Zm00001d033423::1:262651704-262653705(+)
Zm00001d008641::8:15542669-15544670(+)
Zm00001d034254::1:288027573-288029574(-)
Zm00001d003922::2:68247453-68249454(-)
Zm00001d009445::8:64738208-64740209(+)
Zm00001d024119::10:46972751-46974752(-)
Zm00001d014058::5:30943540-30945541(-)
Zm00001d002474::2:13571712-13573713(-)
Zm00001d036545::6:91580019-91582020(-)
Zm00001d007824::2:240325991-240327992(+)
Zm00001d020568::7:122608780-122610781(-)
Zm00001d038540::6:159597767-159599768(+)
Zm00001d040523::3:47971115-47973116(-)
Zm00001d024654::10:82206902-82208903(-)
Zm00001d009028::8:30677491-30679492(+)
Zm00001d035975::6:63920311-63922312(+)
Zm00001d025228::10:110197708-110199709(-)
Zm00001d019853::7:70485347-70487348(-)
Zm00001d050508::4:94918888-94920889(+)
Zm00001d053282::4:223914509-223916510(-)
Zm00001d038255::6:152443583-152445584(-)
Zm00001d011278::8:145552473-145554474(+)
Zm00001d025805::10:130102175-130104176(+)
Zm00001d046039::9:58106013-58108014(+)
Zm00001d017387::5:194082164-194084165(+)
Zm00001d049599::4:36840146-36842147(+)
Zm00001d003210::2:36091936-36093937(+)
Zm00001d040374::3:40747199-40749200(+)
Zm00001d021350::7:149689343-149691344(-)
Zm00001d043156::3:190358292-190360293(-)
Zm00001d009125::8:38277111-38279112(-)
Zm00001d053318::4:225890070-225892071(-)
Zm00001d039568::3:8109984-8111985(+)
Zm00001d040985::3:88155451-88157452(+)
Zm00001d017303::5:192172577-192174578(+)
Zm00001d018484::5:221665830-221667831(+)
Zm00001d048953::4:10607052-10609053(-)
Zm00001d007397::2:230780377-230782378(-)
Zm00001d034232::1:287351741-287353742(+)
Zm00001d031659::1:197775869-197777870(-)
Zm00001d014718::5:60364503-60366504(-)
Zm00001d048194::9:152170383-152172384(+)
Zm00001d044911::9:7006690-7008691(-)
Zm00001d022126::7:170889613-170891614(-)
Zm00001d033391::1:261541134-261543135(-)
Zm00001d018418::5:220376847-220378848(-)
Zm00001d013128::5:5191714-5193715(-)
Zm00001d019498::7:37886289-37888290(+)
Zm00001d029539::1:75376479-75378480(+)
Zm00001d015805::5:121769623-121771624(-)
Zm00001d043850::3:211980903-211982904(+)
Zm00001d028486::1:36755117-36757118(-)
Zm00001d025665::10:125371654-125373655(+)
Zm00001d018727::7:3151012-3153013(+)
Zm00001d037580::6:130369760-130371761(+)
Zm00001d039118::6:170354006-170356007(+)
Zm00001d018624::7:1245791-1247792(+)
Zm00001d022176::7:171739160-171741161(+)
Zm00001d041827::3:139487084-139489085(-)
Zm00001d005745::2:185840382-185842383(-)
Zm00001d014489::5:50006861-50008862(-)
Zm00001d026128::10:139272179-139274180(-)
Zm00001d032383::1:224769868-224771869(-)
Zm00001d042018::3:147549224-147551225(-)
Zm00001d033910::1:278288283-278290284(+)
Zm00001d046439::9:89842181-89844182(+)
Zm00001d037934::6:142594035-142596036(-)
Zm00001d040960::3:83470006-83472007(+)
Zm00001d020016::7:85863074-85865075(+)
Zm00001d041662::3:132537991-132539992(+)
Zm00001d049297::4:25099786-25101787(-)
Zm00001d034968::6:378128-380129(+)
Zm00001d006082::2:197600987-197602988(+)
Zm00001d010985::8:135930018-135932019(-)
Zm00001d006582::2:211508195-211510196(+)
Zm00001d002128::2:6412308-6414309(-)
Zm00001d031050::1:174871088-174873089(+)
Zm00001d040759::3:63860822-63862823(-)
Zm00001d005156::2:161486064-161488065(+)
Zm00001d008601::8:14156748-14158749(+)
Zm00001d006274::2:203393919-203395920(+)
Zm00001d035562::6:33368849-33370850(-)
Zm00001d015131::5:76709471-76711472(-)
Zm00001d037297::6:119867859-119869860(+)
Zm00001d024178::10:53429103-53431104(+)
Zm00001d041671::3:132868482-132870483(-)
Zm00001d025043::10:101205421-101207422(+)
Zm00001d010189::8:103433725-103435726(-)
Zm00001d005410::2:173114494-173116495(-)
Zm00001d016612::5:170109560-170111561(+)
Zm00001d025669::10:125754951-125756952(+)
Zm00001d050889::4:128497520-128499521(+)
Zm00001d048694::4:3414744-3416745(+)
Zm00001d004438::2:111721671-111723672(+)
Zm00001d033669::1:270237512-270239513(-)
Zm00001d008287::8:4117251-4119252(-)
Zm00001d031789::1:201872616-201874617(-)
Zm00001d043498::3:201887185-201889186(+)
Zm00001d041648::3:131577084-131579085(-)
Zm00001d045853::9:43765882-43767883(+)
Zm00001d024764::10:87128946-87130947(-)
Zm00001d037156::6:114066190-114068191(+)
Zm00001d035767::6:46579077-46581078(-)
Zm00001d048432::9:156171470-156173471(+)
Zm00001d024343::10:65885860-65887861(-)
Zm00001d054038::4:245457567-245459568(-)
Zm00001d007139::2:223205405-223207406(-)
Zm00001d007162::2:223619537-223621538(-)
Zm00001d028254::1:28054309-28056310(+)
Zm00001d041143::3:100308724-100310725(-)
Zm00001d034159::1:285325857-285327858(-)
Zm00001d016794::5:176118327-176120328(-)
Zm00001d043170::3:190527752-190529753(-)
Zm00001d014368::5:43190380-43192381(+)
Zm00001d052938::4:205509090-205511091(-)
Zm00001d023979::10:33920636-33922637(+)
Zm00001d021071::7:142149716-142151717(-)
Zm00001d019459::7:34702943-34704944(+)
Zm00001d035125::6:6266046-6268047(+)
Zm00001d004473::2:114084005-114086006(+)
Zm00001d047103::9:118710168-118712169(-)
Zm00001d018937::7:9822829-9824830(-)
Zm00001d003615::2:50413163-50415164(+)
Zm00001d033333::1:259330034-259332035(-)
Zm00001d009017::8:30235862-30237863(+)
Zm00001d006246::2:202740285-202742286(+)
Zm00001d028611::1:40779519-40781520(-)
Zm00001d027477::1:6236165-6238166(+)
Zm00001d009311::8:54148582-54150583(-)
Zm00001d046683::9:102321188-102323189(-)
Zm00001d007714::2:238014858-238016859(-)
Zm00001d017049::5:183885700-183887701(+)
Zm00001d023957::10:31819582-31821583(+)
Zm00001d007242::2:225533325-225535326(+)
Zm00001d008648::8:15865704-15867705(+)
Zm00001d018562::5:223276622-223278623(-)
Zm00001d030486::1:136739039-136741040(+)
Zm00001d004279::2:99776394-99778395(+)
Zm00001d030179::1:110821695-110823696(+)
Zm00001d013077::5:4389124-4391125(-)
Zm00001d043735::3:208691114-208693115(+)
Zm00001d032653::1:233142831-233144832(-)
Zm00001d036058::6:69603172-69605173(-)
Zm00001d035986::6:64768890-64770891(+)
Zm00001d013992::5:27759672-27761673(-)
Zm00001d019332::7:28217380-28219381(+)
Zm00001d051347::4:155299946-155301947(+)
Zm00001d039029::6:168916819-168918820(+)
Zm00001d033201::1:253758831-253760832(+)
Zm00001d017713::5:205045490-205047491(-)
Zm00001d043808::3:210746082-210748083(-)
Zm00001d010493::8:117902516-117904517(-)
Zm00001d015618::5:101492052-101494053(+)
Zm00001d043293::3:194810235-194812236(-)
Zm00001d018290::5:218020909-218022910(+)
Zm00001d028373::1:32470595-32472596(+)
Zm00001d023912::10:27885432-27887433(-)
Zm00001d006401::2:206596357-206598358(+)
Zm00001d051652::4:165774799-165776800(+)
Zm00001d038443::6:157390865-157392866(-)
Zm00001d045418::9:21511007-21513008(-)
Zm00001d049379::4:28395339-28397340(-)
Zm00001d016358::5:159036422-159038423(+)
Zm00001d002130::2:6424486-6426487(-)
Zm00001d053274::4:223770411-223772412(+)
Zm00001d034623::1:298185165-298187166(-)
Zm00001d006839::2:217686531-217688532(-)
Zm00001d046400::9:87394202-87396203(-)
Zm00001d028571::1:39416648-39418649(+)
Zm00001d003312::2:39762087-39764088(-)
Zm00001d013276::5:7613787-7615788(+)
Zm00001d009009::8:29991374-29993375(+)
Zm00001d038687::6:162596841-162598842(+)
Zm00001d014341::5:41782779-41784780(+)
Zm00001d030908::1:166757348-166759349(-)
Zm00001d036693::6:97877295-97879296(+)
Zm00001d035258::6:17776344-17778345(-)
Zm00001d048722::4:4188809-4190810(-)
Zm00001d034043::1:282041566-282043567(+)
Zm00001d007865::2:241254809-241256810(+)
Zm00001d051016::4:137041729-137043730(+)
Zm00001d032852::1:240257195-240259196(+)
Zm00001d006445::2:208366241-208368242(+)
Zm00001d048599::4:1041821-1043822(-)
Zm00001d018233::5:217125065-217127066(-)
Zm00001d022049::7:168877250-168879251(-)
Zm00001d017537::5:198955049-198957050(+)
Zm00001d044340::3:225476378-225478379(-)
Zm00001d007361::2:229699928-229701929(-)
Zm00001d031271::1:184634310-184636311(-)
Zm00001d014297::5:40049454-40051455(-)
Zm00001d048487::9:157083467-157085468(-)
Zm00001d008651::8:15981768-15983769(+)
Zm00001d011567::8:154588233-154590234(+)
Zm00001d002349::2:10672697-10674698(+)
Zm00001d023444::10:5652798-5654799(-)
Zm00001d043935::3:214159058-214161059(+)
Zm00001d018345::5:218956032-218958033(-)
Zm00001d005783::2:188169306-188171307(-)
Zm00001d006682::2:214234812-214236813(-)
Zm00001d040160::3:29675381-29677382(-)
Zm00001d028262::1:28404645-28406646(-)
Zm00001d005588::2:179866711-179868712(+)
Zm00001d006320::2:204485880-204487881(+)
Zm00001d003477::2:45425080-45427081(+)
Zm00001d022354::7:176070627-176072628(-)
Zm00001d029646::1:80962407-80964408(+)
Zm00001d037972::6:143912618-143914619(-)
Zm00001d001988::2:4004621-4006622(-)
Zm00001d028543::1:38736698-38738699(-)
Zm00001d046200::9:71539198-71541199(+)
Zm00001d016388::5:160392727-160394728(-)
Zm00001d041007::3:89969631-89971632(-)
Zm00001d005193::2:163081643-163083644(-)
Zm00001d008193::8:822987-824988(+)
Zm00001d024751::10:86087799-86089800(+)
Zm00001d018906::7:8963689-8965690(-)
Zm00001d013516::5:13412338-13414339(-)
Zm00001d020014::7:85613634-85615635(+)
Zm00001d012766::8:180364933-180366934(-)
Zm00001d037025::6:109441767-109443768(-)
Zm00001d009948::8:91812183-91814184(+)
Zm00001d048541::9:158185710-158187711(-)
Zm00001d038576::6:160352812-160354813(-)
Zm00001d005529::2:177315737-177317738(-)
Zm00001d034128::1:284687287-284689288(-)
Zm00001d042154::3:153990174-153992175(-)
Zm00001d033528::1:265790369-265792370(-)
Zm00001d002090::2:5805645-5807646(+)
Zm00001d031071::1:175968208-175970209(+)
Zm00001d029663::1:81794656-81796657(+)
Zm00001d007218::2:225061659-225063660(-)
Zm00001d024382::10:68269358-68271359(+)
Zm00001d026248::10:141803745-141805746(+)
Zm00001d051093::4:141789220-141791221(+)
Zm00001d005247::2:165584236-165586237(+)
Zm00001d002942::2:27637385-27639386(+)
Zm00001d019293::7:25960996-25962997(+)
Zm00001d033117::1:250588214-250590215(+)
Zm00001d048428::9:156055649-156057650(-)
Zm00001d008218::8:1591122-1593123(-)
Zm00001d050534::4:97670651-97672652(-)
Zm00001d049400::4:29281262-29283263(+)
Zm00001d047418::9:129482558-129484559(+)
Zm00001d011706::8:159313575-159315576(-)
Zm00001d018803::7:5673010-5675011(-)
Zm00001d041594::3:129064679-129066680(-)
Zm00001d012060::8:167476061-167478062(-)
Zm00001d019212::7:22078852-22080853(+)
Zm00001d043505::3:202185126-202187127(+)
Zm00001d030683::1:152854104-152856105(-)
Zm00001d022445::7:177897311-177899312(+)
Zm00001d012992::5:2869619-2871620(+)
Zm00001d007782::2:239485123-239487124(+)
Zm00001d037967::6:143819744-143821745(+)
Zm00001d013851::5:22713173-22715174(-)
Zm00001d006595::2:211794113-211796114(-)
Zm00001d038325::6:154461786-154463787(+)
Zm00001d005863::2:191082957-191084958(-)
```
