## Supplementary material for "A comprehensive map of preferentially located motifs reveals distinct proximal *cis*-regulatory elements in plants": ATTTACCA_containing_gene_set.txt

```
#Occurences of ATTTACCA between -14 and 23 (positions relative to the transcription start site)
#62 sequences with ATTTACCA in this interval
#0.25% of the sequences in promoter set with ATTTACCA (set with 25199 sequences)
Zm00001d028730::1:44535802-44537803(-)
Zm00001d011803::8:161768233-161770234(+)
Zm00001d046953::9:112755562-112757563(+)
Zm00001d015184::5:78675541-78677542(+)
Zm00001d026128::10:139272179-139274180(-)
Zm00001d034196::1:286306526-286308527(+)
Zm00001d022192::7:172476508-172478509(-)
Zm00001d049024::4:12952478-12954479(-)
Zm00001d048606::4:1120488-1122489(-)
Zm00001d025719::10:127372839-127374840(+)
Zm00001d013274::5:7546570-7548571(+)
Zm00001d003828::2:61150091-61152092(-)
Zm00001d048282::9:153817731-153819732(+)
Zm00001d042934::3:184481818-184483819(-)
Zm00001d032913::1:242979101-242981102(-)
Zm00001d045696::9:33748625-33750626(+)
Zm00001d015309::5:84027255-84029256(-)
Zm00001d038222::6:151950170-151952171(+)
Zm00001d020395::7:111179672-111181673(-)
Zm00001d005599::2:180238190-180240191(+)
Zm00001d005921::2:192821000-192823001(-)
Zm00001d030670::1:152149325-152151326(+)
Zm00001d027887::1:16742839-16744840(+)
Zm00001d033786::1:273677507-273679508(-)
Zm00001d034066::1:283058572-283060573(-)
Zm00001d015635::5:102248847-102250848(+)
Zm00001d021514::7:154731055-154733056(-)
Zm00001d025511::10:120879045-120881046(+)
Zm00001d036864::6:104416268-104418269(+)
Zm00001d019498::7:37886289-37888290(+)
Zm00001d033898::1:277880378-277882379(+)
Zm00001d025978::10:135070045-135072046(+)
Zm00001d033446::1:262977153-262979154(-)
Zm00001d051418::4:157818974-157820975(+)
Zm00001d046793::9:106296743-106298744(+)
Zm00001d005080::2:157611746-157613747(+)
Zm00001d018661::7:2088569-2090570(-)
Zm00001d046786::9:105954353-105956354(+)
Zm00001d012605::8:177089877-177091878(-)
Zm00001d013522::5:13538430-13540431(-)
Zm00001d045655::9:31229532-31231533(+)
Zm00001d003040::2:30080726-30082727(+)
Zm00001d052829::4:202071292-202073293(+)
Zm00001d045665::9:32294553-32296554(-)
Zm00001d028480::1:36336317-36338318(+)
Zm00001d012263::8:171419695-171421696(+)
Zm00001d052110::4:179898571-179900572(+)
Zm00001d039530::3:7381231-7383232(-)
Zm00001d032153::1:214576650-214578651(+)
Zm00001d039860::3:16956005-16958006(+)
Zm00001d039513::3:6286112-6288113(+)
Zm00001d022545::7:179778177-179780178(-)
Zm00001d042695::3:177274765-177276766(+)
Zm00001d003214::2:36236977-36238978(+)
Zm00001d015183::5:78676570-78678571(-)
Zm00001d030075::1:103721003-103723004(+)
Zm00001d036940::6:106880859-106882860(-)
Zm00001d033781::1:273612032-273614033(+)
Zm00001d004855::2:144881479-144883480(+)
Zm00001d043070::3:188314196-188316197(+)
Zm00001d036448::6:88908360-88910361(+)
Zm00001d039203::6:172445106-172447107(-)
```
