## Supplementary material for "A comprehensive map of preferentially located motifs reveals distinct proximal *cis*-regulatory elements in plants": ATTTAGGC_containing_gene_set.txt

```
#Occurences of ATTTAGGC between -254 and -243 (positions relative to the transcription start site)
#19 sequences with ATTTAGGC in this interval
#0.08% of the sequences in promoter set with ATTTAGGC (set with 25199 sequences)
Zm00001d029360::1:67385946-67387947(+)
Zm00001d023769::10:19507012-19509013(-)
Zm00001d036285::6:81821713-81823714(+)
Zm00001d016166::5:148206666-148208667(+)
Zm00001d033466::1:263447096-263449097(+)
Zm00001d029657::1:81703856-81705857(-)
Zm00001d015100::5:75372822-75374823(-)
Zm00001d037996::6:144713191-144715192(+)
Zm00001d027771::1:13242953-13244954(-)
Zm00001d011094::8:138803106-138805107(-)
Zm00001d028593::1:40168303-40170304(-)
Zm00001d015496::5:93750962-93752963(-)
Zm00001d045894::9:46158567-46160568(-)
Zm00001d030124::1:107464535-107466536(-)
Zm00001d022374::7:176273828-176275829(+)
Zm00001d053716::4:239766086-239768087(+)
Zm00001d038692::6:162627283-162629284(+)
Zm00001d019212::7:22078852-22080853(+)
Zm00001d040385::3:40905863-40907864(+)
```
