## Supplementary material for "A comprehensive map of preferentially located motifs reveals distinct proximal *cis*-regulatory elements in plants": ATTTATA_containing_gene_set.txt

```
#Occurences of ATTTATA between 14 and 28 (positions relative to the transcription start site)
#392 sequences with ATTTATA in this interval
#1.56% of the sequences in promoter set with ATTTATA (set with 25199 sequences)
Zm00001d030711::1:154989719-154991720(-)
Zm00001d011578::8:154849662-154851663(+)
Zm00001d048318::9:154467690-154469691(-)
Zm00001d003516::2:46376469-46378470(+)
Zm00001d043410::3:199002370-199004371(+)
Zm00001d030305::1:121212695-121214696(-)
Zm00001d012681::8:178512634-178514635(+)
Zm00001d051908::4:174317507-174319508(+)
Zm00001d038630::6:161313663-161315664(+)
Zm00001d008749::8:18950257-18952258(+)
Zm00001d024155::10:50394212-50396213(-)
Zm00001d048532::9:157942565-157944566(+)
Zm00001d038304::6:154052215-154054216(+)
Zm00001d003546::2:47672640-47674641(+)
Zm00001d021626::7:158453980-158455981(-)
Zm00001d006364::2:205728667-205730668(+)
Zm00001d022259::7:173852581-173854582(-)
Zm00001d030345::1:123928692-123930693(+)
Zm00001d017935::5:210382255-210384256(-)
Zm00001d004861::2:145375659-145377660(-)
Zm00001d030614::1:148685795-148687796(+)
Zm00001d046172::9:68903413-68905414(+)
Zm00001d043270::3:193926378-193928379(-)
Zm00001d032280::1:220118145-220120146(+)
Zm00001d013060::5:4061063-4063064(-)
Zm00001d039029::6:168916819-168918820(+)
Zm00001d006148::2:199737015-199739016(-)
Zm00001d006717::2:215061562-215063563(-)
Zm00001d008869::8:23361374-23363375(+)
Zm00001d011497::8:152511559-152513560(-)
Zm00001d043459::3:200574281-200576282(+)
Zm00001d046828::9:107484393-107486394(+)
Zm00001d048691::4:3346841-3348842(+)
Zm00001d017005::5:182539817-182541818(-)
Zm00001d007653::2:237004755-237006756(-)
Zm00001d045672::9:32614844-32616845(+)
Zm00001d028053::1:21766520-21768521(-)
Zm00001d047329::9:126697996-126699997(-)
Zm00001d028184::1:25737043-25739044(-)
Zm00001d012141::8:168735537-168737538(-)
Zm00001d042664::3:175915766-175917767(+)
Zm00001d040765::3:64547884-64549885(+)
Zm00001d019230::7:23065088-23067089(-)
Zm00001d032484::1:228139392-228141393(-)
Zm00001d022126::7:170889613-170891614(-)
Zm00001d036568::6:92895425-92897426(+)
Zm00001d017423::5:195640312-195642313(+)
Zm00001d002830::2:24144120-24146121(+)
Zm00001d018059::5:213448955-213450956(+)
Zm00001d034401::1:291860545-291862546(+)
Zm00001d040920::3:79256160-79258161(-)
Zm00001d046169::9:68816638-68818639(+)
Zm00001d006483::2:209673388-209675389(+)
Zm00001d052721::4:198795823-198797824(-)
Zm00001d002435::2:12597835-12599836(-)
Zm00001d015062::5:73829529-73831530(+)
Zm00001d047167::9:120746200-120748201(+)
Zm00001d031458::1:190925818-190927819(+)
Zm00001d007755::2:238912006-238914007(-)
Zm00001d035226::6:15066454-15068455(+)
Zm00001d037941::6:142908476-142910477(+)
Zm00001d015394::5:88149802-88151803(-)
Zm00001d024088::10:43225428-43227429(-)
Zm00001d037780::6:137465378-137467379(-)
Zm00001d046865::9:108541254-108543255(-)
Zm00001d027827::1:14615519-14617520(-)
Zm00001d035861::6:57252661-57254662(-)
Zm00001d020097::7:91749643-91751644(+)
Zm00001d016348::5:158773623-158775624(+)
Zm00001d020016::7:85863074-85865075(+)
Zm00001d007636::2:236686306-236688307(+)
Zm00001d016756::5:175027476-175029477(-)
Zm00001d017392::5:194377072-194379073(+)
Zm00001d009268::8:49302850-49304851(-)
Zm00001d018484::5:221665830-221667831(+)
Zm00001d049613::4:37641631-37643632(-)
Zm00001d031963::1:208072096-208074097(+)
Zm00001d025808::10:130143963-130145964(+)
Zm00001d021392::7:150694461-150696462(+)
Zm00001d002410::2:12122450-12124451(-)
Zm00001d024248::10:59445949-59447950(-)
Zm00001d017711::5:204912025-204914026(-)
Zm00001d013709::5:18226540-18228541(-)
Zm00001d039399::3:3408999-3411000(+)
Zm00001d046813::9:106815408-106817409(-)
Zm00001d011797::8:161723428-161725429(-)
Zm00001d038256::6:152463861-152465862(-)
Zm00001d005451::2:174594665-174596666(-)
Zm00001d004913::2:148159029-148161030(+)
Zm00001d038218::6:151842070-151844071(-)
Zm00001d034871::1:304366014-304368015(+)
Zm00001d028409::1:33798638-33800639(+)
Zm00001d019453::7:34421555-34423556(+)
Zm00001d050218::4:74245096-74247097(-)
Zm00001d022083::7:169732148-169734149(+)
Zm00001d038546::6:159660155-159662156(+)
Zm00001d041007::3:89969631-89971632(-)
Zm00001d024126::10:48088071-48090072(+)
Zm00001d035063::6:3468474-3470475(+)
Zm00001d012701::8:178881381-178883382(-)
Zm00001d002276::2:9317297-9319298(-)
Zm00001d031071::1:175968208-175970209(+)
Zm00001d010504::8:118253792-118255793(-)
Zm00001d020298::7:104766796-104768797(-)
Zm00001d029193::1:61663167-61665168(+)
Zm00001d052271::4:185519716-185521717(-)
Zm00001d016483::5:164456122-164458123(-)
Zm00001d006210::2:201904138-201906139(+)
Zm00001d003786::2:59353624-59355625(+)
Zm00001d042026::3:147733667-147735668(-)
Zm00001d008713::8:17576925-17578926(-)
Zm00001d021552::7:155697140-155699141(-)
Zm00001d028424::1:34546042-34548043(-)
Zm00001d032227::1:217947371-217949372(-)
Zm00001d018937::7:9822829-9824830(-)
Zm00001d048163::9:151220031-151222032(+)
Zm00001d031011::1:173326736-173328737(+)
Zm00001d049075::4:14907669-14909670(-)
Zm00001d037195::6:115286793-115288794(+)
Zm00001d013927::5:25002507-25004508(+)
Zm00001d038897::6:166667662-166669663(+)
Zm00001d024874::10:91750839-91752840(+)
Zm00001d011956::8:165138833-165140834(+)
Zm00001d035647::6:38174220-38176221(-)
Zm00001d030008::1:98937603-98939604(+)
Zm00001d030973::1:170235743-170237744(+)
Zm00001d035797::6:50382670-50384671(+)
Zm00001d028907::1:50512517-50514518(+)
Zm00001d007938::2:243479225-243481226(-)
Zm00001d025955::10:134650741-134652742(+)
Zm00001d051363::4:155988767-155990768(+)
Zm00001d026696::10:150203508-150205509(-)
Zm00001d051949::4:175084675-175086676(-)
Zm00001d009017::8:30235862-30237863(+)
Zm00001d031435::1:190084447-190086448(+)
Zm00001d012328::8:172513124-172515125(+)
Zm00001d037427::6:125222560-125224561(-)
Zm00001d041013::3:90295550-90297551(+)
Zm00001d024830::10:90128723-90130724(-)
Zm00001d019029::7:13468998-13470999(-)
Zm00001d027456::1:5660236-5662237(+)
Zm00001d045656::9:31316933-31318934(+)
Zm00001d014317::5:40684398-40686399(+)
Zm00001d048658::4:2821330-2823331(+)
Zm00001d023720::10:16781189-16783190(-)
Zm00001d020404::7:111768458-111770459(+)
Zm00001d033423::1:262651704-262653705(+)
Zm00001d035663::6:39871676-39873677(+)
Zm00001d042018::3:147549224-147551225(-)
Zm00001d043083::3:188685579-188687580(+)
Zm00001d038255::6:152443583-152445584(-)
Zm00001d002893::2:26047882-26049883(-)
Zm00001d052683::4:197239105-197241106(-)
Zm00001d048358::9:154913541-154915542(+)
Zm00001d050438::4:88134946-88136947(+)
Zm00001d009931::8:90451515-90453516(-)
Zm00001d046508::9:93069656-93071657(-)
Zm00001d029626::1:80232514-80234515(+)
Zm00001d014111::5:32936715-32938716(-)
Zm00001d050166::4:70218952-70220953(-)
Zm00001d010246::8:105884125-105886126(+)
Zm00001d026331::10:143643754-143645755(-)
Zm00001d020088::7:91066934-91068935(-)
Zm00001d035115::6:5902998-5904999(+)
Zm00001d008595::8:13964222-13966223(-)
Zm00001d026575::10:148252708-148254709(-)
Zm00001d003098::2:32020226-32022227(+)
Zm00001d027280::1:1578760-1580761(+)
Zm00001d016474::5:163735780-163737781(+)
Zm00001d013276::5:7613787-7615788(+)
Zm00001d029289::1:64919068-64921069(-)
Zm00001d050441::4:88599667-88601668(+)
Zm00001d053611::4:236400147-236402148(+)
Zm00001d037855::6:139896439-139898440(-)
Zm00001d020257::7:102494099-102496100(-)
Zm00001d027788::1:13482752-13484753(-)
Zm00001d031072::1:175970705-175972706(+)
Zm00001d019118::7:17851481-17853482(+)
Zm00001d051376::4:156412645-156414646(+)
Zm00001d007039::2:220652547-220654548(-)
Zm00001d031422::1:189590657-189592658(-)
Zm00001d024314::10:63670919-63672920(+)
Zm00001d036654::6:96551301-96553302(+)
Zm00001d053980::4:244565300-244567301(-)
Zm00001d047051::9:116627560-116629561(+)
Zm00001d026111::10:138707716-138709717(-)
Zm00001d033232::1:255275108-255277109(+)
Zm00001d007312::2:227515288-227517289(-)
Zm00001d053053::4:210924228-210926229(-)
Zm00001d012518::8:176002929-176004930(+)
Zm00001d005432::2:173780386-173782387(+)
Zm00001d005429::2:173716505-173718506(-)
Zm00001d052396::4:189097708-189099709(-)
Zm00001d044340::3:225476378-225478379(-)
Zm00001d032598::1:231633042-231635043(-)
Zm00001d041598::3:129187888-129189889(+)
Zm00001d022501::7:178947214-178949215(-)
Zm00001d037395::6:124283717-124285718(-)
Zm00001d032298::1:220973248-220975249(-)
Zm00001d044508::3:230340061-230342062(-)
Zm00001d024807::10:88841904-88843905(-)
Zm00001d039096::6:169964159-169966160(-)
Zm00001d004821::2:141197742-141199743(-)
Zm00001d006595::2:211794113-211796114(-)
Zm00001d014689::5:59200175-59202176(-)
Zm00001d035855::6:56380013-56382014(+)
Zm00001d017872::5:209273317-209275318(+)
Zm00001d033295::1:257897523-257899524(+)
Zm00001d004230::2:94067368-94069369(-)
Zm00001d018809::7:5833379-5835380(+)
Zm00001d005324::2:169617508-169619509(+)
Zm00001d025470::10:119893449-119895450(-)
Zm00001d009917::8:89365882-89367883(+)
Zm00001d036334::6:84741995-84743996(-)
Zm00001d017601::5:201316417-201318418(-)
Zm00001d004325::2:103315621-103317622(-)
Zm00001d041671::3:132868482-132870483(-)
Zm00001d035056::6:3350841-3352842(+)
Zm00001d035631::6:37792005-37794006(+)
Zm00001d007824::2:240325991-240327992(+)
Zm00001d029886::1:92220577-92222578(+)
Zm00001d053211::4:220342799-220344800(-)
Zm00001d016044::5:141275737-141277738(+)
Zm00001d027710::1:11717273-11719274(-)
Zm00001d024701::10:84128618-84130619(-)
Zm00001d048235::9:152941619-152943620(+)
Zm00001d048210::9:152567419-152569420(-)
Zm00001d016397::5:160950727-160952728(+)
Zm00001d030328::1:122694180-122696181(+)
Zm00001d039762::3:14140676-14142677(-)
Zm00001d006198::2:201399506-201401507(-)
Zm00001d022098::7:170228958-170230959(+)
Zm00001d015481::5:92809680-92811681(+)
Zm00001d043517::3:202507867-202509868(-)
Zm00001d013318::5:8533835-8535836(-)
Zm00001d032165::1:215243796-215245797(+)
Zm00001d025012::10:99640734-99642735(+)
Zm00001d039319::3:1690500-1692501(+)
Zm00001d019659::7:48428159-48430160(+)
Zm00001d045157::9:14564400-14566401(+)
Zm00001d007757::2:239001008-239003009(-)
Zm00001d002659::2:18562911-18564912(+)
Zm00001d033070::1:249473032-249475033(-)
Zm00001d011496::8:152418219-152420220(+)
Zm00001d044666::3:234414896-234416897(+)
Zm00001d052570::4:193375059-193377060(-)
Zm00001d018420::5:220378338-220380339(+)
Zm00001d015221::5:80008023-80010024(+)
Zm00001d008529::8:11907380-11909381(-)
Zm00001d017164::5:187392891-187394892(-)
Zm00001d007630::2:236507349-236509350(-)
Zm00001d030250::1:116776682-116778683(-)
Zm00001d049254::4:22960066-22962067(-)
Zm00001d053559::4:234080649-234082650(+)
Zm00001d019497::7:37822696-37824697(-)
Zm00001d035298::6:20151843-20153844(+)
Zm00001d029333::1:66336604-66338605(-)
Zm00001d003210::2:36091936-36093937(+)
Zm00001d027230::1:49336-51337(-)
Zm00001d041180::3:102998270-103000271(-)
Zm00001d022421::7:177322534-177324535(+)
Zm00001d031460::1:191034458-191036459(-)
Zm00001d025248::10:110941052-110943053(+)
Zm00001d015595::5:100227302-100229303(+)
Zm00001d047081::9:117754085-117756086(-)
Zm00001d008615::8:14500353-14502354(-)
Zm00001d050518::4:96147893-96149894(+)
Zm00001d048011::9:147987904-147989905(+)
Zm00001d026103::10:138513870-138515871(-)
Zm00001d019489::7:36793023-36795024(-)
Zm00001d045373::9:20001093-20003094(-)
Zm00001d048552::9:158535970-158537971(+)
Zm00001d043666::3:206548831-206550832(-)
Zm00001d044744::9:1008648-1010649(-)
Zm00001d008390::8:7128719-7130720(-)
Zm00001d019335::7:28399380-28401381(+)
Zm00001d036657::6:96585249-96587250(-)
Zm00001d024400::10:68969032-68971033(-)
Zm00001d053702::4:239557033-239559034(-)
Zm00001d003663::2:53139924-53141925(-)
Zm00001d037762::6:136635976-136637977(+)
Zm00001d006143::2:199706206-199708207(-)
Zm00001d017646::5:202981856-202983857(+)
Zm00001d037208::6:115816941-115818942(+)
Zm00001d044195::3:221642310-221644311(-)
Zm00001d036328::6:84472789-84474790(+)
Zm00001d029579::1:77560550-77562551(-)
Zm00001d012834::5:964263-966264(-)
Zm00001d031412::1:189294327-189296328(-)
Zm00001d033912::1:278378863-278380864(-)
Zm00001d048321::9:154480611-154482612(-)
Zm00001d039817::3:15767553-15769554(-)
Zm00001d029803::1:87585298-87587299(+)
Zm00001d012492::8:175442076-175444077(+)
Zm00001d047089::9:118069498-118071499(-)
Zm00001d029545::1:75663702-75665703(-)
Zm00001d041816::3:139085700-139087701(-)
Zm00001d052602::4:194402727-194404728(+)
Zm00001d013248::5:7098583-7100584(-)
Zm00001d006801::2:217011896-217013897(+)
Zm00001d036138::6:74178077-74180078(+)
Zm00001d004517::2:116141346-116143347(-)
Zm00001d045926::9:47432772-47434773(-)
Zm00001d005118::2:159229565-159231566(-)
Zm00001d053100::4:213755691-213757692(-)
Zm00001d036918::6:106376537-106378538(+)
Zm00001d052809::4:201660474-201662475(+)
Zm00001d040696::3:58891980-58893981(-)
Zm00001d007581::2:235121800-235123801(+)
Zm00001d046894::9:109344784-109346785(+)
Zm00001d023371::10:4189179-4191180(+)
Zm00001d002457::2:13211914-13213915(-)
Zm00001d032194::1:216646206-216648207(-)
Zm00001d038221::6:151944449-151946450(-)
Zm00001d027892::1:16848094-16850095(-)
Zm00001d003888::2:65274488-65276489(+)
Zm00001d003446::2:44624597-44626598(-)
Zm00001d029903::1:93425755-93427756(-)
Zm00001d049023::4:12946568-12948569(-)
Zm00001d049377::4:28209606-28211607(+)
Zm00001d032016::1:209554212-209556213(-)
Zm00001d013850::5:22704457-22706458(+)
Zm00001d012322::8:172401900-172403901(+)
Zm00001d010881::8:132067670-132069671(+)
Zm00001d048599::4:1041821-1043822(-)
Zm00001d017482::5:197270686-197272687(+)
Zm00001d016031::5:140471748-140473749(-)
Zm00001d052261::4:185172996-185174997(+)
Zm00001d051135::4:145472639-145474640(-)
Zm00001d014947::5:69455257-69457258(-)
Zm00001d019542::7:41593272-41595273(+)
Zm00001d031208::1:182120048-182122049(-)
Zm00001d039852::3:16633490-16635491(+)
Zm00001d025679::10:126095429-126097430(-)
Zm00001d052801::4:201409677-201411678(-)
Zm00001d002590::2:16292195-16294196(+)
Zm00001d011912::8:164360885-164362886(-)
Zm00001d016259::5:154061849-154063850(-)
Zm00001d046812::9:106815404-106817405(-)
Zm00001d011231::8:143889261-143891262(-)
Zm00001d013214::5:6633194-6635195(-)
Zm00001d002000::2:4153903-4155904(-)
Zm00001d008621::8:14955679-14957680(+)
Zm00001d025617::10:124148243-124150244(-)
Zm00001d019027::7:13228428-13230429(-)
Zm00001d032197::1:216769528-216771529(+)
Zm00001d025805::10:130102175-130104176(+)
Zm00001d030532::1:142194448-142196449(-)
Zm00001d033062::1:249129603-249131604(+)
Zm00001d025845::10:131473981-131475982(-)
Zm00001d011386::8:149255613-149257614(+)
Zm00001d006673::2:214021817-214023818(-)
Zm00001d043080::3:188608870-188610871(+)
Zm00001d040133::3:28853781-28855782(-)
Zm00001d048137::9:150681028-150683029(-)
Zm00001d013201::5:6403074-6405075(-)
Zm00001d007078::2:221779724-221781725(-)
Zm00001d048174::9:151400061-151402062(+)
Zm00001d001914::2:2802375-2804376(+)
Zm00001d015887::5:129135927-129137928(-)
Zm00001d003142::2:33454382-33456383(+)
Zm00001d052595::4:194256227-194258228(+)
Zm00001d029288::1:64858351-64860352(-)
Zm00001d030266::1:117694582-117696583(-)
Zm00001d037059::6:110982370-110984371(-)
Zm00001d009231::8:45260907-45262908(-)
Zm00001d041449::3:120549110-120551111(-)
Zm00001d034914::1:305339735-305341736(+)
Zm00001d042969::3:185338912-185340913(+)
Zm00001d043785::3:210176745-210178746(+)
Zm00001d036165::6:75433889-75435890(+)
Zm00001d031053::1:174881015-174883016(+)
Zm00001d027386::1:4120279-4122280(+)
Zm00001d011570::8:154699438-154701439(+)
Zm00001d040535::3:48602175-48604176(-)
Zm00001d009327::8:56286577-56288578(-)
Zm00001d017472::5:196962004-196964005(-)
Zm00001d014845::5:65245097-65247098(-)
Zm00001d050937::4:132631935-132633936(-)
Zm00001d040823::3:68070343-68072344(-)
Zm00001d014330::5:41108950-41110951(+)
Zm00001d029264::1:64216021-64218022(-)
Zm00001d028493::1:36892927-36894928(+)
Zm00001d035878::6:58269534-58271535(+)
Zm00001d048722::4:4188809-4190810(-)
Zm00001d016845::5:178237760-178239761(-)
Zm00001d043700::3:207763410-207765411(+)
Zm00001d006046::2:196378446-196380447(+)
Zm00001d025739::10:128020107-128022108(+)
Zm00001d044973::9:8673094-8675095(-)
Zm00001d046381::9:85599471-85601472(+)
Zm00001d003796::2:59681944-59683945(+)
```
