## Supplementary material for "A comprehensive map of preferentially located motifs reveals distinct proximal *cis*-regulatory elements in plants": ATTTATAA_containing_gene_set.txt

```
#Occurences of ATTTATAA between 11 and 26 (positions relative to the transcription start site)
#110 sequences with ATTTATAA in this interval
#0.44% of the sequences in promoter set with ATTTATAA (set with 25199 sequences)
Zm00001d046812::9:106815404-106817405(-)
Zm00001d052801::4:201409677-201411678(-)
Zm00001d025248::10:110941052-110943053(+)
Zm00001d016348::5:158773623-158775624(+)
Zm00001d003098::2:32020226-32022227(+)
Zm00001d048174::9:151400061-151402062(+)
Zm00001d038255::6:152443583-152445584(-)
Zm00001d048722::4:4188809-4190810(-)
Zm00001d034401::1:291860545-291862546(+)
Zm00001d017601::5:201316417-201318418(-)
Zm00001d053100::4:213755691-213757692(-)
Zm00001d045672::9:32614844-32616845(+)
Zm00001d042018::3:147549224-147551225(-)
Zm00001d048599::4:1041821-1043822(-)
Zm00001d009917::8:89365882-89367883(+)
Zm00001d008595::8:13964222-13966223(-)
Zm00001d017005::5:182539817-182541818(-)
Zm00001d020298::7:104766796-104768797(-)
Zm00001d032598::1:231633042-231635043(-)
Zm00001d015062::5:73829529-73831530(+)
Zm00001d039319::3:1690500-1692501(+)
Zm00001d017392::5:194377072-194379073(+)
Zm00001d053980::4:244565300-244567301(-)
Zm00001d035878::6:58269534-58271535(+)
Zm00001d012328::8:172513124-172515125(+)
Zm00001d008997::8:29236940-29238941(-)
Zm00001d007581::2:235121800-235123801(+)
Zm00001d012667::8:178300933-178302934(+)
Zm00001d034917::1:305579868-305581869(+)
Zm00001d032227::1:217947371-217949372(-)
Zm00001d046813::9:106815408-106817409(-)
Zm00001d027230::1:49336-51337(-)
Zm00001d031072::1:175970705-175972706(+)
Zm00001d030614::1:148685795-148687796(+)
Zm00001d026331::10:143643754-143645755(-)
Zm00001d012492::8:175442076-175444077(+)
Zm00001d047089::9:118069498-118071499(-)
Zm00001d031422::1:189590657-189592658(-)
Zm00001d048210::9:152567419-152569420(-)
Zm00001d003888::2:65274488-65276489(+)
Zm00001d012141::8:168735537-168737538(-)
Zm00001d027710::1:11717273-11719274(-)
Zm00001d037855::6:139896439-139898440(-)
Zm00001d050441::4:88599667-88601668(+)
Zm00001d038304::6:154052215-154054216(+)
Zm00001d012322::8:172401900-172403901(+)
Zm00001d053211::4:220342799-220344800(-)
Zm00001d007824::2:240325991-240327992(+)
Zm00001d007039::2:220652547-220654548(-)
Zm00001d004517::2:116141346-116143347(-)
Zm00001d001914::2:2802375-2804376(+)
Zm00001d014845::5:65245097-65247098(-)
Zm00001d024701::10:84128618-84130619(-)
Zm00001d017935::5:210382255-210384256(-)
Zm00001d005251::2:165786865-165788866(-)
Zm00001d039817::3:15767553-15769554(-)
Zm00001d044973::9:8673094-8675095(-)
Zm00001d008869::8:23361374-23363375(+)
Zm00001d044340::3:225476378-225478379(-)
Zm00001d035056::6:3350841-3352842(+)
Zm00001d038256::6:152463861-152465862(-)
Zm00001d014947::5:69455257-69457258(-)
Zm00001d028184::1:25737043-25739044(-)
Zm00001d022083::7:169732148-169734149(+)
Zm00001d012609::8:177162004-177164005(-)
Zm00001d002590::2:16292195-16294196(+)
Zm00001d051949::4:175084675-175086676(-)
Zm00001d013709::5:18226540-18228541(-)
Zm00001d013927::5:25002507-25004508(+)
Zm00001d013248::5:7098583-7100584(-)
Zm00001d052809::4:201660474-201662475(+)
Zm00001d014317::5:40684398-40686399(+)
Zm00001d032165::1:215243796-215245797(+)
Zm00001d045926::9:47432772-47434773(-)
Zm00001d030007::1:98893382-98895383(-)
Zm00001d013201::5:6403074-6405075(-)
Zm00001d026111::10:138707716-138709717(-)
Zm00001d037208::6:115816941-115818942(+)
Zm00001d003786::2:59353624-59355625(+)
Zm00001d038630::6:161313663-161315664(+)
Zm00001d013214::5:6633194-6635195(-)
Zm00001d037762::6:136635976-136637977(+)
Zm00001d010504::8:118253792-118255793(-)
Zm00001d005776::2:187837414-187839415(-)
Zm00001d005451::2:174594665-174596666(-)
Zm00001d037780::6:137465378-137467379(-)
Zm00001d040765::3:64547884-64549885(+)
Zm00001d030250::1:116776682-116778683(-)
Zm00001d052721::4:198795823-198797824(-)
Zm00001d033070::1:249473032-249475033(-)
Zm00001d048235::9:152941619-152943620(+)
Zm00001d006198::2:201399506-201401507(-)
Zm00001d045656::9:31316933-31318934(+)
Zm00001d008529::8:11907380-11909381(-)
Zm00001d027456::1:5660236-5662237(+)
Zm00001d014111::5:32936715-32938716(-)
Zm00001d003516::2:46376469-46378470(+)
Zm00001d025845::10:131473981-131475982(-)
Zm00001d029333::1:66336604-66338605(-)
Zm00001d031458::1:190925818-190927819(+)
Zm00001d008615::8:14500353-14502354(-)
Zm00001d011496::8:152418219-152420220(+)
Zm00001d017472::5:196962004-196964005(-)
Zm00001d024400::10:68969032-68971033(-)
Zm00001d035861::6:57252661-57254662(-)
Zm00001d016845::5:178237760-178239761(-)
Zm00001d053247::4:222075505-222077506(+)
Zm00001d030008::1:98937603-98939604(+)
Zm00001d028907::1:50512517-50514518(+)
Zm00001d024807::10:88841904-88843905(-)
```
