## Supplementary material for "A comprehensive map of preferentially located motifs reveals distinct proximal *cis*-regulatory elements in plants": ATTTATAC_containing_gene_set.txt

```
#Occurences of ATTTATAC between -22 and 27 (positions relative to the transcription start site)
#120 sequences with ATTTATAC in this interval
#0.48% of the sequences in promoter set with ATTTATAC (set with 25199 sequences)
Zm00001d053611::4:236400147-236402148(+)
Zm00001d040535::3:48602175-48604176(-)
Zm00001d049781::4:44221085-44223086(+)
Zm00001d032484::1:228139392-228141393(-)
Zm00001d043938::3:214299630-214301631(+)
Zm00001d003292::2:38988789-38990790(-)
Zm00001d038618::6:161020554-161022555(-)
Zm00001d048119::9:150486084-150488085(-)
Zm00001d006595::2:211794113-211796114(-)
Zm00001d008749::8:18950257-18952258(+)
Zm00001d039096::6:169964159-169966160(-)
Zm00001d017482::5:197270686-197272687(+)
Zm00001d002332::2:10487389-10489390(+)
Zm00001d005429::2:173716505-173718506(-)
Zm00001d013057::5:3945492-3947493(+)
Zm00001d051363::4:155988767-155990768(+)
Zm00001d046169::9:68816638-68818639(+)
Zm00001d011536::8:153752654-153754655(+)
Zm00001d032464::1:227553606-227555607(-)
Zm00001d012640::8:177662756-177664757(-)
Zm00001d024775::10:87331726-87333727(-)
Zm00001d009617::8:73342103-73344104(+)
Zm00001d038394::6:156290924-156292925(+)
Zm00001d030720::1:155597776-155599777(+)
Zm00001d012701::8:178881381-178883382(-)
Zm00001d012881::5:1565374-1567375(+)
Zm00001d010159::8:102411906-102413907(+)
Zm00001d035631::6:37792005-37794006(+)
Zm00001d040465::3:44945731-44947732(-)
Zm00001d050218::4:74245096-74247097(-)
Zm00001d011797::8:161723428-161725429(-)
Zm00001d011392::8:149391697-149393698(-)
Zm00001d034048::1:282392907-282394908(-)
Zm00001d053113::4:214318934-214320935(-)
Zm00001d050937::4:132631935-132633936(-)
Zm00001d028184::1:25737043-25739044(-)
Zm00001d013827::5:21508353-21510354(-)
Zm00001d038941::6:167366702-167368703(-)
Zm00001d040696::3:58891980-58893981(-)
Zm00001d002729::2:20592275-20594276(-)
Zm00001d027280::1:1578760-1580761(+)
Zm00001d035855::6:56380013-56382014(+)
Zm00001d030707::1:154856553-154858554(-)
Zm00001d036918::6:106376537-106378538(+)
Zm00001d022259::7:173852581-173854582(-)
Zm00001d046894::9:109344784-109346785(+)
Zm00001d047934::9:145673703-145675704(-)
Zm00001d031435::1:190084447-190086448(+)
Zm00001d011912::8:164360885-164362886(-)
Zm00001d013800::5:20667130-20669131(+)
Zm00001d002435::2:12597835-12599836(-)
Zm00001d003784::2:59224803-59226804(+)
Zm00001d002048::2:4955380-4957381(-)
Zm00001d031470::1:191262339-191264340(+)
Zm00001d030824::1:162007609-162009610(+)
Zm00001d022126::7:170889613-170891614(-)
Zm00001d049204::4:20553326-20555327(-)
Zm00001d026575::10:148252708-148254709(-)
Zm00001d022427::7:177453093-177455094(-)
Zm00001d031053::1:174881015-174883016(+)
Zm00001d033092::1:250108021-250110022(-)
Zm00001d049476::4:31588590-31590591(-)
Zm00001d004861::2:145375659-145377660(-)
Zm00001d048011::9:147987904-147989905(+)
Zm00001d044226::3:222425824-222427825(+)
Zm00001d045822::9:41423671-41425672(+)
Zm00001d041221::3:106169761-106171762(+)
Zm00001d021168::7:144741619-144743620(+)
Zm00001d021552::7:155697140-155699141(-)
Zm00001d010287::8:107620784-107622785(-)
Zm00001d019542::7:41593272-41595273(+)
Zm00001d006190::2:201033852-201035853(+)
Zm00001d013844::5:22387427-22389428(-)
Zm00001d027386::1:4120279-4122280(+)
Zm00001d047935::9:145672722-145674723(+)
Zm00001d009268::8:49302850-49304851(-)
Zm00001d032685::1:234346676-234348677(+)
Zm00001d027230::1:49336-51337(-)
Zm00001d047081::9:117754085-117756086(-)
Zm00001d026467::10:146437714-146439715(+)
Zm00001d011231::8:143889261-143891262(-)
Zm00001d048137::9:150681028-150683029(-)
Zm00001d008390::8:7128719-7130720(-)
Zm00001d034387::1:291603772-291605773(+)
Zm00001d017711::5:204912025-204914026(-)
Zm00001d051135::4:145472639-145474640(-)
Zm00001d007163::2:223619820-223621821(+)
Zm00001d015378::5:87173465-87175466(-)
Zm00001d021254::7:146963606-146965607(-)
Zm00001d039244::3:467799-469800(+)
Zm00001d043410::3:199002370-199004371(+)
Zm00001d020935::7:137125038-137127039(+)
Zm00001d020262::7:102846904-102848905(+)
Zm00001d033903::1:278100622-278102623(+)
Zm00001d030711::1:154989719-154991720(-)
Zm00001d053911::4:243521552-243523553(+)
Zm00001d012475::8:175176644-175178645(+)
Zm00001d008621::8:14955679-14957680(+)
Zm00001d025805::10:130102175-130104176(+)
Zm00001d050051::4:62593260-62595261(-)
Zm00001d012381::8:173252905-173254906(+)
Zm00001d028928::1:51813304-51815305(+)
Zm00001d012834::5:964263-966264(-)
Zm00001d046865::9:108541254-108543255(-)
Zm00001d002410::2:12122450-12124451(-)
Zm00001d033423::1:262651704-262653705(+)
Zm00001d042416::3:166410474-166412475(+)
Zm00001d016259::5:154061849-154063850(-)
Zm00001d037934::6:142594035-142596036(-)
Zm00001d006483::2:209673388-209675389(+)
Zm00001d030659::1:151472148-151474149(-)
Zm00001d024088::10:43225428-43227429(-)
Zm00001d029886::1:92220577-92222578(+)
Zm00001d039719::3:12976778-12978779(+)
Zm00001d037665::6:133523163-133525164(-)
Zm00001d048126::9:150510748-150512749(-)
Zm00001d043517::3:202507867-202509868(-)
Zm00001d004230::2:94067368-94069369(-)
Zm00001d043785::3:210176745-210178746(+)
Zm00001d018327::5:218510147-218512148(-)
```
