## Supplementary material for "A comprehensive map of preferentially located motifs reveals distinct proximal *cis*-regulatory elements in plants": ATTTATCA_containing_gene_set.txt

```
#Occurences of ATTTATCA between -336 and -252 (positions relative to the transcription start site)
#229 sequences with ATTTATCA in this interval
#0.91% of the sequences in promoter set with ATTTATCA (set with 25199 sequences)
Zm00001d034833::1:303289369-303291370(+)
Zm00001d043455::3:200477026-200479027(+)
Zm00001d037996::6:144713191-144715192(+)
Zm00001d043998::3:216141676-216143677(-)
Zm00001d007328::2:228722186-228724187(-)
Zm00001d005578::2:179314455-179316456(+)
Zm00001d025981::10:135290982-135292983(-)
Zm00001d009931::8:90451515-90453516(-)
Zm00001d019212::7:22078852-22080853(+)
Zm00001d015078::5:74416635-74418636(+)
Zm00001d038782::6:164321746-164323747(+)
Zm00001d007205::2:224669274-224671275(-)
Zm00001d030821::1:161941849-161943850(+)
Zm00001d015496::5:93750962-93752963(-)
Zm00001d010918::8:133388364-133390365(-)
Zm00001d030124::1:107464535-107466536(-)
Zm00001d012984::5:2832632-2834633(-)
Zm00001d016333::5:157774194-157776195(-)
Zm00001d050145::4:69075108-69077109(-)
Zm00001d035721::6:42949401-42951402(-)
Zm00001d029753::1:85509063-85511064(-)
Zm00001d016122::5:145590631-145592632(+)
Zm00001d031325::1:186051223-186053224(+)
Zm00001d037696::6:134318395-134320396(+)
Zm00001d017583::5:200654363-200656364(+)
Zm00001d024594::10:79730778-79732779(-)
Zm00001d012827::5:942693-944694(-)
Zm00001d047429::9:129739144-129741145(-)
Zm00001d015788::5:119721230-119723231(-)
Zm00001d011805::8:161832925-161834926(+)
Zm00001d041007::3:89969631-89971632(-)
Zm00001d008178::8:564637-566638(-)
Zm00001d031981::1:208516867-208518868(-)
Zm00001d024874::10:91750839-91752840(+)
Zm00001d009547::8:69707276-69709277(+)
Zm00001d050670::4:114196186-114198187(+)
Zm00001d025170::10:107474425-107476426(-)
Zm00001d010460::8:116266569-116268570(+)
Zm00001d020786::7:132650991-132652992(-)
Zm00001d050033::4:61378316-61380317(+)
Zm00001d039653::3:10755533-10757534(-)
Zm00001d050268::4:77418570-77420571(-)
Zm00001d019486::7:36645350-36647351(-)
Zm00001d024197::10:55000871-55002872(+)
Zm00001d036480::6:89897215-89899216(-)
Zm00001d021366::7:150030306-150032307(+)
Zm00001d004171::2:88963142-88965143(-)
Zm00001d017776::5:206387577-206389578(+)
Zm00001d037152::6:113978855-113980856(-)
Zm00001d022383::7:176513273-176515274(-)
Zm00001d048369::9:155201870-155203871(+)
Zm00001d048345::9:154817619-154819620(-)
Zm00001d035734::6:44156868-44158869(+)
Zm00001d041923::3:143810981-143812982(+)
Zm00001d005247::2:165584236-165586237(+)
Zm00001d013075::5:4367005-4369006(+)
Zm00001d019365::7:29972391-29974392(+)
Zm00001d036748::6:99740793-99742794(+)
Zm00001d033982::1:280029492-280031493(+)
Zm00001d031090::1:176655707-176657708(+)
Zm00001d013983::5:27293059-27295060(+)
Zm00001d035226::6:15066454-15068455(+)
Zm00001d047273::9:125013684-125015685(+)
Zm00001d030482::1:136726089-136728090(+)
Zm00001d050916::4:130733271-130735272(+)
Zm00001d008640::8:15543630-15545631(-)
Zm00001d006592::2:211764805-211766806(-)
Zm00001d053283::4:223936514-223938515(-)
Zm00001d037098::6:112037261-112039262(+)
Zm00001d038852::6:165888040-165890041(+)
Zm00001d009968::8:92808716-92810717(+)
Zm00001d051414::4:157588767-157590768(-)
Zm00001d022194::7:172578846-172580847(-)
Zm00001d045538::9:25848770-25850771(-)
Zm00001d048487::9:157083467-157085468(-)
Zm00001d012619::8:177294757-177296758(-)
Zm00001d034159::1:285325857-285327858(-)
Zm00001d027363::1:3773716-3775717(+)
Zm00001d005828::2:190016934-190018935(+)
Zm00001d005888::2:191782361-191784362(-)
Zm00001d031460::1:191034458-191036459(-)
Zm00001d010493::8:117902516-117904517(-)
Zm00001d053906::4:243391949-243393950(-)
Zm00001d027556::1:8118327-8120328(+)
Zm00001d014055::5:30852549-30854550(-)
Zm00001d016602::5:169614210-169616211(+)
Zm00001d018772::7:4778386-4780387(-)
Zm00001d034456::1:293562224-293564225(-)
Zm00001d047973::9:146763443-146765444(-)
Zm00001d051261::4:151011819-151013820(+)
Zm00001d020256::7:102407154-102409155(-)
Zm00001d046611::9:98776952-98778953(-)
Zm00001d011094::8:138803106-138805107(-)
Zm00001d010207::8:104001685-104003686(+)
Zm00001d021943::7:166610766-166612767(+)
Zm00001d028477::1:36256184-36258185(-)
Zm00001d036013::6:66090324-66092325(-)
Zm00001d009927::8:89844329-89846330(-)
Zm00001d047143::9:120015250-120017251(+)
Zm00001d047093::9:118316260-118318261(-)
Zm00001d047667::9:138656191-138658192(-)
Zm00001d009681::8:75580072-75582073(-)
Zm00001d032244::1:218619357-218621358(-)
Zm00001d043728::3:208550772-208552773(+)
Zm00001d025701::10:126775079-126777080(+)
Zm00001d031145::1:179584080-179586081(+)
Zm00001d050836::4:125509229-125511230(+)
Zm00001d008887::8:24105076-24107077(+)
Zm00001d025484::10:120220670-120222671(+)
Zm00001d022200::7:172709997-172711998(-)
Zm00001d037395::6:124283717-124285718(-)
Zm00001d038395::6:156300875-156302876(+)
Zm00001d052034::4:177029380-177031381(-)
Zm00001d046200::9:71539198-71541199(+)
Zm00001d004334::2:104153646-104155647(-)
Zm00001d020794::7:132947858-132949859(-)
Zm00001d048320::9:154472256-154474257(+)
Zm00001d008401::8:7423687-7425688(+)
Zm00001d047187::9:121319211-121321212(+)
Zm00001d033105::1:250322046-250324047(-)
Zm00001d032142::1:214320178-214322179(-)
Zm00001d035542::6:31726736-31728737(+)
Zm00001d045876::9:45288564-45290565(-)
Zm00001d031574::1:195020896-195022897(+)
Zm00001d045086::9:12078130-12080131(-)
Zm00001d039947::3:20214642-20216643(+)
Zm00001d040507::3:47408971-47410972(-)
Zm00001d039497::3:5917057-5919058(+)
Zm00001d002121::2:6145482-6147483(-)
Zm00001d029662::1:81795494-81797495(-)
Zm00001d013247::5:7093465-7095466(-)
Zm00001d041013::3:90295550-90297551(+)
Zm00001d051854::4:172412311-172414312(+)
Zm00001d038649::6:161717752-161719753(-)
Zm00001d014787::5:63032723-63034724(+)
Zm00001d021480::7:153347177-153349178(+)
Zm00001d003695::2:54866684-54868685(+)
Zm00001d032861::1:240522959-240524960(-)
Zm00001d045958::9:49776466-49778467(-)
Zm00001d028072::1:21984774-21986775(-)
Zm00001d042210::3:156118020-156120021(-)
Zm00001d012247::8:170930890-170932891(+)
Zm00001d031643::1:197141503-197143504(-)
Zm00001d040796::3:66374298-66376299(+)
Zm00001d019813::7:64605678-64607679(-)
Zm00001d013076::5:4381353-4383354(-)
Zm00001d016455::5:162962112-162964113(-)
Zm00001d019462::7:34953161-34955162(+)
Zm00001d014814::5:64071855-64073856(-)
Zm00001d050845::4:126546232-126548233(+)
Zm00001d051636::4:165278156-165280157(+)
Zm00001d032370::1:224156245-224158246(+)
Zm00001d047934::9:145673703-145675704(-)
Zm00001d017981::5:211301898-211303899(+)
Zm00001d034730::1:300932153-300934154(-)
Zm00001d011531::8:153643444-153645445(+)
Zm00001d029041::1:55778344-55780345(+)
Zm00001d017326::5:192887384-192889385(+)
Zm00001d015887::5:129135927-129137928(-)
Zm00001d007243::2:225536756-225538757(-)
Zm00001d015682::5:106606185-106608186(+)
Zm00001d034872::1:304414510-304416511(+)
Zm00001d008933::8:25927609-25929610(-)
Zm00001d013242::5:6932516-6934517(+)
Zm00001d016545::5:166787217-166789218(-)
Zm00001d030063::1:102956835-102958836(-)
Zm00001d040984::3:88119177-88121178(-)
Zm00001d032160::1:214992423-214994424(-)
Zm00001d034446::1:293289215-293291216(-)
Zm00001d004358::2:106079583-106081584(+)
Zm00001d022333::7:175625263-175627264(-)
Zm00001d030542::1:142567689-142569690(+)
Zm00001d035647::6:38174220-38176221(-)
Zm00001d044996::9:9520390-9522391(+)
Zm00001d050950::4:133223517-133225518(-)
Zm00001d045678::9:32738962-32740963(+)
Zm00001d009117::8:37519322-37521323(-)
Zm00001d049254::4:22960066-22962067(-)
Zm00001d007283::2:226801436-226803437(-)
Zm00001d036226::6:77965078-77967079(-)
Zm00001d030540::1:142545284-142547285(+)
Zm00001d049075::4:14907669-14909670(-)
Zm00001d020404::7:111768458-111770459(+)
Zm00001d019976::7:81482954-81484955(-)
Zm00001d031898::1:205929757-205931758(-)
Zm00001d038257::6:152494111-152496112(-)
Zm00001d023718::10:16728062-16730063(-)
Zm00001d019844::7:68695817-68697818(+)
Zm00001d044833::9:4445277-4447278(-)
Zm00001d043441::3:199987048-199989049(-)
Zm00001d016121::5:145590516-145592517(-)
Zm00001d037672::6:133573039-133575040(+)
Zm00001d024057::10:40371438-40373439(+)
Zm00001d044042::3:217580538-217582539(-)
Zm00001d035797::6:50382670-50384671(+)
Zm00001d008428::8:8436404-8438405(+)
Zm00001d048436::9:156316041-156318042(+)
Zm00001d027937::1:17985093-17987094(-)
Zm00001d013574::5:14563640-14565641(-)
Zm00001d037278::6:119171300-119173301(+)
Zm00001d002176::2:7282023-7284024(+)
Zm00001d017352::5:193498800-193500801(+)
Zm00001d039814::3:15584932-15586933(+)
Zm00001d020357::7:108881938-108883939(-)
Zm00001d006762::2:216181342-216183343(+)
Zm00001d034454::1:293444340-293446341(-)
Zm00001d028738::1:44767910-44769911(-)
Zm00001d046748::9:104332235-104334236(-)
Zm00001d048841::4:6225005-6227006(-)
Zm00001d041265::3:109136558-109138559(+)
Zm00001d022088::7:169849221-169851222(-)
Zm00001d023713::10:16577893-16579894(-)
Zm00001d033110::1:250439408-250441409(-)
Zm00001d029324::1:65939775-65941776(+)
Zm00001d046017::9:55196778-55198779(+)
Zm00001d009883::8:87299877-87301878(+)
Zm00001d046388::9:86623752-86625753(+)
Zm00001d005756::2:186585891-186587892(-)
Zm00001d031033::1:174326637-174328638(+)
Zm00001d002038::2:4865478-4867479(-)
Zm00001d006063::2:197040079-197042080(-)
Zm00001d049251::4:22915751-22917752(+)
Zm00001d017620::5:201986522-201988523(-)
Zm00001d040550::3:49052482-49054483(-)
Zm00001d049825::4:46651259-46653260(+)
Zm00001d052458::4:190410857-190412858(+)
Zm00001d009327::8:56286577-56288578(-)
Zm00001d035823::6:53477423-53479424(-)
Zm00001d050526::4:96828309-96830310(-)
```
