## Supplementary material for "A comprehensive map of preferentially located motifs reveals distinct proximal *cis*-regulatory elements in plants": ATTTATG_containing_gene_set.txt

```
#Occurences of ATTTATG between 10 and 31 (positions relative to the transcription start site)
#269 sequences with ATTTATG in this interval
#1.07% of the sequences in promoter set with ATTTATG (set with 25199 sequences)
Zm00001d004473::2:114084005-114086006(+)
Zm00001d031138::1:179386820-179388821(-)
Zm00001d044057::3:218049330-218051331(+)
Zm00001d019680::7:50559066-50561067(+)
Zm00001d034432::1:292891596-292893597(+)
Zm00001d051627::4:165053943-165055944(-)
Zm00001d046928::9:111172827-111174828(+)
Zm00001d002256::2:9065949-9067950(-)
Zm00001d046812::9:106815404-106817405(-)
Zm00001d048415::9:155885443-155887444(+)
Zm00001d032745::1:237061813-237063814(+)
Zm00001d031660::1:197848943-197850944(-)
Zm00001d002395::2:11862303-11864304(+)
Zm00001d042603::3:173183512-173185513(-)
Zm00001d031619::1:196236436-196238437(-)
Zm00001d031035::1:174462691-174464692(+)
Zm00001d052910::4:204478838-204480839(-)
Zm00001d035094::6:4935301-4937302(+)
Zm00001d031056::1:175034577-175036578(+)
Zm00001d039926::3:19728987-19730988(-)
Zm00001d003076::2:31284966-31286967(-)
Zm00001d051261::4:151011819-151013820(+)
Zm00001d024171::10:52660644-52662645(+)
Zm00001d023544::10:9590922-9592923(+)
Zm00001d021221::7:146487760-146489761(+)
Zm00001d010193::8:103470295-103472296(+)
Zm00001d016943::5:180769122-180771123(+)
Zm00001d009465::8:65748617-65750618(-)
Zm00001d050730::4:119104593-119106594(-)
Zm00001d039189::6:172209973-172211974(-)
Zm00001d017904::5:209853627-209855628(+)
Zm00001d008287::8:4117251-4119252(-)
Zm00001d002946::2:27829189-27831190(-)
Zm00001d047898::9:144748933-144750934(-)
Zm00001d038319::6:154337541-154339542(+)
Zm00001d011833::8:162292249-162294250(+)
Zm00001d048633::4:1815378-1817379(-)
Zm00001d028256::1:28102419-28104420(-)
Zm00001d051280::4:151468824-151470825(+)
Zm00001d007361::2:229699928-229701929(-)
Zm00001d005638::2:181604623-181606624(+)
Zm00001d038771::6:164173028-164175029(+)
Zm00001d002514::2:14443250-14445251(+)
Zm00001d028033::1:20930140-20932141(-)
Zm00001d024382::10:68269358-68271359(+)
Zm00001d020590::7:123887542-123889543(-)
Zm00001d027232::1:90798-92799(+)
Zm00001d040038::3:24227407-24229408(+)
Zm00001d049043::4:13723884-13725885(+)
Zm00001d037884::6:141019849-141021850(+)
Zm00001d014876::5:66768129-66770130(+)
Zm00001d030009::1:98959014-98961015(+)
Zm00001d008856::8:22779526-22781527(+)
Zm00001d015857::5:126867229-126869230(-)
Zm00001d009369::8:60362496-60364497(+)
Zm00001d024528::10:76467471-76469472(-)
Zm00001d037533::6:128419086-128421087(-)
Zm00001d017092::5:185200731-185202732(-)
Zm00001d045958::9:49776466-49778467(-)
Zm00001d014819::5:64522703-64524704(+)
Zm00001d032125::1:213877124-213879125(-)
Zm00001d006322::2:204519771-204521772(+)
Zm00001d015982::5:136645460-136647461(-)
Zm00001d015212::5:79553002-79555003(+)
Zm00001d008439::8:8691583-8693584(+)
Zm00001d024662::10:82552762-82554763(-)
Zm00001d027312::1:2780129-2782130(-)
Zm00001d043079::3:188519684-188521685(-)
Zm00001d018046::5:212804461-212806462(-)
Zm00001d018243::5:217268538-217270539(+)
Zm00001d012550::8:176471050-176473051(+)
Zm00001d014445::5:47370982-47372983(+)
Zm00001d044614::3:233452929-233454930(-)
Zm00001d053049::4:210620731-210622732(+)
Zm00001d033804::1:274204975-274206976(-)
Zm00001d024120::10:47327084-47329085(-)
Zm00001d007572::2:235052406-235054407(+)
Zm00001d037794::6:137922609-137924610(+)
Zm00001d006103::2:198179075-198181076(-)
Zm00001d024620::10:80549630-80551631(+)
Zm00001d048286::9:153891961-153893962(+)
Zm00001d048896::4:7258456-7260457(+)
Zm00001d034665::1:299208975-299210976(+)
Zm00001d034496::1:294668917-294670918(-)
Zm00001d029916::1:94182867-94184868(-)
Zm00001d050219::4:74344358-74346359(-)
Zm00001d039109::6:170145162-170147163(+)
Zm00001d050889::4:128497520-128499521(+)
Zm00001d050442::4:88610422-88612423(-)
Zm00001d032857::1:240407623-240409624(-)
Zm00001d047143::9:120015250-120017251(+)
Zm00001d005952::2:193762565-193764566(+)
Zm00001d041612::3:129687470-129689471(-)
Zm00001d011219::8:143285624-143287625(-)
Zm00001d038890::6:166480883-166482884(+)
Zm00001d032214::1:217342851-217344852(-)
Zm00001d012409::8:173991170-173993171(+)
Zm00001d040408::3:41721153-41723154(-)
Zm00001d003693::2:54632042-54634043(+)
Zm00001d050969::4:134224449-134226450(-)
Zm00001d048792::4:5626502-5628503(+)
Zm00001d018604::7:630441-632442(-)
Zm00001d008887::8:24105076-24107077(+)
Zm00001d012022::8:166709618-166711619(+)
Zm00001d021790::7:163077753-163079754(-)
Zm00001d006862::2:218052822-218054823(+)
Zm00001d052939::4:205517344-205519345(-)
Zm00001d034617::1:297875585-297877586(+)
Zm00001d042349::3:162502081-162504082(+)
Zm00001d045894::9:46158567-46160568(-)
Zm00001d042381::3:163977526-163979527(+)
Zm00001d046693::9:102716457-102718458(+)
Zm00001d018360::5:219160002-219162003(+)
Zm00001d037886::6:141047934-141049935(+)
Zm00001d046035::9:57473525-57475526(-)
Zm00001d015446::5:90500733-90502734(+)
Zm00001d015281::5:82608823-82610824(-)
Zm00001d031848::1:203988653-203990654(+)
Zm00001d011159::8:141233926-141235927(+)
Zm00001d042397::3:164479813-164481814(-)
Zm00001d005896::2:192057775-192059776(-)
Zm00001d009731::8:78410570-78412571(-)
Zm00001d048193::9:152166184-152168185(+)
Zm00001d012560::8:176651156-176653157(-)
Zm00001d019256::7:24212359-24214360(-)
Zm00001d023701::10:16192036-16194037(+)
Zm00001d020364::7:109508953-109510954(-)
Zm00001d053834::4:242113840-242115841(-)
Zm00001d034039::1:282001888-282003889(+)
Zm00001d035253::6:17368646-17370647(+)
Zm00001d025441::10:118738657-118740658(-)
Zm00001d019084::7:15695032-15697033(-)
Zm00001d017938::5:210400654-210402655(-)
Zm00001d027752::1:12627388-12629389(+)
Zm00001d051139::4:145544577-145546578(+)
Zm00001d015971::5:135064641-135066642(+)
Zm00001d008422::8:8317409-8319410(-)
Zm00001d034829::1:303242069-303244070(+)
Zm00001d026022::10:136251788-136253789(+)
Zm00001d019496::7:37781574-37783575(-)
Zm00001d030179::1:110821695-110823696(+)
Zm00001d007782::2:239485123-239487124(+)
Zm00001d024869::10:91496216-91498217(-)
Zm00001d037465::6:126140181-126142182(+)
Zm00001d052718::4:198620167-198622168(+)
Zm00001d025271::10:112022838-112024839(-)
Zm00001d047156::9:120314698-120316699(-)
Zm00001d052382::4:188775598-188777599(-)
Zm00001d042651::3:175306143-175308144(+)
Zm00001d038052::6:146470951-146472952(+)
Zm00001d007921::2:242699001-242701002(-)
Zm00001d031050::1:174871088-174873089(+)
Zm00001d021359::7:149800877-149802878(+)
Zm00001d028558::1:39104821-39106822(-)
Zm00001d048785::4:5522777-5524778(+)
Zm00001d007961::2:244251152-244253153(-)
Zm00001d032598::1:231633042-231635043(-)
Zm00001d048215::9:152595797-152597798(-)
Zm00001d016543::5:166730550-166732551(-)
Zm00001d051592::4:163976803-163978804(+)
Zm00001d039691::3:11922143-11924144(-)
Zm00001d023779::10:19917730-19919731(-)
Zm00001d052289::4:186094713-186096714(-)
Zm00001d038232::6:152067880-152069881(-)
Zm00001d019678::7:50534751-50536752(+)
Zm00001d016333::5:157774194-157776195(-)
Zm00001d050208::4:73548990-73550991(+)
Zm00001d043164::3:190400287-190402288(-)
Zm00001d003334::2:40567442-40569443(-)
Zm00001d031179::1:181312959-181314960(+)
Zm00001d006337::2:204962060-204964061(+)
Zm00001d031122::1:178354530-178356531(+)
Zm00001d021087::7:142482901-142484902(+)
Zm00001d041972::3:146282301-146284302(-)
Zm00001d053960::4:244304282-244306283(-)
Zm00001d049619::4:37786104-37788105(-)
Zm00001d043912::3:213677313-213679314(-)
Zm00001d048292::9:154000537-154002538(+)
Zm00001d033983::1:280116931-280118932(+)
Zm00001d037695::6:134310044-134312045(+)
Zm00001d012206::8:170078256-170080257(-)
Zm00001d049664::4:39119822-39121823(+)
Zm00001d051695::4:167036280-167038281(-)
Zm00001d051577::4:163294174-163296175(+)
Zm00001d049284::4:24396336-24398337(-)
Zm00001d042608::3:173417922-173419923(+)
Zm00001d039421::3:3854669-3856670(+)
Zm00001d039717::3:12900075-12902076(-)
Zm00001d045334::9:19135624-19137625(-)
Zm00001d029921::1:94475660-94477661(-)
Zm00001d036072::6:70420825-70422826(-)
Zm00001d052619::4:195016387-195018388(+)
Zm00001d024661::10:82538524-82540525(+)
Zm00001d014564::5:53470822-53472823(-)
Zm00001d029711::1:83543439-83545440(+)
Zm00001d049239::4:22374437-22376438(-)
Zm00001d009928::8:90106585-90108586(-)
Zm00001d010671::8:123810811-123812812(-)
Zm00001d049725::4:41539457-41541458(+)
Zm00001d038903::6:166753515-166755516(-)
Zm00001d053318::4:225890070-225892071(-)
Zm00001d037081::6:111654048-111656049(+)
Zm00001d033105::1:250322046-250324047(-)
Zm00001d032502::1:228685050-228687051(-)
Zm00001d006049::2:196558066-196560067(-)
Zm00001d017932::5:210284974-210286975(-)
Zm00001d012933::5:2197428-2199429(-)
Zm00001d026329::10:143623229-143625230(-)
Zm00001d002673::2:18909117-18911118(-)
Zm00001d032069::1:211231888-211233889(-)
Zm00001d010151::8:101519226-101521227(-)
Zm00001d033447::1:262993815-262995816(-)
Zm00001d011224::8:143652401-143654402(+)
Zm00001d030762::1:158941623-158943624(+)
Zm00001d011963::8:165274569-165276570(-)
Zm00001d049297::4:25099786-25101787(-)
Zm00001d030072::1:103373878-103375879(-)
Zm00001d047873::9:143985381-143987382(-)
Zm00001d019671::7:49652091-49654092(-)
Zm00001d053017::4:209240757-209242758(+)
Zm00001d004806::2:140440496-140442497(+)
Zm00001d039886::3:17687441-17689442(+)
Zm00001d016511::5:165449163-165451164(-)
Zm00001d051017::4:137139854-137141855(-)
Zm00001d030672::1:152350953-152352954(+)
Zm00001d043149::3:190155499-190157500(+)
Zm00001d037848::6:139631411-139633412(+)
Zm00001d017365::5:193678454-193680455(+)
Zm00001d019518::7:39338386-39340387(-)
Zm00001d002951::2:27936513-27938514(+)
Zm00001d050133::4:68207702-68209703(+)
Zm00001d032817::1:239150370-239152371(+)
Zm00001d042019::3:147548392-147550393(+)
Zm00001d017387::5:194082164-194084165(+)
Zm00001d044405::3:227328264-227330265(-)
Zm00001d042104::3:150757559-150759560(+)
Zm00001d048948::4:10531258-10533259(+)
Zm00001d011444::8:150556098-150558099(-)
Zm00001d037203::6:115604344-115606345(+)
Zm00001d031876::1:205134908-205136909(-)
Zm00001d045584::9:27334244-27336245(+)
Zm00001d048487::9:157083467-157085468(-)
Zm00001d005700::2:183833650-183835651(+)
Zm00001d002614::2:16768458-16770459(+)
Zm00001d044399::3:227153282-227155283(-)
Zm00001d046915::9:110366594-110368595(-)
Zm00001d034703::1:300275834-300277835(+)
Zm00001d017930::5:210261941-210263942(-)
Zm00001d028375::1:32601268-32603269(+)
Zm00001d053723::4:239873927-239875928(-)
Zm00001d028021::1:20538960-20540961(+)
Zm00001d002738::2:21103163-21105164(+)
Zm00001d017897::5:209722121-209724122(-)
Zm00001d012482::8:175326752-175328753(+)
Zm00001d024927::10:95361929-95363930(+)
Zm00001d017492::5:197500970-197502971(+)
Zm00001d004365::2:106627991-106629992(-)
Zm00001d013531::5:13746998-13748999(-)
Zm00001d019459::7:34702943-34704944(+)
Zm00001d053747::4:240389378-240391379(-)
Zm00001d051864::4:172719833-172721834(-)
Zm00001d040084::3:26934730-26936731(-)
Zm00001d051156::4:146402140-146404141(-)
Zm00001d024601::10:80032964-80034965(-)
Zm00001d053790::4:241107556-241109557(+)
Zm00001d024982::10:97881023-97883024(+)
Zm00001d051557::4:162757100-162759101(+)
Zm00001d012426::8:174304605-174306606(-)
Zm00001d004903::2:147880614-147882615(+)
```
