## Supplementary material for "A comprehensive map of preferentially located motifs reveals distinct proximal *cis*-regulatory elements in plants": ATTTATTC_containing_gene_set.txt

```
#Occurences of ATTTATTC between 0 and 33 (positions relative to the transcription start site)
#149 sequences with ATTTATTC in this interval
#0.59% of the sequences in promoter set with ATTTATTC (set with 25199 sequences)
Zm00001d033240::1:255514875-255516876(-)
Zm00001d049099::4:15972247-15974248(+)
Zm00001d029598::1:78389560-78391561(+)
Zm00001d034232::1:287351741-287353742(+)
Zm00001d025085::10:103059026-103061027(-)
Zm00001d042540::3:171280952-171282953(-)
Zm00001d042213::3:156285193-156287194(+)
Zm00001d008902::8:24527380-24529381(+)
Zm00001d005004::2:153299156-153301157(-)
Zm00001d012533::8:176251422-176253423(-)
Zm00001d014683::5:58812074-58814075(+)
Zm00001d035562::6:33368849-33370850(-)
Zm00001d031232::1:182923611-182925612(+)
Zm00001d031637::1:197047755-197049756(+)
Zm00001d021069::7:142083343-142085344(-)
Zm00001d041475::3:122409994-122411995(-)
Zm00001d029885::1:92219004-92221005(-)
Zm00001d041768::3:136776301-136778302(-)
Zm00001d002360::2:10836860-10838861(+)
Zm00001d016411::5:161325642-161327643(+)
Zm00001d005328::2:169710133-169712134(-)
Zm00001d016549::5:167011281-167013282(-)
Zm00001d049129::4:16981980-16983981(+)
Zm00001d022228::7:173193414-173195415(-)
Zm00001d037512::6:127659398-127661399(-)
Zm00001d043431::3:199617107-199619108(-)
Zm00001d047812::9:142387414-142389415(+)
Zm00001d049957::4:55490967-55492968(+)
Zm00001d029597::1:78390610-78392611(-)
Zm00001d043505::3:202185126-202187127(+)
Zm00001d029034::1:55483489-55485490(-)
Zm00001d053642::4:238093639-238095640(-)
Zm00001d018969::7:11060582-11062583(-)
Zm00001d037297::6:119867859-119869860(+)
Zm00001d033200::1:253557924-253559925(+)
Zm00001d021637::7:158772600-158774601(-)
Zm00001d042476::3:169002872-169004873(-)
Zm00001d015376::5:87055147-87057148(-)
Zm00001d015778::5:118616102-118618103(-)
Zm00001d048707::4:3785918-3787919(+)
Zm00001d035701::6:41696975-41698976(+)
Zm00001d052012::4:176579630-176581631(-)
Zm00001d006527::2:210512442-210514443(-)
Zm00001d015783::5:119210351-119212352(-)
Zm00001d007301::2:227283459-227285460(-)
Zm00001d045519::9:25260935-25262936(-)
Zm00001d033323::1:258965656-258967657(+)
Zm00001d037359::6:122792111-122794112(+)
Zm00001d034503::1:294740069-294742070(+)
Zm00001d052660::4:196212462-196214463(-)
Zm00001d053367::4:227755786-227757787(+)
Zm00001d004119::2:83932434-83934435(+)
Zm00001d013844::5:22387427-22389428(-)
Zm00001d009329::8:56606033-56608034(+)
Zm00001d043019::3:186604592-186606593(+)
Zm00001d033391::1:261541134-261543135(-)
Zm00001d024342::10:65791501-65793502(-)
Zm00001d025922::10:133783373-133785374(+)
Zm00001d010849::8:130312414-130314415(-)
Zm00001d011625::8:156533744-156535745(+)
Zm00001d052472::4:190786737-190788738(-)
Zm00001d024441::10:70869322-70871323(-)
Zm00001d020675::7:127688993-127690994(-)
Zm00001d008548::8:12670226-12672227(+)
Zm00001d012109::8:168378546-168380547(-)
Zm00001d032334::1:222822613-222824614(+)
Zm00001d025057::10:102028060-102030061(-)
Zm00001d005269::2:166466179-166468180(-)
Zm00001d042286::3:158987161-158989162(+)
Zm00001d018422::5:220405046-220407047(+)
Zm00001d005817::2:189632285-189634286(+)
Zm00001d018290::5:218020909-218022910(+)
Zm00001d018693::7:2684984-2686985(+)
Zm00001d037200::6:115550237-115552238(-)
Zm00001d020014::7:85613634-85615635(+)
Zm00001d003600::2:49394017-49396018(-)
Zm00001d024938::10:95863723-95865724(-)
Zm00001d022529::7:179417273-179419274(-)
Zm00001d010128::8:100552688-100554689(+)
Zm00001d039266::3:825314-827315(+)
Zm00001d022284::7:174452504-174454505(+)
Zm00001d017032::5:183210659-183212660(-)
Zm00001d053624::4:237059335-237061336(-)
Zm00001d033019::1:247132511-247134512(-)
Zm00001d032370::1:224156245-224158246(+)
Zm00001d042341::3:162109801-162111802(+)
Zm00001d039301::3:1327117-1329118(-)
Zm00001d024947::10:96356973-96358974(+)
Zm00001d011577::8:154838846-154840847(-)
Zm00001d033543::1:266537389-266539390(-)
Zm00001d013247::5:7093465-7095466(-)
Zm00001d029165::1:60877937-60879938(+)
Zm00001d015575::5:98920129-98922130(+)
Zm00001d028265::1:28613913-28615914(-)
Zm00001d039852::3:16633490-16635491(+)
Zm00001d038878::6:166303555-166305556(-)
Zm00001d052683::4:197239105-197241106(-)
Zm00001d030299::1:120685880-120687881(-)
Zm00001d046093::9:62582771-62584772(+)
Zm00001d013785::5:20158008-20160009(-)
Zm00001d044008::3:216398641-216400642(-)
Zm00001d023291::10:2236284-2238285(-)
Zm00001d046538::9:94660645-94662646(+)
Zm00001d009932::8:90453962-90455963(+)
Zm00001d038288::6:153437336-153439337(+)
Zm00001d031453::1:190555290-190557291(+)
Zm00001d028349::1:31554340-31556341(+)
Zm00001d007071::2:221448421-221450422(+)
Zm00001d030533::1:142259363-142261364(+)
Zm00001d033029::1:247786161-247788162(-)
Zm00001d028529::1:38253654-38255655(+)
Zm00001d025717::10:127359054-127361055(+)
Zm00001d041576::3:127809691-127811692(-)
Zm00001d016521::5:166106544-166108545(-)
Zm00001d010852::8:130479481-130481482(-)
Zm00001d049400::4:29281262-29283263(+)
Zm00001d029035::1:55560376-55562377(-)
Zm00001d003187::2:35033757-35035758(+)
Zm00001d008218::8:1591122-1593123(-)
Zm00001d006889::2:218601539-218603540(-)
Zm00001d051528::4:161594032-161596033(-)
Zm00001d020956::7:137672466-137674467(+)
Zm00001d052294::4:186231810-186233811(+)
Zm00001d012477::8:175267092-175269093(+)
Zm00001d052025::4:176829774-176831775(+)
Zm00001d034068::1:283076840-283078841(-)
Zm00001d021244::7:146788469-146790470(+)
Zm00001d009255::8:47729782-47731783(-)
Zm00001d003678::2:53854656-53856657(+)
Zm00001d034735::1:300978901-300980902(-)
Zm00001d004348::2:105687883-105689884(-)
Zm00001d015201::5:78982901-78984902(+)
Zm00001d028782::1:46319192-46321193(-)
Zm00001d035767::6:46579077-46581078(-)
Zm00001d035812::6:51700603-51702604(+)
Zm00001d025566::10:122511087-122513088(-)
Zm00001d038989::6:168298546-168300547(+)
Zm00001d025086::10:103059026-103061027(-)
Zm00001d036835::6:103311426-103313427(+)
Zm00001d025129::10:105675881-105677882(-)
Zm00001d053868::4:242573401-242575402(-)
Zm00001d051529::4:161592999-161595000(+)
Zm00001d053890::4:243048910-243050911(+)
Zm00001d008245::8:2493127-2495128(-)
Zm00001d035717::6:42707740-42709741(-)
Zm00001d017270::5:191244627-191246628(-)
Zm00001d025011::10:99634342-99636343(+)
Zm00001d002148::2:6817981-6819982(-)
Zm00001d034796::1:302386798-302388799(-)
```
