## Supplementary material for "A comprehensive map of preferentially located motifs reveals distinct proximal *cis*-regulatory elements in plants": ATTTATTT_containing_gene_set.txt

```
#Occurences of ATTTATTT between -17 and 28 (positions relative to the transcription start site)
#415 sequences with ATTTATTT in this interval
#1.65% of the sequences in promoter set with ATTTATTT (set with 25199 sequences)
Zm00001d009028::8:30677491-30679492(+)
Zm00001d032465::1:227583073-227585074(-)
Zm00001d048432::9:156171470-156173471(+)
Zm00001d024471::10:72425171-72427172(+)
Zm00001d034688::1:300051345-300053346(+)
Zm00001d044524::3:230863462-230865463(+)
Zm00001d050185::4:71478973-71480974(-)
Zm00001d052396::4:189097708-189099709(-)
Zm00001d043903::3:213413565-213415566(-)
Zm00001d007652::2:236953006-236955007(+)
Zm00001d043731::3:208599776-208601777(+)
Zm00001d047262::9:124765526-124767527(+)
Zm00001d020110::7:92790262-92792263(+)
Zm00001d011971::8:165342309-165344310(+)
Zm00001d021446::7:152370878-152372879(+)
Zm00001d039330::3:2000994-2002995(-)
Zm00001d002945::2:27824774-27826775(-)
Zm00001d011278::8:145552473-145554474(+)
Zm00001d039998::3:22426939-22428940(+)
Zm00001d006373::2:205994735-205996736(+)
Zm00001d008680::8:16984441-16986442(-)
Zm00001d050879::4:128120528-128122529(-)
Zm00001d039937::3:19994971-19996972(-)
Zm00001d007187::2:224122744-224124745(-)
Zm00001d047439::9:130094951-130096952(+)
Zm00001d006103::2:198179075-198181076(-)
Zm00001d046223::9:73067297-73069298(-)
Zm00001d006327::2:204636279-204638280(+)
Zm00001d044035::3:217294836-217296837(+)
Zm00001d026304::10:143262502-143264503(+)
Zm00001d041610::3:129608025-129610026(+)
Zm00001d003786::2:59353624-59355625(+)
Zm00001d006338::2:205001707-205003708(-)
Zm00001d004015::2:75787749-75789750(+)
Zm00001d044409::3:227434578-227436579(-)
Zm00001d029878::1:91626949-91628950(-)
Zm00001d023877::10:26076086-26078087(-)
Zm00001d012420::8:174178463-174180464(+)
Zm00001d006947::2:219988363-219990364(+)
Zm00001d021360::7:149840779-149842780(+)
Zm00001d039086::6:169731921-169733922(+)
Zm00001d039016::6:168722298-168724299(+)
Zm00001d042189::3:155497181-155499182(-)
Zm00001d049427::4:30057474-30059475(-)
Zm00001d012101::8:168281362-168283363(-)
Zm00001d024702::10:84128805-84130806(+)
Zm00001d051623::4:164936168-164938169(+)
Zm00001d036161::6:75122939-75124940(+)
Zm00001d053133::4:215378291-215380292(+)
Zm00001d003928::2:69386938-69388939(-)
Zm00001d025067::10:102423103-102425104(+)
Zm00001d019221::7:22481604-22483605(-)
Zm00001d012902::5:1774897-1776898(+)
Zm00001d026329::10:143623229-143625230(-)
Zm00001d012816::5:791947-793948(-)
Zm00001d015226::5:80065442-80067443(+)
Zm00001d008610::8:14448852-14450853(+)
Zm00001d018804::7:5675513-5677514(-)
Zm00001d031534::1:193341563-193343564(+)
Zm00001d015327::5:84629341-84631342(+)
Zm00001d037956::6:143536005-143538006(+)
Zm00001d022278::7:174336970-174338971(-)
Zm00001d026379::10:144779615-144781616(-)
Zm00001d043387::3:198387662-198389663(+)
Zm00001d003969::2:72939894-72941895(+)
Zm00001d052719::4:198625184-198627185(-)
Zm00001d018964::7:10856943-10858944(-)
Zm00001d042088::3:150285090-150287091(+)
Zm00001d038880::6:166317759-166319760(-)
Zm00001d001789::2:953328-955329(+)
Zm00001d013402::5:10478578-10480579(-)
Zm00001d049543::4:34103899-34105900(-)
Zm00001d009148::8:39613876-39615877(+)
Zm00001d039334::3:2018961-2020962(+)
Zm00001d012861::5:1282568-1284569(-)
Zm00001d030558::1:143985312-143987313(+)
Zm00001d048606::4:1120488-1122489(-)
Zm00001d024546::10:77698637-77700638(+)
Zm00001d042039::3:148143622-148145623(+)
Zm00001d018621::7:1243652-1245653(-)
Zm00001d002974::2:28499282-28501283(-)
Zm00001d002828::2:24005572-24007573(-)
Zm00001d005283::2:167665105-167667106(+)
Zm00001d047180::9:121083805-121085806(+)
Zm00001d021481::7:153362961-153364962(-)
Zm00001d044762::9:1712513-1714514(+)
Zm00001d004993::2:152741656-152743657(-)
Zm00001d021421::7:151704168-151706169(+)
Zm00001d043927::3:214034971-214036972(+)
Zm00001d053274::4:223770411-223772412(+)
Zm00001d006257::2:202916608-202918609(-)
Zm00001d010406::8:113200869-113202870(+)
Zm00001d048958::4:10721999-10724000(-)
Zm00001d040550::3:49052482-49054483(-)
Zm00001d050266::4:77362532-77364533(-)
Zm00001d025456::10:119080575-119082576(+)
Zm00001d018829::7:6699651-6701652(-)
Zm00001d050488::4:92826375-92828376(-)
Zm00001d010556::8:120222200-120224201(-)
Zm00001d033862::1:276518005-276520006(+)
Zm00001d049178::4:19295477-19297478(+)
Zm00001d038325::6:154461786-154463787(+)
Zm00001d049420::4:29947387-29949388(-)
Zm00001d041662::3:132537991-132539992(+)
Zm00001d034196::1:286306526-286308527(+)
Zm00001d013416::5:10765106-10767107(-)
Zm00001d048412::9:155823801-155825802(-)
Zm00001d050293::4:79161510-79163511(-)
Zm00001d005666::2:182757929-182759930(-)
Zm00001d052218::4:183566779-183568780(-)
Zm00001d051930::4:174764864-174766865(-)
Zm00001d042329::3:161486264-161488265(+)
Zm00001d009292::8:52706445-52708446(+)
Zm00001d007154::2:223383441-223385442(-)
Zm00001d036672::6:97223641-97225642(+)
Zm00001d004138::2:85734809-85736810(+)
Zm00001d008440::8:8700440-8702441(-)
Zm00001d006226::2:202329035-202331036(-)
Zm00001d022546::7:179784123-179786124(-)
Zm00001d048286::9:153891961-153893962(+)
Zm00001d003897::2:65741212-65743213(+)
Zm00001d053862::4:242511231-242513232(+)
Zm00001d011369::8:148784918-148786919(-)
Zm00001d037894::6:141322994-141324995(+)
Zm00001d036717::6:98728980-98730981(+)
Zm00001d047015::9:115419182-115421183(-)
Zm00001d019247::7:23768689-23770690(-)
Zm00001d015586::5:99713230-99715231(-)
Zm00001d036660::6:96927898-96929899(+)
Zm00001d017335::5:193224198-193226199(+)
Zm00001d052276::4:185644699-185646700(-)
Zm00001d044203::3:221804614-221806615(+)
Zm00001d017248::5:190308343-190310344(-)
Zm00001d028360::1:32051962-32053963(-)
Zm00001d019613::7:46352258-46354259(+)
Zm00001d025837::10:131417823-131419824(+)
Zm00001d052967::4:206533928-206535929(+)
Zm00001d040670::3:57111414-57113415(-)
Zm00001d012446::8:174686321-174688322(+)
Zm00001d026691::10:150050454-150052455(+)
Zm00001d053009::4:208866367-208868368(-)
Zm00001d027688::1:11156614-11158615(+)
Zm00001d021868::7:164953676-164955677(-)
Zm00001d036060::6:69620374-69622375(-)
Zm00001d048433::9:156286987-156288988(-)
Zm00001d007185::2:224105196-224107197(+)
Zm00001d014689::5:59200175-59202176(-)
Zm00001d038135::6:149158955-149160956(-)
Zm00001d024510::10:74928691-74930692(+)
Zm00001d051542::4:161954034-161956035(-)
Zm00001d012247::8:170930890-170932891(+)
Zm00001d004697::2:131936647-131938648(-)
Zm00001d017646::5:202981856-202983857(+)
Zm00001d017164::5:187392891-187394892(-)
Zm00001d019426::7:33142068-33144069(-)
Zm00001d028531::1:38341734-38343735(-)
Zm00001d043084::3:188693541-188695542(+)
Zm00001d037108::6:112469988-112471989(+)
Zm00001d052916::4:204718269-204720270(+)
Zm00001d004500::2:115234896-115236897(+)
Zm00001d006106::2:198199584-198201585(-)
Zm00001d047878::9:144090468-144092469(+)
Zm00001d032396::1:225295871-225297872(+)
Zm00001d037438::6:125412758-125414759(+)
Zm00001d036667::6:97137074-97139075(+)
Zm00001d020202::7:98959006-98961007(-)
Zm00001d035986::6:64768890-64770891(+)
Zm00001d019344::7:28862450-28864451(-)
Zm00001d030907::1:166744309-166746310(-)
Zm00001d044391::3:226842745-226844746(+)
Zm00001d043800::3:210469214-210471215(-)
Zm00001d044112::3:219574422-219576423(-)
Zm00001d041514::3:125125909-125127910(-)
Zm00001d041948::3:144973988-144975989(-)
Zm00001d037944::6:142974210-142976211(-)
Zm00001d047301::9:126054445-126056446(+)
Zm00001d010512::8:118586580-118588581(+)
Zm00001d038100::6:147945362-147947363(-)
Zm00001d038777::6:164212306-164214307(+)
Zm00001d019309::7:26977146-26979147(-)
Zm00001d044689::3:234974245-234976246(+)
Zm00001d039224::6:173325483-173327484(+)
Zm00001d042804::3:180462506-180464507(-)
Zm00001d039745::3:13653612-13655613(-)
Zm00001d012925::5:2068317-2070318(-)
Zm00001d035662::6:39842395-39844396(+)
Zm00001d021142::7:143949286-143951287(-)
Zm00001d020811::7:133778432-133780433(-)
Zm00001d007255::2:225878323-225880324(-)
Zm00001d015759::5:116971351-116973352(+)
Zm00001d053447::4:231908622-231910623(-)
Zm00001d045610::9:28671374-28673375(-)
Zm00001d033605::1:268444099-268446100(-)
Zm00001d024891::10:93135904-93137905(+)
Zm00001d048568::9:159047134-159049135(-)
Zm00001d003214::2:36236977-36238978(+)
Zm00001d049140::4:17534235-17536236(-)
Zm00001d037641::6:132668290-132670291(-)
Zm00001d016896::5:179609406-179611407(+)
Zm00001d034368::1:291058037-291060038(-)
Zm00001d027456::1:5660236-5662237(+)
Zm00001d020875::7:135221097-135223098(-)
Zm00001d024540::10:77142690-77144691(+)
Zm00001d011955::8:165138989-165140990(-)
Zm00001d048493::9:157104788-157106789(+)
Zm00001d022108::7:170561820-170563821(-)
Zm00001d049855::4:48357656-48359657(-)
Zm00001d043842::3:211620781-211622782(-)
Zm00001d003784::2:59224803-59226804(+)
Zm00001d034057::1:282651442-282653443(-)
Zm00001d017334::5:193208445-193210446(+)
Zm00001d017142::5:186722988-186724989(+)
Zm00001d028889::1:49804120-49806121(-)
Zm00001d052744::4:199499440-199501441(+)
Zm00001d022262::7:173866691-173868692(-)
Zm00001d010240::8:105680568-105682569(+)
Zm00001d028005::1:20020993-20022994(+)
Zm00001d025017::10:99815985-99817986(+)
Zm00001d052382::4:188775598-188777599(-)
Zm00001d017270::5:191244627-191246628(-)
Zm00001d006517::2:210351613-210353614(-)
Zm00001d030101::1:105698654-105700655(+)
Zm00001d020582::7:123670294-123672295(+)
Zm00001d019230::7:23065088-23067089(-)
Zm00001d010048::8:96826357-96828358(-)
Zm00001d027458::1:5700179-5702180(+)
Zm00001d019822::7:65801685-65803686(+)
Zm00001d034150::1:285137207-285139208(+)
Zm00001d032118::1:213707755-213709756(+)
Zm00001d028199::1:26000271-26002272(+)
Zm00001d036543::6:91519655-91521656(+)
Zm00001d030583::1:146256718-146258719(+)
Zm00001d048950::4:10554180-10556181(-)
Zm00001d034736::1:300978015-300980016(+)
Zm00001d033848::1:275703304-275705305(+)
Zm00001d052602::4:194402727-194404728(+)
Zm00001d002236::2:8477625-8479626(-)
Zm00001d020093::7:91455485-91457486(+)
Zm00001d022209::7:172906384-172908385(-)
Zm00001d052472::4:190786737-190788738(-)
Zm00001d026249::10:141893150-141895151(+)
Zm00001d017095::5:185261125-185263126(+)
Zm00001d022188::7:172308093-172310094(-)
Zm00001d017137::5:186653387-186655388(-)
Zm00001d041311::3:111538331-111540332(+)
Zm00001d049624::4:37969134-37971135(+)
Zm00001d008209::8:1236679-1238680(+)
Zm00001d002737::2:20924172-20926173(-)
Zm00001d049436::4:30236844-30238845(-)
Zm00001d021929::7:166014945-166016946(+)
Zm00001d019698::7:51740257-51742258(-)
Zm00001d035540::6:31629371-31631372(-)
Zm00001d022364::7:176148477-176150478(+)
Zm00001d029149::1:60534896-60536897(-)
Zm00001d008425::8:8350067-8352068(+)
Zm00001d034795::1:302373418-302375419(+)
Zm00001d052453::4:190346607-190348608(-)
Zm00001d003546::2:47672640-47674641(+)
Zm00001d028139::1:23958114-23960115(+)
Zm00001d052683::4:197239105-197241106(-)
Zm00001d023592::10:11125240-11127241(-)
Zm00001d005026::2:154616323-154618324(-)
Zm00001d051837::4:171678180-171680181(+)
Zm00001d030300::1:120738604-120740605(+)
Zm00001d021600::7:157796303-157798304(-)
Zm00001d043418::3:199104828-199106829(-)
Zm00001d021167::7:144658088-144660089(+)
Zm00001d013217::5:6651638-6653639(-)
Zm00001d009707::8:77012863-77014864(-)
Zm00001d024509::10:74929228-74931229(-)
Zm00001d018641::7:1463664-1465665(-)
Zm00001d033840::1:275465568-275467569(+)
Zm00001d011348::8:147531783-147533784(+)
Zm00001d050883::4:128300794-128302795(+)
Zm00001d026363::10:144368244-144370245(+)
Zm00001d010823::8:128843344-128845345(+)
Zm00001d021709::7:160911524-160913525(-)
Zm00001d024590::10:79531172-79533173(-)
Zm00001d010791::8:127878713-127880714(+)
Zm00001d002566::2:15559579-15561580(-)
Zm00001d044983::9:9318975-9320976(-)
Zm00001d011315::8:146511536-146513537(+)
Zm00001d042540::3:171280952-171282953(-)
Zm00001d024553::10:78047088-78049089(+)
Zm00001d015061::5:73799749-73801750(+)
Zm00001d042019::3:147548392-147550393(+)
Zm00001d013840::5:22103745-22105746(+)
Zm00001d017809::5:207490709-207492710(-)
Zm00001d047583::9:136371325-136373326(-)
Zm00001d006750::2:215852263-215854264(-)
Zm00001d006718::2:215049382-215051383(+)
Zm00001d045551::9:26539636-26541637(-)
Zm00001d013247::5:7093465-7095466(-)
Zm00001d010214::8:104419914-104421915(+)
Zm00001d014198::5:36109404-36111405(-)
Zm00001d032213::1:217295714-217297715(-)
Zm00001d037967::6:143819744-143821745(+)
Zm00001d039376::3:2779216-2781217(+)
Zm00001d028909::1:50720898-50722899(-)
Zm00001d037533::6:128419086-128421087(-)
Zm00001d037775::6:137238226-137240227(+)
Zm00001d053674::4:238721886-238723887(-)
Zm00001d049053::4:14017529-14019530(-)
Zm00001d015971::5:135064641-135066642(+)
Zm00001d045650::9:31091755-31093756(-)
Zm00001d002848::2:24519525-24521526(+)
Zm00001d008641::8:15542669-15544670(+)
Zm00001d001945::2:3373732-3375733(-)
Zm00001d044020::3:216926484-216928485(+)
Zm00001d002049::2:4958248-4960249(-)
Zm00001d026381::10:144815506-144817507(-)
Zm00001d036663::6:97047993-97049994(+)
Zm00001d010193::8:103470295-103472296(+)
Zm00001d005745::2:185840382-185842383(-)
Zm00001d019754::7:56515022-56517023(+)
Zm00001d033447::1:262993815-262995816(-)
Zm00001d033231::1:255274999-255277000(-)
Zm00001d034109::1:284174836-284176837(+)
Zm00001d046093::9:62582771-62584772(+)
Zm00001d004768::2:137855739-137857740(-)
Zm00001d032616::1:232177031-232179032(+)
Zm00001d034382::1:291400331-291402332(+)
Zm00001d028141::1:23990305-23992306(+)
Zm00001d007183::2:224013267-224015268(-)
Zm00001d038411::6:156633074-156635075(+)
Zm00001d044506::3:230184742-230186743(-)
Zm00001d032600::1:231638637-231640638(+)
Zm00001d029141::1:60321449-60323450(+)
Zm00001d004497::2:115224692-115226693(+)
Zm00001d002939::2:27523449-27525450(-)
Zm00001d052979::4:207069447-207071448(+)
Zm00001d045525::9:25507699-25509700(+)
Zm00001d019451::7:34373954-34375955(+)
Zm00001d019123::7:17936213-17938214(+)
Zm00001d039539::3:7536718-7538719(+)
Zm00001d021799::7:163135419-163137420(-)
Zm00001d032181::1:216011063-216013064(-)
Zm00001d051043::4:138315443-138317444(+)
Zm00001d031553::1:194109999-194112000(+)
Zm00001d048065::9:149253730-149255731(-)
Zm00001d022589::7:180442536-180444537(-)
Zm00001d041951::3:144983421-144985422(+)
Zm00001d032545::1:230130238-230132239(-)
Zm00001d027991::1:19586115-19588116(-)
Zm00001d014191::5:35765516-35767517(+)
Zm00001d043580::3:204376795-204378796(+)
Zm00001d019250::7:23984475-23986476(-)
Zm00001d031163::1:180290001-180292002(+)
Zm00001d035445::6:25929324-25931325(+)
Zm00001d002435::2:12597835-12599836(-)
Zm00001d036655::6:96572228-96574229(-)
Zm00001d051332::4:154910690-154912691(+)
Zm00001d045944::9:48376678-48378679(+)
Zm00001d047142::9:119866846-119868847(+)
Zm00001d050320::4:81157943-81159944(+)
Zm00001d036233::6:78381360-78383361(-)
Zm00001d004400::2:109228846-109230847(+)
Zm00001d050950::4:133223517-133225518(-)
Zm00001d009125::8:38277111-38279112(-)
Zm00001d003903::2:66483517-66485518(+)
Zm00001d043134::3:189964910-189966911(-)
Zm00001d008982::8:28560800-28562801(-)
Zm00001d015134::5:76817716-76819717(+)
Zm00001d031337::1:186588134-186590135(-)
Zm00001d026532::10:147804255-147806256(-)
Zm00001d021137::7:143760225-143762226(-)
Zm00001d044254::3:223084234-223086235(+)
Zm00001d006548::2:210778466-210780467(-)
Zm00001d044217::3:222100100-222102101(+)
Zm00001d014347::5:42130403-42132404(+)
Zm00001d009403::8:63099416-63101417(-)
Zm00001d008970::8:27764395-27766396(+)
Zm00001d021652::7:159152510-159154511(-)
Zm00001d049932::4:53774789-53776790(-)
Zm00001d011850::8:162782423-162784424(+)
Zm00001d049576::4:35887018-35889019(+)
Zm00001d047310::9:126280439-126282440(+)
Zm00001d007826::2:240373431-240375432(+)
Zm00001d002276::2:9317297-9319298(-)
Zm00001d010675::8:123946426-123948427(-)
Zm00001d049079::4:15081361-15083362(-)
Zm00001d029129::1:59420623-59422624(-)
Zm00001d023521::10:8659467-8661468(-)
Zm00001d051927::4:174746054-174748055(-)
Zm00001d040029::3:23585030-23587031(+)
Zm00001d006504::2:210097387-210099388(+)
Zm00001d013314::5:8361285-8363286(+)
Zm00001d047840::9:143015578-143017579(+)
Zm00001d032056::1:210973273-210975274(-)
Zm00001d027573::1:8307323-8309324(+)
Zm00001d045725::9:35213853-35215854(+)
Zm00001d019672::7:49651338-49653339(+)
Zm00001d043194::3:191212310-191214311(+)
Zm00001d011874::8:163446211-163448212(+)
Zm00001d039860::3:16956005-16958006(+)
Zm00001d016845::5:178237760-178239761(-)
Zm00001d028394::1:33167713-33169714(-)
Zm00001d050572::4:101439130-101441131(-)
Zm00001d025414::10:117934622-117936623(-)
Zm00001d002729::2:20592275-20594276(-)
Zm00001d028816::1:47446387-47448388(-)
Zm00001d012933::5:2197428-2199429(-)
Zm00001d038540::6:159597767-159599768(+)
Zm00001d010426::8:114525754-114527755(+)
Zm00001d040733::3:60681967-60683968(-)
Zm00001d046812::9:106815404-106817405(-)
Zm00001d046054::9:60327485-60329486(-)
Zm00001d040142::3:29095888-29097889(-)
Zm00001d004519::2:116317861-116319862(+)
Zm00001d017685::5:204190065-204192066(+)
Zm00001d051887::4:173754847-173756848(-)
Zm00001d042982::3:185782469-185784470(-)
Zm00001d031578::1:195127542-195129543(-)
Zm00001d024241::10:59154892-59156893(-)
Zm00001d035015::6:1848303-1850304(-)
```
