## Supplementary material for "A comprehensive map of preferentially located motifs reveals distinct proximal *cis*-regulatory elements in plants": ATTTC_containing_gene_set.txt

```
#Occurences of ATTTC between -24 and 107 (positions relative to the transcription start site)
#9346 sequences with ATTTC in this interval
#37.09% of the sequences in promoter set with ATTTC (set with 25199 sequences)
Zm00001d005337::2:169968525-169970526(-)
Zm00001d030952::1:168649458-168651459(-)
Zm00001d009260::8:47904864-47906865(+)
Zm00001d011628::8:156694079-156696080(-)
Zm00001d023973::10:32816640-32818641(-)
Zm00001d028771::1:46016081-46018082(+)
Zm00001d024560::10:78245103-78247104(+)
Zm00001d025407::10:117682118-117684119(+)
Zm00001d033961::1:279741755-279743756(+)
Zm00001d019897::7:73564717-73566718(-)
Zm00001d048324::9:154488504-154490505(+)
Zm00001d043765::3:209277168-209279169(-)
Zm00001d037590::6:130726440-130728441(-)
Zm00001d042335::3:161680935-161682936(+)
Zm00001d031676::1:198304449-198306450(-)
Zm00001d009122::8:37719525-37721526(-)
Zm00001d036055::6:69309943-69311944(+)
Zm00001d050716::4:118324411-118326412(+)
Zm00001d018401::5:220003767-220005768(-)
Zm00001d041315::3:111762250-111764251(+)
Zm00001d036765::6:100107064-100109065(-)
Zm00001d036877::6:105438112-105440113(+)
Zm00001d019246::7:23700472-23702473(+)
Zm00001d011112::8:139304720-139306721(+)
Zm00001d019803::7:62980983-62982984(+)
Zm00001d017037::5:183342312-183344313(-)
Zm00001d031275::1:184818985-184820986(-)
Zm00001d044088::3:218702510-218704511(+)
Zm00001d021812::7:163522347-163524348(+)
Zm00001d049676::4:39729393-39731394(-)
Zm00001d033623::1:269052373-269054374(-)
Zm00001d049290::4:24614014-24616015(-)
Zm00001d023922::10:28391155-28393156(-)
Zm00001d040107::3:27843242-27845243(-)
Zm00001d037925::6:142151837-142153838(+)
Zm00001d042226::3:156831597-156833598(-)
Zm00001d013768::5:19731714-19733715(+)
Zm00001d045268::9:17495610-17497611(-)
Zm00001d032267::1:219829297-219831298(-)
Zm00001d051671::4:166249356-166251357(+)
Zm00001d017354::5:193516456-193518457(+)
Zm00001d020764::7:131556448-131558449(+)
Zm00001d004936::2:149584438-149586439(+)
Zm00001d025048::10:101559844-101561845(+)
Zm00001d050594::4:103193707-103195708(+)
Zm00001d004357::2:105979321-105981322(-)
Zm00001d052744::4:199499440-199501441(+)
Zm00001d048292::9:154000537-154002538(+)
Zm00001d013795::5:20373296-20375297(-)
Zm00001d010504::8:118253792-118255793(-)
Zm00001d015138::5:76840568-76842569(+)
Zm00001d050965::4:134058796-134060797(+)
Zm00001d039625::3:9380454-9382455(-)
Zm00001d018024::5:212252761-212254762(+)
Zm00001d015285::5:82699477-82701478(+)
Zm00001d034717::1:300609909-300611910(-)
Zm00001d051876::4:173199114-173201115(-)
Zm00001d050365::4:83770642-83772643(+)
Zm00001d021500::7:154167612-154169613(-)
Zm00001d039560::3:7994345-7996346(-)
Zm00001d009439::8:64593420-64595421(-)
Zm00001d051225::4:149088830-149090831(+)
Zm00001d030829::1:162070511-162072512(-)
Zm00001d020516::7:119980886-119982887(+)
Zm00001d015032::5:72786237-72788238(+)
Zm00001d039105::6:170119951-170121952(-)
Zm00001d011614::8:155952199-155954200(-)
Zm00001d020887::7:135476545-135478546(-)
Zm00001d032353::1:223543781-223545782(+)
Zm00001d042899::3:183390003-183392004(-)
Zm00001d013644::5:16103294-16105295(+)
Zm00001d040202::3:31837830-31839831(-)
Zm00001d044129::3:219978457-219980458(+)
Zm00001d018522::5:222422047-222424048(+)
Zm00001d004497::2:115224692-115226693(+)
Zm00001d031303::1:185710405-185712406(-)
Zm00001d044556::3:231685487-231687488(+)
Zm00001d047387::9:128438432-128440433(-)
Zm00001d026683::10:149850901-149852902(+)
Zm00001d041052::3:93328175-93330176(-)
Zm00001d039304::3:1394038-1396039(+)
Zm00001d034880::1:304587931-304589932(-)
Zm00001d039253::3:566421-568422(+)
Zm00001d032893::1:241796658-241798659(+)
Zm00001d036520::6:91156814-91158815(-)
Zm00001d026698::10:150306086-150308087(+)
Zm00001d007396::2:230691535-230693536(+)
Zm00001d030639::1:150132894-150134895(-)
Zm00001d052331::4:187326376-187328377(+)
Zm00001d053763::4:240653130-240655131(+)
Zm00001d049855::4:48357656-48359657(-)
Zm00001d044329::3:225340178-225342179(-)
Zm00001d022347::7:175950127-175952128(+)
Zm00001d028719::1:44243979-44245980(-)
Zm00001d029137::1:60111385-60113386(+)
Zm00001d046843::9:108260538-108262539(-)
Zm00001d021371::7:150145139-150147140(+)
Zm00001d048011::9:147987904-147989905(+)
Zm00001d041070::3:94810488-94812489(-)
Zm00001d036300::6:83037087-83039088(-)
Zm00001d016081::5:143455884-143457885(-)
Zm00001d029948::1:96082881-96084882(+)
Zm00001d001834::2:1639649-1641650(-)
Zm00001d012317::8:172336297-172338298(+)
Zm00001d047376::9:128094720-128096721(+)
Zm00001d034082::1:283606245-283608246(-)
Zm00001d027293::1:2025324-2027325(+)
Zm00001d052565::4:193326062-193328063(+)
Zm00001d047673::9:138865249-138867250(+)
Zm00001d031837::1:203224755-203226756(-)
Zm00001d033420::1:262570997-262572998(-)
Zm00001d013966::5:26541852-26543853(-)
Zm00001d022122::7:170793373-170795374(+)
Zm00001d042583::3:172738324-172740325(-)
Zm00001d034110::1:284213092-284215093(+)
Zm00001d049082::4:15452606-15454607(-)
Zm00001d006634::2:213074284-213076285(+)
Zm00001d044604::3:233217017-233219018(+)
Zm00001d024677::10:83371211-83373212(-)
Zm00001d028042::1:21378586-21380587(-)
Zm00001d003415::2:43715289-43717290(+)
Zm00001d027623::1:9254892-9256893(+)
Zm00001d046714::9:103123058-103125059(-)
Zm00001d028262::1:28404645-28406646(-)
Zm00001d029392::1:68675479-68677480(-)
Zm00001d015595::5:100227302-100229303(+)
Zm00001d010047::8:96820544-96822545(-)
Zm00001d044732::9:666265-668266(+)
Zm00001d026290::10:142981128-142983129(-)
Zm00001d037203::6:115604344-115606345(+)
Zm00001d044382::3:226544674-226546675(-)
Zm00001d025319::10:114036987-114038988(-)
Zm00001d049431::4:30116182-30118183(-)
Zm00001d043872::3:212611532-212613533(+)
Zm00001d006595::2:211794113-211796114(-)
Zm00001d035165::6:7456471-7458472(+)
Zm00001d028485::1:36683955-36685956(-)
Zm00001d004794::2:139749457-139751458(+)
Zm00001d013536::5:13859201-13861202(-)
Zm00001d022169::7:171710611-171712612(-)
Zm00001d027924::1:17774278-17776279(+)
Zm00001d031159::1:180217646-180219647(-)
Zm00001d052837::4:202251357-202253358(-)
Zm00001d004494::2:115142368-115144369(-)
Zm00001d049354::4:27734435-27736436(+)
Zm00001d026575::10:148252708-148254709(-)
Zm00001d002592::2:16314303-16316304(-)
Zm00001d039032::6:168947957-168949958(-)
Zm00001d046218::9:72612866-72614867(-)
Zm00001d034508::1:294975905-294977906(+)
Zm00001d044339::3:225460228-225462229(-)
Zm00001d051043::4:138315443-138317444(+)
Zm00001d052442::4:190117680-190119681(+)
Zm00001d035552::6:32909398-32911399(-)
Zm00001d019074::7:15295962-15297963(+)
Zm00001d025419::10:118109380-118111381(-)
Zm00001d002097::2:5953340-5955341(+)
Zm00001d045326::9:19065211-19067212(-)
Zm00001d024420::10:70275988-70277989(+)
Zm00001d034042::1:282030618-282032619(+)
Zm00001d025495::10:120565089-120567090(+)
Zm00001d002757::2:21811502-21813503(-)
Zm00001d046767::9:104953386-104955387(+)
Zm00001d022369::7:176241469-176243470(-)
Zm00001d014483::5:49801217-49803218(-)
Zm00001d027400::1:4403503-4405504(+)
Zm00001d005824::2:189873242-189875243(-)
Zm00001d006491::2:209795513-209797514(-)
Zm00001d042729::3:178331698-178333699(+)
Zm00001d048408::9:155708874-155710875(-)
Zm00001d050322::4:81385207-81387208(-)
Zm00001d037463::6:126030208-126032209(+)
Zm00001d009878::8:86791265-86793266(+)
Zm00001d005062::2:156881660-156883661(+)
Zm00001d028238::1:27580491-27582492(+)
Zm00001d006386::2:206342489-206344490(-)
Zm00001d028714::1:44012141-44014142(+)
Zm00001d034842::1:303633544-303635545(+)
Zm00001d042528::3:170871535-170873536(+)
Zm00001d015960::5:134286491-134288492(+)
Zm00001d003291::2:38958108-38960109(-)
Zm00001d007904::2:242173496-242175497(-)
Zm00001d050548::4:99406520-99408521(+)
Zm00001d012923::5:1992394-1994395(+)
Zm00001d020728::7:130417369-130419370(-)
Zm00001d021145::7:144096008-144098009(-)
Zm00001d044094::3:218985005-218987006(+)
Zm00001d031667::1:198117671-198119672(+)
Zm00001d018439::5:220889337-220891338(+)
Zm00001d029566::1:76606487-76608488(+)
Zm00001d048442::9:156481636-156483637(+)
Zm00001d010678::8:124073171-124075172(-)
Zm00001d041759::3:136203721-136205722(-)
Zm00001d042974::3:185495639-185497640(+)
Zm00001d013357::5:9464045-9466046(-)
Zm00001d031977::1:208386392-208388393(+)
Zm00001d028128::1:23608875-23610876(-)
Zm00001d023941::10:30405138-30407139(-)
Zm00001d011130::8:139923913-139925914(-)
Zm00001d028217::1:26872345-26874346(+)
Zm00001d020069::7:90081530-90083531(+)
Zm00001d021240::7:146734330-146736331(+)
Zm00001d033211::1:254302366-254304367(-)
Zm00001d038761::6:163996495-163998496(-)
Zm00001d046521::9:93517844-93519845(-)
Zm00001d037433::6:125277558-125279559(-)
Zm00001d043571::3:204232732-204234733(+)
Zm00001d033032::1:247938635-247940636(+)
Zm00001d015394::5:88149802-88151803(-)
Zm00001d038107::6:148220153-148222154(-)
Zm00001d048596::4:1027585-1029586(-)
Zm00001d039506::3:6112404-6114405(-)
Zm00001d045436::9:22156339-22158340(-)
Zm00001d020879::7:135264250-135266251(+)
Zm00001d045617::9:28911920-28913921(-)
Zm00001d033233::1:255289801-255291802(-)
Zm00001d044798::9:2670324-2672325(+)
Zm00001d040941::3:81367601-81369602(+)
Zm00001d041495::3:124132514-124134515(-)
Zm00001d049427::4:30057474-30059475(-)
Zm00001d038105::6:148053273-148055274(+)
Zm00001d038192::6:151105205-151107206(+)
Zm00001d006404::2:206800573-206802574(-)
Zm00001d011458::8:150988228-150990229(-)
Zm00001d036396::6:86740399-86742400(-)
Zm00001d011325::8:146689121-146691122(+)
Zm00001d046221::9:72874968-72876969(-)
Zm00001d022544::7:179769342-179771343(+)
Zm00001d024486::10:73707401-73709402(+)
Zm00001d029120::1:58740946-58742947(+)
Zm00001d033054::1:248748012-248750013(+)
Zm00001d012950::5:2321180-2323181(-)
Zm00001d005832::2:190307552-190309553(+)
Zm00001d025952::10:134585060-134587061(-)
Zm00001d031427::1:189776468-189778469(+)
Zm00001d041221::3:106169761-106171762(+)
Zm00001d012575::8:176839221-176841222(-)
Zm00001d010290::8:107771833-107773834(+)
Zm00001d004511::2:115891322-115893323(-)
Zm00001d050186::4:71492940-71494941(+)
Zm00001d033891::1:277638768-277640769(-)
Zm00001d013127::5:5187129-5189130(-)
Zm00001d049284::4:24396336-24398337(-)
Zm00001d026312::10:143368209-143370210(+)
Zm00001d021930::7:166041922-166043923(+)
Zm00001d006374::2:206060430-206062431(-)
Zm00001d052472::4:190786737-190788738(-)
Zm00001d019403::7:32377976-32379977(-)
Zm00001d010988::8:136012600-136014601(-)
Zm00001d044198::3:221734097-221736098(-)
Zm00001d043239::3:192800589-192802590(-)
Zm00001d053726::4:239916501-239918502(-)
Zm00001d025971::10:135013949-135015950(-)
Zm00001d005278::2:167121952-167123953(+)
Zm00001d052271::4:185519716-185521717(-)
Zm00001d023833::10:23762958-23764959(+)
Zm00001d033090::1:250038191-250040192(+)
Zm00001d024767::10:87220663-87222664(-)
Zm00001d033062::1:249129603-249131604(+)
Zm00001d009230::8:45230029-45232030(-)
Zm00001d052612::4:194615156-194617157(-)
Zm00001d023325::10:3354533-3356534(+)
Zm00001d002333::2:10506138-10508139(-)
Zm00001d030902::1:166633172-166635173(-)
Zm00001d017294::5:192006079-192008080(+)
Zm00001d013270::5:7522963-7524964(+)
Zm00001d039328::3:1965193-1967194(-)
Zm00001d015730::5:114126296-114128297(+)
Zm00001d022156::7:171401174-171403175(-)
Zm00001d041671::3:132868482-132870483(-)
Zm00001d044690::3:234989108-234991109(-)
Zm00001d018657::7:2054714-2056715(+)
Zm00001d035543::6:31732548-31734549(+)
Zm00001d033579::1:267646753-267648754(+)
Zm00001d038268::6:152780589-152782590(+)
Zm00001d003947::2:71149464-71151465(+)
Zm00001d011167::8:141586274-141588275(-)
Zm00001d004677::2:129846377-129848378(-)
Zm00001d012197::8:169923145-169925146(+)
Zm00001d046342::9:81727756-81729757(+)
Zm00001d024395::10:68728373-68730374(+)
Zm00001d028464::1:35785111-35787112(-)
Zm00001d025428::10:118315030-118317031(+)
Zm00001d021789::7:163019420-163021421(+)
Zm00001d053447::4:231908622-231910623(-)
Zm00001d014168::5:34955889-34957890(-)
Zm00001d033428::1:262688569-262690570(-)
Zm00001d046306::9:79734841-79736842(+)
Zm00001d004992::2:152651258-152653259(-)
Zm00001d038720::6:163332823-163334824(+)
Zm00001d002777::2:22318935-22320936(-)
Zm00001d044515::3:230685824-230687825(-)
Zm00001d043773::3:209658987-209660988(+)
Zm00001d027675::1:10757432-10759433(+)
Zm00001d031212::1:182383972-182385973(-)
Zm00001d023701::10:16192036-16194037(+)
Zm00001d003051::2:30449299-30451300(-)
Zm00001d006167::2:200297737-200299738(+)
Zm00001d042098::3:150670976-150672977(+)
Zm00001d014511::5:51071275-51073276(+)
Zm00001d002523::2:14725390-14727391(-)
Zm00001d050944::4:132911678-132913679(+)
Zm00001d005176::2:162432381-162434382(-)
Zm00001d045999::9:53119195-53121196(+)
Zm00001d026664::10:149607676-149609677(+)
Zm00001d043389::3:198495257-198497258(-)
Zm00001d018719::7:3076648-3078649(+)
Zm00001d038006::6:144944435-144946436(+)
Zm00001d033857::1:276044237-276046238(+)
Zm00001d030661::1:151633544-151635545(-)
Zm00001d040717::3:59845419-59847420(-)
Zm00001d029682::1:82565886-82567887(-)
Zm00001d043895::3:213253503-213255504(-)
Zm00001d019661::7:48731973-48733974(+)
Zm00001d018449::5:221103598-221105599(+)
Zm00001d031639::1:197108339-197110340(-)
Zm00001d046652::9:100616350-100618351(-)
Zm00001d051383::4:156520788-156522789(-)
Zm00001d043428::3:199531853-199533854(-)
Zm00001d015151::5:77108573-77110574(-)
Zm00001d032598::1:231633042-231635043(-)
Zm00001d006250::2:202842784-202844785(+)
Zm00001d054063::4:245759990-245761991(-)
Zm00001d045728::9:35560781-35562782(-)
Zm00001d019923::7:76635721-76637722(-)
Zm00001d026137::10:139478314-139480315(+)
Zm00001d003848::2:62263259-62265260(-)
Zm00001d025199::10:108611102-108613103(-)
Zm00001d035748::6:44954771-44956772(-)
Zm00001d030105::1:105947804-105949805(-)
Zm00001d004787::2:139195963-139197964(+)
Zm00001d014325::5:41053726-41055727(-)
Zm00001d042268::3:158266736-158268737(+)
Zm00001d012710::8:179076317-179078318(-)
Zm00001d018967::7:10975281-10977282(+)
Zm00001d029014::1:54936013-54938014(+)
Zm00001d013750::5:19224899-19226900(-)
Zm00001d049857::4:48656211-48658212(+)
Zm00001d043515::3:202395254-202397255(+)
Zm00001d017802::5:207142768-207144769(+)
Zm00001d045074::9:11749924-11751925(-)
Zm00001d052170::4:181658708-181660709(+)
Zm00001d034840::1:303630452-303632453(-)
Zm00001d011879::8:163860790-163862791(-)
Zm00001d027884::1:16705700-16707701(+)
Zm00001d037858::6:139995414-139997415(-)
Zm00001d019230::7:23065088-23067089(-)
Zm00001d006251::2:202847563-202849564(+)
Zm00001d035916::6:60138069-60140070(-)
Zm00001d041609::3:129608641-129610642(-)
Zm00001d025111::10:104815851-104817852(+)
Zm00001d024858::10:91012873-91014874(-)
Zm00001d021729::7:161574646-161576647(+)
Zm00001d030509::1:140375685-140377686(-)
Zm00001d040067::3:25759925-25761926(-)
Zm00001d050580::4:102241014-102243015(+)
Zm00001d012240::8:170781383-170783384(-)
Zm00001d052262::4:185217519-185219520(+)
Zm00001d020528::7:120941388-120943389(+)
Zm00001d002548::2:15187163-15189164(+)
Zm00001d049853::4:48164819-48166820(-)
Zm00001d049151::4:17775652-17777653(-)
Zm00001d038190::6:151025512-151027513(-)
Zm00001d053101::4:213755115-213757116(+)
Zm00001d043052::3:187604938-187606939(-)
Zm00001d009595::8:72173096-72175097(-)
Zm00001d026374::10:144603645-144605646(+)
Zm00001d027492::1:6522880-6524881(+)
Zm00001d004635::2:124423347-124425348(-)
Zm00001d022414::7:177129738-177131739(-)
Zm00001d047897::9:144678576-144680577(-)
Zm00001d053983::4:244580296-244582297(+)
Zm00001d020627::7:125488554-125490555(-)
Zm00001d053891::4:243150845-243152846(-)
Zm00001d047258::9:124551724-124553725(+)
Zm00001d010092::8:99055377-99057378(-)
Zm00001d038348::6:154952599-154954600(+)
Zm00001d044702::3:235286327-235288328(-)
Zm00001d005666::2:182757929-182759930(-)
Zm00001d049074::4:14846349-14848350(+)
Zm00001d035777::6:48099549-48101550(+)
Zm00001d046029::9:56385265-56387266(+)
Zm00001d021183::7:145177986-145179987(+)
Zm00001d034055::1:282607952-282609953(-)
Zm00001d006654::2:213550408-213552409(+)
Zm00001d041378::3:114789625-114791626(+)
Zm00001d048338::9:154674103-154676104(+)
Zm00001d046440::9:89863835-89865836(-)
Zm00001d017717::5:205085169-205087170(-)
Zm00001d024568::10:78543225-78545226(+)
Zm00001d021528::7:155182614-155184615(-)
Zm00001d033862::1:276518005-276520006(+)
Zm00001d041088::3:96606038-96608039(-)
Zm00001d017906::5:209947856-209949857(-)
Zm00001d017138::5:186666446-186668447(-)
Zm00001d016467::5:163433290-163435291(+)
Zm00001d039499::3:6008714-6010715(+)
Zm00001d047536::9:134146902-134148903(-)
Zm00001d022216::7:172960653-172962654(-)
Zm00001d001865::2:2077386-2079387(+)
Zm00001d007043::2:220737887-220739888(+)
Zm00001d015378::5:87173465-87175466(-)
Zm00001d021682::7:159938479-159940480(-)
Zm00001d029142::1:60325757-60327758(+)
Zm00001d022496::7:178786658-178788659(-)
Zm00001d021952::7:166937236-166939237(-)
Zm00001d022630::7:181798896-181800897(-)
Zm00001d030043::1:101722067-101724068(-)
Zm00001d041105::3:97509121-97511122(-)
Zm00001d052225::4:183712278-183714279(+)
Zm00001d004579::2:119282548-119284549(-)
Zm00001d051499::4:160462442-160464443(+)
Zm00001d026551::10:148014256-148016257(+)
Zm00001d028012::1:20302667-20304668(-)
Zm00001d053124::4:214605717-214607718(+)
Zm00001d033839::1:275425286-275427287(+)
Zm00001d021613::7:158090845-158092846(+)
Zm00001d047872::9:143964501-143966502(-)
Zm00001d015546::5:96707259-96709260(-)
Zm00001d015893::5:129696691-129698692(-)
Zm00001d047626::9:137458182-137460183(+)
Zm00001d048353::9:154860036-154862037(+)
Zm00001d036084::6:71130478-71132479(-)
Zm00001d031549::1:193853281-193855282(+)
Zm00001d028835::1:48145561-48147562(-)
Zm00001d013370::5:9973925-9975926(-)
Zm00001d010232::8:105194281-105196282(-)
Zm00001d040698::3:58957928-58959929(-)
Zm00001d015778::5:118616102-118618103(-)
Zm00001d002086::2:5774711-5776712(-)
Zm00001d018565::5:223305382-223307383(-)
Zm00001d014648::5:57183676-57185677(-)
Zm00001d052497::4:191489208-191491209(-)
Zm00001d021133::7:143495876-143497877(-)
Zm00001d030781::1:159401739-159403740(+)
Zm00001d017410::5:195100954-195102955(+)
Zm00001d052727::4:199136787-199138788(-)
Zm00001d040777::3:65155110-65157111(+)
Zm00001d029443::1:70816226-70818227(+)
Zm00001d049826::4:46703735-46705736(+)
Zm00001d024205::10:56275256-56277257(-)
Zm00001d051785::4:169725327-169727328(-)
Zm00001d039166::6:171613456-171615457(+)
Zm00001d001870::2:2116660-2118661(+)
Zm00001d006937::2:219870493-219872494(+)
Zm00001d042929::3:184354113-184356114(-)
Zm00001d014267::5:38552904-38554905(-)
Zm00001d007650::2:236928572-236930573(-)
Zm00001d034856::1:303901932-303903933(+)
Zm00001d037227::6:116696703-116698704(+)
Zm00001d007407::2:231035134-231037135(+)
Zm00001d019263::7:24739624-24741625(-)
Zm00001d003860::2:63426590-63428591(-)
Zm00001d003786::2:59353624-59355625(+)
Zm00001d019383::7:30993817-30995818(-)
Zm00001d018286::5:217940065-217942066(-)
Zm00001d046333::9:81218266-81220267(+)
Zm00001d014294::5:39802325-39804326(+)
Zm00001d050301::4:79815252-79817253(+)
Zm00001d006673::2:214021817-214023818(-)
Zm00001d042620::3:174100085-174102086(-)
Zm00001d044201::3:221799472-221801473(-)
Zm00001d021978::7:167480398-167482399(-)
Zm00001d049899::4:51392424-51394425(+)
Zm00001d037972::6:143912618-143914619(-)
Zm00001d017712::5:204969400-204971401(-)
Zm00001d011972::8:165430083-165432084(-)
Zm00001d024475::10:72602798-72604799(-)
Zm00001d006126::2:199264878-199266879(-)
Zm00001d040937::3:80855486-80857487(-)
Zm00001d045213::9:16254686-16256687(-)
Zm00001d052533::4:192457754-192459755(-)
Zm00001d044019::3:216881071-216883072(-)
Zm00001d054064::4:245791838-245793839(-)
Zm00001d024908::10:94272761-94274762(+)
Zm00001d003658::2:52838558-52840559(-)
Zm00001d031832::1:203117050-203119051(+)
Zm00001d013365::5:9790592-9792593(-)
Zm00001d042442::3:167611893-167613894(-)
Zm00001d001855::2:1961296-1963297(+)
Zm00001d045579::9:27179337-27181338(+)
Zm00001d022564::7:180077069-180079070(+)
Zm00001d044104::3:219362787-219364788(-)
Zm00001d003159::2:33999002-34001003(-)
Zm00001d043201::3:191428993-191430994(+)
Zm00001d030557::1:143975921-143977922(-)
Zm00001d048924::4:8110756-8112757(-)
Zm00001d030523::1:141160549-141162550(-)
Zm00001d034244::1:287674214-287676215(+)
Zm00001d012017::8:166553416-166555417(+)
Zm00001d047793::9:141896608-141898609(-)
Zm00001d008957::8:27189032-27191033(+)
Zm00001d041734::3:135544678-135546679(+)
Zm00001d016334::5:157891706-157893707(-)
Zm00001d002090::2:5805645-5807646(+)
Zm00001d045454::9:22856262-22858263(+)
Zm00001d033909::1:278287751-278289752(-)
Zm00001d045462::9:23105828-23107829(+)
Zm00001d036642::6:95985349-95987350(+)
Zm00001d034968::6:378128-380129(+)
Zm00001d049588::4:36426449-36428450(+)
Zm00001d019821::7:65477344-65479345(+)
Zm00001d014482::5:49748260-49750261(+)
Zm00001d003705::2:55528558-55530559(-)
Zm00001d025297::10:113217000-113219001(-)
Zm00001d002893::2:26047882-26049883(-)
Zm00001d047174::9:120958949-120960950(-)
Zm00001d027477::1:6236165-6238166(+)
Zm00001d054011::4:245088717-245090718(+)
Zm00001d032336::1:223001566-223003567(-)
Zm00001d051441::4:158729664-158731665(+)
Zm00001d021851::7:164520993-164522994(+)
Zm00001d038941::6:167366702-167368703(-)
Zm00001d044756::9:1356948-1358949(+)
Zm00001d029745::1:85099096-85101097(-)
Zm00001d044597::3:233002152-233004153(-)
Zm00001d009348::8:57760516-57762517(-)
Zm00001d044945::9:8014479-8016480(+)
Zm00001d033292::1:257766122-257768123(+)
Zm00001d022081::7:169730022-169732023(-)
Zm00001d033058::1:248895511-248897512(+)
Zm00001d052461::4:190491320-190493321(-)
Zm00001d029033::1:55448858-55450859(+)
Zm00001d029561::1:76213705-76215706(+)
Zm00001d037315::6:120634699-120636700(-)
Zm00001d049470::4:31446646-31448647(-)
Zm00001d034429::1:292816269-292818270(-)
Zm00001d035774::6:47431968-47433969(-)
Zm00001d034409::1:292165951-292167952(-)
Zm00001d030411::1:130365006-130367007(+)
Zm00001d043393::3:198631648-198633649(+)
Zm00001d008173::8:175809-177810(+)
Zm00001d038469::6:157936844-157938845(+)
Zm00001d010439::8:115169280-115171281(-)
Zm00001d009423::8:63772485-63774486(-)
Zm00001d032954::1:244533638-244535639(+)
Zm00001d047104::9:118711125-118713126(+)
Zm00001d022405::7:176863920-176865921(+)
Zm00001d024944::10:96161050-96163051(+)
Zm00001d011411::8:149800196-149802197(-)
Zm00001d016905::5:179658184-179660185(-)
Zm00001d024619::10:80409182-80411183(-)
Zm00001d020296::7:104760160-104762161(-)
Zm00001d003302::2:39393253-39395254(+)
Zm00001d039439::3:4456340-4458341(+)
Zm00001d023523::10:8709581-8711582(+)
Zm00001d038703::6:162997683-162999684(+)
Zm00001d036213::6:77270329-77272330(-)
Zm00001d026297::10:143162804-143164805(+)
Zm00001d039817::3:15767553-15769554(-)
Zm00001d022514::7:179175138-179177139(-)
Zm00001d006716::2:215046200-215048201(-)
Zm00001d030062::1:102951524-102953525(+)
Zm00001d048837::4:6171582-6173583(+)
Zm00001d013501::5:12923087-12925088(+)
Zm00001d037104::6:112380798-112382799(+)
Zm00001d042807::3:180565274-180567275(+)
Zm00001d020160::7:96520969-96522970(-)
Zm00001d012818::5:845550-847551(-)
Zm00001d006071::2:197419793-197421794(-)
Zm00001d038819::6:165190323-165192324(+)
Zm00001d042266::3:158056494-158058495(-)
Zm00001d004866::2:145448000-145450001(-)
Zm00001d035183::6:8512653-8514654(+)
Zm00001d046661::9:100957842-100959843(+)
Zm00001d039022::6:168833256-168835257(+)
Zm00001d033749::1:272719227-272721228(-)
Zm00001d008332::8:5547337-5549338(-)
Zm00001d016575::5:167948816-167950817(-)
Zm00001d016457::5:162996126-162998127(-)
Zm00001d020409::7:112012744-112014745(+)
Zm00001d017916::5:210062455-210064456(-)
Zm00001d043432::3:199634804-199636805(+)
Zm00001d011497::8:152511559-152513560(-)
Zm00001d003839::2:61800876-61802877(-)
Zm00001d013758::5:19600076-19602077(-)
Zm00001d018515::5:222296716-222298717(+)
Zm00001d002275::2:9315866-9317867(-)
Zm00001d017140::5:186714562-186716563(+)
Zm00001d030936::1:168181525-168183526(+)
Zm00001d046491::9:92234560-92236561(+)
Zm00001d005468::2:175204751-175206752(-)
Zm00001d015430::5:89672212-89674213(+)
Zm00001d033933::1:278906951-278908952(-)
Zm00001d028414::1:34136658-34138659(+)
Zm00001d048271::9:153590782-153592783(-)
Zm00001d015885::5:128938971-128940972(+)
Zm00001d004506::2:115647125-115649126(+)
Zm00001d050043::4:62013183-62015184(+)
Zm00001d030068::1:103204159-103206160(-)
Zm00001d006267::2:203283791-203285792(-)
Zm00001d025253::10:111411563-111413564(-)
Zm00001d042143::3:153386743-153388744(-)
Zm00001d045844::9:43313100-43315101(-)
Zm00001d046272::9:77372747-77374748(-)
Zm00001d013430::5:11238955-11240956(-)
Zm00001d032977::1:245246045-245248046(-)
Zm00001d032056::1:210973273-210975274(-)
Zm00001d016022::5:140071761-140073762(+)
Zm00001d034517::1:295589605-295591606(-)
Zm00001d041990::3:146847497-146849498(-)
Zm00001d042433::3:167048585-167050586(-)
Zm00001d005756::2:186585891-186587892(-)
Zm00001d021241::7:146742685-146744686(+)
Zm00001d032301::1:221116288-221118289(+)
Zm00001d041809::3:138989301-138991302(+)
Zm00001d015788::5:119721230-119723231(-)
Zm00001d037138::6:113680066-113682067(-)
Zm00001d016585::5:168387645-168389646(-)
Zm00001d020727::7:130357445-130359446(-)
Zm00001d027688::1:11156614-11158615(+)
Zm00001d020185::7:98427130-98429131(+)
Zm00001d003123::2:32965421-32967422(-)
Zm00001d052518::4:191956901-191958902(+)
Zm00001d025765::10:128933391-128935392(+)
Zm00001d002258::2:9079846-9081847(+)
Zm00001d047659::9:138352321-138354322(+)
Zm00001d026022::10:136251788-136253789(+)
Zm00001d016297::5:156102092-156104093(-)
Zm00001d042721::3:178189272-178191273(-)
Zm00001d021582::7:156870547-156872548(+)
Zm00001d021390::7:150693439-150695440(-)
Zm00001d023912::10:27885432-27887433(-)
Zm00001d004676::2:129846331-129848332(-)
Zm00001d033029::1:247786161-247788162(-)
Zm00001d048842::4:6226040-6228041(+)
Zm00001d038021::6:145392469-145394470(+)
Zm00001d042500::3:169653599-169655600(-)
Zm00001d009364::8:59939258-59941259(-)
Zm00001d002688::2:19329345-19331346(-)
Zm00001d014972::5:70607717-70609718(-)
Zm00001d014405::5:44699627-44701628(+)
Zm00001d006198::2:201399506-201401507(-)
Zm00001d044569::3:231973321-231975322(+)
Zm00001d021793::7:163083889-163085890(+)
Zm00001d019393::7:31559595-31561596(-)
Zm00001d052198::4:183158817-183160818(-)
Zm00001d027946::1:18084663-18086664(+)
Zm00001d010679::8:124101034-124103035(-)
Zm00001d053266::4:223203343-223205344(-)
Zm00001d047753::9:140909163-140911164(-)
Zm00001d019388::7:31277586-31279587(+)
Zm00001d010914::8:133296009-133298010(+)
Zm00001d027424::1:4951515-4953516(-)
Zm00001d006714::2:215021675-215023676(+)
Zm00001d016861::5:178513163-178515164(-)
Zm00001d011395::8:149466555-149468556(+)
Zm00001d045339::9:19194774-19196775(+)
Zm00001d019398::7:32006004-32008005(-)
Zm00001d026420::10:145445020-145447021(-)
Zm00001d047395::9:128652398-128654399(+)
Zm00001d031979::1:208399050-208401051(+)
Zm00001d042345::3:162351182-162353183(-)
Zm00001d011997::8:166100020-166102021(+)
Zm00001d017193::5:188493340-188495341(+)
Zm00001d052788::4:200897156-200899157(-)
Zm00001d036318::6:83998983-84000984(-)
Zm00001d029885::1:92219004-92221005(-)
Zm00001d037174::6:114774932-114776933(+)
Zm00001d036551::6:91829536-91831537(+)
Zm00001d034272::1:288311693-288313694(+)
Zm00001d012514::8:175886078-175888079(+)
Zm00001d018659::7:2075030-2077031(+)
Zm00001d009715::8:77389068-77391069(+)
Zm00001d004861::2:145375659-145377660(-)
Zm00001d015829::5:124542774-124544775(+)
Zm00001d042842::3:181820127-181822128(-)
Zm00001d014688::5:59061550-59063551(-)
Zm00001d022599::7:180833861-180835862(-)
Zm00001d021558::7:155978243-155980244(+)
Zm00001d025716::10:127320855-127322856(-)
Zm00001d037695::6:134310044-134312045(+)
Zm00001d043187::3:190909409-190911410(-)
Zm00001d030824::1:162007609-162009610(+)
Zm00001d012935::5:2224710-2226711(-)
Zm00001d012648::8:177803006-177805007(-)
Zm00001d008489::8:10005741-10007742(-)
Zm00001d021914::7:165821312-165823313(-)
Zm00001d002385::2:11638231-11640232(-)
Zm00001d016242::5:152245588-152247589(+)
Zm00001d050674::4:115063797-115065798(+)
Zm00001d039049::6:169246772-169248773(-)
Zm00001d042454::3:168341836-168343837(+)
Zm00001d031090::1:176655707-176657708(+)
Zm00001d010198::8:103714123-103716124(-)
Zm00001d006462::2:208895348-208897349(-)
Zm00001d036270::6:81184148-81186149(-)
Zm00001d037876::6:140762130-140764131(-)
Zm00001d015777::5:118464149-118466150(-)
Zm00001d019818::7:64691612-64693613(-)
Zm00001d049965::4:56194771-56196772(-)
Zm00001d044117::3:219795084-219797085(+)
Zm00001d012632::8:177515900-177517901(+)
Zm00001d020781::7:132447536-132449537(+)
Zm00001d010620::8:122051464-122053465(+)
Zm00001d011454::8:150933586-150935587(-)
Zm00001d035902::6:58856726-58858727(+)
Zm00001d053863::4:242522502-242524503(+)
Zm00001d017675::5:203832940-203834941(-)
Zm00001d048009::9:147934400-147936401(+)
Zm00001d003058::2:30706546-30708547(+)
Zm00001d041544::3:126520684-126522685(+)
Zm00001d019177::7:20468933-20470934(-)
Zm00001d017222::5:189366370-189368371(-)
Zm00001d046940::9:111956296-111958297(+)
Zm00001d027948::1:18148436-18150437(-)
Zm00001d025079::10:102819632-102821633(+)
Zm00001d013708::5:18222431-18224432(-)
Zm00001d018028::5:212374337-212376338(-)
Zm00001d045310::9:18788047-18790048(-)
Zm00001d046044::9:58532763-58534764(+)
Zm00001d042061::3:149277829-149279830(-)
Zm00001d011660::8:157768681-157770682(-)
Zm00001d046938::9:111823988-111825989(+)
Zm00001d039265::3:825867-827868(-)
Zm00001d022561::7:180067783-180069784(-)
Zm00001d020093::7:91455485-91457486(+)
Zm00001d012654::8:178001180-178003181(+)
Zm00001d003828::2:61150091-61152092(-)
Zm00001d020533::7:121240590-121242591(-)
Zm00001d007302::2:227312081-227314082(+)
Zm00001d021341::7:149325682-149327683(+)
Zm00001d010538::8:119701468-119703469(+)
Zm00001d017670::5:203609709-203611710(-)
Zm00001d009271::8:49784231-49786232(+)
Zm00001d034413::1:292245804-292247805(+)
Zm00001d033527::1:265743183-265745184(-)
Zm00001d039541::3:7733117-7735118(-)
Zm00001d010569::8:120640165-120642166(+)
Zm00001d008941::8:26150732-26152733(+)
Zm00001d052027::4:176842782-176844783(-)
Zm00001d011913::8:164361378-164363379(+)
Zm00001d028360::1:32051962-32053963(-)
Zm00001d018970::7:11066961-11068962(+)
Zm00001d014180::5:35158722-35160723(+)
Zm00001d045421::9:21564760-21566761(+)
Zm00001d014085::5:31927713-31929714(-)
Zm00001d044835::9:4604985-4606986(-)
Zm00001d031392::1:188716545-188718546(-)
Zm00001d033751::1:272911924-272913925(-)
Zm00001d037307::6:120262824-120264825(-)
Zm00001d012909::5:1877911-1879912(+)
Zm00001d033822::1:274809791-274811792(-)
Zm00001d002156::2:6880652-6882653(-)
Zm00001d050753::4:120952031-120954032(+)
Zm00001d009139::8:38873587-38875588(-)
Zm00001d048440::9:156457280-156459281(+)
Zm00001d039856::3:16785415-16787416(+)
Zm00001d022483::7:178485377-178487378(+)
Zm00001d026224::10:141455850-141457851(-)
Zm00001d032496::1:228404326-228406327(+)
Zm00001d028188::1:25758819-25760820(+)
Zm00001d013950::5:25863152-25865153(+)
Zm00001d049576::4:35887018-35889019(+)
Zm00001d022113::7:170596474-170598475(-)
Zm00001d038786::6:164346541-164348542(+)
Zm00001d032188::1:216285784-216287785(-)
Zm00001d006307::2:204150196-204152197(+)
Zm00001d020965::7:138122417-138124418(-)
Zm00001d012128::8:168575541-168577542(-)
Zm00001d011616::8:156077621-156079622(+)
Zm00001d025474::10:119965820-119967821(+)
Zm00001d035050::6:3215940-3217941(+)
Zm00001d021936::7:166384800-166386801(-)
Zm00001d001970::2:3706172-3708173(+)
Zm00001d038395::6:156300875-156302876(+)
Zm00001d005215::2:163861149-163863150(+)
Zm00001d030212::1:113401652-113403653(-)
Zm00001d042848::3:181945505-181947506(+)
Zm00001d053393::4:229061160-229063161(-)
Zm00001d021295::7:148148106-148150107(-)
Zm00001d018014::5:212107029-212109030(+)
Zm00001d031995::1:209026876-209028877(-)
Zm00001d010327::8:109900911-109902912(+)
Zm00001d008427::8:8436337-8438338(-)
Zm00001d025445::10:118845382-118847383(+)
Zm00001d028351::1:31654564-31656565(+)
Zm00001d002342::2:10611564-10613565(+)
Zm00001d029714::1:83656302-83658303(-)
Zm00001d038523::6:159194874-159196875(+)
Zm00001d052298::4:186404078-186406079(+)
Zm00001d034524::1:295620066-295622067(+)
Zm00001d021633::7:158638693-158640694(-)
Zm00001d022442::7:177750135-177752136(-)
Zm00001d051629::4:165076729-165078730(+)
Zm00001d003950::2:71775271-71777272(+)
Zm00001d048908::4:7745546-7747547(+)
Zm00001d012733::8:179497560-179499561(-)
Zm00001d024947::10:96356973-96358974(+)
Zm00001d017492::5:197500970-197502971(+)
Zm00001d015599::5:100242403-100244404(-)
Zm00001d038209::6:151714472-151716473(+)
Zm00001d034826::1:303086939-303088940(+)
Zm00001d012433::8:174374957-174376958(+)
Zm00001d021621::7:158179384-158181385(+)
Zm00001d040599::3:52520564-52522565(-)
Zm00001d014114::5:32987543-32989544(+)
Zm00001d006886::2:218578424-218580425(-)
Zm00001d010255::8:106231971-106233972(+)
Zm00001d015569::5:98403492-98405493(+)
Zm00001d021537::7:155329844-155331845(-)
Zm00001d020876::7:135224244-135226245(-)
Zm00001d044481::3:229387837-229389838(+)
Zm00001d014515::5:51274602-51276603(-)
Zm00001d013058::5:3950945-3952946(+)
Zm00001d051796::4:169930678-169932679(-)
Zm00001d041414::3:117926579-117928580(-)
Zm00001d029740::1:84847614-84849615(+)
Zm00001d017568::5:199834978-199836979(+)
Zm00001d014172::5:34983151-34985152(-)
Zm00001d023694::10:15878458-15880459(-)
Zm00001d041965::3:145915659-145917660(+)
Zm00001d032866::1:240601508-240603509(-)
Zm00001d037988::6:144426061-144428062(+)
Zm00001d015389::5:87833903-87835904(-)
Zm00001d053576::4:235103269-235105270(+)
Zm00001d045463::9:23150360-23152361(+)
Zm00001d038652::6:161896059-161898060(-)
Zm00001d006751::2:215851202-215853203(+)
Zm00001d030031::1:100840492-100842493(-)
Zm00001d010466::8:116646038-116648039(+)
Zm00001d032368::1:224113093-224115094(+)
Zm00001d020851::7:134662633-134664634(-)
Zm00001d002705::2:19812736-19814737(+)
Zm00001d032566::1:230664766-230666767(+)
Zm00001d021659::7:159382784-159384785(-)
Zm00001d038100::6:147945362-147947363(-)
Zm00001d018159::5:215716900-215718901(+)
Zm00001d016885::5:179323687-179325688(-)
Zm00001d019034::7:13645776-13647777(+)
Zm00001d001857::2:2013752-2015753(+)
Zm00001d038657::6:161942711-161944712(-)
Zm00001d014331::5:41120985-41122986(-)
Zm00001d047238::9:123553713-123555714(+)
Zm00001d052157::4:181471700-181473701(-)
Zm00001d047814::9:142496281-142498282(+)
Zm00001d012937::5:2228925-2230926(-)
Zm00001d032337::1:223037122-223039123(-)
Zm00001d015477::5:92675244-92677245(-)
Zm00001d032163::1:215115982-215117983(+)
Zm00001d016757::5:175072114-175074115(+)
Zm00001d004383::2:107709449-107711450(-)
Zm00001d020055::7:89033106-89035107(-)
Zm00001d018784::7:5097923-5099924(+)
Zm00001d028660::1:42126201-42128202(-)
Zm00001d018157::5:215692090-215694091(+)
Zm00001d025795::10:129851434-129853435(-)
Zm00001d030063::1:102956835-102958836(-)
Zm00001d018360::5:219160002-219162003(+)
Zm00001d011270::8:145289257-145291258(+)
Zm00001d014241::5:37769592-37771593(-)
Zm00001d032432::1:226222470-226224471(-)
Zm00001d049086::4:15590432-15592433(-)
Zm00001d031062::1:175259942-175261943(-)
Zm00001d047140::9:119766922-119768923(+)
Zm00001d003081::2:31388312-31390313(+)
Zm00001d006001::2:195045687-195047688(+)
Zm00001d034998::6:1389624-1391625(-)
Zm00001d037939::6:142828532-142830533(+)
Zm00001d043257::3:193490875-193492876(+)
Zm00001d006497::2:209868855-209870856(+)
Zm00001d008499::8:10457081-10459082(+)
Zm00001d042473::3:168822772-168824773(+)
Zm00001d037932::6:142520697-142522698(-)
Zm00001d035444::6:25702443-25704444(-)
Zm00001d037060::6:110984366-110986367(-)
Zm00001d012994::5:2882073-2884074(-)
Zm00001d035051::6:3224975-3226976(+)
Zm00001d015971::5:135064641-135066642(+)
Zm00001d027248::1:326828-328829(+)
Zm00001d052070::4:178513550-178515551(+)
Zm00001d038184::6:150822054-150824055(+)
Zm00001d017347::5:193473014-193475015(+)
Zm00001d023903::10:27297496-27299497(+)
Zm00001d004510::2:115886064-115888065(+)
Zm00001d027655::1:10258251-10260252(-)
Zm00001d053599::4:235961239-235963240(-)
Zm00001d026544::10:147963146-147965147(+)
Zm00001d006422::2:207464054-207466055(+)
Zm00001d049076::4:14945791-14947792(-)
Zm00001d007225::2:225140200-225142201(-)
Zm00001d016979::5:181867779-181869780(+)
Zm00001d031910::1:206517420-206519421(-)
Zm00001d013092::5:4599611-4601612(+)
Zm00001d014656::5:57721632-57723633(+)
Zm00001d052154::4:181428229-181430230(+)
Zm00001d021688::7:160078147-160080148(-)
Zm00001d004959::2:150685717-150687718(-)
Zm00001d010576::8:120770757-120772758(-)
Zm00001d044838::9:4687084-4689085(-)
Zm00001d045919::9:47242370-47244371(-)
Zm00001d024014::10:36981963-36983964(-)
Zm00001d005489::2:175802347-175804348(-)
Zm00001d045348::9:19278169-19280170(-)
Zm00001d017691::5:204332123-204334124(+)
Zm00001d028837::1:48282428-48284429(-)
Zm00001d003004::2:29239689-29241690(+)
Zm00001d032612::1:232022462-232024463(-)
Zm00001d047373::9:128057739-128059740(-)
Zm00001d010617::8:122036631-122038632(+)
Zm00001d023895::10:26723546-26725547(-)
Zm00001d031851::1:204132843-204134844(+)
Zm00001d032229::1:218004582-218006583(-)
Zm00001d011917::8:164543624-164545625(-)
Zm00001d043834::3:211154158-211156159(+)
Zm00001d026605::10:148894481-148896482(+)
Zm00001d023374::10:4262135-4264136(+)
Zm00001d038376::6:155910575-155912576(-)
Zm00001d014770::5:62506957-62508958(+)
Zm00001d013232::5:6800250-6802251(+)
Zm00001d014330::5:41108950-41110951(+)
Zm00001d018761::7:4473391-4475392(+)
Zm00001d047245::9:123902126-123904127(-)
Zm00001d003401::2:43086992-43088993(+)
Zm00001d045873::9:45051139-45053140(-)
Zm00001d041138::3:99795458-99797459(+)
Zm00001d050614::4:104547798-104549799(+)
Zm00001d031329::1:186193254-186195255(+)
Zm00001d031959::1:208015370-208017371(+)
Zm00001d052087::4:179072321-179074322(-)
Zm00001d047698::9:139492979-139494980(+)
Zm00001d040705::3:59361683-59363684(-)
Zm00001d031083::1:176409141-176411142(+)
Zm00001d016835::5:177822180-177824181(-)
Zm00001d046195::9:71350003-71352004(+)
Zm00001d013763::5:19653149-19655150(-)
Zm00001d040831::3:68532477-68534478(+)
Zm00001d050299::4:79714940-79716941(-)
Zm00001d008900::8:24523916-24525917(-)
Zm00001d031318::1:185920982-185922983(-)
Zm00001d030154::1:109216661-109218662(+)
Zm00001d052598::4:194315307-194317308(-)
Zm00001d045292::9:18059907-18061908(-)
Zm00001d018339::5:218840594-218842595(-)
Zm00001d032379::1:224584869-224586870(-)
Zm00001d051723::4:168074655-168076656(-)
Zm00001d012832::5:955182-957183(+)
Zm00001d006762::2:216181342-216183343(+)
Zm00001d003556::2:47888732-47890733(+)
Zm00001d049399::4:29279142-29281143(-)
Zm00001d049186::4:19703787-19705788(-)
Zm00001d024646::10:82009123-82011124(+)
Zm00001d037978::6:144042196-144044197(-)
Zm00001d010782::8:127601267-127603268(+)
Zm00001d048323::9:154488737-154490738(-)
Zm00001d003654::2:52016832-52018833(-)
Zm00001d022082::7:169729084-169731085(+)
Zm00001d041545::3:126534317-126536318(+)
Zm00001d037794::6:137922609-137924610(+)
Zm00001d041522::3:125841855-125843856(+)
Zm00001d005888::2:191782361-191784362(-)
Zm00001d047011::9:115075007-115077008(-)
Zm00001d013029::5:3471365-3473366(-)
Zm00001d018136::5:215110712-215112713(+)
Zm00001d019257::7:24291113-24293114(+)
Zm00001d046707::9:103037584-103039585(-)
Zm00001d038914::6:166875477-166877478(-)
Zm00001d011049::8:137406022-137408023(+)
Zm00001d013960::5:26335497-26337498(-)
Zm00001d046136::9:65969822-65971823(+)
Zm00001d009063::8:33993973-33995974(-)
Zm00001d048642::4:2506868-2508869(+)
Zm00001d034529::1:295715879-295717880(-)
Zm00001d053916::4:243625063-243627064(+)
Zm00001d008934::8:25927664-25929665(+)
Zm00001d033525::1:265602147-265604148(+)
Zm00001d042276::3:158612401-158614402(-)
Zm00001d030030::1:100662042-100664043(-)
Zm00001d048432::9:156171470-156173471(+)
Zm00001d020136::7:95253595-95255596(-)
Zm00001d007488::2:232841991-232843992(-)
Zm00001d039529::3:7300531-7302532(+)
Zm00001d006221::2:202186829-202188830(+)
Zm00001d015307::5:83961704-83963705(+)
Zm00001d025456::10:119080575-119082576(+)
Zm00001d019059::7:14394501-14396502(-)
Zm00001d007146::2:223324563-223326564(+)
Zm00001d032036::1:210138352-210140353(-)
Zm00001d019187::7:20842801-20844802(+)
Zm00001d049801::4:45083165-45085166(-)
Zm00001d050455::4:89652638-89654639(+)
Zm00001d034070::1:283085784-283087785(+)
Zm00001d047047::9:116615835-116617836(-)
Zm00001d033170::1:252784462-252786463(-)
Zm00001d049860::4:48977468-48979469(-)
Zm00001d002436::2:12640083-12642084(-)
Zm00001d029907::1:93608144-93610145(-)
Zm00001d018523::5:222460371-222462372(+)
Zm00001d027322::1:2897047-2899048(-)
Zm00001d033937::1:279128039-279130040(-)
Zm00001d001929::2:3088641-3090642(-)
Zm00001d017746::5:205828715-205830716(-)
Zm00001d045573::9:27030519-27032520(-)
Zm00001d049140::4:17534235-17536236(-)
Zm00001d041861::3:141395614-141397615(-)
Zm00001d012815::5:786965-788966(-)
Zm00001d028966::1:53180511-53182512(-)
Zm00001d017012::5:182687300-182689301(+)
Zm00001d027254::1:431629-433630(-)
Zm00001d008817::8:21515442-21517443(-)
Zm00001d039266::3:825314-827315(+)
Zm00001d024656::10:82269025-82271026(+)
Zm00001d048413::9:155826463-155828464(-)
Zm00001d035775::6:47634201-47636202(+)
Zm00001d044001::3:216150999-216153000(+)
Zm00001d031593::1:195678057-195680058(-)
Zm00001d021982::7:167527499-167529500(+)
Zm00001d017756::5:206002771-206004772(+)
Zm00001d045109::9:13105699-13107700(-)
Zm00001d026463::10:146327023-146329024(-)
Zm00001d049499::4:32580152-32582153(+)
Zm00001d005964::2:194060297-194062298(-)
Zm00001d048026::9:148347441-148349442(-)
Zm00001d039837::3:16286391-16288392(+)
Zm00001d026086::10:138087364-138089365(+)
Zm00001d023211::10:263742-265743(+)
Zm00001d022284::7:174452504-174454505(+)
Zm00001d053274::4:223770411-223772412(+)
Zm00001d029087::1:57456045-57458046(+)
Zm00001d029604::1:78772819-78774820(-)
Zm00001d004907::2:147965431-147967432(+)
Zm00001d042982::3:185782469-185784470(-)
Zm00001d002621::2:16978862-16980863(+)
Zm00001d037709::6:134658454-134660455(-)
Zm00001d038432::6:157147122-157149123(+)
Zm00001d046633::9:99839696-99841697(-)
Zm00001d020603::7:124350584-124352585(-)
Zm00001d047859::9:143635607-143637608(-)
Zm00001d007466::2:232330900-232332901(-)
Zm00001d038878::6:166303555-166305556(-)
Zm00001d008266::8:3526057-3528058(+)
Zm00001d012888::5:1614748-1616749(-)
Zm00001d053857::4:242291768-242293769(+)
Zm00001d022237::7:173380782-173382783(-)
Zm00001d045382::9:20229398-20231399(+)
Zm00001d049436::4:30236844-30238845(-)
Zm00001d046688::9:102439270-102441271(+)
Zm00001d045389::9:20390417-20392418(+)
Zm00001d008743::8:18850662-18852663(-)
Zm00001d040621::3:54365305-54367306(-)
Zm00001d008443::8:8735491-8737492(-)
Zm00001d041714::3:134687582-134689583(-)
Zm00001d016874::5:179022324-179024325(-)
Zm00001d030558::1:143985312-143987313(+)
Zm00001d005446::2:174387995-174389996(+)
Zm00001d002193::2:7734710-7736711(-)
Zm00001d030127::1:107761466-107763467(+)
Zm00001d047861::9:143639141-143641142(+)
Zm00001d028825::1:47753504-47755505(-)
Zm00001d037306::6:120223739-120225740(+)
Zm00001d016505::5:165225203-165227204(+)
Zm00001d048235::9:152941619-152943620(+)
Zm00001d013055::5:3898559-3900560(+)
Zm00001d043516::3:202501201-202503202(-)
Zm00001d001900::2:2566099-2568100(-)
Zm00001d040205::3:32013296-32015297(-)
Zm00001d009114::8:37232454-37234455(-)
Zm00001d009180::8:41198855-41200856(-)
Zm00001d002789::2:22697102-22699103(+)
Zm00001d048249::9:153144263-153146264(+)
Zm00001d004413::2:110316121-110318122(-)
Zm00001d002603::2:16546085-16548086(+)
Zm00001d044496::3:229672221-229674222(+)
Zm00001d010427::8:114559776-114561777(+)
Zm00001d003755::2:57731363-57733364(-)
Zm00001d017126::5:186216973-186218974(+)
Zm00001d004599::2:121333831-121335832(+)
Zm00001d004143::2:86092214-86094215(+)
Zm00001d023366::10:4126719-4128720(+)
Zm00001d021005::7:140102480-140104481(+)
Zm00001d049319::4:26180010-26182011(-)
Zm00001d032613::1:232026327-232028328(+)
Zm00001d034560::1:296360757-296362758(+)
Zm00001d015724::5:113203313-113205314(+)
Zm00001d019899::7:73728933-73730934(+)
Zm00001d014804::5:63817706-63819707(-)
Zm00001d043655::3:206114463-206116464(-)
Zm00001d014088::5:31968775-31970776(-)
Zm00001d024157::10:50586265-50588266(-)
Zm00001d031473::1:191326327-191328328(+)
Zm00001d042253::3:157461158-157463159(-)
Zm00001d003539::2:47414315-47416316(-)
Zm00001d038173::6:150517235-150519236(-)
Zm00001d012232::8:170595831-170597832(-)
Zm00001d011096::8:138823859-138825860(-)
Zm00001d015195::5:78920696-78922697(+)
Zm00001d053800::4:241340219-241342220(+)
Zm00001d028725::1:44364856-44366857(-)
Zm00001d039534::3:7450312-7452313(+)
Zm00001d013985::5:27484872-27486873(-)
Zm00001d019766::7:58222495-58224496(+)
Zm00001d033546::1:266735815-266737816(+)
Zm00001d042601::3:173174149-173176150(-)
Zm00001d041963::3:145907184-145909185(+)
Zm00001d013815::5:21319493-21321494(-)
Zm00001d024806::10:88832883-88834884(-)
Zm00001d018370::5:219419253-219421254(+)
Zm00001d012765::8:180338272-180340273(+)
Zm00001d008278::8:3776396-3778397(-)
Zm00001d022119::7:170772294-170774295(+)
Zm00001d025126::10:105634455-105636456(-)
Zm00001d010212::8:104225266-104227267(-)
Zm00001d032649::1:233098477-233100478(-)
Zm00001d054033::4:245347906-245349907(-)
Zm00001d050359::4:83500357-83502358(-)
Zm00001d003615::2:50413163-50415164(+)
Zm00001d047601::9:136756899-136758900(+)
Zm00001d007653::2:237004755-237006756(-)
Zm00001d032127::1:213901071-213903072(-)
Zm00001d017273::5:191274008-191276009(+)
Zm00001d013380::5:10059330-10061331(-)
Zm00001d023391::10:4478928-4480929(-)
Zm00001d002974::2:28499282-28501283(-)
Zm00001d048171::9:151308893-151310894(+)
Zm00001d008512::8:11117566-11119567(+)
Zm00001d049950::4:55132977-55134978(-)
Zm00001d002530::2:14791287-14793288(-)
Zm00001d015704::5:109295048-109297049(-)
Zm00001d002080::2:5506883-5508884(+)
Zm00001d026295::10:143138048-143140049(-)
Zm00001d052438::4:190070689-190072690(-)
Zm00001d017613::5:201702770-201704771(-)
Zm00001d020450::7:115279090-115281091(+)
Zm00001d004913::2:148159029-148161030(+)
Zm00001d022103::7:170385816-170387817(-)
Zm00001d013735::5:18863629-18865630(+)
Zm00001d030711::1:154989719-154991720(-)
Zm00001d028647::1:41723694-41725695(+)
Zm00001d031230::1:182803821-182805822(+)
Zm00001d035454::6:26666941-26668942(-)
Zm00001d044753::9:1267906-1269907(-)
Zm00001d022338::7:175704400-175706401(+)
Zm00001d005783::2:188169306-188171307(-)
Zm00001d034207::1:286818593-286820594(+)
Zm00001d051484::4:160246769-160248770(-)
Zm00001d051420::4:157870665-157872666(+)
Zm00001d040126::3:28538408-28540409(+)
Zm00001d041531::3:126092143-126094144(-)
Zm00001d024951::10:96581065-96583066(-)
Zm00001d014108::5:32769542-32771543(+)
Zm00001d029519::1:74250774-74252775(-)
Zm00001d050474::4:91276811-91278812(-)
Zm00001d032250::1:218948576-218950577(-)
Zm00001d005402::2:172696052-172698053(-)
Zm00001d048695::4:3432826-3434827(-)
Zm00001d038946::6:167400793-167402794(+)
Zm00001d012382::8:173270589-173272590(-)
Zm00001d020365::7:109604171-109606172(-)
Zm00001d049253::4:22956628-22958629(-)
Zm00001d051609::4:164484029-164486030(-)
Zm00001d047411::9:129376561-129378562(+)
Zm00001d038554::6:159785064-159787065(-)
Zm00001d035567::6:33953555-33955556(-)
Zm00001d018803::7:5673010-5675011(-)
Zm00001d034108::1:284167812-284169813(+)
Zm00001d006238::2:202614227-202616228(+)
Zm00001d038709::6:163109250-163111251(-)
Zm00001d005482::2:175597963-175599964(-)
Zm00001d021734::7:161670059-161672060(-)
Zm00001d045523::9:25393333-25395334(-)
Zm00001d034130::1:284698755-284700756(-)
Zm00001d049288::4:24525092-24527093(-)
Zm00001d037025::6:109441767-109443768(-)
Zm00001d049286::4:24419475-24421476(+)
Zm00001d003920::2:68053663-68055664(+)
Zm00001d010015::8:95240386-95242387(-)
Zm00001d004070::2:80080758-80082759(-)
Zm00001d043874::3:212658098-212660099(+)
Zm00001d028457::1:35509530-35511531(-)
Zm00001d038741::6:163649924-163651925(+)
Zm00001d009837::8:84442691-84444692(-)
Zm00001d049080::4:15131769-15133770(+)
Zm00001d040505::3:47340887-47342888(+)
Zm00001d038728::6:163420281-163422282(-)
Zm00001d005934::2:193306233-193308234(+)
Zm00001d004588::2:120484841-120486842(-)
Zm00001d004322::2:103035106-103037107(-)
Zm00001d012254::8:171063321-171065322(+)
Zm00001d052147::4:181040958-181042959(+)
Zm00001d009074::8:34610990-34612991(-)
Zm00001d032233::1:218157759-218159760(-)
Zm00001d011872::8:163437077-163439078(+)
Zm00001d015421::5:89378843-89380844(-)
Zm00001d003069::2:31107618-31109619(+)
Zm00001d037808::6:138451959-138453960(+)
Zm00001d036773::6:100234532-100236533(+)
Zm00001d043084::3:188693541-188695542(+)
Zm00001d048729::4:4325153-4327154(-)
Zm00001d037897::6:141440748-141442749(+)
Zm00001d016134::5:146040672-146042673(+)
Zm00001d010241::8:105692052-105694053(-)
Zm00001d003796::2:59681944-59683945(+)
Zm00001d013744::5:19092896-19094897(+)
Zm00001d026612::10:148924349-148926350(+)
Zm00001d014775::5:62832366-62834367(-)
Zm00001d008525::8:11672333-11674334(-)
Zm00001d023859::10:25282387-25284388(+)
Zm00001d032804::1:238804364-238806365(-)
Zm00001d008517::8:11279346-11281347(-)
Zm00001d028562::1:39214125-39216126(+)
Zm00001d052517::4:191942044-191944045(-)
Zm00001d043029::3:187047179-187049180(-)
Zm00001d037962::6:143662736-143664737(-)
Zm00001d027302::1:2283351-2285352(+)
Zm00001d010625::8:122247472-122249473(-)
Zm00001d016956::5:181171772-181173773(+)
Zm00001d006246::2:202740285-202742286(+)
Zm00001d050310::4:80431309-80433310(+)
Zm00001d050723::4:118810402-118812403(+)
Zm00001d044630::3:233628087-233630088(-)
Zm00001d037200::6:115550237-115552238(-)
Zm00001d013908::5:24405278-24407279(+)
Zm00001d043358::3:197611150-197613151(+)
Zm00001d048736::4:4609856-4611857(-)
Zm00001d022609::7:181033305-181035306(-)
Zm00001d050205::4:73444975-73446976(+)
Zm00001d038397::6:156311835-156313836(+)
Zm00001d008529::8:11907380-11909381(-)
Zm00001d042939::3:184597753-184599754(-)
Zm00001d009279::8:50957267-50959268(-)
Zm00001d004340::2:104758265-104760266(+)
Zm00001d034602::1:297603676-297605677(+)
Zm00001d024059::10:40713939-40715940(+)
Zm00001d047201::9:121701628-121703629(-)
Zm00001d026017::10:136071703-136073704(+)
Zm00001d042142::3:153383173-153385174(-)
Zm00001d040997::3:89204706-89206707(+)
Zm00001d011797::8:161723428-161725429(-)
Zm00001d019600::7:45982893-45984894(-)
Zm00001d051524::4:161336798-161338799(+)
Zm00001d002087::2:5780945-5782946(-)
Zm00001d040027::3:23375987-23377988(+)
Zm00001d038572::6:160157540-160159541(-)
Zm00001d002641::2:17742985-17744986(+)
Zm00001d037223::6:116550244-116552245(-)
Zm00001d050125::4:67725487-67727488(+)
Zm00001d047942::9:145902397-145904398(-)
Zm00001d003249::2:37859208-37861209(-)
Zm00001d009532::8:69163141-69165142(+)
Zm00001d043062::3:187860542-187862543(-)
Zm00001d004916::2:148563799-148565800(-)
Zm00001d037273::6:119047220-119049221(-)
Zm00001d002915::2:26406836-26408837(+)
Zm00001d004105::2:83175330-83177331(-)
Zm00001d020423::7:113099007-113101008(+)
Zm00001d037775::6:137238226-137240227(+)
Zm00001d036631::6:95648169-95650170(+)
Zm00001d016993::5:182187248-182189249(+)
Zm00001d036622::6:95033550-95035551(-)
Zm00001d042426::3:166837442-166839443(+)
Zm00001d007942::2:243515252-243517253(+)
Zm00001d013579::5:14717511-14719512(-)
Zm00001d017791::5:206961616-206963617(-)
Zm00001d033855::1:275937456-275939457(+)
Zm00001d048222::9:152681724-152683725(-)
Zm00001d048099::9:150150552-150152553(+)
Zm00001d037299::6:119931639-119933640(+)
Zm00001d035292::6:19577544-19579545(-)
Zm00001d012532::8:176206626-176208627(-)
Zm00001d038312::6:154180760-154182761(-)
Zm00001d038842::6:165643748-165645749(-)
Zm00001d051773::4:169204227-169206228(-)
Zm00001d021894::7:165552710-165554711(+)
Zm00001d051140::4:145571564-145573565(-)
Zm00001d054093::4:246369613-246371614(+)
Zm00001d035092::6:4893610-4895611(-)
Zm00001d018419::5:220375991-220377992(+)
Zm00001d032662::1:233439338-233441339(+)
Zm00001d052162::4:181539962-181541963(+)
Zm00001d024933::10:95592933-95594934(-)
Zm00001d029663::1:81794656-81796657(+)
Zm00001d014510::5:51048108-51050109(+)
Zm00001d045417::9:21409604-21411605(+)
Zm00001d014705::5:59976577-59978578(-)
Zm00001d031996::1:209090245-209092246(+)
Zm00001d044559::3:231693124-231695125(+)
Zm00001d002989::2:28929233-28931234(+)
Zm00001d007339::2:229147951-229149952(-)
Zm00001d037898::6:141445629-141447630(+)
Zm00001d007255::2:225878323-225880324(-)
Zm00001d008641::8:15542669-15544670(+)
Zm00001d034872::1:304414510-304416511(+)
Zm00001d043483::3:201620949-201622950(-)
Zm00001d052910::4:204478838-204480839(-)
Zm00001d052648::4:195795618-195797619(+)
Zm00001d026589::10:148508127-148510128(+)
Zm00001d016912::5:179722159-179724160(-)
Zm00001d036719::6:98778537-98780538(-)
Zm00001d053211::4:220342799-220344800(-)
Zm00001d043477::3:201454161-201456162(-)
Zm00001d046405::9:87581498-87583499(+)
Zm00001d005542::2:178095027-178097028(+)
Zm00001d040477::3:45763833-45765834(-)
Zm00001d015611::5:101016146-101018147(+)
Zm00001d044931::9:7605714-7607715(-)
Zm00001d053149::4:216218339-216220340(-)
Zm00001d021249::7:146835547-146837548(-)
Zm00001d017334::5:193208445-193210446(+)
Zm00001d024825::10:89731655-89733656(+)
Zm00001d017092::5:185200731-185202732(-)
Zm00001d006936::2:219732584-219734585(-)
Zm00001d026056::10:137255865-137257866(+)
Zm00001d006055::2:196665878-196667879(-)
Zm00001d035698::6:41670517-41672518(+)
Zm00001d021051::7:141400272-141402273(+)
Zm00001d048737::4:4609794-4611795(+)
Zm00001d002481::2:13632612-13634613(-)
Zm00001d051251::4:150630704-150632705(-)
Zm00001d004751::2:136248133-136250134(-)
Zm00001d021267::7:147330850-147332851(-)
Zm00001d039071::6:169539884-169541885(+)
Zm00001d033275::1:257134709-257136710(-)
Zm00001d052651::4:195814707-195816708(+)
Zm00001d015406::5:88520297-88522298(-)
Zm00001d049940::4:54281661-54283662(-)
Zm00001d036652::6:96446448-96448449(+)
Zm00001d013276::5:7613787-7615788(+)
Zm00001d048841::4:6225005-6227006(-)
Zm00001d026536::10:147842355-147844356(+)
Zm00001d007964::2:244286076-244288077(-)
Zm00001d044653::3:234081056-234083057(+)
Zm00001d052282::4:185958822-185960823(-)
Zm00001d031483::1:191559110-191561111(-)
Zm00001d051891::4:173819159-173821160(-)
Zm00001d020644::7:126244199-126246200(+)
Zm00001d024611::10:80310885-80312886(-)
Zm00001d029371::1:67929160-67931161(-)
Zm00001d013935::5:25226956-25228957(+)
Zm00001d023462::10:6348637-6350638(-)
Zm00001d038861::6:166021391-166023392(-)
Zm00001d041918::3:143613984-143615985(+)
Zm00001d036641::6:95983318-95985319(-)
Zm00001d015612::5:101057404-101059405(+)
Zm00001d030984::1:172055248-172057249(+)
Zm00001d051623::4:164936168-164938169(+)
Zm00001d027804::1:13912506-13914507(+)
Zm00001d028926::1:51753051-51755052(+)
Zm00001d037490::6:127184123-127186124(-)
Zm00001d038513::6:159020539-159022540(-)
Zm00001d042979::3:185648145-185650146(+)
Zm00001d014615::5:55729935-55731936(-)
Zm00001d028474::1:36146939-36148940(-)
Zm00001d041036::3:92301027-92303028(+)
Zm00001d032327::1:222596913-222598914(+)
Zm00001d046831::9:107711904-107713905(+)
Zm00001d018896::7:8601679-8603680(+)
Zm00001d010754::8:126892510-126894511(-)
Zm00001d029927::1:94679840-94681841(+)
Zm00001d015102::5:75381162-75383163(-)
Zm00001d051081::4:141313443-141315444(-)
Zm00001d026197::10:140756197-140758198(+)
Zm00001d020973::7:138247395-138249396(+)
Zm00001d021511::7:154591758-154593759(-)
Zm00001d024889::10:93023107-93025108(-)
Zm00001d038047::6:146027280-146029281(-)
Zm00001d048877::4:6910801-6912802(-)
Zm00001d007228::2:225208833-225210834(-)
Zm00001d011122::8:139567354-139569355(+)
Zm00001d011848::8:162679664-162681665(-)
Zm00001d034410::1:292175734-292177735(-)
Zm00001d008518::8:11310619-11312620(-)
Zm00001d013046::5:3735676-3737677(-)
Zm00001d046311::9:79799782-79801783(-)
Zm00001d037722::6:135229558-135231559(+)
Zm00001d039826::3:15958436-15960437(+)
Zm00001d005161::2:161886722-161888723(-)
Zm00001d006036::2:195891295-195893296(+)
Zm00001d037790::6:137864862-137866863(-)
Zm00001d042853::3:182124955-182126956(+)
Zm00001d006070::2:197413321-197415322(+)
Zm00001d005108::2:158571631-158573632(-)
Zm00001d043152::3:190248212-190250213(+)
Zm00001d019063::7:14921479-14923480(-)
Zm00001d010141::8:101176270-101178271(-)
Zm00001d032238::1:218365543-218367544(-)
Zm00001d031928::1:207096613-207098614(+)
Zm00001d011138::8:140112658-140114659(+)
Zm00001d052076::4:178747527-178749528(+)
Zm00001d028197::1:25931938-25933939(+)
Zm00001d047993::9:147428172-147430173(-)
Zm00001d005306::2:168879036-168881037(+)
Zm00001d015637::5:102458857-102460858(-)
Zm00001d030774::1:159126645-159128646(-)
Zm00001d019267::7:24902036-24904037(+)
Zm00001d010840::8:129738030-129740031(+)
Zm00001d012613::8:177227718-177229719(-)
Zm00001d020421::7:113084609-113086610(+)
Zm00001d011399::8:149508716-149510717(-)
Zm00001d003382::2:42344335-42346336(+)
Zm00001d013197::5:6202220-6204221(-)
Zm00001d047782::9:141642588-141644589(+)
Zm00001d021280::7:147734811-147736812(-)
Zm00001d002942::2:27637385-27639386(+)
Zm00001d050488::4:92826375-92828376(-)
Zm00001d031563::1:194554782-194556783(+)
Zm00001d010171::8:102866377-102868378(-)
Zm00001d017977::5:211171127-211173128(-)
Zm00001d019920::7:75824025-75826026(+)
Zm00001d007145::2:223320773-223322774(+)
Zm00001d016849::5:178265628-178267629(-)
Zm00001d016980::5:181879364-181881365(-)
Zm00001d040302::3:36667663-36669664(+)
Zm00001d006453::2:208704254-208706255(+)
Zm00001d003144::2:33546152-33548153(+)
Zm00001d032994::1:246211311-246213312(+)
Zm00001d038387::6:156101252-156103253(+)
Zm00001d023309::10:2638937-2640938(+)
Zm00001d027319::1:2877761-2879762(-)
Zm00001d024745::10:85906364-85908365(+)
Zm00001d002850::2:24661252-24663253(+)
Zm00001d018478::5:221517660-221519661(-)
Zm00001d002900::2:26179879-26181880(+)
Zm00001d005359::2:170958055-170960056(+)
Zm00001d046300::9:79373958-79375959(-)
Zm00001d038916::6:166895282-166897283(-)
Zm00001d032442::1:226576267-226578268(-)
Zm00001d048184::9:151926157-151928158(+)
Zm00001d039167::6:171662826-171664827(-)
Zm00001d048239::9:153032693-153034694(+)
Zm00001d023446::10:5749398-5751399(-)
Zm00001d015533::5:96257727-96259728(+)
Zm00001d042934::3:184481818-184483819(-)
Zm00001d007395::2:230684097-230686098(+)
Zm00001d036496::6:90595516-90597517(+)
Zm00001d024684::10:83552257-83554258(-)
Zm00001d012033::8:166842160-166844161(-)
Zm00001d031415::1:189361621-189363622(-)
Zm00001d047677::9:139093937-139095938(-)
Zm00001d036090::6:71697122-71699123(-)
Zm00001d005676::2:183138920-183140921(-)
Zm00001d048562::9:158798347-158800348(+)
Zm00001d006539::2:210703232-210705233(-)
Zm00001d018148::5:215521571-215523572(+)
Zm00001d030846::1:162954757-162956758(+)
Zm00001d022337::7:175702612-175704613(-)
Zm00001d003160::2:34004698-34006699(+)
Zm00001d051672::4:166284426-166286427(+)
Zm00001d007309::2:227411848-227413849(-)
Zm00001d017788::5:206874757-206876758(+)
Zm00001d032695::1:234901157-234903158(+)
Zm00001d007361::2:229699928-229701929(-)
Zm00001d004409::2:110210397-110212398(-)
Zm00001d032990::1:245855949-245857950(+)
Zm00001d032313::1:221893674-221895675(-)
Zm00001d037527::6:128132342-128134343(+)
Zm00001d043703::3:207885732-207887733(-)
Zm00001d014962::5:70351150-70353151(-)
Zm00001d047422::9:129557000-129559001(+)
Zm00001d042319::3:161004733-161006734(+)
Zm00001d051448::4:159034696-159036697(-)
Zm00001d040173::3:30594034-30596035(-)
Zm00001d017293::5:192009857-192011858(-)
Zm00001d035626::6:37494033-37496034(+)
Zm00001d024068::10:41311662-41313663(+)
Zm00001d042048::3:148577675-148579676(+)
Zm00001d042525::3:170805730-170807731(+)
Zm00001d014567::5:53642722-53644723(-)
Zm00001d011781::8:161474622-161476623(-)
Zm00001d028249::1:27995034-27997035(-)
Zm00001d024001::10:35708262-35710263(-)
Zm00001d051871::4:172952675-172954676(+)
Zm00001d005346::2:170379030-170381031(+)
Zm00001d002426::2:12404935-12406936(+)
Zm00001d036060::6:69620374-69622375(-)
Zm00001d003875::2:64366745-64368746(+)
Zm00001d042916::3:183870289-183872290(-)
Zm00001d051249::4:150496764-150498765(+)
Zm00001d047093::9:118316260-118318261(-)
Zm00001d029062::1:56854235-56856236(+)
Zm00001d008495::8:10368863-10370864(+)
Zm00001d007318::2:228281878-228283879(-)
Zm00001d013135::5:5327919-5329920(-)
Zm00001d014020::5:28978687-28980688(+)
Zm00001d044397::3:227121894-227123895(-)
Zm00001d007585::2:235405986-235407987(-)
Zm00001d032371::1:224167988-224169989(-)
Zm00001d012915::5:1907831-1909832(-)
Zm00001d044116::3:219690189-219692190(+)
Zm00001d029668::1:81915590-81917591(-)
Zm00001d026248::10:141803745-141805746(+)
Zm00001d014508::5:50804742-50806743(-)
Zm00001d049643::4:38583937-38585938(-)
Zm00001d048469::9:156852301-156854302(-)
Zm00001d050313::4:80554383-80556384(-)
Zm00001d005085::2:157731930-157733931(-)
Zm00001d008191::8:778621-780622(-)
Zm00001d015852::5:126375583-126377584(-)
Zm00001d024605::10:80140137-80142138(-)
Zm00001d030814::1:161425598-161427599(+)
Zm00001d027395::1:4351029-4353030(-)
Zm00001d023952::10:31253514-31255515(+)
Zm00001d004720::2:133774672-133776673(-)
Zm00001d045431::9:21927488-21929489(-)
Zm00001d025764::10:128934434-128936435(-)
Zm00001d048616::4:1394845-1396846(-)
Zm00001d048977::4:11328345-11330346(-)
Zm00001d045712::9:34741826-34743827(-)
Zm00001d012787::8:180941339-180943340(-)
Zm00001d031908::1:206404215-206406216(+)
Zm00001d024408::10:69365064-69367065(+)
Zm00001d004022::2:76079876-76081877(+)
Zm00001d052110::4:179898571-179900572(+)
Zm00001d053251::4:222298565-222300566(+)
Zm00001d051936::4:174848558-174850559(+)
Zm00001d002497::2:14016042-14018043(+)
Zm00001d050293::4:79161510-79163511(-)
Zm00001d021948::7:166830150-166832151(-)
Zm00001d023237::10:1095395-1097396(+)
Zm00001d050505::4:94715047-94717048(-)
Zm00001d026212::10:141033839-141035840(+)
Zm00001d003148::2:33777556-33779557(-)
Zm00001d034591::1:297380716-297382717(+)
Zm00001d036338::6:84762264-84764265(+)
Zm00001d047400::9:128764840-128766841(-)
Zm00001d048927::4:8249523-8251524(+)
Zm00001d037035::6:109822932-109824933(+)
Zm00001d053399::4:229335648-229337649(-)
Zm00001d019527::7:40263812-40265813(+)
Zm00001d052613::4:194777927-194779928(-)
Zm00001d003958::2:72201413-72203414(+)
Zm00001d044260::3:223169330-223171331(-)
Zm00001d045627::9:29256935-29258936(+)
Zm00001d027551::1:8057417-8059418(+)
Zm00001d019573::7:43811441-43813442(-)
Zm00001d029636::1:80859451-80861452(-)
Zm00001d027320::1:2877034-2879035(+)
Zm00001d003087::2:31819413-31821414(-)
Zm00001d046344::9:81993256-81995257(+)
Zm00001d006864::2:218097367-218099368(-)
Zm00001d019019::7:12903874-12905875(-)
Zm00001d022340::7:175735047-175737048(+)
Zm00001d046155::9:67847397-67849398(+)
Zm00001d014872::5:66603727-66605728(+)
Zm00001d042074::3:149699960-149701961(-)
Zm00001d037871::6:140508518-140510519(+)
Zm00001d011195::8:142650368-142652369(-)
Zm00001d025853::10:131516669-131518670(+)
Zm00001d038351::6:155010974-155012975(-)
Zm00001d039555::3:7935093-7937094(-)
Zm00001d043071::3:188319147-188321148(+)
Zm00001d015538::5:96308940-96310941(-)
Zm00001d029992::1:98011815-98013816(-)
Zm00001d008690::8:17243142-17245143(-)
Zm00001d024826::10:89842505-89844506(+)
Zm00001d053911::4:243521552-243523553(+)
Zm00001d053556::4:233914141-233916142(-)
Zm00001d048592::4:920496-922497(-)
Zm00001d035527::6:31121213-31123214(+)
Zm00001d017130::5:186478828-186480829(-)
Zm00001d005350::2:170611704-170613705(-)
Zm00001d047683::9:139191790-139193791(+)
Zm00001d020697::7:128985796-128987797(+)
Zm00001d044469::3:229009000-229011001(+)
Zm00001d050715::4:117953480-117955481(+)
Zm00001d017786::5:206747208-206749209(+)
Zm00001d032661::1:233440303-233442304(-)
Zm00001d039138::6:170955069-170957070(-)
Zm00001d042804::3:180462506-180464507(-)
Zm00001d011992::8:166017498-166019499(+)
Zm00001d051974::4:175667790-175669791(-)
Zm00001d026057::10:137264662-137266663(+)
Zm00001d017043::5:183521242-183523243(-)
Zm00001d020411::7:112192259-112194260(+)
Zm00001d020163::7:96648493-96650494(+)
Zm00001d048461::9:156767802-156769803(-)
Zm00001d029459::1:71773153-71775154(-)
Zm00001d053541::4:233442571-233444572(-)
Zm00001d047766::9:141345727-141347728(+)
Zm00001d039160::6:171403687-171405688(+)
Zm00001d033886::1:277445804-277447805(+)
Zm00001d028235::1:27499079-27501080(+)
Zm00001d031470::1:191262339-191264340(+)
Zm00001d023530::10:8783374-8785375(+)
Zm00001d053118::4:214483747-214485748(+)
Zm00001d005579::2:179321520-179323521(+)
Zm00001d026280::10:142740670-142742671(+)
Zm00001d037604::6:131347454-131349455(+)
Zm00001d040481::3:46132357-46134358(+)
Zm00001d021490::7:153923118-153925119(-)
Zm00001d041204::3:105354876-105356877(+)
Zm00001d014554::5:52959366-52961367(+)
Zm00001d049556::4:34937331-34939332(+)
Zm00001d009196::8:42152427-42154428(-)
Zm00001d050501::4:94342958-94344959(+)
Zm00001d019376::7:30745073-30747074(-)
Zm00001d037297::6:119867859-119869860(+)
Zm00001d006091::2:197903360-197905361(-)
Zm00001d004152::2:86814007-86816008(-)
Zm00001d011118::8:139411954-139413955(-)
Zm00001d020932::7:136988244-136990245(-)
Zm00001d011228::8:143871000-143873001(-)
Zm00001d004052::2:79612637-79614638(-)
Zm00001d012086::8:167854838-167856839(+)
Zm00001d016824::5:177352770-177354771(+)
Zm00001d040270::3:35198727-35200728(+)
Zm00001d001928::2:3078530-3080531(-)
Zm00001d033745::1:272676004-272678005(+)
Zm00001d013179::5:5985936-5987937(+)
Zm00001d043317::3:196252204-196254205(-)
Zm00001d035169::6:7511146-7513147(+)
Zm00001d025325::10:114191281-114193282(+)
Zm00001d034252::1:288001200-288003201(-)
Zm00001d048518::9:157708888-157710889(+)
Zm00001d034871::1:304366014-304368015(+)
Zm00001d026119::10:138870305-138872306(-)
Zm00001d026514::10:147435935-147437936(+)
Zm00001d038879::6:166303847-166305848(+)
Zm00001d044276::3:223710494-223712495(+)
Zm00001d041719::3:134965723-134967724(-)
Zm00001d017523::5:198636421-198638422(+)
Zm00001d005038::2:155404608-155406609(-)
Zm00001d004968::2:151120985-151122986(+)
Zm00001d012229::8:170472062-170474063(-)
Zm00001d014321::5:40893950-40895951(+)
Zm00001d008940::8:26142895-26144896(+)
Zm00001d012103::8:168302368-168304369(+)
Zm00001d005193::2:163081643-163083644(-)
Zm00001d024631::10:81315185-81317186(-)
Zm00001d005372::2:171225560-171227561(-)
Zm00001d048569::9:159050366-159052367(+)
Zm00001d051206::4:148680335-148682336(-)
Zm00001d053313::4:225613874-225615875(+)
Zm00001d052138::4:180629613-180631614(-)
Zm00001d034046::1:282185396-282187397(+)
Zm00001d029415::1:69603255-69605256(+)
Zm00001d049719::4:41372714-41374715(+)
Zm00001d051129::4:144993634-144995635(-)
Zm00001d040446::3:43700424-43702425(+)
Zm00001d045085::9:12056496-12058497(-)
Zm00001d053846::4:242168572-242170573(+)
Zm00001d051316::4:153361316-153363317(+)
Zm00001d054016::4:245186133-245188134(+)
Zm00001d006928::2:219594161-219596162(+)
Zm00001d040357::3:39647603-39649604(+)
Zm00001d035864::6:57472144-57474145(-)
Zm00001d014521::5:51449670-51451671(+)
Zm00001d014486::5:49917397-49919398(-)
Zm00001d007932::2:243375154-243377155(+)
Zm00001d012122::8:168484977-168486978(-)
Zm00001d017168::5:187809350-187811351(-)
Zm00001d041656::3:132166299-132168300(+)
Zm00001d015657::5:103723020-103725021(+)
Zm00001d043504::3:202109272-202111273(+)
Zm00001d040535::3:48602175-48604176(-)
Zm00001d033682::1:270984522-270986523(+)
Zm00001d036988::6:108403447-108405448(+)
Zm00001d012101::8:168281362-168283363(-)
Zm00001d009010::8:30105463-30107464(+)
Zm00001d002362::2:10901178-10903179(-)
Zm00001d017144::5:186768538-186770539(+)
Zm00001d011578::8:154849662-154851663(+)
Zm00001d015942::5:132984115-132986116(-)
Zm00001d021828::7:163878547-163880548(+)
Zm00001d023542::10:9506718-9508719(+)
Zm00001d005893::2:191935862-191937863(-)
Zm00001d036407::6:87059399-87061400(-)
Zm00001d031013::1:173402262-173404263(-)
Zm00001d021050::7:141286659-141288660(+)
Zm00001d051111::4:143208945-143210946(-)
Zm00001d008264::8:3415590-3417591(+)
Zm00001d032955::1:244543477-244545478(+)
Zm00001d026634::10:149199864-149201865(+)
Zm00001d038059::6:146580506-146582507(+)
Zm00001d012557::8:176584046-176586047(-)
Zm00001d048045::9:148688551-148690552(-)
Zm00001d034394::1:291816745-291818746(-)
Zm00001d039616::3:9146815-9148816(-)
Zm00001d032178::1:215898042-215900043(-)
Zm00001d044138::3:220165116-220167117(+)
Zm00001d015344::5:85579354-85581355(-)
Zm00001d015456::5:91173212-91175213(-)
Zm00001d050745::4:120508564-120510565(+)
Zm00001d010053::8:97369023-97371024(+)
Zm00001d011796::8:161716456-161718457(+)
Zm00001d020204::7:98993654-98995655(+)
Zm00001d041777::3:137269104-137271105(-)
Zm00001d032896::1:242001360-242003361(-)
Zm00001d030408::1:130192008-130194009(+)
Zm00001d025992::10:135573011-135575012(+)
Zm00001d052742::4:199483780-199485781(+)
Zm00001d010206::8:104003989-104005990(-)
Zm00001d028182::1:25723382-25725383(-)
Zm00001d034205::1:286736941-286738942(+)
Zm00001d042045::3:148448588-148450589(+)
Zm00001d034129::1:284694784-284696785(-)
Zm00001d042005::3:147029715-147031716(+)
Zm00001d040075::3:25853428-25855429(-)
Zm00001d047460::9:130888020-130890021(+)
Zm00001d028372::1:32432250-32434251(+)
Zm00001d052723::4:198868966-198870967(+)
Zm00001d044197::3:221732037-221734038(-)
Zm00001d032967::1:244980383-244982384(+)
Zm00001d043441::3:199987048-199989049(-)
Zm00001d018804::7:5675513-5677514(-)
Zm00001d011248::8:144590601-144592602(-)
Zm00001d020225::7:100931699-100933700(-)
Zm00001d028786::1:46383511-46385512(-)
Zm00001d031626::1:196844403-196846404(-)
Zm00001d021167::7:144658088-144660089(+)
Zm00001d051576::4:163288041-163290042(-)
Zm00001d038546::6:159660155-159662156(+)
Zm00001d025410::10:117749252-117751253(+)
Zm00001d030173::1:110376871-110378872(+)
Zm00001d021600::7:157796303-157798304(-)
Zm00001d026318::10:143502275-143504276(+)
Zm00001d029397::1:68937738-68939739(-)
Zm00001d034793::1:302368817-302370818(+)
Zm00001d026468::10:146510237-146512238(+)
Zm00001d043573::3:204249051-204251052(+)
Zm00001d014864::5:66140290-66142291(-)
Zm00001d003590::2:49122337-49124338(+)
Zm00001d031558::1:194161056-194163057(+)
Zm00001d052921::4:204938754-204940755(-)
Zm00001d032530::1:229725189-229727190(-)
Zm00001d046755::9:104437936-104439937(+)
Zm00001d017241::5:190063440-190065441(-)
Zm00001d039899::3:18634891-18636892(+)
Zm00001d004966::2:150964786-150966787(-)
Zm00001d044024::3:217055871-217057872(+)
Zm00001d006548::2:210778466-210780467(-)
Zm00001d001918::2:2918324-2920325(+)
Zm00001d030256::1:117005691-117007692(-)
Zm00001d021651::7:159108157-159110158(-)
Zm00001d048775::4:5330195-5332196(-)
Zm00001d033465::1:263447964-263449965(-)
Zm00001d029538::1:75324328-75326329(-)
Zm00001d010773::8:127461298-127463299(+)
Zm00001d028199::1:26000271-26002272(+)
Zm00001d053239::4:221658420-221660421(-)
Zm00001d046627::9:99608963-99610964(-)
Zm00001d010500::8:118166642-118168643(-)
Zm00001d015853::5:126426264-126428265(-)
Zm00001d012776::8:180680692-180682693(+)
Zm00001d040178::3:30683893-30685894(+)
Zm00001d002642::2:17900066-17902067(-)
Zm00001d047358::9:127485734-127487735(-)
Zm00001d007907::2:242247422-242249423(-)
Zm00001d036818::6:101959140-101961141(+)
Zm00001d016068::5:142676027-142678028(+)
Zm00001d048665::4:2989185-2991186(-)
Zm00001d012273::8:171696003-171698004(-)
Zm00001d045967::9:50658526-50660527(-)
Zm00001d021304::7:148346768-148348769(+)
Zm00001d043185::3:190869468-190871469(-)
Zm00001d031120::1:178018979-178020980(+)
Zm00001d043429::3:199569748-199571749(+)
Zm00001d010982::8:135758193-135760194(+)
Zm00001d052619::4:195016387-195018388(+)
Zm00001d049948::4:54775830-54777831(-)
Zm00001d033314::1:258694499-258696500(+)
Zm00001d042654::3:175448229-175450230(+)
Zm00001d043226::3:192432249-192434250(-)
Zm00001d012338::8:172707163-172709164(+)
Zm00001d014954::5:69763931-69765932(+)
Zm00001d032683::1:234265362-234267363(+)
Zm00001d044495::3:229663163-229665164(+)
Zm00001d017978::5:211183411-211185412(-)
Zm00001d053022::4:209716883-209718884(+)
Zm00001d009641::8:74061268-74063269(+)
Zm00001d023735::10:17922251-17924252(-)
Zm00001d040795::3:66299100-66301101(+)
Zm00001d001939::2:3195313-3197314(-)
Zm00001d010313::8:109191134-109193135(-)
Zm00001d020526::7:120917356-120919357(+)
Zm00001d016581::5:168254906-168256907(-)
Zm00001d026113::10:138718038-138720039(+)
Zm00001d012953::5:2328780-2330781(+)
Zm00001d048163::9:151220031-151222032(+)
Zm00001d002429::2:12495531-12497532(-)
Zm00001d020511::7:119802631-119804632(-)
Zm00001d020544::7:121749211-121751212(+)
Zm00001d037091::6:111832021-111834022(+)
Zm00001d038333::6:154780145-154782146(+)
Zm00001d023682::10:15279218-15281219(-)
Zm00001d021875::7:165257063-165259064(-)
Zm00001d037386::6:124043507-124045508(+)
Zm00001d013761::5:19614588-19616589(+)
Zm00001d005657::2:182383467-182385468(-)
Zm00001d031743::1:200574949-200576950(-)
Zm00001d028102::1:23008035-23010036(-)
Zm00001d009305::8:53633516-53635517(+)
Zm00001d041055::3:93409870-93411871(+)
Zm00001d017429::5:195831361-195833362(+)
Zm00001d048295::9:154027100-154029101(+)
Zm00001d023946::10:30975215-30977216(+)
Zm00001d052458::4:190410857-190412858(+)
Zm00001d038702::6:162913753-162915754(+)
Zm00001d013801::5:20671783-20673784(+)
Zm00001d047516::9:133205760-133207761(-)
Zm00001d053122::4:214602508-214604509(-)
Zm00001d035512::6:30486276-30488277(-)
Zm00001d003356::2:41432467-41434468(-)
Zm00001d044511::3:230422409-230424410(+)
Zm00001d023492::10:7293092-7295093(+)
Zm00001d041444::3:120185268-120187269(+)
Zm00001d026211::10:140993939-140995940(+)
Zm00001d020036::7:87448165-87450166(-)
Zm00001d046593::9:97680458-97682459(-)
Zm00001d037007::6:108858338-108860339(-)
Zm00001d006040::2:196146193-196148194(-)
Zm00001d031530::1:192975058-192977059(+)
Zm00001d051789::4:169874020-169876021(-)
Zm00001d002269::2:9178077-9180078(+)
Zm00001d049377::4:28209606-28211607(+)
Zm00001d016550::5:167010336-167012337(+)
Zm00001d028905::1:50454512-50456513(-)
Zm00001d025821::10:130673773-130675774(+)
Zm00001d052951::4:206106829-206108830(+)
Zm00001d052143::4:180870218-180872219(-)
Zm00001d002746::2:21334127-21336128(-)
Zm00001d029148::1:60524516-60526517(-)
Zm00001d042443::3:167611206-167613207(+)
Zm00001d005029::2:154741577-154743578(+)
Zm00001d024613::10:80361688-80363689(+)
Zm00001d020157::7:96197519-96199520(+)
Zm00001d049073::4:14847169-14849170(-)
Zm00001d007388::2:230469440-230471441(-)
Zm00001d020498::7:119317431-119319432(+)
Zm00001d004991::2:152586326-152588327(+)
Zm00001d004335::2:104165538-104167539(+)
Zm00001d002966::2:28259627-28261628(-)
Zm00001d005283::2:167665105-167667106(+)
Zm00001d041351::3:113911910-113913911(+)
Zm00001d021208::7:146037024-146039025(+)
Zm00001d015955::5:134003894-134005895(-)
Zm00001d037636::6:132569924-132571925(-)
Zm00001d036475::6:89544336-89546337(-)
Zm00001d037509::6:127636487-127638488(+)
Zm00001d010033::8:96363510-96365511(-)
Zm00001d029340::1:66594345-66596346(-)
Zm00001d042733::3:178488288-178490289(-)
Zm00001d002874::2:25248089-25250090(-)
Zm00001d047498::9:132738401-132740402(+)
Zm00001d051472::4:159918189-159920190(-)
Zm00001d024497::10:74152402-74154403(+)
Zm00001d007263::2:226051486-226053487(-)
Zm00001d015729::5:114039948-114041949(-)
Zm00001d028193::1:25918978-25920979(-)
Zm00001d039222::6:173160698-173162699(+)
Zm00001d027253::1:420362-422363(-)
Zm00001d049454::4:30736049-30738050(-)
Zm00001d023846::10:24406097-24408098(+)
Zm00001d031656::1:197632200-197634201(+)
Zm00001d051607::4:164400847-164402848(-)
Zm00001d046742::9:104067260-104069261(-)
Zm00001d019277::7:25228977-25230978(-)
Zm00001d030075::1:103721003-103723004(+)
Zm00001d026055::10:137225321-137227322(-)
Zm00001d010603::8:121651021-121653022(-)
Zm00001d023808::10:22666594-22668595(+)
Zm00001d025015::10:99812203-99814204(-)
Zm00001d051126::4:144690587-144692588(-)
Zm00001d011243::8:144391222-144393223(-)
Zm00001d010995::8:136180690-136182691(-)
Zm00001d035629::6:37507531-37509532(+)
Zm00001d039467::3:5055782-5057783(+)
Zm00001d036123::6:73399496-73401497(+)
Zm00001d014575::5:54057239-54059240(+)
Zm00001d039855::3:16743350-16745351(-)
Zm00001d002358::2:10779710-10781711(+)
Zm00001d036442::6:88731995-88733996(+)
Zm00001d013384::5:10163273-10165274(+)
Zm00001d039406::3:3611890-3613891(-)
Zm00001d009436::8:64428831-64430832(+)
Zm00001d027325::1:2976434-2978435(-)
Zm00001d029410::1:69319404-69321405(+)
Zm00001d024190::10:54619026-54621027(-)
Zm00001d027462::1:5818251-5820252(+)
Zm00001d036494::6:90510742-90512743(-)
Zm00001d040731::3:60613279-60615280(-)
Zm00001d043174::3:190627944-190629945(-)
Zm00001d026345::10:143893760-143895761(-)
Zm00001d047906::9:144885188-144887189(-)
Zm00001d021580::7:156777340-156779341(+)
Zm00001d016274::5:155131853-155133854(+)
Zm00001d014246::5:37919503-37921504(-)
Zm00001d021131::7:143434671-143436672(-)
Zm00001d016591::5:168783565-168785566(+)
Zm00001d051363::4:155988767-155990768(+)
Zm00001d048117::9:150409114-150411115(+)
Zm00001d039998::3:22426939-22428940(+)
Zm00001d005631::2:181236024-181238025(+)
Zm00001d019293::7:25960996-25962997(+)
Zm00001d014773::5:62645963-62647964(-)
Zm00001d006616::2:212677651-212679652(+)
Zm00001d024462::10:71954650-71956651(-)
Zm00001d037651::6:133042709-133044710(-)
Zm00001d008693::8:17301170-17303171(+)
Zm00001d022355::7:176070337-176072338(+)
Zm00001d044973::9:8673094-8675095(-)
Zm00001d042653::3:175439064-175441065(+)
Zm00001d045102::9:12498466-12500467(+)
Zm00001d009221::8:44260447-44262448(-)
Zm00001d049815::4:45900260-45902261(+)
Zm00001d016490::5:164554731-164556732(-)
Zm00001d006905::2:219140086-219142087(-)
Zm00001d040379::3:40804196-40806197(-)
Zm00001d048694::4:3414744-3416745(+)
Zm00001d031621::1:196583717-196585718(-)
Zm00001d053171::4:217817166-217819167(+)
Zm00001d042323::3:161219505-161221506(+)
Zm00001d037771::6:136913668-136915669(+)
Zm00001d023279::10:2036063-2038064(-)
Zm00001d042914::3:183825869-183827870(+)
Zm00001d011707::8:159317422-159319423(-)
Zm00001d046992::9:114341205-114343206(-)
Zm00001d021546::7:155517315-155519316(+)
Zm00001d021652::7:159152510-159154511(-)
Zm00001d051550::4:162304325-162306326(+)
Zm00001d006288::2:203651094-203653095(-)
Zm00001d028396::1:33301844-33303845(+)
Zm00001d003825::2:61125385-61127386(-)
Zm00001d021251::7:146865921-146867922(+)
Zm00001d028139::1:23958114-23960115(+)
Zm00001d025590::10:123319861-123321862(+)
Zm00001d026603::10:148756522-148758523(+)
Zm00001d015446::5:90500733-90502734(+)
Zm00001d030770::1:159023488-159025489(+)
Zm00001d051691::4:166840680-166842681(-)
Zm00001d013444::5:11736709-11738710(+)
Zm00001d049199::4:20195160-20197161(+)
Zm00001d032322::1:222266969-222268970(-)
Zm00001d035015::6:1848303-1850304(-)
Zm00001d010572::8:120673092-120675093(-)
Zm00001d007185::2:224105196-224107197(+)
Zm00001d009071::8:34287485-34289486(+)
Zm00001d021186::7:145201284-145203285(+)
Zm00001d044391::3:226842745-226844746(+)
Zm00001d045280::9:17827002-17829003(-)
Zm00001d039185::6:172149910-172151911(+)
Zm00001d007717::2:238101881-238103882(-)
Zm00001d049638::4:38437361-38439362(-)
Zm00001d038052::6:146470951-146472952(+)
Zm00001d026192::10:140674300-140676301(+)
Zm00001d020983::7:139024059-139026060(-)
Zm00001d053252::4:222448796-222450797(+)
Zm00001d036477::6:89571131-89573132(-)
Zm00001d048979::4:11356234-11358235(+)
Zm00001d020961::7:137988126-137990127(+)
Zm00001d049898::4:51370419-51372420(+)
Zm00001d017264::5:191015885-191017886(+)
Zm00001d044079::3:218443780-218445781(+)
Zm00001d019348::7:29127873-29129874(-)
Zm00001d003468::2:45237798-45239799(-)
Zm00001d020521::7:120457566-120459567(+)
Zm00001d037305::6:120196446-120198447(-)
Zm00001d004138::2:85734809-85736810(+)
Zm00001d019032::7:13590462-13592463(-)
Zm00001d051590::4:163913135-163915136(-)
Zm00001d043194::3:191212310-191214311(+)
Zm00001d005544::2:178133212-178135213(-)
Zm00001d018013::5:212106247-212108248(-)
Zm00001d041225::3:106402499-106404500(-)
Zm00001d011996::8:166090522-166092523(+)
Zm00001d005952::2:193762565-193764566(+)
Zm00001d004807::2:140592272-140594273(-)
Zm00001d038653::6:161895853-161897854(-)
Zm00001d048376::9:155255127-155257128(+)
Zm00001d030503::1:139710812-139712813(+)
Zm00001d052678::4:197046298-197048299(+)
Zm00001d038605::6:160886606-160888607(+)
Zm00001d028040::1:21292496-21294497(+)
Zm00001d033172::1:252795747-252797748(-)
Zm00001d044570::3:232013519-232015520(-)
Zm00001d006699::2:214600980-214602981(+)
Zm00001d048502::9:157463592-157465593(-)
Zm00001d012725::8:179212901-179214902(+)
Zm00001d005297::2:168264812-168266813(-)
Zm00001d005566::2:178662001-178664002(+)
Zm00001d046135::9:65830147-65832148(+)
Zm00001d033415::1:262544275-262546276(-)
Zm00001d031599::1:195875426-195877427(-)
Zm00001d016814::5:177039556-177041557(+)
Zm00001d032651::1:233134996-233136997(-)
Zm00001d020904::7:136145734-136147735(-)
Zm00001d015364::5:86324270-86326271(+)
Zm00001d015007::5:72034312-72036313(-)
Zm00001d011420::8:150004936-150006937(-)
Zm00001d051457::4:159347026-159349027(-)
Zm00001d038026::6:145576495-145578496(+)
Zm00001d012887::5:1607721-1609722(+)
Zm00001d038044::6:145986184-145988185(-)
Zm00001d047482::9:131697467-131699468(-)
Zm00001d021378::7:150328728-150330729(-)
Zm00001d008257::8:3292611-3294612(-)
Zm00001d022117::7:170766640-170768641(+)
Zm00001d019743::7:55055450-55057451(-)
Zm00001d012144::8:168854186-168856187(+)
Zm00001d024886::10:92762579-92764580(-)
Zm00001d022606::7:180941081-180943082(-)
Zm00001d037615::6:131884055-131886056(+)
Zm00001d012540::8:176402494-176404495(-)
Zm00001d025353::10:115204960-115206961(-)
Zm00001d015579::5:99077194-99079195(-)
Zm00001d051886::4:173653898-173655899(+)
Zm00001d007160::2:223567377-223569378(-)
Zm00001d041099::3:97284650-97286651(+)
Zm00001d040311::3:37401620-37403621(+)
Zm00001d027880::1:16435407-16437408(+)
Zm00001d010718::8:125542412-125544413(+)
Zm00001d049420::4:29947387-29949388(-)
Zm00001d026523::10:147515104-147517105(-)
Zm00001d024698::10:83960504-83962505(+)
Zm00001d004331::2:103985982-103987983(+)
Zm00001d037734::6:135561002-135563003(+)
Zm00001d047787::9:141786226-141788227(-)
Zm00001d020108::7:92394510-92396511(+)
Zm00001d033903::1:278100622-278102623(+)
Zm00001d045518::9:25252653-25254654(+)
Zm00001d028630::1:41455919-41457920(-)
Zm00001d051683::4:166649721-166651722(+)
Zm00001d047936::9:145688046-145690047(+)
Zm00001d039750::3:13770594-13772595(+)
Zm00001d008651::8:15981768-15983769(+)
Zm00001d046981::9:114155053-114157054(-)
Zm00001d034597::1:297443559-297445560(+)
Zm00001d012823::5:923734-925735(+)
Zm00001d003729::2:56643954-56645955(+)
Zm00001d020921::7:136611254-136613255(-)
Zm00001d053828::4:241948007-241950008(+)
Zm00001d021310::7:148459615-148461616(+)
Zm00001d043822::3:210991383-210993384(-)
Zm00001d013648::5:16155505-16157506(+)
Zm00001d025710::10:126951104-126953105(-)
Zm00001d044618::3:233474033-233476034(-)
Zm00001d034052::1:282584594-282586595(+)
Zm00001d038057::6:146562050-146564051(+)
Zm00001d048566::9:158881045-158883046(-)
Zm00001d009138::8:38828220-38830221(-)
Zm00001d024425::10:70495210-70497211(-)
Zm00001d033321::1:258936738-258938739(+)
Zm00001d034164::1:285591040-285593041(-)
Zm00001d045647::9:30892056-30894057(+)
Zm00001d004976::2:151614945-151616946(+)
Zm00001d031291::1:185476990-185478991(-)
Zm00001d026311::10:143368785-143370786(-)
Zm00001d054065::4:245793076-245795077(+)
Zm00001d037045::6:110222318-110224319(+)
Zm00001d006191::2:201037620-201039621(-)
Zm00001d035734::6:44156868-44158869(+)
Zm00001d042494::3:169457790-169459791(-)
Zm00001d040707::3:59445168-59447169(-)
Zm00001d032815::1:239120141-239122142(+)
Zm00001d019145::7:19092070-19094071(+)
Zm00001d013120::5:5121609-5123610(-)
Zm00001d009150::8:39635850-39637851(-)
Zm00001d049830::4:46816158-46818159(-)
Zm00001d033529::1:265789789-265791790(+)
Zm00001d048104::9:150284384-150286385(+)
Zm00001d025454::10:119067061-119069062(+)
Zm00001d012850::5:1083139-1085140(+)
Zm00001d017821::5:207741084-207743085(+)
Zm00001d022282::7:174372812-174374813(-)
Zm00001d047783::9:141697735-141699736(+)
Zm00001d026671::10:149703136-149705137(+)
Zm00001d009016::8:30235883-30237884(-)
Zm00001d048532::9:157942565-157944566(+)
Zm00001d051794::4:169924189-169926190(-)
Zm00001d003202::2:35511428-35513429(+)
Zm00001d003924::2:68549153-68551154(+)
Zm00001d048567::9:158952799-158954800(-)
Zm00001d048764::4:5151795-5153796(-)
Zm00001d031817::1:202895885-202897886(-)
Zm00001d046893::9:109340025-109342026(+)
Zm00001d013212::5:6624046-6626047(+)
Zm00001d038205::6:151482732-151484733(+)
Zm00001d002091::2:5844686-5846687(+)
Zm00001d025517::10:121031588-121033589(-)
Zm00001d035206::6:9901888-9903889(-)
Zm00001d007411::2:231130198-231132199(-)
Zm00001d047781::9:141575393-141577394(+)
Zm00001d046500::9:92747955-92749956(+)
Zm00001d043064::3:187967312-187969313(-)
Zm00001d033367::1:260534813-260536814(-)
Zm00001d015428::5:89623565-89625566(-)
Zm00001d018060::5:213493146-213495147(+)
Zm00001d026362::10:144220950-144222951(+)
Zm00001d044622::3:233501619-233503620(-)
Zm00001d033061::1:249092062-249094063(+)
Zm00001d021497::7:154120045-154122046(-)
Zm00001d042683::3:176793262-176795263(+)
Zm00001d021340::7:149326732-149328733(-)
Zm00001d043012::3:186440315-186442316(+)
Zm00001d018851::7:7331986-7333987(-)
Zm00001d023444::10:5652798-5654799(-)
Zm00001d017399::5:194913230-194915231(+)
Zm00001d050074::4:64145503-64147504(+)
Zm00001d023392::10:4493822-4495823(+)
Zm00001d019048::7:14109412-14111413(-)
Zm00001d022427::7:177453093-177455094(-)
Zm00001d030962::1:169326309-169328310(+)
Zm00001d019218::7:22311587-22313588(+)
Zm00001d052852::4:202625804-202627805(+)
Zm00001d053090::4:213267932-213269933(-)
Zm00001d017181::5:188173143-188175144(-)
Zm00001d026511::10:147369077-147371078(+)
Zm00001d039612::3:9049185-9051186(+)
Zm00001d027506::1:7033579-7035580(-)
Zm00001d033840::1:275465568-275467569(+)
Zm00001d009795::8:81770856-81772857(-)
Zm00001d010017::8:95276329-95278330(+)
Zm00001d005037::2:155349723-155351724(-)
Zm00001d020694::7:128791118-128793119(+)
Zm00001d002971::2:28375801-28377802(-)
Zm00001d020053::7:88877339-88879340(+)
Zm00001d023544::10:9590922-9592923(+)
Zm00001d047969::9:146641217-146643218(+)
Zm00001d007124::2:222818900-222820901(-)
Zm00001d035386::6:23945743-23947744(+)
Zm00001d022200::7:172709997-172711998(-)
Zm00001d008433::8:8625614-8627615(+)
Zm00001d034814::1:302794791-302796792(+)
Zm00001d019268::7:25030427-25032428(-)
Zm00001d021473::7:153175826-153177827(+)
Zm00001d039628::3:9474211-9476212(-)
Zm00001d008268::8:3548832-3550833(-)
Zm00001d038876::6:166215914-166217915(-)
Zm00001d040536::3:48597413-48599414(+)
Zm00001d011094::8:138803106-138805107(-)
Zm00001d029149::1:60534896-60536897(-)
Zm00001d048718::4:4151864-4153865(+)
Zm00001d026266::10:142371985-142373986(+)
Zm00001d027844::1:15011047-15013048(+)
Zm00001d020572::7:122850946-122852947(-)
Zm00001d053072::4:212305989-212307990(-)
Zm00001d016493::5:164626345-164628346(+)
Zm00001d005149::2:161140791-161142792(+)
Zm00001d028546::1:38914233-38916234(-)
Zm00001d005632::2:181288143-181290144(+)
Zm00001d034249::1:287871914-287873915(+)
Zm00001d043511::3:202360979-202362980(-)
Zm00001d033067::1:249376450-249378451(+)
Zm00001d015943::5:132990538-132992539(-)
Zm00001d013486::5:12650834-12652835(-)
Zm00001d038794::6:164491562-164493563(+)
Zm00001d015649::5:103228722-103230723(-)
Zm00001d022202::7:172753882-172755883(+)
Zm00001d048270::9:153521011-153523012(-)
Zm00001d018214::5:216732038-216734039(+)
Zm00001d032215::1:217386294-217388295(-)
Zm00001d026401::10:145261230-145263231(-)
Zm00001d052115::4:180191092-180193093(-)
Zm00001d013417::5:10828502-10830503(-)
Zm00001d011427::8:150245829-150247830(-)
Zm00001d007960::2:244107954-244109955(+)
Zm00001d024713::10:84558554-84560555(+)
Zm00001d027456::1:5660236-5662237(+)
Zm00001d042258::3:157665504-157667505(-)
Zm00001d016308::5:156566461-156568462(+)
Zm00001d037010::6:108956526-108958527(+)
Zm00001d018906::7:8963689-8965690(-)
Zm00001d018230::5:217044195-217046196(+)
Zm00001d010520::8:118978275-118980276(-)
Zm00001d040309::3:37114250-37116251(-)
Zm00001d013566::5:14439187-14441188(-)
Zm00001d034493::1:294612903-294614904(+)
Zm00001d031920::1:206691935-206693936(+)
Zm00001d006085::2:197747369-197749370(+)
Zm00001d004231::2:94069855-94071856(+)
Zm00001d044823::9:3918474-3920475(+)
Zm00001d002377::2:11426994-11428995(-)
Zm00001d006667::2:213895328-213897329(-)
Zm00001d005867::2:191186070-191188071(+)
Zm00001d007054::2:220968284-220970285(-)
Zm00001d038411::6:156633074-156635075(+)
Zm00001d035841::6:54770696-54772697(+)
Zm00001d045138::9:14008150-14010151(-)
Zm00001d007034::2:220602098-220604099(-)
Zm00001d036392::6:86657627-86659628(-)
Zm00001d023238::10:1121825-1123826(-)
Zm00001d025023::10:100053957-100055958(+)
Zm00001d035492::6:29352871-29354872(+)
Zm00001d003157::2:33979992-33981993(+)
Zm00001d016098::5:144499575-144501576(+)
Zm00001d017846::5:208641464-208643465(-)
Zm00001d044877::9:6286025-6288026(-)
Zm00001d018022::5:212223586-212225587(+)
Zm00001d017830::5:208015008-208017009(+)
Zm00001d016695::5:172831740-172833741(-)
Zm00001d034554::1:296097580-296099581(+)
Zm00001d013032::5:3491025-3493026(-)
Zm00001d016891::5:179456639-179458640(+)
Zm00001d027754::1:12674128-12676129(-)
Zm00001d038660::6:161966577-161968578(+)
Zm00001d034175::1:285705606-285707607(+)
Zm00001d010667::8:123640408-123642409(+)
Zm00001d013392::5:10303041-10305042(+)
Zm00001d017345::5:193473547-193475548(-)
Zm00001d011156::8:141116479-141118480(+)
Zm00001d014948::5:69544091-69546092(-)
Zm00001d032139::1:214254135-214256136(+)
Zm00001d039505::3:6093210-6095211(+)
Zm00001d042474::3:168870305-168872306(-)
Zm00001d024516::10:75579463-75581464(+)
Zm00001d046975::9:113791644-113793645(-)
Zm00001d053855::4:242285063-242287064(-)
Zm00001d032554::1:230368304-230370305(+)
Zm00001d053521::4:232901179-232903180(+)
Zm00001d033808::1:274300169-274302170(+)
Zm00001d022585::7:180347907-180349908(+)
Zm00001d036565::6:92665781-92667782(+)
Zm00001d042185::3:155341760-155343761(+)
Zm00001d031687::1:198648274-198650275(-)
Zm00001d001848::2:1809646-1811647(+)
Zm00001d016232::5:151416003-151418004(+)
Zm00001d005099::2:158138900-158140901(-)
Zm00001d033895::1:277659505-277661506(-)
Zm00001d006052::2:196581440-196583441(-)
Zm00001d032754::1:237442653-237444654(+)
Zm00001d035223::6:14839476-14841477(+)
Zm00001d002164::2:7012672-7014673(-)
Zm00001d044394::3:227054057-227056058(-)
Zm00001d004689::2:131240892-131242893(+)
Zm00001d037367::6:123040042-123042043(-)
Zm00001d010304::8:108571112-108573113(-)
Zm00001d006329::2:204889252-204891253(-)
Zm00001d039426::3:3978864-3980865(-)
Zm00001d014924::5:68743979-68745980(+)
Zm00001d047182::9:121103578-121105579(-)
Zm00001d053788::4:241097489-241099490(+)
Zm00001d028463::1:35716927-35718928(-)
Zm00001d007945::2:243770973-243772974(-)
Zm00001d053588::4:235519804-235521805(-)
Zm00001d019331::7:28125887-28127888(-)
Zm00001d038063::6:146683508-146685509(-)
Zm00001d025862::10:131804525-131806526(-)
Zm00001d026097::10:138391919-138393920(+)
Zm00001d042234::3:157119970-157121971(+)
Zm00001d007070::2:221395198-221397199(+)
Zm00001d036824::6:102770746-102772747(+)
Zm00001d001914::2:2802375-2804376(+)
Zm00001d013415::5:10717962-10719963(-)
Zm00001d014988::5:71250249-71252250(-)
Zm00001d014640::5:56942250-56944251(-)
Zm00001d011606::8:155794184-155796185(-)
Zm00001d006125::2:199258411-199260412(+)
Zm00001d024311::10:63451743-63453744(+)
Zm00001d039839::3:16293083-16295084(+)
Zm00001d027411::1:4717445-4719446(+)
Zm00001d021359::7:149800877-149802878(+)
Zm00001d026018::10:136179252-136181253(-)
Zm00001d042089::3:150297075-150299076(-)
Zm00001d039404::3:3479128-3481129(-)
Zm00001d007521::2:233711831-233713832(+)
Zm00001d045887::9:45748901-45750902(-)
Zm00001d048769::4:5255275-5257276(-)
Zm00001d023241::10:1288999-1291000(-)
Zm00001d042370::3:163515798-163517799(-)
Zm00001d051056::4:139238162-139240163(-)
Zm00001d016963::5:181499530-181501531(-)
Zm00001d051924::4:174720062-174722063(-)
Zm00001d048920::4:7983698-7985699(+)
Zm00001d038920::6:166933902-166935903(-)
Zm00001d040769::3:64638053-64640054(+)
Zm00001d037918::6:141970941-141972942(+)
Zm00001d052003::4:176261389-176263390(-)
Zm00001d023901::10:27252214-27254215(-)
Zm00001d017205::5:188876341-188878342(-)
Zm00001d037240::6:117482115-117484116(+)
Zm00001d040037::3:24015511-24017512(-)
Zm00001d045537::9:25839570-25841571(+)
Zm00001d042026::3:147733667-147735668(-)
Zm00001d019825::7:66474091-66476092(-)
Zm00001d016616::5:170225442-170227443(-)
Zm00001d021303::7:148330982-148332983(+)
Zm00001d023430::10:5417043-5419044(-)
Zm00001d029920::1:94345124-94347125(+)
Zm00001d044175::3:221175103-221177104(-)
Zm00001d033046::1:248460585-248462586(-)
Zm00001d051642::4:165574918-165576919(-)
Zm00001d053642::4:238093639-238095640(-)
Zm00001d035310::6:20535439-20537440(-)
Zm00001d023350::10:3916058-3918059(-)
Zm00001d002988::2:28927871-28929872(-)
Zm00001d027515::1:7258523-7260524(-)
Zm00001d040443::3:43580370-43582371(+)
Zm00001d034941::1:306290487-306292488(-)
Zm00001d011471::8:151421354-151423355(+)
Zm00001d018465::5:221327459-221329460(+)
Zm00001d037559::6:129535715-129537716(+)
Zm00001d045111::9:13110661-13112662(-)
Zm00001d047704::9:139534414-139536415(+)
Zm00001d053741::4:240157417-240159418(+)
Zm00001d039716::3:12833840-12835841(+)
Zm00001d044757::9:1460216-1462217(-)
Zm00001d028174::1:25498259-25500260(-)
Zm00001d005764::2:187151466-187153467(-)
Zm00001d031942::1:207639210-207641211(-)
Zm00001d006185::2:200998752-201000753(-)
Zm00001d053710::4:239669051-239671052(-)
Zm00001d017061::5:184231617-184233618(+)
Zm00001d004667::2:128130873-128132874(+)
Zm00001d032978::1:245452756-245454757(-)
Zm00001d038352::6:155010066-155012067(+)
Zm00001d025017::10:99815985-99817986(+)
Zm00001d048031::9:148448586-148450587(-)
Zm00001d024208::10:56530382-56532383(+)
Zm00001d046354::9:83395707-83397708(-)
Zm00001d052653::4:196012455-196014456(-)
Zm00001d015811::5:122569085-122571086(+)
Zm00001d021246::7:146811583-146813584(+)
Zm00001d039180::6:171889177-171891178(+)
Zm00001d037551::6:129106264-129108265(+)
Zm00001d023311::10:2753856-2755857(-)
Zm00001d033827::1:275027355-275029356(-)
Zm00001d046181::9:69845598-69847599(-)
Zm00001d053776::4:240857179-240859180(+)
Zm00001d036417::6:87643645-87645646(-)
Zm00001d013399::5:10403421-10405422(+)
Zm00001d047352::9:127263084-127265085(+)
Zm00001d043025::3:186839354-186841355(+)
Zm00001d032192::1:216395954-216397955(-)
Zm00001d051808::4:170138643-170140644(+)
Zm00001d050530::4:97416642-97418643(+)
Zm00001d041461::3:121784159-121786160(-)
Zm00001d029527::1:74786106-74788107(+)
Zm00001d038326::6:154564037-154566038(-)
Zm00001d038561::6:159879134-159881135(-)
Zm00001d048318::9:154467690-154469691(-)
Zm00001d046630::9:99657414-99659415(+)
Zm00001d049480::4:31733263-31735264(+)
Zm00001d042719::3:178122366-178124367(+)
Zm00001d047090::9:118163053-118165054(-)
Zm00001d012166::8:169362390-169364391(+)
Zm00001d032098::1:212612366-212614367(+)
Zm00001d021714::7:161109518-161111519(-)
Zm00001d035127::6:6315255-6317256(-)
Zm00001d032326::1:222597950-222599951(-)
Zm00001d015685::5:107181942-107183943(+)
Zm00001d008331::8:5500165-5502166(-)
Zm00001d034808::1:302534889-302536890(-)
Zm00001d003460::2:45033127-45035128(-)
Zm00001d049680::4:39882250-39884251(+)
Zm00001d021681::7:159846732-159848733(-)
Zm00001d041568::3:127510696-127512697(+)
Zm00001d025453::10:119059326-119061327(+)
Zm00001d047907::9:144889971-144891972(-)
Zm00001d004386::2:107916704-107918705(-)
Zm00001d014919::5:68354065-68356066(+)
Zm00001d039020::6:168828390-168830391(-)
Zm00001d047310::9:126280439-126282440(+)
Zm00001d045513::9:25065913-25067914(+)
Zm00001d007091::2:222099277-222101278(+)
Zm00001d036057::6:69404923-69406924(+)
Zm00001d036875::6:105401557-105403558(+)
Zm00001d014503::5:50643265-50645266(+)
Zm00001d043753::3:209097219-209099220(+)
Zm00001d018340::5:218865091-218867092(-)
Zm00001d019424::7:33078685-33080686(+)
Zm00001d013263::5:7385690-7387691(+)
Zm00001d001933::2:3095786-3097787(+)
Zm00001d044112::3:219574422-219576423(-)
Zm00001d017577::5:200284311-200286312(+)
Zm00001d026641::10:149272327-149274328(+)
Zm00001d009936::8:90589647-90591648(-)
Zm00001d037749::6:136320770-136322771(+)
Zm00001d005229::2:164681381-164683382(-)
Zm00001d031429::1:189861598-189863599(-)
Zm00001d021999::7:167784907-167786908(-)
Zm00001d017072::5:184388115-184390116(+)
Zm00001d024553::10:78047088-78049089(+)
Zm00001d028664::1:42280401-42282402(+)
Zm00001d010425::8:114501951-114503952(+)
Zm00001d020980::7:138701630-138703631(-)
Zm00001d016902::5:179643560-179645561(+)
Zm00001d021718::7:161356211-161358212(-)
Zm00001d015602::5:100705900-100707901(-)
Zm00001d011817::8:162013394-162015395(+)
Zm00001d017111::5:185767604-185769605(+)
Zm00001d020193::7:98662625-98664626(-)
Zm00001d052720::4:198681519-198683520(+)
Zm00001d003448::2:44638640-44640641(-)
Zm00001d003519::2:46456369-46458370(-)
Zm00001d005159::2:161849485-161851486(+)
Zm00001d038871::6:166182006-166184007(-)
Zm00001d036063::6:69685099-69687100(+)
Zm00001d015654::5:103261844-103263845(+)
Zm00001d042582::3:172734700-172736701(-)
Zm00001d045497::9:24458387-24460388(+)
Zm00001d004645::2:124823705-124825706(+)
Zm00001d043935::3:214159058-214161059(+)
Zm00001d046581::9:96873603-96875604(+)
Zm00001d004417::2:110446842-110448843(+)
Zm00001d031008::1:173133703-173135704(+)
Zm00001d023465::10:6425839-6427840(+)
Zm00001d033738::1:272594431-272596432(-)
Zm00001d043654::3:206101340-206103341(+)
Zm00001d007081::2:221853108-221855109(-)
Zm00001d036476::6:89545376-89547377(+)
Zm00001d017882::5:209533459-209535460(-)
Zm00001d051525::4:161343509-161345510(+)
Zm00001d043147::3:190145434-190147435(+)
Zm00001d002434::2:12566695-12568696(-)
Zm00001d014549::5:52772218-52774219(+)
Zm00001d040010::3:22860349-22862350(-)
Zm00001d010368::8:111480166-111482167(+)
Zm00001d012109::8:168378546-168380547(-)
Zm00001d020219::7:100659693-100661694(-)
Zm00001d052057::4:177961144-177963145(+)
Zm00001d046579::9:96809386-96811387(-)
Zm00001d006287::2:203643783-203645784(-)
Zm00001d025067::10:102423103-102425104(+)
Zm00001d015148::5:76959629-76961630(+)
Zm00001d054085::4:246130907-246132908(-)
Zm00001d049605::4:37192908-37194909(-)
Zm00001d008380::8:6825823-6827824(-)
Zm00001d042233::3:157011463-157013464(+)
Zm00001d026426::10:145632427-145634428(+)
Zm00001d007639::2:236781810-236783811(-)
Zm00001d038550::6:159757460-159759461(+)
Zm00001d030832::1:162233276-162235277(-)
Zm00001d046836::9:108003044-108005045(-)
Zm00001d052616::4:194837578-194839579(-)
Zm00001d008558::8:12955749-12957750(+)
Zm00001d006692::2:214485905-214487906(+)
Zm00001d031627::1:196863523-196865524(+)
Zm00001d006916::2:219338969-219340970(-)
Zm00001d028211::1:26523709-26525710(+)
Zm00001d014900::5:67363086-67365087(-)
Zm00001d038031::6:145659159-145661160(-)
Zm00001d020826::7:134000197-134002198(-)
Zm00001d013361::5:9590724-9592725(-)
Zm00001d001951::2:3423782-3425783(-)
Zm00001d010282::8:107272000-107274001(+)
Zm00001d039771::3:14424022-14426023(-)
Zm00001d032315::1:221922761-221924762(-)
Zm00001d047181::9:121099199-121101200(-)
Zm00001d002181::2:7402296-7404297(-)
Zm00001d037354::6:122606890-122608891(-)
Zm00001d021488::7:153861097-153863098(-)
Zm00001d004993::2:152741656-152743657(-)
Zm00001d006336::2:204950128-204952129(+)
Zm00001d034037::1:281976645-281978646(-)
Zm00001d030865::1:164102207-164104208(+)
Zm00001d013272::5:7540376-7542377(-)
Zm00001d028868::1:49086368-49088369(+)
Zm00001d015789::5:119786098-119788099(-)
Zm00001d029362::1:67483052-67485053(+)
Zm00001d005303::2:168787670-168789671(-)
Zm00001d047439::9:130094951-130096952(+)
Zm00001d010558::8:120345128-120347129(-)
Zm00001d038642::6:161551430-161553431(-)
Zm00001d041198::3:105026758-105028759(+)
Zm00001d020908::7:136243176-136245177(-)
Zm00001d021641::7:158884638-158886639(+)
Zm00001d018988::7:12178726-12180727(-)
Zm00001d017642::5:202880012-202882013(+)
Zm00001d009987::8:93551246-93553247(-)
Zm00001d032945::1:244342518-244344519(-)
Zm00001d018435::5:220826886-220828887(+)
Zm00001d038058::6:146571815-146573816(-)
Zm00001d035007::6:1585620-1587621(+)
Zm00001d008744::8:18853625-18855626(+)
Zm00001d027266::1:1029625-1031626(-)
Zm00001d006096::2:198092393-198094394(-)
Zm00001d027941::1:18021236-18023237(-)
Zm00001d017152::5:187134031-187136032(-)
Zm00001d038329::6:154627499-154629500(+)
Zm00001d052247::4:184665246-184667247(+)
Zm00001d017748::5:205852975-205854976(-)
Zm00001d007157::2:223448071-223450072(-)
Zm00001d049543::4:34103899-34105900(-)
Zm00001d007698::2:237614602-237616603(+)
Zm00001d033847::1:275689268-275691269(-)
Zm00001d038252::6:152418568-152420569(+)
Zm00001d006447::2:208479068-208481069(-)
Zm00001d021993::7:167642272-167644273(+)
Zm00001d018220::5:216861090-216863091(+)
Zm00001d010210::8:104160954-104162955(-)
Zm00001d047115::9:119208936-119210937(+)
Zm00001d007787::2:239645649-239647650(-)
Zm00001d050274::4:77865148-77867149(+)
Zm00001d031326::1:186053217-186055218(+)
Zm00001d048577::9:159690582-159692583(-)
Zm00001d032109::1:213254479-213256480(-)
Zm00001d048047::9:148735280-148737281(+)
Zm00001d008622::8:14998729-15000730(+)
Zm00001d039157::6:171237521-171239522(+)
Zm00001d042747::3:178863927-178865928(-)
Zm00001d042213::3:156285193-156287194(+)
Zm00001d036175::6:75715341-75717342(-)
Zm00001d002064::2:5195256-5197257(-)
Zm00001d013663::5:16707174-16709175(+)
Zm00001d014389::5:44330548-44332549(+)
Zm00001d002940::2:27637014-27639015(-)
Zm00001d040958::3:83073860-83075861(-)
Zm00001d017767::5:206247051-206249052(-)
Zm00001d009905::8:88706795-88708796(-)
Zm00001d015120::5:76337674-76339675(+)
Zm00001d029797::1:87440942-87442943(+)
Zm00001d032761::1:237513892-237515893(+)
Zm00001d006237::2:202590733-202592734(-)
Zm00001d049400::4:29281262-29283263(+)
Zm00001d011100::8:139025779-139027780(-)
Zm00001d031274::1:184685894-184687895(+)
Zm00001d046323::9:80366912-80368913(-)
Zm00001d029680::1:82526758-82528759(-)
Zm00001d048725::4:4303946-4305947(+)
Zm00001d035170::6:7521149-7523150(-)
Zm00001d023556::10:10136357-10138358(-)
Zm00001d007200::2:224489508-224491509(-)
Zm00001d046941::9:111968501-111970502(-)
Zm00001d049905::4:51608249-51610250(+)
Zm00001d010235::8:105390632-105392633(+)
Zm00001d014717::5:60364628-60366629(-)
Zm00001d030684::1:152891070-152893071(-)
Zm00001d050394::4:85654315-85656316(+)
Zm00001d014710::5:60107215-60109216(-)
Zm00001d034383::1:291480372-291482373(-)
Zm00001d008178::8:564637-566638(-)
Zm00001d037100::6:112290369-112292370(-)
Zm00001d038718::6:163322934-163324935(+)
Zm00001d021704::7:160760647-160762648(+)
Zm00001d014163::5:34741498-34743499(-)
Zm00001d010492::8:117779665-117781666(-)
Zm00001d023536::10:9161109-9163110(+)
Zm00001d023225::10:824871-826872(+)
Zm00001d042870::3:182561540-182563541(-)
Zm00001d051870::4:172948899-172950900(+)
Zm00001d047785::9:141758285-141760286(+)
Zm00001d035136::6:6618617-6620618(+)
Zm00001d033180::1:253166252-253168253(-)
Zm00001d044488::3:229577969-229579970(-)
Zm00001d012846::5:1075528-1077529(-)
Zm00001d032044::1:210443751-210445752(+)
Zm00001d011924::8:164683483-164685484(+)
Zm00001d039671::3:11563006-11565007(-)
Zm00001d016152::5:147336017-147338018(+)
Zm00001d012522::8:176049145-176051146(-)
Zm00001d003515::2:46326963-46328964(+)
Zm00001d029722::1:84144655-84146656(-)
Zm00001d018432::5:220724757-220726758(-)
Zm00001d040281::3:35650617-35652618(+)
Zm00001d051000::4:136178717-136180718(-)
Zm00001d003897::2:65741212-65743213(+)
Zm00001d004843::2:143856637-143858638(-)
Zm00001d010556::8:120222200-120224201(-)
Zm00001d003176::2:34604864-34606865(+)
Zm00001d034636::1:298591073-298593074(+)
Zm00001d035490::6:29243502-29245503(+)
Zm00001d030648::1:150687934-150689935(+)
Zm00001d003086::2:31746160-31748161(+)
Zm00001d051375::4:156370914-156372915(-)
Zm00001d041243::3:107821666-107823667(-)
Zm00001d034525::1:295635818-295637819(-)
Zm00001d045792::9:39398930-39400931(+)
Zm00001d017384::5:193971637-193973638(-)
Zm00001d033201::1:253758831-253760832(+)
Zm00001d037408::6:124700128-124702129(+)
Zm00001d023990::10:34691378-34693379(+)
Zm00001d031824::1:202981616-202983617(+)
Zm00001d050404::4:86265347-86267348(-)
Zm00001d046465::9:91050889-91052890(+)
Zm00001d019164::7:19769943-19771944(+)
Zm00001d008748::8:18883032-18885033(-)
Zm00001d034385::1:291509236-291511237(+)
Zm00001d048421::9:155969653-155971654(-)
Zm00001d052679::4:197089473-197091474(+)
Zm00001d047744::9:140586111-140588112(-)
Zm00001d033775::1:273292808-273294809(+)
Zm00001d040760::3:64058248-64060249(-)
Zm00001d015169::5:78208035-78210036(+)
Zm00001d015221::5:80008023-80010024(+)
Zm00001d016756::5:175027476-175029477(-)
Zm00001d036940::6:106880859-106882860(-)
Zm00001d045889::9:46115908-46117909(-)
Zm00001d042507::3:170095927-170097928(+)
Zm00001d019335::7:28399380-28401381(+)
Zm00001d037229::6:116925843-116927844(-)
Zm00001d033917::1:278528041-278530042(+)
Zm00001d041716::3:134770566-134772567(-)
Zm00001d039195::6:172323897-172325898(+)
Zm00001d015191::5:78810026-78812027(+)
Zm00001d012694::8:178735433-178737434(+)
Zm00001d029339::1:66572337-66574338(-)
Zm00001d020875::7:135221097-135223098(-)
Zm00001d013914::5:24679807-24681808(-)
Zm00001d025528::10:121525841-121527842(-)
Zm00001d012084::8:167838971-167840972(+)
Zm00001d017752::5:205891983-205893984(+)
Zm00001d021235::7:146657216-146659217(-)
Zm00001d009740::8:78866708-78868709(-)
Zm00001d024615::10:80376710-80378711(-)
Zm00001d013499::5:12909943-12911944(-)
Zm00001d012964::5:2437195-2439196(-)
Zm00001d033594::1:268071626-268073627(-)
Zm00001d031988::1:208833863-208835864(+)
Zm00001d005545::2:178132804-178134805(+)
Zm00001d025284::10:112579688-112581689(+)
Zm00001d036092::6:71928061-71930062(-)
Zm00001d039327::3:1952125-1954126(+)
Zm00001d029970::1:97046247-97048248(-)
Zm00001d004775::2:138479346-138481347(-)
Zm00001d028859::1:48749337-48751338(+)
Zm00001d006409::2:206932354-206934355(+)
Zm00001d042207::3:156094991-156096992(-)
Zm00001d047192::9:121531886-121533887(-)
Zm00001d030989::1:172180222-172182223(+)
Zm00001d022250::7:173622841-173624842(+)
Zm00001d038242::6:152217910-152219911(-)
Zm00001d012044::8:167190248-167192249(-)
Zm00001d014978::5:70910856-70912857(+)
Zm00001d003400::2:43086535-43088536(-)
Zm00001d036360::6:85716167-85718168(-)
Zm00001d041752::3:135963921-135965922(+)
Zm00001d045271::9:17592540-17594541(+)
Zm00001d045730::9:35763164-35765165(-)
Zm00001d051311::4:152983837-152985838(-)
Zm00001d033674::1:270717680-270719681(+)
Zm00001d051349::4:155453364-155455365(-)
Zm00001d039893::3:18373733-18375734(-)
Zm00001d037196::6:115286932-115288933(+)
Zm00001d024029::10:38043241-38045242(-)
Zm00001d051599::4:164069925-164071926(+)
Zm00001d050008::4:59179660-59181661(-)
Zm00001d010192::8:103465613-103467614(-)
Zm00001d033878::1:277216802-277218803(-)
Zm00001d046679::9:102107969-102109970(-)
Zm00001d042146::3:153570290-153572291(-)
Zm00001d041953::3:145243138-145245139(-)
Zm00001d034468::1:293850712-293852713(-)
Zm00001d011367::8:148737297-148739298(-)
Zm00001d021611::7:158048338-158050339(+)
Zm00001d011368::8:148753058-148755059(-)
Zm00001d005324::2:169617508-169619509(+)
Zm00001d052030::4:176899983-176901984(-)
Zm00001d018187::5:216016253-216018254(+)
Zm00001d031004::1:172846947-172848948(+)
Zm00001d024499::10:74392527-74394528(+)
Zm00001d020684::7:128257758-128259759(-)
Zm00001d039144::6:171030546-171032547(-)
Zm00001d019472::7:35460514-35462515(-)
Zm00001d023721::10:16863593-16865594(+)
Zm00001d053120::4:214563605-214565606(-)
Zm00001d042896::3:183207401-183209402(-)
Zm00001d002741::2:21196961-21198962(-)
Zm00001d039965::3:20881298-20883299(+)
Zm00001d031071::1:175968208-175970209(+)
Zm00001d010908::8:133020174-133022175(+)
Zm00001d037038::6:110011339-110013340(+)
Zm00001d002049::2:4958248-4960249(-)
Zm00001d051793::4:169918475-169920476(-)
Zm00001d031257::1:184105067-184107068(+)
Zm00001d049055::4:14075557-14077558(-)
Zm00001d037694::6:134243934-134245935(-)
Zm00001d038686::6:162597602-162599603(-)
Zm00001d032476::1:227992602-227994603(+)
Zm00001d004336::2:104247647-104249648(+)
Zm00001d034995::6:1301415-1303416(-)
Zm00001d044073::3:218358862-218360863(+)
Zm00001d038519::6:159117012-159119013(+)
Zm00001d028560::1:39163292-39165293(-)
Zm00001d038451::6:157438306-157440307(+)
Zm00001d051234::4:149419761-149421762(+)
Zm00001d017335::5:193224198-193226199(+)
Zm00001d035765::6:46356146-46358147(-)
Zm00001d016041::5:141195778-141197779(+)
Zm00001d027231::1:49376-51377(+)
Zm00001d027888::1:16747259-16749260(+)
Zm00001d041926::3:143906674-143908675(-)
Zm00001d025116::10:105049221-105051222(+)
Zm00001d023263::10:1593782-1595783(-)
Zm00001d046691::9:102505076-102507077(+)
Zm00001d036654::6:96551301-96553302(+)
Zm00001d048055::9:149058011-149060012(+)
Zm00001d018588::5:223790015-223792016(+)
Zm00001d006875::2:218326004-218328005(+)
Zm00001d038375::6:155842380-155844381(-)
Zm00001d046949::9:112339349-112341350(+)
Zm00001d051009::4:136550720-136552721(-)
Zm00001d025295::10:113004721-113006722(+)
Zm00001d044458::3:228691265-228693266(+)
Zm00001d035091::6:4890480-4892481(-)
Zm00001d039431::3:4042930-4044931(-)
Zm00001d035308::6:20481848-20483849(+)
Zm00001d005507::2:176647409-176649410(+)
Zm00001d010010::8:95007392-95009393(-)
Zm00001d017561::5:199653967-199655968(-)
Zm00001d048703::4:3613198-3615199(+)
Zm00001d049552::4:34379860-34381861(+)
Zm00001d020340::7:107528390-107530391(+)
Zm00001d037660::6:133295965-133297966(-)
Zm00001d005785::2:188392702-188394703(-)
Zm00001d026351::10:144097574-144099575(+)
Zm00001d019699::7:51764186-51766187(-)
Zm00001d039513::3:6286112-6288113(+)
Zm00001d009805::8:82283332-82285333(+)
Zm00001d021815::7:163559401-163561402(-)
Zm00001d040238::3:33381360-33383361(-)
Zm00001d038944::6:167400927-167402928(-)
Zm00001d012603::8:177062875-177064876(+)
Zm00001d011573::8:154749202-154751203(+)
Zm00001d004166::2:88505192-88507193(+)
Zm00001d010401::8:112912585-112914586(+)
Zm00001d043058::3:187679973-187681974(-)
Zm00001d041548::3:126583333-126585334(-)
Zm00001d034219::1:287002907-287004908(-)
Zm00001d002330::2:10469817-10471818(-)
Zm00001d013254::5:7151042-7153043(+)
Zm00001d002288::2:9616756-9618757(+)
Zm00001d021966::7:167229484-167231485(-)
Zm00001d007902::2:242058937-242060938(-)
Zm00001d047831::9:142719685-142721686(-)
Zm00001d028672::1:42562369-42564370(+)
Zm00001d051063::4:140064881-140066882(-)
Zm00001d046945::9:112213364-112215365(-)
Zm00001d014819::5:64522703-64524704(+)
Zm00001d018770::7:4773820-4775821(-)
Zm00001d006419::2:207347092-207349093(+)
Zm00001d035149::6:7046993-7048994(+)
Zm00001d038476::6:158312484-158314485(+)
Zm00001d033345::1:259766879-259768880(-)
Zm00001d008800::8:20776230-20778231(+)
Zm00001d014037::5:30095616-30097617(+)
Zm00001d026485::10:146890121-146892122(-)
Zm00001d044102::3:219201058-219203059(-)
Zm00001d047507::9:133048448-133050449(+)
Zm00001d047667::9:138656191-138658192(-)
Zm00001d036846::6:103649794-103651795(-)
Zm00001d016298::5:156107505-156109506(+)
Zm00001d044016::3:216677646-216679647(+)
Zm00001d025665::10:125371654-125373655(+)
Zm00001d024110::10:46170059-46172060(+)
Zm00001d005036::2:155305753-155307754(-)
Zm00001d013015::5:3229868-3231869(+)
Zm00001d031509::1:192303852-192305853(-)
Zm00001d036054::6:69176290-69178291(+)
Zm00001d041063::3:94044065-94046066(+)
Zm00001d014317::5:40684398-40686399(+)
Zm00001d029829::1:89163157-89165158(-)
Zm00001d028173::1:25316154-25318155(-)
Zm00001d051099::4:142304019-142306020(-)
Zm00001d005762::2:187004328-187006329(+)
Zm00001d040496::3:46771290-46773291(+)
Zm00001d033017::1:247060882-247062883(+)
Zm00001d038272::6:152935578-152937579(+)
Zm00001d021248::7:146831565-146833566(-)
Zm00001d046518::9:93436578-93438579(+)
Zm00001d019182::7:20578899-20580900(+)
Zm00001d016288::5:155698104-155700105(+)
Zm00001d002252::2:8986638-8988639(-)
Zm00001d003259::2:38103878-38105879(+)
Zm00001d048411::9:155795235-155797236(+)
Zm00001d049753::4:43118666-43120667(-)
Zm00001d049647::4:38600995-38602996(+)
Zm00001d024477::10:72973571-72975572(+)
Zm00001d043115::3:189557816-189559817(+)
Zm00001d031540::1:193701024-193703025(-)
Zm00001d035376::6:23624040-23626041(+)
Zm00001d034361::1:290793271-290795272(-)
Zm00001d048410::9:155784625-155786626(+)
Zm00001d017381::5:193893412-193895413(-)
Zm00001d050051::4:62593260-62595261(-)
Zm00001d013694::5:17723407-17725408(-)
Zm00001d003294::2:39109539-39111540(-)
Zm00001d021540::7:155403421-155405422(-)
Zm00001d034270::1:288306098-288308099(-)
Zm00001d042627::3:174459924-174461925(+)
Zm00001d035377::6:23690139-23692140(-)
Zm00001d034126::1:284600869-284602870(+)
Zm00001d044422::3:227574241-227576242(-)
Zm00001d018390::5:219925288-219927289(-)
Zm00001d037693::6:134216428-134218429(-)
Zm00001d027279::1:1547840-1549841(-)
Zm00001d004557::2:117902093-117904094(+)
Zm00001d038239::6:152184123-152186124(-)
Zm00001d024614::10:80364519-80366520(+)
Zm00001d002797::2:22936556-22938557(-)
Zm00001d011745::8:160625540-160627541(+)
Zm00001d013126::5:5157404-5159405(-)
Zm00001d019981::7:81825205-81827206(-)
Zm00001d029712::1:83592087-83594088(+)
Zm00001d045322::9:18926870-18928871(+)
Zm00001d051031::4:137690361-137692362(+)
Zm00001d007233::2:225336079-225338080(-)
Zm00001d015497::5:93774103-93776104(+)
Zm00001d036895::6:105842260-105844261(+)
Zm00001d014587::5:54427197-54429198(-)
Zm00001d003476::2:45425054-45427055(-)
Zm00001d023776::10:19784122-19786123(+)
Zm00001d004457::2:113222808-113224809(-)
Zm00001d009510::8:68253800-68255801(+)
Zm00001d031753::1:200736208-200738209(+)
Zm00001d027498::1:6607878-6609879(-)
Zm00001d046064::9:60754817-60756818(+)
Zm00001d012236::8:170640051-170642052(-)
Zm00001d024522::10:75945420-75947421(-)
Zm00001d032184::1:216042054-216044055(+)
Zm00001d052734::4:199309917-199311918(-)
Zm00001d004073::2:80289841-80291842(-)
Zm00001d049923::4:52879219-52881220(+)
Zm00001d046020::9:55666650-55668651(+)
Zm00001d053878::4:242760456-242762457(-)
Zm00001d044115::3:219646123-219648124(-)
Zm00001d043380::3:198235166-198237167(+)
Zm00001d043992::3:215865976-215867977(-)
Zm00001d007243::2:225536756-225538757(-)
Zm00001d025081::10:102854285-102856286(+)
Zm00001d051053::4:139075499-139077500(+)
Zm00001d046186::9:70324052-70326053(+)
Zm00001d028931::1:51979050-51981051(-)
Zm00001d025727::10:127666898-127668899(+)
Zm00001d008179::8:562263-564264(+)
Zm00001d046502::9:92909666-92911667(-)
Zm00001d009711::8:77217190-77219191(+)
Zm00001d043445::3:200382859-200384860(-)
Zm00001d005040::2:155436778-155438779(+)
Zm00001d041569::3:127514064-127516065(+)
Zm00001d021203::7:145877931-145879932(+)
Zm00001d045576::9:27085897-27087898(+)
Zm00001d022171::7:171714729-171716730(-)
Zm00001d006275::2:203398554-203400555(-)
Zm00001d032377::1:224562586-224564587(-)
Zm00001d040417::3:42396797-42398798(+)
Zm00001d014419::5:45784142-45786143(+)
Zm00001d006697::2:214533956-214535957(+)
Zm00001d025664::10:125368297-125370298(+)
Zm00001d008890::8:24122176-24124177(+)
Zm00001d025911::10:133612128-133614129(-)
Zm00001d029895::1:92851440-92853441(-)
Zm00001d030863::1:164035537-164037538(+)
Zm00001d037512::6:127659398-127661399(-)
Zm00001d043022::3:186813122-186815123(-)
Zm00001d023689::10:15574322-15576323(-)
Zm00001d042313::3:160479170-160481171(+)
Zm00001d015861::5:127018143-127020144(+)
Zm00001d045216::9:16432429-16434430(-)
Zm00001d013522::5:13538430-13540431(-)
Zm00001d038534::6:159486949-159488950(-)
Zm00001d042506::3:170094185-170096186(-)
Zm00001d014112::5:32951720-32953721(-)
Zm00001d005817::2:189632285-189634286(+)
Zm00001d038809::6:164887810-164889811(+)
Zm00001d033218::1:254668053-254670054(+)
Zm00001d030213::1:113437556-113439557(-)
Zm00001d033092::1:250108021-250110022(-)
Zm00001d037413::6:124870784-124872785(+)
Zm00001d034559::1:296318576-296320577(-)
Zm00001d015759::5:116971351-116973352(+)
Zm00001d030143::1:108595241-108597242(-)
Zm00001d033559::1:267207219-267209220(-)
Zm00001d028119::1:23370776-23372777(-)
Zm00001d048245::9:153120313-153122314(+)
Zm00001d003229::2:36864052-36866053(-)
Zm00001d017727::5:205302583-205304584(+)
Zm00001d007862::2:241116169-241118170(+)
Zm00001d014428::5:46504270-46506271(+)
Zm00001d048161::9:151212577-151214578(+)
Zm00001d040865::3:73283115-73285116(-)
Zm00001d042269::3:158423669-158425670(-)
Zm00001d048862::4:6615285-6617286(+)
Zm00001d040725::3:60287597-60289598(-)
Zm00001d031898::1:205929757-205931758(-)
Zm00001d019759::7:57087467-57089468(+)
Zm00001d007604::2:236075851-236077852(+)
Zm00001d045096::9:12384708-12386709(-)
Zm00001d046555::9:95831121-95833122(+)
Zm00001d019947::7:78858225-78860226(-)
Zm00001d049259::4:23411967-23413968(+)
Zm00001d013358::5:9522074-9524075(+)
Zm00001d007094::2:222141699-222143700(-)
Zm00001d002084::2:5714785-5716786(-)
Zm00001d019907::7:74611506-74613507(+)
Zm00001d009144::8:39284623-39286624(+)
Zm00001d039016::6:168722298-168724299(+)
Zm00001d007296::2:227087891-227089892(-)
Zm00001d049939::4:54196377-54198378(+)
Zm00001d036714::6:98446911-98448912(-)
Zm00001d020638::7:125922209-125924210(-)
Zm00001d011610::8:155806422-155808423(+)
Zm00001d009586::8:71652948-71654949(+)
Zm00001d024963::10:96968011-96970012(+)
Zm00001d031954::1:207949469-207951470(-)
Zm00001d015127::5:76603201-76605202(+)
Zm00001d036571::6:93091754-93093755(+)
Zm00001d033832::1:275191545-275193546(-)
Zm00001d008514::8:11255860-11257861(-)
Zm00001d046005::9:53475690-53477691(-)
Zm00001d002046::2:4944746-4946747(-)
Zm00001d020245::7:101950194-101952195(-)
Zm00001d035705::6:41906739-41908740(+)
Zm00001d042392::3:164354374-164356375(-)
Zm00001d043218::3:192248470-192250471(+)
Zm00001d048321::9:154480611-154482612(-)
Zm00001d041883::3:142275444-142277445(+)
Zm00001d037602::6:131219922-131221923(-)
Zm00001d040204::3:32005365-32007366(-)
Zm00001d045045::9:10946102-10948103(+)
Zm00001d050607::4:103734742-103736743(-)
Zm00001d015886::5:129040693-129042694(-)
Zm00001d035087::6:4640397-4642398(-)
Zm00001d031847::1:203989596-203991597(-)
Zm00001d022455::7:178068326-178070327(-)
Zm00001d041136::3:99779122-99781123(-)
Zm00001d050953::4:133263398-133265399(+)
Zm00001d037287::6:119493251-119495252(+)
Zm00001d028392::1:33146175-33148176(+)
Zm00001d021245::7:146812957-146814958(-)
Zm00001d013962::5:26413732-26415733(-)
Zm00001d034161::1:285425037-285427038(-)
Zm00001d044625::3:233524557-233526558(-)
Zm00001d003760::2:57802940-57804941(+)
Zm00001d023987::10:34452377-34454378(+)
Zm00001d013840::5:22103745-22105746(+)
Zm00001d053202::4:219686271-219688272(+)
Zm00001d013085::5:4525544-4527545(-)
Zm00001d023799::10:22054019-22056020(+)
Zm00001d009104::8:36609898-36611899(+)
Zm00001d010894::8:132442590-132444591(-)
Zm00001d015125::5:76536915-76538916(+)
Zm00001d024440::10:70866135-70868136(-)
Zm00001d053597::4:235913444-235915445(-)
Zm00001d039631::3:9576927-9578928(-)
Zm00001d045529::9:25601894-25603895(-)
Zm00001d050616::4:104892092-104894093(+)
Zm00001d028109::1:23113595-23115596(-)
Zm00001d002888::2:25870460-25872461(-)
Zm00001d023559::10:10214294-10216295(+)
Zm00001d044379::3:226482113-226484114(-)
Zm00001d053848::4:242175897-242177898(+)
Zm00001d027922::1:17721275-17723276(+)
Zm00001d018049::5:213160263-213162264(-)
Zm00001d013093::5:4623263-4625264(-)
Zm00001d005995::2:194930208-194932209(-)
Zm00001d053157::4:217059246-217061247(+)
Zm00001d005973::2:194457884-194459885(-)
Zm00001d021072::7:142159316-142161317(-)
Zm00001d038745::6:163785283-163787284(-)
Zm00001d052840::4:202394123-202396124(-)
Zm00001d013431::5:11268314-11270315(+)
Zm00001d027441::1:5433965-5435966(-)
Zm00001d008759::8:19243838-19245839(-)
Zm00001d036022::6:66747191-66749192(-)
Zm00001d008679::8:16964351-16966352(+)
Zm00001d047597::9:136695057-136697058(-)
Zm00001d052709::4:198313209-198315210(-)
Zm00001d032604::1:231814977-231816978(+)
Zm00001d011211::8:143050095-143052096(-)
Zm00001d053091::4:213271770-213273771(+)
Zm00001d003488::2:45757853-45759854(-)
Zm00001d013334::5:8852771-8854772(-)
Zm00001d018374::5:219478017-219480018(-)
Zm00001d020647::7:126450403-126452404(+)
Zm00001d006047::2:196522482-196524483(-)
Zm00001d044821::9:3895508-3897509(+)
Zm00001d028384::1:32808904-32810905(-)
Zm00001d021526::7:155152346-155154347(+)
Zm00001d010314::8:109190092-109192093(+)
Zm00001d025094::10:103696082-103698083(+)
Zm00001d017829::5:207958052-207960053(-)
Zm00001d043437::3:199879556-199881557(-)
Zm00001d012757::8:180033933-180035934(-)
Zm00001d007307::2:227408378-227410379(-)
Zm00001d052405::4:189188570-189190571(+)
Zm00001d006798::2:216933589-216935590(+)
Zm00001d008215::8:1459263-1461264(+)
Zm00001d042438::3:167222708-167224709(+)
Zm00001d014782::5:62915659-62917660(+)
Zm00001d043244::3:192999228-193001229(+)
Zm00001d029104::1:58181736-58183737(-)
Zm00001d038271::6:152899043-152901044(+)
Zm00001d052399::4:189154201-189156202(-)
Zm00001d032921::1:243132486-243134487(-)
Zm00001d029451::1:71331131-71333132(-)
Zm00001d027711::1:11718339-11720340(+)
Zm00001d026445::10:145976251-145978252(-)
Zm00001d025694::10:126529491-126531492(-)
Zm00001d026331::10:143643754-143645755(-)
Zm00001d040656::3:56773651-56775652(-)
Zm00001d048998::4:12011668-12013669(-)
Zm00001d012931::5:2171688-2173689(+)
Zm00001d011433::8:150406714-150408715(-)
Zm00001d029249::1:63752211-63754212(-)
Zm00001d046131::9:65252756-65254757(+)
Zm00001d014852::5:65590941-65592942(-)
Zm00001d049381::4:28443972-28445973(+)
Zm00001d050355::4:83102967-83104968(+)
Zm00001d033870::1:276810431-276812432(+)
Zm00001d043145::3:190102891-190104892(+)
Zm00001d006351::2:205404278-205406279(-)
Zm00001d051644::4:165587927-165589928(+)
Zm00001d032114::1:213512670-213514671(-)
Zm00001d039012::6:168697851-168699852(+)
Zm00001d053548::4:233635626-233637627(+)
Zm00001d043452::3:200449585-200451586(+)
Zm00001d045894::9:46158567-46160568(-)
Zm00001d010220::8:104633041-104635042(+)
Zm00001d002656::2:18448819-18450820(+)
Zm00001d007635::2:236676807-236678808(-)
Zm00001d030790::1:159883990-159885991(-)
Zm00001d012137::8:168716407-168718408(-)
Zm00001d038769::6:164165545-164167546(+)
Zm00001d047453::9:130690053-130692054(+)
Zm00001d041939::3:144554974-144556975(-)
Zm00001d006366::2:205738742-205740743(+)
Zm00001d037872::6:140519203-140521204(+)
Zm00001d042499::3:169648246-169650247(-)
Zm00001d022321::7:175369650-175371651(+)
Zm00001d052155::4:181464192-181466193(-)
Zm00001d031598::1:195872057-195874058(-)
Zm00001d011083::8:138445402-138447403(-)
Zm00001d036310::6:83873480-83875481(-)
Zm00001d040727::3:60292661-60294662(+)
Zm00001d049724::4:41536644-41538645(+)
Zm00001d013524::5:13582820-13584821(+)
Zm00001d010763::8:127323244-127325245(+)
Zm00001d041222::3:106273906-106275907(+)
Zm00001d053371::4:227974496-227976497(+)
Zm00001d031101::1:177234238-177236239(+)
Zm00001d038807::6:164816584-164818585(-)
Zm00001d030659::1:151472148-151474149(-)
Zm00001d019944::7:78421684-78423685(-)
Zm00001d018384::5:219711967-219713968(+)
Zm00001d008429::8:8453445-8455446(+)
Zm00001d015384::5:87549297-87551298(-)
Zm00001d029064::1:56916304-56918305(-)
Zm00001d002602::2:16547101-16549102(-)
Zm00001d030701::1:154405919-154407920(-)
Zm00001d030691::1:153358790-153360791(-)
Zm00001d028227::1:27285784-27287785(-)
Zm00001d016898::5:179622214-179624215(+)
Zm00001d043086::3:188768195-188770196(+)
Zm00001d007661::2:237090174-237092175(+)
Zm00001d005252::2:165867514-165869515(-)
Zm00001d047256::9:124519094-124521095(-)
Zm00001d040066::3:25594578-25596579(-)
Zm00001d037822::6:138797270-138799271(-)
Zm00001d016972::5:181703236-181705237(+)
Zm00001d019030::7:13541065-13543066(-)
Zm00001d012960::5:2379845-2381846(-)
Zm00001d038459::6:157676965-157678966(-)
Zm00001d047449::9:130553568-130555569(-)
Zm00001d005614::2:180739477-180741478(-)
Zm00001d044754::9:1339265-1341266(+)
Zm00001d025497::10:120582967-120584968(-)
Zm00001d012825::5:929186-931187(+)
Zm00001d013493::5:12699679-12701680(+)
Zm00001d026094::10:138303189-138305190(+)
Zm00001d018728::7:3155187-3157188(-)
Zm00001d049363::4:27917163-27919164(+)
Zm00001d013080::5:4433337-4435338(-)
Zm00001d012849::5:1084229-1086230(-)
Zm00001d042069::3:149625879-149627880(-)
Zm00001d049105::4:16146922-16148923(+)
Zm00001d050643::4:109048039-109050040(-)
Zm00001d052624::4:195155933-195157934(+)
Zm00001d037553::6:129186601-129188602(+)
Zm00001d039660::3:10951515-10953516(-)
Zm00001d043134::3:189964910-189966911(-)
Zm00001d010103::8:99200486-99202487(+)
Zm00001d034601::1:297603263-297605264(-)
Zm00001d024775::10:87331726-87333727(-)
Zm00001d051310::4:152969368-152971369(-)
Zm00001d013680::5:17217899-17219900(-)
Zm00001d013635::5:15968474-15970475(+)
Zm00001d009492::8:67173270-67175271(+)
Zm00001d042498::3:169641480-169643481(-)
Zm00001d013008::5:3159012-3161013(-)
Zm00001d007187::2:224122744-224124745(-)
Zm00001d010592::8:121235152-121237153(-)
Zm00001d037401::6:124531446-124533447(+)
Zm00001d030813::1:161364467-161366468(+)
Zm00001d026585::10:148386655-148388656(+)
Zm00001d044731::9:651593-653594(-)
Zm00001d011473::8:151506370-151508371(+)
Zm00001d007508::2:233477093-233479094(-)
Zm00001d046531::9:94210395-94212396(+)
Zm00001d013920::5:24846044-24848045(+)
Zm00001d011034::8:137156048-137158049(-)
Zm00001d007241::2:225525758-225527759(+)
Zm00001d009594::8:72102734-72104735(-)
Zm00001d041214::3:105720153-105722154(+)
Zm00001d049173::4:19023675-19025676(+)
Zm00001d022152::7:171320213-171322214(+)
Zm00001d010616::8:121971615-121973616(+)
Zm00001d052117::4:180286098-180288099(-)
Zm00001d012896::5:1717946-1719947(+)
Zm00001d037727::6:135294643-135296644(+)
Zm00001d042421::3:166638986-166640987(+)
Zm00001d003683::2:54202262-54204263(+)
Zm00001d041662::3:132537991-132539992(+)
Zm00001d044148::3:220493341-220495342(-)
Zm00001d045272::9:17599459-17601460(-)
Zm00001d040789::3:66019306-66021307(+)
Zm00001d027489::1:6417925-6419926(+)
Zm00001d042619::3:174094653-174096654(-)
Zm00001d024330::10:64914665-64916666(-)
Zm00001d021506::7:154414822-154416823(+)
Zm00001d053895::4:243228604-243230605(+)
Zm00001d005656::2:182284614-182286615(-)
Zm00001d029489::1:72886582-72888583(-)
Zm00001d031706::1:199026122-199028123(-)
Zm00001d025833::10:131302577-131304578(+)
Zm00001d023606::10:11856688-11858689(+)
Zm00001d012383::8:173269591-173271592(+)
Zm00001d016335::5:157890698-157892699(+)
Zm00001d027511::1:7142891-7144892(+)
Zm00001d051093::4:141789220-141791221(+)
Zm00001d006333::2:204942955-204944956(-)
Zm00001d012054::8:167344996-167346997(+)
Zm00001d002456::2:13196723-13198724(-)
Zm00001d043127::3:189827495-189829496(-)
Zm00001d002256::2:9065949-9067950(-)
Zm00001d035559::6:33093350-33095351(+)
Zm00001d042691::3:177193190-177195191(+)
Zm00001d042675::3:176503712-176505713(-)
Zm00001d035689::6:41138464-41140465(+)
Zm00001d016692::5:172784877-172786878(+)
Zm00001d006384::2:206324548-206326549(+)
Zm00001d048796::4:5650268-5652269(+)
Zm00001d049624::4:37969134-37971135(+)
Zm00001d016855::5:178405826-178407827(-)
Zm00001d012865::5:1356592-1358593(-)
Zm00001d036985::6:108316022-108318023(+)
Zm00001d051568::4:162979166-162981167(-)
Zm00001d001884::2:2354440-2356441(-)
Zm00001d003265::2:38346901-38348902(-)
Zm00001d015097::5:75310204-75312205(-)
Zm00001d032600::1:231638637-231640638(+)
Zm00001d047338::9:126947926-126949927(-)
Zm00001d030680::1:152722977-152724978(+)
Zm00001d017454::5:196310076-196312077(-)
Zm00001d022159::7:171438984-171440985(-)
Zm00001d032949::1:244465005-244467006(+)
Zm00001d022324::7:175458707-175460708(+)
Zm00001d051406::4:157350374-157352375(+)
Zm00001d031618::1:196226522-196228523(+)
Zm00001d034520::1:295605156-295607157(+)
Zm00001d013286::5:7894508-7896509(+)
Zm00001d034970::6:386779-388780(+)
Zm00001d020371::7:109920513-109922514(+)
Zm00001d005536::2:177664742-177666743(-)
Zm00001d003107::2:32462691-32464692(-)
Zm00001d032745::1:237061813-237063814(+)
Zm00001d036521::6:91156117-91158118(+)
Zm00001d007921::2:242699001-242701002(-)
Zm00001d002027::2:4660917-4662918(-)
Zm00001d002135::2:6447795-6449796(+)
Zm00001d035184::6:8534833-8536834(-)
Zm00001d031882::1:205251001-205253002(-)
Zm00001d043386::3:198368338-198370339(+)
Zm00001d048355::9:154873696-154875697(+)
Zm00001d051418::4:157818974-157820975(+)
Zm00001d008382::8:6828398-6830399(+)
Zm00001d043325::3:196558358-196560359(+)
Zm00001d018537::5:222625722-222627723(-)
Zm00001d010030::8:96118867-96120868(-)
Zm00001d040899::3:77277331-77279332(+)
Zm00001d010901::8:132599942-132601943(-)
Zm00001d001966::2:3606658-3608659(+)
Zm00001d035757::6:45713756-45715757(+)
Zm00001d002944::2:27777820-27779821(+)
Zm00001d028718::1:44177871-44179872(+)
Zm00001d035436::6:25381088-25383089(-)
Zm00001d006243::2:202669737-202671738(-)
Zm00001d017380::5:193885663-193887664(+)
Zm00001d009480::8:66826391-66828392(-)
Zm00001d053177::4:218292588-218294589(-)
Zm00001d034876::1:304506932-304508933(+)
Zm00001d017700::5:204561835-204563836(-)
Zm00001d008289::8:4167076-4169077(+)
Zm00001d013508::5:12965964-12967965(-)
Zm00001d026460::10:146256307-146258308(+)
Zm00001d023724::10:17271175-17273176(+)
Zm00001d008853::8:22585367-22587368(+)
Zm00001d003084::2:31603753-31605754(+)
Zm00001d017201::5:188699277-188701278(-)
Zm00001d003347::2:41021206-41023207(+)
Zm00001d035141::6:6852484-6854485(+)
Zm00001d005708::2:184107711-184109712(+)
Zm00001d018514::5:222229660-222231661(-)
Zm00001d047203::9:121852239-121854240(-)
Zm00001d015839::5:124934813-124936814(+)
Zm00001d041142::3:100240032-100242033(-)
Zm00001d039383::3:3078792-3080793(-)
Zm00001d034492::1:294613357-294615358(-)
Zm00001d015252::5:81416835-81418836(-)
Zm00001d019758::7:56864311-56866312(+)
Zm00001d037362::6:122861418-122863419(+)
Zm00001d006041::2:196157466-196159467(-)
Zm00001d003434::2:44259247-44261248(+)
Zm00001d049395::4:29103997-29105998(+)
Zm00001d038775::6:164199727-164201728(+)
Zm00001d024772::10:87301976-87303977(-)
Zm00001d007532::2:234164117-234166118(-)
Zm00001d002704::2:19806573-19808574(+)
Zm00001d031003::1:172840582-172842583(+)
Zm00001d016406::5:161247970-161249971(+)
Zm00001d030250::1:116776682-116778683(-)
Zm00001d003256::2:38090663-38092664(-)
Zm00001d012717::8:179105297-179107298(+)
Zm00001d034373::1:291110321-291112322(+)
Zm00001d017845::5:208604535-208606536(-)
Zm00001d053195::4:219205635-219207636(-)
Zm00001d020616::7:125179237-125181238(-)
Zm00001d027480::1:6274608-6276609(-)
Zm00001d029442::1:70782690-70784691(+)
Zm00001d012070::8:167596982-167598983(+)
Zm00001d035254::6:17436012-17438013(-)
Zm00001d016410::5:161320518-161322519(+)
Zm00001d051286::4:151647937-151649938(-)
Zm00001d016496::5:164785745-164787746(+)
Zm00001d039345::3:2189775-2191776(+)
Zm00001d031510::1:192355870-192357871(+)
Zm00001d037982::6:144214556-144216557(+)
Zm00001d006417::2:207289639-207291640(+)
Zm00001d038081::6:147118144-147120145(-)
Zm00001d005244::2:165519627-165521628(+)
Zm00001d032999::1:246356753-246358754(-)
Zm00001d039881::3:17544771-17546772(-)
Zm00001d007507::2:233452273-233454274(-)
Zm00001d018915::7:9193317-9195318(-)
Zm00001d045488::9:24303982-24305983(-)
Zm00001d002146::2:6772224-6774225(+)
Zm00001d053102::4:213814612-213816613(+)
Zm00001d014817::5:64424932-64426933(+)
Zm00001d036051::6:69068803-69070804(+)
Zm00001d031689::1:198659334-198661335(-)
Zm00001d010623::8:122211284-122213285(+)
Zm00001d044640::3:233821506-233823507(-)
Zm00001d050633::4:106714414-106716415(+)
Zm00001d036420::6:87681861-87683862(+)
Zm00001d037332::6:121772400-121774401(-)
Zm00001d049403::4:29505395-29507396(+)
Zm00001d013624::5:15731852-15733853(-)
Zm00001d004356::2:105963864-105965865(-)
Zm00001d037663::6:133418934-133420935(+)
Zm00001d017962::5:210954390-210956391(-)
Zm00001d028368::1:32327235-32329236(-)
Zm00001d004806::2:140440496-140442497(+)
Zm00001d046628::9:99608271-99610272(+)
Zm00001d041911::3:143135879-143137880(-)
Zm00001d016664::5:171907774-171909775(-)
Zm00001d024036::10:38821142-38823143(-)
Zm00001d049077::4:14997755-14999756(-)
Zm00001d032268::1:219860142-219862143(-)
Zm00001d027373::1:3964420-3966421(-)
Zm00001d031239::1:183227736-183229737(+)
Zm00001d018838::7:6929878-6931879(+)
Zm00001d033088::1:250032448-250034449(-)
Zm00001d037659::6:133274292-133276293(+)
Zm00001d002095::2:5872111-5874112(+)
Zm00001d009349::8:57888839-57890840(-)
Zm00001d008300::8:4576700-4578701(-)
Zm00001d028080::1:22197559-22199560(-)
Zm00001d045475::9:23614899-23616900(-)
Zm00001d031638::1:197066256-197068257(-)
Zm00001d009569::8:71078869-71080870(+)
Zm00001d007705::2:237876135-237878136(+)
Zm00001d002371::2:11320258-11322259(-)
Zm00001d035180::6:8229140-8231141(-)
Zm00001d007117::2:222665199-222667200(-)
Zm00001d032293::1:220722643-220724644(-)
Zm00001d011629::8:156773570-156775571(-)
Zm00001d049495::4:32404292-32406293(-)
Zm00001d007757::2:239001008-239003009(-)
Zm00001d017880::5:209501280-209503281(-)
Zm00001d052123::4:180319146-180321147(+)
Zm00001d004440::2:112117437-112119438(-)
Zm00001d028924::1:51727389-51729390(-)
Zm00001d050913::4:130431944-130433945(+)
Zm00001d024835::10:90193869-90195870(+)
Zm00001d004790::2:139457003-139459004(-)
Zm00001d018415::5:220298713-220300714(-)
Zm00001d053010::4:208869047-208871048(+)
Zm00001d008871::8:23390179-23392180(-)
Zm00001d025720::10:127518290-127520291(-)
Zm00001d012552::8:176490331-176492332(+)
Zm00001d047351::9:127224831-127226832(-)
Zm00001d047500::9:132755030-132757031(-)
Zm00001d032838::1:239721849-239723850(+)
Zm00001d010599::8:121490362-121492363(+)
Zm00001d032768::1:237685143-237687144(-)
Zm00001d013489::5:12660539-12662540(-)
Zm00001d013683::5:17281074-17283075(+)
Zm00001d016119::5:145524527-145526528(-)
Zm00001d013937::5:25429929-25431930(+)
Zm00001d011535::8:153748837-153750838(+)
Zm00001d050463::4:90400927-90402928(+)
Zm00001d040286::3:35719910-35721911(+)
Zm00001d027557::1:8127541-8129542(+)
Zm00001d033824::1:274819677-274821678(+)
Zm00001d039041::6:169140019-169142020(-)
Zm00001d008640::8:15543630-15545631(-)
Zm00001d045476::9:23630792-23632793(-)
Zm00001d010791::8:127878713-127880714(+)
Zm00001d038589::6:160578170-160580171(+)
Zm00001d049884::4:50460333-50462334(+)
Zm00001d015385::5:87655529-87657530(-)
Zm00001d019760::7:57491475-57493476(+)
Zm00001d018362::5:219166989-219168990(+)
Zm00001d021021::7:140561121-140563122(+)
Zm00001d031125::1:178451275-178453276(+)
Zm00001d008827::8:21838160-21840161(-)
Zm00001d047732::9:140180426-140182427(+)
Zm00001d009562::8:70205311-70207312(-)
Zm00001d017420::5:195390563-195392564(+)
Zm00001d037756::6:136398133-136400134(+)
Zm00001d031773::1:201396142-201398143(+)
Zm00001d002645::2:18048229-18050230(+)
Zm00001d031929::1:207098366-207100367(+)
Zm00001d033948::1:279364599-279366600(+)
Zm00001d036241::6:78622118-78624119(+)
Zm00001d045951::9:49189046-49191047(+)
Zm00001d003083::2:31518153-31520154(+)
Zm00001d042353::3:162862116-162864117(-)
Zm00001d048559::9:158674750-158676751(+)
Zm00001d045065::9:11354034-11356035(+)
Zm00001d040094::3:27363823-27365824(-)
Zm00001d039772::3:14468248-14470249(+)
Zm00001d005455::2:174866314-174868315(-)
Zm00001d028907::1:50512517-50514518(+)
Zm00001d018080::5:213837789-213839790(+)
Zm00001d020311::7:105595123-105597124(-)
Zm00001d043687::3:207410266-207412267(+)
Zm00001d009341::8:57439683-57441684(-)
Zm00001d001923::2:3010295-3012296(-)
Zm00001d038964::6:167832680-167834681(+)
Zm00001d004555::2:117758489-117760490(-)
Zm00001d012030::8:166783565-166785566(-)
Zm00001d020013::7:85540270-85542271(+)
Zm00001d009057::8:33666710-33668711(-)
Zm00001d008205::8:1080151-1082152(-)
Zm00001d031736::1:200196311-200198312(+)
Zm00001d045696::9:33748625-33750626(+)
Zm00001d014547::5:52710062-52712063(+)
Zm00001d009383::8:61552327-61554328(-)
Zm00001d028603::1:40509025-40511026(+)
Zm00001d020297::7:104759109-104761110(+)
Zm00001d044760::9:1599795-1601796(+)
Zm00001d042455::3:168344796-168346797(+)
Zm00001d021991::7:167626598-167628599(+)
Zm00001d042388::3:164249997-164251998(-)
Zm00001d018422::5:220405046-220407047(+)
Zm00001d048473::9:156923208-156925209(+)
Zm00001d018103::5:214353919-214355920(-)
Zm00001d032915::1:242981784-242983785(+)
Zm00001d037766::6:136764687-136766688(-)
Zm00001d010567::8:120520342-120522343(+)
Zm00001d023639::10:13314355-13316356(-)
Zm00001d033861::1:276342833-276344834(+)
Zm00001d050741::4:120377084-120379085(+)
Zm00001d009394::8:62171211-62173212(-)
Zm00001d043854::3:212114060-212116061(-)
Zm00001d039737::3:13449628-13451629(-)
Zm00001d006488::2:209764833-209766834(-)
Zm00001d038229::6:152046065-152048066(+)
Zm00001d049190::4:19767978-19769979(+)
Zm00001d005901::2:192224605-192226606(-)
Zm00001d029342::1:66647955-66649956(-)
Zm00001d021731::7:161605305-161607306(+)
Zm00001d049645::4:38597888-38599889(+)
Zm00001d013446::5:11812419-11814420(-)
Zm00001d007553::2:234646804-234648805(+)
Zm00001d028267::1:28637044-28639045(+)
Zm00001d037098::6:112037261-112039262(+)
Zm00001d036579::6:93642345-93644346(-)
Zm00001d025236::10:110441274-110443275(+)
Zm00001d030270::1:118101243-118103244(+)
Zm00001d046369::9:84829047-84831048(-)
Zm00001d013435::5:11330411-11332412(-)
Zm00001d013860::5:23153687-23155688(-)
Zm00001d005932::2:193257281-193259282(+)
Zm00001d037606::6:131466747-131468748(+)
Zm00001d029705::1:83208376-83210377(-)
Zm00001d014609::5:55125308-55127309(+)
Zm00001d048096::9:150082376-150084377(+)
Zm00001d041989::3:146712874-146714875(+)
Zm00001d006825::2:217433055-217435056(+)
Zm00001d020408::7:111960670-111962671(-)
Zm00001d012196::8:169923738-169925739(-)
Zm00001d003288::2:38811401-38813402(+)
Zm00001d048544::9:158370642-158372643(-)
Zm00001d012036::8:166922759-166924760(-)
Zm00001d053591::4:235610970-235612971(+)
Zm00001d007059::2:221007383-221009384(-)
Zm00001d040818::3:67927565-67929566(-)
Zm00001d008236::8:2206090-2208091(-)
Zm00001d010887::8:132232217-132234218(+)
Zm00001d049510::4:32832532-32834533(-)
Zm00001d050336::4:82003412-82005413(+)
Zm00001d004225::2:93291167-93293168(-)
Zm00001d034726::1:300810854-300812855(-)
Zm00001d017866::5:209139410-209141411(-)
Zm00001d039762::3:14140676-14142677(-)
Zm00001d042869::3:182507442-182509443(+)
Zm00001d031989::1:208899270-208901271(+)
Zm00001d037736::6:135767773-135769774(+)
Zm00001d038777::6:164212306-164214307(+)
Zm00001d053363::4:227737162-227739163(+)
Zm00001d051287::4:151768088-151770089(-)
Zm00001d003789::2:59386216-59388217(-)
Zm00001d002936::2:27321786-27323787(-)
Zm00001d047663::9:138530057-138532058(+)
Zm00001d048207::9:152498995-152500996(+)
Zm00001d003227::2:36784673-36786674(+)
Zm00001d002598::2:16405134-16407135(+)
Zm00001d034043::1:282041566-282043567(+)
Zm00001d021566::7:156210364-156212365(+)
Zm00001d011278::8:145552473-145554474(+)
Zm00001d050714::4:117918748-117920749(-)
Zm00001d025973::10:135021968-135023969(-)
Zm00001d006241::2:202631564-202633565(+)
Zm00001d026427::10:145651781-145653782(-)
Zm00001d010062::8:97853754-97855755(+)
Zm00001d033614::1:268752634-268754635(+)
Zm00001d024891::10:93135904-93137905(+)
Zm00001d051614::4:164553778-164555779(-)
Zm00001d022443::7:177802808-177804809(-)
Zm00001d042231::3:156958636-156960637(-)
Zm00001d034061::1:282847482-282849483(+)
Zm00001d045174::9:15125710-15127711(+)
Zm00001d030732::1:156408307-156410308(+)
Zm00001d017964::5:210964882-210966883(-)
Zm00001d012221::8:170365425-170367426(+)
Zm00001d017468::5:196758978-196760979(-)
Zm00001d051702::4:167220303-167222304(-)
Zm00001d052933::4:205273321-205275322(+)
Zm00001d016735::5:174687699-174689700(+)
Zm00001d020931::7:136912146-136914147(+)
Zm00001d016760::5:175168501-175170502(+)
Zm00001d043288::3:194539163-194541164(+)
Zm00001d017677::5:204023439-204025440(-)
Zm00001d035443::6:25693535-25695536(+)
Zm00001d036036::6:67783033-67785034(+)
Zm00001d043366::3:197774886-197776887(+)
Zm00001d020202::7:98959006-98961007(-)
Zm00001d015275::5:82445409-82447410(-)
Zm00001d034125::1:284543921-284545922(+)
Zm00001d044475::3:229132569-229134570(+)
Zm00001d021955::7:167051275-167053276(-)
Zm00001d052106::4:179760989-179762990(+)
Zm00001d025926::10:133897223-133899224(+)
Zm00001d002999::2:29177612-29179613(-)
Zm00001d034528::1:295709970-295711971(-)
Zm00001d043527::3:202751878-202753879(+)
Zm00001d018506::5:222062898-222064899(+)
Zm00001d041147::3:100324225-100326226(-)
Zm00001d018907::7:8976743-8978744(-)
Zm00001d022591::7:180551816-180553817(-)
Zm00001d038551::6:159761241-159763242(+)
Zm00001d049106::4:16169290-16171291(-)
Zm00001d005520::2:177216581-177218582(+)
Zm00001d030612::1:148419481-148421482(+)
Zm00001d043691::3:207543488-207545489(-)
Zm00001d006508::2:210177258-210179259(-)
Zm00001d029534::1:75281791-75283792(+)
Zm00001d035747::6:44788854-44790855(-)
Zm00001d028453::1:35464274-35466275(+)
Zm00001d049816::4:45969510-45971511(-)
Zm00001d024364::10:67011629-67013630(-)
Zm00001d024158::10:51119620-51121621(+)
Zm00001d012148::8:168925497-168927498(+)
Zm00001d052848::4:202466450-202468451(-)
Zm00001d012732::8:179491877-179493878(-)
Zm00001d017382::5:193929483-193931484(+)
Zm00001d019665::7:49003810-49005811(+)
Zm00001d053764::4:240668589-240670590(+)
Zm00001d034863::1:304070740-304072741(+)
Zm00001d001818::2:1430576-1432577(+)
Zm00001d028715::1:44172058-44174059(-)
Zm00001d012276::8:171738419-171740420(+)
Zm00001d014594::5:54545740-54547741(+)
Zm00001d045621::9:29035885-29037886(+)
Zm00001d019721::7:53757109-53759110(+)
Zm00001d019087::7:15815008-15817009(-)
Zm00001d023964::10:32321676-32323677(+)
Zm00001d012894::5:1700825-1702826(+)
Zm00001d012609::8:177162004-177164005(-)
Zm00001d006051::2:196570619-196572620(+)
Zm00001d047514::9:133157390-133159391(+)
Zm00001d005736::2:185236392-185238393(-)
Zm00001d031316::1:185875212-185877213(+)
Zm00001d032430::1:226162657-226164658(+)
Zm00001d051474::4:159943078-159945079(-)
Zm00001d050911::4:130233484-130235485(+)
Zm00001d036710::6:98379565-98381566(-)
Zm00001d046786::9:105954353-105956354(+)
Zm00001d005472::2:175350954-175352955(-)
Zm00001d010409::8:113369256-113371257(-)
Zm00001d053065::4:211843154-211845155(-)
Zm00001d053187::4:218888665-218890666(-)
Zm00001d044803::9:2818659-2820660(+)
Zm00001d032010::1:209341090-209343091(-)
Zm00001d024682::10:83543600-83545601(-)
Zm00001d034984::6:797175-799176(+)
Zm00001d035870::6:57860943-57862944(+)
Zm00001d029114::1:58380291-58382292(-)
Zm00001d002712::2:19966658-19968659(+)
Zm00001d021903::7:165720721-165722722(-)
Zm00001d014089::5:31975726-31977727(+)
Zm00001d002415::2:12242485-12244486(-)
Zm00001d011099::8:139021903-139023904(-)
Zm00001d045477::9:23629714-23631715(+)
Zm00001d045139::9:14007463-14009464(+)
Zm00001d025504::10:120757577-120759578(-)
Zm00001d048994::4:11922811-11924812(-)
Zm00001d024430::10:70579547-70581548(+)
Zm00001d034167::1:285648307-285650308(+)
Zm00001d006094::2:197973215-197975216(-)
Zm00001d041823::3:139355083-139357084(-)
Zm00001d025305::10:113479168-113481169(+)
Zm00001d033853::1:275861743-275863744(-)
Zm00001d032974::1:245149314-245151315(+)
Zm00001d020107::7:92388894-92390895(-)
Zm00001d018781::7:5085402-5087403(-)
Zm00001d043497::3:201849018-201851019(+)
Zm00001d039245::3:473148-475149(+)
Zm00001d043512::3:202360487-202362488(+)
Zm00001d019084::7:15695032-15697033(-)
Zm00001d004468::2:113817369-113819370(+)
Zm00001d031375::1:187631581-187633582(-)
Zm00001d017953::5:210790015-210792016(-)
Zm00001d016512::5:165504417-165506418(+)
Zm00001d025278::10:112307217-112309218(-)
Zm00001d024294::10:62511230-62513231(+)
Zm00001d046168::9:68802055-68804056(-)
Zm00001d021491::7:153943025-153945026(-)
Zm00001d022589::7:180442536-180444537(-)
Zm00001d041268::3:109249719-109251720(+)
Zm00001d002423::2:12374098-12376099(-)
Zm00001d047015::9:115419182-115421183(-)
Zm00001d013549::5:14085548-14087549(-)
Zm00001d051765::4:168990367-168992368(+)
Zm00001d018619::7:1176694-1178695(-)
Zm00001d050260::4:77190998-77192999(-)
Zm00001d023672::10:14674734-14676735(-)
Zm00001d018088::5:213987198-213989199(+)
Zm00001d040741::3:61280563-61282564(-)
Zm00001d017762::5:206140401-206142402(-)
Zm00001d044781::9:2212512-2214513(+)
Zm00001d049914::4:52309510-52311511(-)
Zm00001d045907::9:46988625-46990626(-)
Zm00001d028656::1:42049852-42051853(+)
Zm00001d038695::6:162657941-162659942(-)
Zm00001d043653::3:206091665-206093666(+)
Zm00001d053241::4:221660989-221662990(+)
Zm00001d013957::5:26164020-26166021(+)
Zm00001d015459::5:91457726-91459727(+)
Zm00001d007135::2:223110520-223112521(-)
Zm00001d007421::2:231300138-231302139(+)
Zm00001d035048::6:3085229-3087230(+)
Zm00001d034371::1:291105111-291107112(-)
Zm00001d050340::4:82309801-82311802(-)
Zm00001d004956::2:150596817-150598818(-)
Zm00001d024755::10:86468548-86470549(-)
Zm00001d027715::1:11984041-11986042(-)
Zm00001d047881::9:144122660-144124661(+)
Zm00001d025153::10:106775575-106777576(+)
Zm00001d045351::9:19285238-19287239(+)
Zm00001d041995::3:146866077-146868078(+)
Zm00001d048364::9:155129589-155131590(+)
Zm00001d036403::6:86958187-86960188(+)
Zm00001d050319::4:81113281-81115282(+)
Zm00001d015201::5:78982901-78984902(+)
Zm00001d028305::1:29832085-29834086(+)
Zm00001d011819::8:162064972-162066973(-)
Zm00001d005173::2:162269990-162271991(+)
Zm00001d003045::2:30206645-30208646(+)
Zm00001d011955::8:165138989-165140990(-)
Zm00001d053585::4:235375541-235377542(-)
Zm00001d012751::8:179769265-179771266(-)
Zm00001d021188::7:145418035-145420036(-)
Zm00001d023775::10:19783401-19785402(-)
Zm00001d020537::7:121387268-121389269(+)
Zm00001d039039::6:169024920-169026921(+)
Zm00001d002822::2:23768000-23770001(-)
Zm00001d049161::4:18470012-18472013(+)
Zm00001d036390::6:86549758-86551759(+)
Zm00001d043118::3:189708820-189710821(-)
Zm00001d048652::4:2631770-2633771(+)
Zm00001d017698::5:204483872-204485873(+)
Zm00001d050018::4:60016236-60018237(-)
Zm00001d047020::9:115532698-115534699(-)
Zm00001d033459::1:263296180-263298181(-)
Zm00001d015863::5:127078174-127080175(+)
Zm00001d038959::6:167706121-167708122(-)
Zm00001d046801::9:106475667-106477668(+)
Zm00001d038412::6:156656684-156658685(-)
Zm00001d017928::5:210214662-210216663(-)
Zm00001d003210::2:36091936-36093937(+)
Zm00001d015449::5:90920010-90922011(-)
Zm00001d039973::3:21316758-21318759(-)
Zm00001d006549::2:210778100-210780101(+)
Zm00001d020957::7:137709813-137711814(+)
Zm00001d036947::6:106991139-106993140(-)
Zm00001d024187::10:54274604-54276605(-)
Zm00001d039323::3:1837546-1839547(+)
Zm00001d040720::3:59859751-59861752(-)
Zm00001d021899::7:165628930-165630931(-)
Zm00001d049699::4:40546166-40548167(+)
Zm00001d033171::1:252781768-252783769(+)
Zm00001d051442::4:158805850-158807851(+)
Zm00001d008842::8:22388275-22390276(+)
Zm00001d012890::5:1616537-1618538(+)
Zm00001d012906::5:1836629-1838630(-)
Zm00001d021752::7:162188858-162190859(+)
Zm00001d052378::4:188622727-188624728(+)
Zm00001d044171::3:221070507-221072508(-)
Zm00001d017550::5:199323840-199325841(-)
Zm00001d030207::1:113123863-113125864(-)
Zm00001d051529::4:161592999-161595000(+)
Zm00001d013441::5:11412027-11414028(+)
Zm00001d040694::3:58717247-58719248(-)
Zm00001d020853::7:134778022-134780023(+)
Zm00001d043148::3:190151073-190153074(+)
Zm00001d014500::5:50447361-50449362(+)
Zm00001d024113::10:46413545-46415546(-)
Zm00001d036629::6:95621033-95623034(+)
Zm00001d018229::5:217044951-217046952(-)
Zm00001d036696::6:98047653-98049654(-)
Zm00001d021708::7:160902990-160904991(-)
Zm00001d020144::7:95571367-95573368(+)
Zm00001d009268::8:49302850-49304851(-)
Zm00001d002357::2:10766614-10768615(+)
Zm00001d017761::5:206062264-206064265(-)
Zm00001d034839::1:303572211-303574212(+)
Zm00001d052005::4:176265317-176267318(+)
Zm00001d007719::2:238200053-238202054(-)
Zm00001d051532::4:161647209-161649210(+)
Zm00001d009398::8:62428718-62430719(-)
Zm00001d015496::5:93750962-93752963(-)
Zm00001d035752::6:45358354-45360355(-)
Zm00001d047323::9:126611104-126613105(-)
Zm00001d037271::6:118913916-118915917(-)
Zm00001d013653::5:16285711-16287712(-)
Zm00001d039231::6:173935546-173937547(-)
Zm00001d035937::6:61317958-61319959(+)
Zm00001d046602::9:98271910-98273911(-)
Zm00001d037725::6:135243299-135245300(+)
Zm00001d049152::4:17891278-17893279(+)
Zm00001d018562::5:223276622-223278623(-)
Zm00001d042932::3:184471015-184473016(-)
Zm00001d048205::9:152407024-152409025(+)
Zm00001d053175::4:218263928-218265929(+)
Zm00001d030162::1:109715808-109717809(-)
Zm00001d022626::7:181605714-181607715(+)
Zm00001d043589::3:204491264-204493265(-)
Zm00001d023400::10:4729567-4731568(+)
Zm00001d037993::6:144584308-144586309(-)
Zm00001d032444::1:226775748-226777749(+)
Zm00001d028730::1:44535802-44537803(-)
Zm00001d030694::1:153748876-153750877(-)
Zm00001d010723::8:125887321-125889322(+)
Zm00001d042467::3:168597855-168599856(+)
Zm00001d039046::6:169229978-169231979(-)
Zm00001d007938::2:243479225-243481226(-)
Zm00001d036672::6:97223641-97225642(+)
Zm00001d010927::8:133821776-133823777(-)
Zm00001d006388::2:206394965-206396966(-)
Zm00001d053183::4:218605294-218607295(-)
Zm00001d004642::2:124715184-124717185(+)
Zm00001d040695::3:58716213-58718214(+)
Zm00001d009771::8:80440205-80442206(-)
Zm00001d052699::4:198045358-198047359(+)
Zm00001d002380::2:11532624-11534625(-)
Zm00001d047078::9:117544560-117546561(+)
Zm00001d005980::2:194591442-194593443(-)
Zm00001d008201::8:988322-990323(+)
Zm00001d047933::9:145670067-145672068(-)
Zm00001d027296::1:2107688-2109689(+)
Zm00001d021014::7:140477377-140479378(-)
Zm00001d037479::6:126616683-126618684(-)
Zm00001d005770::2:187672732-187674733(+)
Zm00001d042346::3:162350103-162352104(+)
Zm00001d016853::5:178383302-178385303(-)
Zm00001d042114::3:151475268-151477269(-)
Zm00001d016933::5:180366024-180368025(-)
Zm00001d042856::3:182226637-182228638(-)
Zm00001d013289::5:7917829-7919830(+)
Zm00001d025266::10:111793474-111795475(+)
Zm00001d043609::3:205106734-205108735(-)
Zm00001d047382::9:128263440-128265441(-)
Zm00001d045397::9:20630173-20632174(-)
Zm00001d020083::7:90823773-90825774(-)
Zm00001d028646::1:41718044-41720045(+)
Zm00001d002973::2:28464880-28466881(+)
Zm00001d008193::8:822987-824988(+)
Zm00001d044243::3:222854855-222856856(+)
Zm00001d014261::5:38498564-38500565(-)
Zm00001d021069::7:142083343-142085344(-)
Zm00001d039860::3:16956005-16958006(+)
Zm00001d053093::4:213326569-213328570(+)
Zm00001d003867::2:64010224-64012225(+)
Zm00001d034890::1:304870129-304872130(-)
Zm00001d053727::4:239929009-239931010(-)
Zm00001d032213::1:217295714-217297715(-)
Zm00001d049508::4:32711382-32713383(-)
Zm00001d017296::5:192047534-192049535(-)
Zm00001d052903::4:204209240-204211241(-)
Zm00001d047669::9:138729938-138731939(-)
Zm00001d045043::9:10912272-10914273(+)
Zm00001d032461::1:227452578-227454579(-)
Zm00001d024540::10:77142690-77144691(+)
Zm00001d036830::6:103103295-103105296(+)
Zm00001d028074::1:22018085-22020086(-)
Zm00001d002859::2:24839170-24841171(+)
Zm00001d020540::7:121548911-121550912(-)
Zm00001d050295::4:79406111-79408112(+)
Zm00001d008578::8:13457965-13459966(+)
Zm00001d006570::2:211207059-211209060(+)
Zm00001d045950::9:49164759-49166760(-)
Zm00001d042764::3:179105358-179107359(+)
Zm00001d035907::6:59434936-59436937(-)
Zm00001d034505::1:294874237-294876238(-)
Zm00001d020675::7:127688993-127690994(-)
Zm00001d013317::5:8501333-8503334(-)
Zm00001d051965::4:175527899-175529900(-)
Zm00001d052844::4:202425942-202427943(-)
Zm00001d030551::1:143315700-143317701(+)
Zm00001d013037::5:3582693-3584694(-)
Zm00001d039758::3:14140699-14142700(-)
Zm00001d030220::1:113768144-113770145(+)
Zm00001d040079::3:26047112-26049113(-)
Zm00001d019619::7:46403812-46405813(-)
Zm00001d016287::5:155681712-155683713(-)
Zm00001d008739::8:18567267-18569268(+)
Zm00001d009814::8:82750164-82752165(+)
Zm00001d017983::5:211348125-211350126(+)
Zm00001d049930::4:53739058-53741059(-)
Zm00001d028105::1:23026459-23028460(-)
Zm00001d004162::2:88160115-88162116(+)
Zm00001d002806::2:23196119-23198120(+)
Zm00001d024262::10:59949052-59951053(+)
Zm00001d033912::1:278378863-278380864(-)
Zm00001d042793::3:179900137-179902138(-)
Zm00001d039343::3:2190436-2192437(-)
Zm00001d008680::8:16984441-16986442(-)
Zm00001d034440::1:293006678-293008679(+)
Zm00001d032439::1:226426276-226428277(-)
Zm00001d032403::1:225534147-225536148(+)
Zm00001d053761::4:240644314-240646315(-)
Zm00001d046538::9:94660645-94662646(+)
Zm00001d008859::8:22868597-22870598(+)
Zm00001d031241::1:183295071-183297072(-)
Zm00001d001953::2:3437457-3439458(+)
Zm00001d033668::1:270121690-270123691(-)
Zm00001d024770::10:87263901-87265902(+)
Zm00001d035958::6:62331137-62333138(+)
Zm00001d051401::4:157152668-157154669(-)
Zm00001d045843::9:43307808-43309809(-)
Zm00001d031634::1:196940045-196942046(-)
Zm00001d039154::6:171168700-171170701(-)
Zm00001d023762::10:19187682-19189683(+)
Zm00001d012974::5:2624157-2626158(-)
Zm00001d006877::2:218343203-218345204(+)
Zm00001d014577::5:54071790-54073791(+)
Zm00001d028419::1:34326864-34328865(+)
Zm00001d010120::8:99999550-100001551(+)
Zm00001d002155::2:6877006-6879007(-)
Zm00001d003162::2:34078660-34080661(+)
Zm00001d003062::2:30968932-30970933(-)
Zm00001d031853::1:204149447-204151448(-)
Zm00001d021965::7:167219995-167221996(-)
Zm00001d044713::3:235583304-235585305(+)
Zm00001d052025::4:176829774-176831775(+)
Zm00001d011254::8:144632273-144634274(-)
Zm00001d051502::4:160496970-160498971(+)
Zm00001d001936::2:3116598-3118599(-)
Zm00001d052494::4:191351710-191353711(+)
Zm00001d025446::10:118851247-118853248(+)
Zm00001d008386::8:6911360-6913361(-)
Zm00001d048684::4:3249337-3251338(-)
Zm00001d038623::6:161117104-161119105(+)
Zm00001d026006::10:135860970-135862971(-)
Zm00001d039638::3:9876936-9878937(-)
Zm00001d043357::3:197606933-197608934(-)
Zm00001d013314::5:8361285-8363286(+)
Zm00001d003311::2:39753346-39755347(-)
Zm00001d051960::4:175361274-175363275(+)
Zm00001d001820::2:1438370-1440371(+)
Zm00001d038754::6:163905589-163907590(-)
Zm00001d028332::1:31050321-31052322(+)
Zm00001d046621::9:99141162-99143163(-)
Zm00001d031927::1:207060387-207062388(+)
Zm00001d011958::8:165202001-165204002(+)
Zm00001d048505::9:157489056-157491057(-)
Zm00001d016800::5:176391055-176393056(+)
Zm00001d014585::5:54419900-54421901(-)
Zm00001d002113::2:6091636-6093637(-)
Zm00001d028079::1:22189289-22191290(+)
Zm00001d025501::10:120599528-120601529(-)
Zm00001d018947::7:10200768-10202769(+)
Zm00001d029964::1:96641440-96643441(-)
Zm00001d001980::2:3880201-3882202(-)
Zm00001d037787::6:137838110-137840111(-)
Zm00001d028016::1:20359959-20361960(-)
Zm00001d043232::3:192593030-192595031(+)
Zm00001d019237::7:23404470-23406471(-)
Zm00001d023788::10:20293121-20295122(+)
Zm00001d020512::7:119801665-119803666(+)
Zm00001d051089::4:141672128-141674129(-)
Zm00001d018927::7:9493978-9495979(+)
Zm00001d005456::2:174865437-174867438(+)
Zm00001d048023::9:148209133-148211134(+)
Zm00001d043307::3:195677645-195679646(+)
Zm00001d038465::6:157805880-157807881(-)
Zm00001d038359::6:155357366-155359367(-)
Zm00001d044738::9:829698-831699(-)
Zm00001d039239::3:381710-383711(-)
Zm00001d009473::8:66146366-66148367(-)
Zm00001d003006::2:29274427-29276428(+)
Zm00001d023557::10:10157648-10159649(+)
Zm00001d033102::1:250201773-250203774(+)
Zm00001d018123::5:214728494-214730495(+)
Zm00001d033672::1:270399164-270401165(-)
Zm00001d044762::9:1712513-1714514(+)
Zm00001d047204::9:121910123-121912124(-)
Zm00001d028122::1:23498576-23500577(-)
Zm00001d039549::3:7823816-7825817(+)
Zm00001d022453::7:178051954-178053955(-)
Zm00001d038085::6:147233697-147235698(-)
Zm00001d017867::5:209145342-209147343(-)
Zm00001d003661::2:52986263-52988264(+)
Zm00001d014563::5:53297169-53299170(+)
Zm00001d037505::6:127623031-127625032(-)
Zm00001d043407::3:198980654-198982655(-)
Zm00001d045350::9:19283277-19285278(+)
Zm00001d049461::4:31105016-31107017(-)
Zm00001d039769::3:14339134-14341135(-)
Zm00001d002663::2:18765598-18767599(-)
Zm00001d026501::10:147239128-147241129(+)
Zm00001d046540::9:94831259-94833260(-)
Zm00001d047244::9:123877745-123879746(-)
Zm00001d052719::4:198625184-198627185(-)
Zm00001d002391::2:11805718-11807719(+)
Zm00001d013963::5:26423793-26425794(-)
Zm00001d002898::2:26126074-26128075(+)
Zm00001d043191::3:191139471-191141472(-)
Zm00001d028045::1:21526520-21528521(-)
Zm00001d012797::5:48942-50943(+)
Zm00001d009236::8:45784695-45786696(+)
Zm00001d042144::3:153386206-153388207(+)
Zm00001d002465::2:13316589-13318590(-)
Zm00001d023756::10:18992217-18994218(-)
Zm00001d037857::6:139909336-139911337(+)
Zm00001d001915::2:2811222-2813223(+)
Zm00001d039608::3:8849381-8851382(+)
Zm00001d051875::4:173013629-173015630(+)
Zm00001d012428::8:174324945-174326946(+)
Zm00001d018501::5:221874873-221876874(+)
Zm00001d017150::5:187072820-187074821(-)
Zm00001d032324::1:222455105-222457106(-)
Zm00001d014761::5:61856653-61858654(+)
Zm00001d018147::5:215519322-215521323(-)
Zm00001d052985::4:207562623-207564624(-)
Zm00001d020191::7:98590516-98592517(-)
Zm00001d037746::6:136204147-136206148(+)
Zm00001d034251::1:287924874-287926875(-)
Zm00001d036978::6:108107601-108109602(+)
Zm00001d024995::10:98276836-98278837(+)
Zm00001d018364::5:219212300-219214301(+)
Zm00001d043165::3:190399742-190401743(+)
Zm00001d019454::7:34477116-34479117(+)
Zm00001d011723::8:159986256-159988257(+)
Zm00001d016524::5:166273012-166275013(-)
Zm00001d016943::5:180769122-180771123(+)
Zm00001d017864::5:209120964-209122965(-)
Zm00001d048857::4:6484293-6486294(-)
Zm00001d038855::6:165901123-165903124(+)
Zm00001d041546::3:126539024-126541025(-)
Zm00001d049425::4:30017749-30019750(-)
Zm00001d001916::2:2814462-2816463(+)
Zm00001d036448::6:88908360-88910361(+)
Zm00001d033421::1:262586524-262588525(+)
Zm00001d012674::8:178409466-178411467(-)
Zm00001d048362::9:155115561-155117562(-)
Zm00001d007184::2:224066659-224068660(-)
Zm00001d039702::3:12559252-12561253(+)
Zm00001d013809::5:21127021-21129022(-)
Zm00001d013098::5:4700384-4702385(-)
Zm00001d041443::3:120170211-120172212(+)
Zm00001d020748::7:131106212-131108213(-)
Zm00001d053295::4:224783593-224785594(-)
Zm00001d014597::5:54722579-54724580(+)
Zm00001d009789::8:81405251-81407252(-)
Zm00001d045097::9:12383836-12385837(+)
Zm00001d024674::10:83253747-83255748(-)
Zm00001d010823::8:128843344-128845345(+)
Zm00001d003124::2:33097549-33099550(+)
Zm00001d023904::10:27311848-27313849(+)
Zm00001d045133::9:13838041-13840042(+)
Zm00001d045965::9:50416170-50418171(+)
Zm00001d044975::9:8984220-8986221(-)
Zm00001d045557::9:26654427-26656428(+)
Zm00001d002553::2:15287424-15289425(-)
Zm00001d047566::9:135784866-135786867(+)
Zm00001d014823::5:64556520-64558521(-)
Zm00001d015769::5:118163495-118165496(-)
Zm00001d020366::7:109738088-109740089(+)
Zm00001d044478::3:229255626-229257627(-)
Zm00001d014915::5:68026131-68028132(+)
Zm00001d006438::2:208196291-208198292(-)
Zm00001d006535::2:210625712-210627713(+)
Zm00001d033397::1:261809038-261811039(+)
Zm00001d038127::6:148801207-148803208(+)
Zm00001d010758::8:127182935-127184936(-)
Zm00001d017254::5:190451841-190453842(+)
Zm00001d048591::4:819852-821853(+)
Zm00001d006587::2:211691819-211693820(+)
Zm00001d046535::9:94505151-94507152(-)
Zm00001d045181::9:15337945-15339946(-)
Zm00001d034987::6:1187540-1189541(-)
Zm00001d011063::8:137937913-137939914(+)
Zm00001d010588::8:121128313-121130314(-)
Zm00001d048422::9:155989190-155991191(+)
Zm00001d024505::10:74773602-74775603(-)
Zm00001d045341::9:19219542-19221543(+)
Zm00001d039824::3:15917477-15919478(+)
Zm00001d011840::8:162505562-162507563(+)
Zm00001d002732::2:20701822-20703823(+)
Zm00001d011057::8:137625647-137627648(-)
Zm00001d008599::8:14051722-14053723(+)
Zm00001d032646::1:233066072-233068073(+)
Zm00001d014481::5:49733812-49735813(-)
Zm00001d023993::10:35137842-35139843(+)
Zm00001d003085::2:31705530-31707531(+)
Zm00001d027679::1:10991437-10993438(+)
Zm00001d047962::9:146347207-146349208(+)
Zm00001d018924::7:9441405-9443406(-)
Zm00001d028810::1:47150550-47152551(-)
Zm00001d018552::5:222830662-222832663(+)
Zm00001d012822::5:924170-926171(-)
Zm00001d024771::10:87290145-87292146(+)
Zm00001d038849::6:165832023-165834024(-)
Zm00001d014986::5:71083720-71085721(+)
Zm00001d035720::6:42942437-42944438(+)
Zm00001d028260::1:28167732-28169733(+)
Zm00001d026643::10:149292169-149294170(-)
Zm00001d048573::9:159284386-159286387(-)
Zm00001d044033::3:217281655-217283656(-)
Zm00001d004084::2:80921813-80923814(-)
Zm00001d029654::1:81611247-81613248(+)
Zm00001d027416::1:4838599-4840600(+)
Zm00001d040431::3:43194413-43196414(-)
Zm00001d052453::4:190346607-190348608(-)
Zm00001d023580::10:10657225-10659226(-)
Zm00001d008244::8:2450875-2452876(+)
Zm00001d045095::9:12378912-12380913(+)
Zm00001d031014::1:173445338-173447339(-)
Zm00001d025691::10:126327488-126329489(-)
Zm00001d028720::1:44243118-44245119(+)
Zm00001d007286::2:226836318-226838319(-)
Zm00001d009605::8:72868094-72870095(-)
Zm00001d041506::3:124670005-124672006(+)
Zm00001d003411::2:43576187-43578188(+)
Zm00001d032045::1:210456884-210458885(+)
Zm00001d036656::6:96579414-96581415(-)
Zm00001d025980::10:135232064-135234065(+)
Zm00001d009866::8:85806479-85808480(-)
Zm00001d041269::3:109540329-109542330(-)
Zm00001d021676::7:159795568-159797569(-)
Zm00001d038463::6:157795268-157797269(-)
Zm00001d042099::3:150689093-150691094(+)
Zm00001d005325::2:169620242-169622243(-)
Zm00001d027969::1:18617217-18619218(-)
Zm00001d037867::6:140388220-140390221(-)
Zm00001d037236::6:117250222-117252223(-)
Zm00001d050324::4:81461410-81463411(-)
Zm00001d043434::3:199732392-199734393(+)
Zm00001d019598::7:45820813-45822814(-)
Zm00001d026532::10:147804255-147806256(-)
Zm00001d045029::9:10627582-10629583(-)
Zm00001d010098::8:99151734-99153735(+)
Zm00001d040464::3:44812310-44814311(-)
Zm00001d035561::6:33192020-33194021(+)
Zm00001d045282::9:17932774-17934775(-)
Zm00001d043439::3:199919230-199921231(-)
Zm00001d032801::1:238595061-238597062(+)
Zm00001d002446::2:12876740-12878741(-)
Zm00001d014055::5:30852549-30854550(-)
Zm00001d032457::1:227367490-227369491(-)
Zm00001d019948::7:79097491-79099492(-)
Zm00001d030675::1:152399313-152401314(+)
Zm00001d017564::5:199687147-199689148(+)
Zm00001d025522::10:121171639-121173640(-)
Zm00001d009810::8:82420139-82422140(-)
Zm00001d038808::6:164872556-164874557(-)
Zm00001d040243::3:33409417-33411418(+)
Zm00001d006608::2:212459227-212461228(+)
Zm00001d008326::8:5382262-5384263(-)
Zm00001d017863::5:209099535-209101536(-)
Zm00001d027697::1:11317575-11319576(-)
Zm00001d018189::5:216098600-216100601(-)
Zm00001d017175::5:187968288-187970289(+)
Zm00001d044603::3:233212088-233214089(-)
Zm00001d019115::7:17575327-17577328(+)
Zm00001d006541::2:210704474-210706475(+)
Zm00001d029683::1:82568935-82570936(-)
Zm00001d019189::7:20849400-20851401(+)
Zm00001d028898::1:50144394-50146395(-)
Zm00001d001975::2:3763080-3765081(+)
Zm00001d046065::9:60768341-60770342(-)
Zm00001d034803::1:302453180-302455181(+)
Zm00001d011580::8:154910540-154912541(-)
Zm00001d042154::3:153990174-153992175(-)
Zm00001d009127::8:38449958-38451959(-)
Zm00001d003835::2:61464015-61466016(-)
Zm00001d046529::9:94132720-94134721(+)
Zm00001d048730::4:4420133-4422134(+)
Zm00001d018303::5:218183477-218185478(-)
Zm00001d007039::2:220652547-220654548(-)
Zm00001d020900::7:135890362-135892363(+)
Zm00001d007720::2:238199954-238201955(+)
Zm00001d029715::1:83657461-83659462(+)
Zm00001d035621::6:37467478-37469479(+)
Zm00001d016130::5:145801698-145803699(+)
Zm00001d003653::2:52012730-52014731(-)
Zm00001d013821::5:21431039-21433040(+)
Zm00001d046817::9:107019989-107021990(-)
Zm00001d002538::2:14985197-14987198(+)
Zm00001d027709::1:11677945-11679946(-)
Zm00001d020719::7:130054037-130056038(-)
Zm00001d001811::2:1334258-1336259(-)
Zm00001d017095::5:185261125-185263126(+)
Zm00001d014912::5:67937559-67939560(+)
Zm00001d007151::2:223370211-223372212(-)
Zm00001d053739::4:240121411-240123412(-)
Zm00001d040371::3:40546175-40548176(-)
Zm00001d002772::2:22171326-22173327(-)
Zm00001d041726::3:135358045-135360046(+)
Zm00001d035205::6:9897548-9899549(-)
Zm00001d026222::10:141450217-141452218(-)
Zm00001d024953::10:96629195-96631196(+)
Zm00001d029913::1:93848024-93850025(-)
Zm00001d031571::1:194763219-194765220(+)
Zm00001d023340::10:3668382-3670383(+)
Zm00001d014654::5:57559257-57561258(+)
Zm00001d048546::9:158403487-158405488(+)
Zm00001d009850::8:85064407-85066408(+)
Zm00001d049361::4:27877918-27879919(+)
Zm00001d034486::1:294253905-294255906(-)
Zm00001d011988::8:165998039-166000040(+)
Zm00001d009320::8:55174264-55176265(-)
Zm00001d053301::4:225025162-225027163(+)
Zm00001d046552::9:95730723-95732724(-)
Zm00001d022582::7:180321469-180323470(+)
Zm00001d008294::8:4379944-4381945(-)
Zm00001d012501::8:175531475-175533476(-)
Zm00001d006702::2:214684048-214686049(+)
Zm00001d044185::3:221307020-221309021(+)
Zm00001d019865::7:71123615-71125616(-)
Zm00001d046474::9:91599358-91601359(+)
Zm00001d045334::9:19135624-19137625(-)
Zm00001d007762::2:239245841-239247842(-)
Zm00001d009723::8:77908736-77910737(-)
Zm00001d033140::1:251983845-251985846(-)
Zm00001d025151::10:106726088-106728089(-)
Zm00001d014185::5:35487841-35489842(-)
Zm00001d011091::8:138658536-138660537(+)
Zm00001d047981::9:147116283-147118284(+)
Zm00001d008468::8:9638928-9640929(-)
Zm00001d016537::5:166665370-166667371(-)
Zm00001d036595::6:93932908-93934909(+)
Zm00001d014718::5:60364503-60366504(-)
Zm00001d014278::5:39076417-39078418(-)
Zm00001d053993::4:244793242-244795243(+)
Zm00001d006948::2:220004056-220006057(-)
Zm00001d052773::4:200378843-200380844(+)
Zm00001d028952::1:52670657-52672658(+)
Zm00001d017050::5:183935601-183937602(-)
Zm00001d016483::5:164456122-164458123(-)
Zm00001d051154::4:146256323-146258324(+)
Zm00001d039474::3:5283671-5285672(-)
Zm00001d010653::8:122979277-122981278(+)
Zm00001d005577::2:179270365-179272366(+)
Zm00001d013217::5:6651638-6653639(-)
Zm00001d030864::1:164071497-164073498(+)
Zm00001d036262::6:80672454-80674455(-)
Zm00001d031407::1:189256335-189258336(+)
Zm00001d009264::8:48668382-48670383(+)
Zm00001d006079::2:197543167-197545168(+)
Zm00001d022578::7:180307864-180309865(-)
Zm00001d037483::6:126832860-126834861(+)
Zm00001d048437::9:156325176-156327177(+)
Zm00001d024998::10:98562935-98564936(-)
Zm00001d012899::5:1765667-1767668(-)
Zm00001d039565::3:8098918-8100919(+)
Zm00001d022280::7:174358585-174360586(-)
Zm00001d053885::4:242965897-242967898(-)
Zm00001d024640::10:81534172-81536173(-)
Zm00001d040303::3:36823341-36825342(-)
Zm00001d028240::1:27697182-27699183(-)
Zm00001d049790::4:44845387-44847388(-)
Zm00001d004782::2:138883129-138885130(+)
Zm00001d040321::3:37995304-37997305(-)
Zm00001d050748::4:120552306-120554307(+)
Zm00001d001949::2:3417431-3419432(+)
Zm00001d046381::9:85599471-85601472(+)
Zm00001d012074::8:167677956-167679957(+)
Zm00001d027402::1:4420558-4422559(-)
Zm00001d049160::4:18470168-18472169(-)
Zm00001d013307::5:8178617-8180618(+)
Zm00001d036469::6:89401642-89403643(+)
Zm00001d037215::6:116215561-116217562(+)
Zm00001d023233::10:971582-973583(+)
Zm00001d043139::3:190001016-190003017(+)
Zm00001d012973::5:2609568-2611569(-)
Zm00001d013012::5:3201501-3203502(-)
Zm00001d035460::6:27592328-27594329(-)
Zm00001d032874::1:241150751-241152752(+)
Zm00001d030285::1:119479314-119481315(+)
Zm00001d003667::2:53273342-53275343(-)
Zm00001d029085::1:57455028-57457029(-)
Zm00001d034730::1:300932153-300934154(-)
Zm00001d005516::2:177060317-177062318(+)
Zm00001d018436::5:220843249-220845250(-)
Zm00001d034552::1:296068720-296070721(-)
Zm00001d006763::2:216194843-216196844(+)
Zm00001d012682::8:178609000-178611001(-)
Zm00001d027887::1:16742839-16744840(+)
Zm00001d046352::9:82887785-82889786(+)
Zm00001d001846::2:1772156-1774157(-)
Zm00001d021617::7:158164609-158166610(+)
Zm00001d046913::9:110227363-110229364(+)
Zm00001d019162::7:19624329-19626330(-)
Zm00001d022343::7:175915589-175917590(-)
Zm00001d010233::8:105237391-105239392(-)
Zm00001d050033::4:61378316-61380317(+)
Zm00001d013969::5:26701036-26703037(-)
Zm00001d042210::3:156118020-156120021(-)
Zm00001d005857::2:190969443-190971444(+)
Zm00001d034931::1:306071183-306073184(-)
Zm00001d045432::9:21982018-21984019(+)
Zm00001d049642::4:38573514-38575515(-)
Zm00001d032926::1:243419336-243421337(-)
Zm00001d027872::1:16016912-16018913(-)
Zm00001d024009::10:36534961-36536962(-)
Zm00001d051885::4:173506080-173508081(+)
Zm00001d051427::4:158191257-158193258(-)
Zm00001d029674::1:82236849-82238850(-)
Zm00001d024112::10:46410170-46412171(-)
Zm00001d049725::4:41539457-41541458(+)
Zm00001d039539::3:7536718-7538719(+)
Zm00001d047018::9:115428352-115430353(-)
Zm00001d003147::2:33769375-33771376(-)
Zm00001d048010::9:147955016-147957017(+)
Zm00001d016837::5:177878892-177880893(-)
Zm00001d019160::7:19593676-19595677(-)
Zm00001d003995::2:74392938-74394939(+)
Zm00001d027362::1:3774581-3776582(-)
Zm00001d002654::2:18310994-18312995(+)
Zm00001d018498::5:221847295-221849296(+)
Zm00001d016691::5:172645060-172647061(-)
Zm00001d038531::6:159374969-159376970(-)
Zm00001d044400::3:227188334-227190335(+)
Zm00001d031659::1:197775869-197777870(-)
Zm00001d048536::9:158055039-158057040(-)
Zm00001d040960::3:83470006-83472007(+)
Zm00001d052080::4:178797064-178799065(-)
Zm00001d050168::4:70221161-70223162(-)
Zm00001d046559::9:95954937-95956938(+)
Zm00001d002788::2:22627632-22629633(+)
Zm00001d053665::4:238448572-238450573(+)
Zm00001d014974::5:70816824-70818825(-)
Zm00001d011258::8:144736523-144738524(-)
Zm00001d011636::8:156954637-156956638(+)
Zm00001d005144::2:160872791-160874792(+)
Zm00001d012450::8:174727376-174729377(+)
Zm00001d013519::5:13445572-13447573(-)
Zm00001d012867::5:1365141-1367142(+)
Zm00001d047219::9:122662859-122664860(-)
Zm00001d038631::6:161385207-161387208(-)
Zm00001d046763::9:104797875-104799876(+)
Zm00001d051906::4:174318427-174320428(-)
Zm00001d047467::9:130969944-130971945(+)
Zm00001d043662::3:206198353-206200354(+)
Zm00001d027421::1:4899333-4901334(+)
Zm00001d049599::4:36840146-36842147(+)
Zm00001d017274::5:191417210-191419211(+)
Zm00001d037449::6:125678807-125680808(+)
Zm00001d009425::8:63825744-63827745(+)
Zm00001d038007::6:145009086-145011087(-)
Zm00001d029441::1:70620804-70622805(-)
Zm00001d003284::2:38747433-38749434(+)
Zm00001d050174::4:70785210-70787211(-)
Zm00001d007592::2:235867395-235869396(+)
Zm00001d022222::7:173072544-173074545(-)
Zm00001d007169::2:223716198-223718199(+)
Zm00001d042965::3:185080242-185082243(+)
Zm00001d044431::3:227754422-227756423(-)
Zm00001d012395::8:173524889-173526890(+)
Zm00001d003812::2:60532657-60534658(-)
Zm00001d038508::6:158905809-158907810(-)
Zm00001d024489::10:73943748-73945749(-)
Zm00001d049627::4:38068676-38070677(-)
Zm00001d036936::6:106845749-106847750(-)
Zm00001d017158::5:187192939-187194940(+)
Zm00001d010494::8:117944350-117946351(+)
Zm00001d051151::4:146156701-146158702(+)
Zm00001d050251::4:76395410-76397411(-)
Zm00001d028748::1:45268316-45270317(-)
Zm00001d013817::5:21327743-21329744(-)
Zm00001d029341::1:66634283-66636284(+)
Zm00001d004673::2:129471012-129473013(-)
Zm00001d052184::4:182561706-182563707(+)
Zm00001d029163::1:60870544-60872545(-)
Zm00001d011753::8:160752186-160754187(+)
Zm00001d040440::3:43521296-43523297(+)
Zm00001d007857::2:241014292-241016293(+)
Zm00001d053928::4:243711102-243713103(+)
Zm00001d027445::1:5487073-5489074(-)
Zm00001d004517::2:116141346-116143347(-)
Zm00001d046183::9:70154849-70156850(-)
Zm00001d029572::1:76876571-76878572(-)
Zm00001d051421::4:158023293-158025294(-)
Zm00001d050866::4:127542440-127544441(+)
Zm00001d017100::5:185358504-185360505(+)
Zm00001d035199::6:9597016-9599017(+)
Zm00001d030424::1:131545450-131547451(+)
Zm00001d006274::2:203393919-203395920(+)
Zm00001d011487::8:152071465-152073466(+)
Zm00001d028167::1:25046205-25048206(+)
Zm00001d051178::4:147346679-147348680(-)
Zm00001d031271::1:184634310-184636311(-)
Zm00001d033491::1:264152627-264154628(+)
Zm00001d023825::10:23583977-23585978(+)
Zm00001d047067::9:117135740-117137741(+)
Zm00001d047603::9:136814508-136816509(+)
Zm00001d025412::10:117874055-117876056(-)
Zm00001d030007::1:98893382-98895383(-)
Zm00001d046197::9:71398742-71400743(+)
Zm00001d012050::8:167239512-167241513(+)
Zm00001d050489::4:92856059-92858060(-)
Zm00001d028676::1:42761046-42763047(-)
Zm00001d048131::9:150562984-150564985(+)
Zm00001d027309::1:2627788-2629789(+)
Zm00001d008440::8:8700440-8702441(-)
Zm00001d013800::5:20667130-20669131(+)
Zm00001d053173::4:218015951-218017952(+)
Zm00001d026269::10:142404757-142406758(+)
Zm00001d004706::2:132361894-132363895(+)
Zm00001d003471::2:45285840-45287841(+)
Zm00001d053725::4:239898880-239900881(-)
Zm00001d032405::1:225599175-225601176(+)
Zm00001d046455::9:90719726-90721727(+)
Zm00001d012571::8:176800643-176802644(+)
Zm00001d040368::3:40483558-40485559(+)
Zm00001d048301::9:154160494-154162495(+)
Zm00001d005642::2:181730461-181732462(+)
Zm00001d031854::1:204240914-204242915(-)
Zm00001d005269::2:166466179-166468180(-)
Zm00001d028550::1:38977573-38979574(-)
Zm00001d048349::9:154842709-154844710(-)
Zm00001d023882::10:26203188-26205189(+)
Zm00001d037232::6:116992551-116994552(+)
Zm00001d036176::6:75715234-75717235(+)
Zm00001d034964::6:167201-169202(+)
Zm00001d042975::3:185590290-185592291(-)
Zm00001d002809::2:23214387-23216388(-)
Zm00001d038766::6:164156402-164158403(+)
Zm00001d028566::1:39240680-39242681(+)
Zm00001d006562::2:210983466-210985467(+)
Zm00001d005761::2:187001549-187003550(-)
Zm00001d027593::1:8595005-8597006(+)
Zm00001d022441::7:177731766-177733767(-)
Zm00001d039366::3:2657989-2659990(-)
Zm00001d028576::1:39592708-39594709(-)
Zm00001d033484::1:263982889-263984890(+)
Zm00001d017119::5:185982938-185984939(-)
Zm00001d017424::5:195720552-195722553(-)
Zm00001d027435::1:5208076-5210077(-)
Zm00001d017570::5:199878524-199880525(+)
Zm00001d052097::4:179491740-179493741(+)
Zm00001d019310::7:26980210-26982211(-)
Zm00001d012258::8:171231022-171233023(-)
Zm00001d004118::2:83789550-83791551(-)
Zm00001d040416::3:42356758-42358759(+)
Zm00001d007821::2:240313899-240315900(-)
Zm00001d040259::3:34378465-34380466(-)
Zm00001d041484::3:123241202-123243203(+)
Zm00001d040984::3:88119177-88121178(-)
Zm00001d046972::9:113639386-113641387(+)
Zm00001d002589::2:16285968-16287969(+)
Zm00001d039219::6:173071184-173073185(-)
Zm00001d052082::4:178983426-178985427(+)
Zm00001d044916::9:7181989-7183990(-)
Zm00001d010931::8:133992872-133994873(+)
Zm00001d019700::7:51776270-51778271(-)
Zm00001d031602::1:195965388-195967389(-)
Zm00001d032686::1:234428892-234430893(+)
Zm00001d052741::4:199477462-199479463(+)
Zm00001d007667::2:237163235-237165236(+)
Zm00001d021534::7:155260574-155262575(+)
Zm00001d023371::10:4189179-4191180(+)
Zm00001d016831::5:177773777-177775778(-)
Zm00001d052946::4:205819550-205821551(+)
Zm00001d017984::5:211369234-211371235(+)
Zm00001d013725::5:18633339-18635340(-)
Zm00001d049715::4:41270299-41272300(+)
Zm00001d044498::3:229725711-229727712(+)
Zm00001d049571::4:35624832-35626833(-)
Zm00001d051186::4:147696042-147698043(+)
Zm00001d048004::9:147696619-147698620(+)
Zm00001d031733::1:200067070-200069071(+)
Zm00001d021437::7:152287724-152289725(+)
Zm00001d027973::1:18909454-18911455(-)
Zm00001d051405::4:157329497-157331498(+)
Zm00001d022098::7:170228958-170230959(+)
Zm00001d009658::8:74912045-74914046(+)
Zm00001d052237::4:184281628-184283629(+)
Zm00001d037175::6:114788442-114790443(+)
Zm00001d020030::7:87162617-87164618(+)
Zm00001d050552::4:99665453-99667454(+)
Zm00001d049602::4:36986430-36988431(-)
Zm00001d050330::4:81879077-81881078(-)
Zm00001d050947::4:133095902-133097903(-)
Zm00001d041059::3:93625814-93627815(-)
Zm00001d041560::3:127260772-127262773(+)
Zm00001d006719::2:215151606-215153607(-)
Zm00001d005317::2:169452417-169454418(-)
Zm00001d017115::5:185869144-185871145(-)
Zm00001d052306::4:186599224-186601225(-)
Zm00001d020763::7:131557544-131559545(-)
Zm00001d015526::5:95943780-95945781(+)
Zm00001d010584::8:120903481-120905482(+)
Zm00001d002432::2:12556700-12558701(-)
Zm00001d047638::9:137805139-137807140(+)
Zm00001d027852::1:15191780-15193781(+)
Zm00001d041092::3:97015312-97017313(-)
Zm00001d030910::1:166755964-166757965(+)
Zm00001d002034::2:4806657-4808658(+)
Zm00001d053746::4:240331866-240333867(-)
Zm00001d017960::5:210910426-210912427(+)
Zm00001d024049::10:39764007-39766008(+)
Zm00001d011567::8:154588233-154590234(+)
Zm00001d010135::8:100967601-100969602(-)
Zm00001d034749::1:301293444-301295445(-)
Zm00001d018056::5:213278175-213280176(+)
Zm00001d010889::8:132311860-132313861(+)
Zm00001d038491::6:158533454-158535455(-)
Zm00001d028954::1:52840743-52842744(-)
Zm00001d031451::1:190381365-190383366(+)
Zm00001d003046::2:30270247-30272248(+)
Zm00001d048891::4:7213032-7215033(+)
Zm00001d042092::3:150546422-150548423(-)
Zm00001d021261::7:147134565-147136566(-)
Zm00001d035833::6:54110457-54112458(+)
Zm00001d033578::1:267647854-267649855(-)
Zm00001d012932::5:2182442-2184443(+)
Zm00001d039852::3:16633490-16635491(+)
Zm00001d041750::3:135902048-135904049(+)
Zm00001d043873::3:212616910-212618911(+)
Zm00001d045063::9:11348018-11350019(-)
Zm00001d033274::1:257011946-257013947(+)
Zm00001d015419::5:89292998-89294999(+)
Zm00001d012604::8:177069068-177071069(+)
Zm00001d021873::7:165218953-165220954(-)
Zm00001d012400::8:173701397-173703398(-)
Zm00001d020234::7:101491328-101493329(+)
Zm00001d043600::3:204842892-204844893(+)
Zm00001d019854::7:70496683-70498684(-)
Zm00001d018856::7:7457908-7459909(+)
Zm00001d039230::6:173904857-173906858(-)
Zm00001d037058::6:110872644-110874645(+)
Zm00001d015299::5:83249091-83251092(+)
Zm00001d014671::5:58565969-58567970(-)
Zm00001d035969::6:63515995-63517996(+)
Zm00001d038995::6:168422573-168424574(-)
Zm00001d002043::2:4927969-4929970(-)
Zm00001d045128::9:13707620-13709621(-)
Zm00001d029389::1:68586462-68588463(+)
Zm00001d046200::9:71539198-71541199(+)
Zm00001d016167::5:148253460-148255461(-)
Zm00001d007347::2:229286151-229288152(+)
Zm00001d044816::9:3593559-3595560(+)
Zm00001d048822::4:6008250-6010251(+)
Zm00001d010862::8:130826749-130828750(+)
Zm00001d002982::2:28864973-28866974(+)
Zm00001d008345::8:5936658-5938659(+)
Zm00001d007237::2:225400556-225402557(+)
Zm00001d034085::1:283649837-283651838(+)
Zm00001d037968::6:143833211-143835212(+)
Zm00001d039435::3:4160397-4162398(+)
Zm00001d033467::1:263517512-263519513(-)
Zm00001d045836::9:42605397-42607398(-)
Zm00001d050465::4:90614157-90616158(-)
Zm00001d044503::3:230005887-230007888(+)
Zm00001d003572::2:48475770-48477771(+)
Zm00001d005890::2:191853396-191855397(-)
Zm00001d015377::5:87070459-87072460(-)
Zm00001d050810::4:124192588-124194589(-)
Zm00001d041229::3:106715442-106717443(-)
Zm00001d023646::10:13504117-13506118(-)
Zm00001d025793::10:129811943-129813944(-)
Zm00001d016095::5:144346941-144348942(-)
Zm00001d040775::3:64948045-64950046(-)
Zm00001d006641::2:213266899-213268900(+)
Zm00001d029482::1:72596856-72598857(+)
Zm00001d021804::7:163314131-163316132(-)
Zm00001d014769::5:62505406-62507407(-)
Zm00001d017609::5:201461784-201463785(+)
Zm00001d002638::2:17669084-17671085(+)
Zm00001d039197::6:172335827-172337828(-)
Zm00001d045546::9:26322774-26324775(+)
Zm00001d022264::7:173953956-173955957(-)
Zm00001d047273::9:125013684-125015685(+)
Zm00001d017189::5:188360992-188362993(-)
Zm00001d004120::2:84066627-84068628(+)
Zm00001d049522::4:33125441-33127442(+)
Zm00001d006704::2:214790605-214792606(-)
Zm00001d018207::5:216596324-216598325(+)
Zm00001d008333::8:5566850-5568851(-)
Zm00001d048089::9:149905921-149907922(-)
Zm00001d052439::4:190071651-190073652(+)
Zm00001d024194::10:54978344-54980345(-)
Zm00001d045309::9:18676908-18678909(+)
Zm00001d011013::8:136860743-136862744(-)
Zm00001d021168::7:144741619-144743620(+)
Zm00001d043069::3:188279071-188281072(+)
Zm00001d028588::1:40098719-40100720(+)
Zm00001d011622::8:156362841-156364842(+)
Zm00001d012659::8:178075608-178077609(+)
Zm00001d038613::6:160914933-160916934(+)
Zm00001d024872::10:91597177-91599178(+)
Zm00001d018961::7:10798813-10800814(-)
Zm00001d039462::3:4961824-4963825(-)
Zm00001d005053::2:156306463-156308464(+)
Zm00001d016683::5:172409269-172411270(+)
Zm00001d030969::1:169640183-169642184(+)
Zm00001d015566::5:98147129-98149130(-)
Zm00001d039688::3:11898391-11900392(+)
Zm00001d024643::10:81779388-81781389(-)
Zm00001d005080::2:157611746-157613747(+)
Zm00001d029598::1:78389560-78391561(+)
Zm00001d042821::3:181142309-181144310(-)
Zm00001d053189::4:218975560-218977561(+)
Zm00001d043764::3:209273140-209275141(+)
Zm00001d047986::9:147266979-147268980(-)
Zm00001d044908::9:6926229-6928230(+)
Zm00001d033112::1:250444938-250446939(+)
Zm00001d047849::9:143266966-143268967(+)
Zm00001d033094::1:250116612-250118613(+)
Zm00001d003813::2:60624644-60626645(+)
Zm00001d049409::4:29647905-29649906(-)
Zm00001d022126::7:170889613-170891614(-)
Zm00001d038049::6:146400012-146402013(+)
Zm00001d041593::3:129048171-129050172(-)
Zm00001d013983::5:27293059-27295060(+)
Zm00001d032059::1:211064272-211066273(+)
Zm00001d033217::1:254542736-254544737(-)
Zm00001d050942::4:132806814-132808815(+)
Zm00001d020532::7:121212532-121214533(+)
Zm00001d009512::8:68436815-68438816(+)
Zm00001d018193::5:216138398-216140399(+)
Zm00001d018687::7:2647515-2649516(-)
Zm00001d013783::5:20076771-20078772(-)
Zm00001d052111::4:180083939-180085940(-)
Zm00001d050049::4:62565768-62567769(-)
Zm00001d052902::4:204195159-204197160(-)
Zm00001d050877::4:128070958-128072959(-)
Zm00001d003252::2:37955393-37957394(+)
Zm00001d052002::4:176256286-176258287(+)
Zm00001d047589::9:136498909-136500910(-)
Zm00001d017042::5:183468477-183470478(+)
Zm00001d014641::5:57053893-57055894(+)
Zm00001d038361::6:155374401-155376402(+)
Zm00001d048804::4:5798679-5800680(-)
Zm00001d012140::8:168730009-168732010(-)
Zm00001d007814::2:240147022-240149023(-)
Zm00001d006212::2:201956142-201958143(+)
Zm00001d002540::2:14992152-14994153(+)
Zm00001d052067::4:178303439-178305440(+)
Zm00001d034151::1:285168179-285170180(+)
Zm00001d025626::10:124408378-124410379(+)
Zm00001d045885::9:45588623-45590624(-)
Zm00001d010828::8:129174681-129176682(+)
Zm00001d030014::1:99424036-99426037(-)
Zm00001d007197::2:224453108-224455109(+)
Zm00001d010258::8:106427559-106429560(-)
Zm00001d005460::2:174980408-174982409(+)
Zm00001d051020::4:137279798-137281799(+)
Zm00001d020118::7:93723730-93725731(-)
Zm00001d048082::9:149620801-149622802(-)
Zm00001d018431::5:220632542-220634543(+)
Zm00001d006433::2:207988481-207990482(-)
Zm00001d027991::1:19586115-19588116(-)
Zm00001d011588::8:155133007-155135008(-)
Zm00001d042867::3:182501900-182503901(-)
Zm00001d013862::5:23183374-23185375(-)
Zm00001d048493::9:157104788-157106789(+)
Zm00001d012515::8:175897432-175899433(+)
Zm00001d006355::2:205465696-205467697(+)
Zm00001d032425::1:225988872-225990873(+)
Zm00001d034049::1:282393250-282395251(+)
Zm00001d050521::4:96346980-96348981(+)
Zm00001d049652::4:38764068-38766069(+)
Zm00001d025998::10:135691627-135693628(-)
Zm00001d024960::10:96938140-96940141(-)
Zm00001d006575::2:211368868-211370869(-)
Zm00001d011699::8:159171349-159173350(-)
Zm00001d053706::4:239627008-239629009(-)
Zm00001d039866::3:17172434-17174435(-)
Zm00001d029662::1:81795494-81797495(-)
Zm00001d053018::4:209386071-209388072(-)
Zm00001d016155::5:147481061-147483062(+)
Zm00001d017207::5:188937225-188939226(-)
Zm00001d022310::7:174906539-174908540(+)
Zm00001d018325::5:218488688-218490689(-)
Zm00001d029490::1:72888141-72890142(+)
Zm00001d027500::1:6798103-6800104(-)
Zm00001d050884::4:128323773-128325774(-)
Zm00001d023316::10:2859634-2861635(-)
Zm00001d035179::6:8223884-8225885(+)
Zm00001d053852::4:242207058-242209059(+)
Zm00001d052200::4:183160556-183162557(+)
Zm00001d052911::4:204479263-204481264(+)
Zm00001d037084::6:111707845-111709846(-)
Zm00001d011413::8:149846761-149848762(-)
Zm00001d048059::9:149092584-149094585(-)
Zm00001d045563::9:26820539-26822540(+)
Zm00001d042019::3:147548392-147550393(+)
Zm00001d019926::7:76709496-76711497(+)
Zm00001d008646::8:15708275-15710276(+)
Zm00001d034279::1:288409219-288411220(+)
Zm00001d048444::9:156573366-156575367(+)
Zm00001d015527::5:96003908-96005909(+)
Zm00001d020289::7:104318207-104320208(-)
Zm00001d008950::8:26735785-26737786(-)
Zm00001d052251::4:184751097-184753098(-)
Zm00001d044880::9:6452212-6454213(+)
Zm00001d011276::8:145539931-145541932(-)
Zm00001d049008::4:12382290-12384291(+)
Zm00001d052391::4:188981083-188983084(+)
Zm00001d041294::3:110707928-110709929(+)
Zm00001d025441::10:118738657-118740658(-)
Zm00001d049432::4:30128843-30130844(-)
Zm00001d048766::4:5227794-5229795(-)
Zm00001d045212::9:16242042-16244043(+)
Zm00001d021465::7:152802951-152804952(-)
Zm00001d003712::2:55895766-55897767(-)
Zm00001d019320::7:27707699-27709700(-)
Zm00001d033225::1:255168938-255170939(+)
Zm00001d033271::1:256838291-256840292(-)
Zm00001d037099::6:112113422-112115423(+)
Zm00001d031028::1:174132593-174134594(-)
Zm00001d026516::10:147461269-147463270(+)
Zm00001d042598::3:173102454-173104455(-)
Zm00001d027934::1:17961049-17963050(-)
Zm00001d052969::4:206590729-206592730(+)
Zm00001d017045::5:183594833-183596834(-)
Zm00001d011670::8:158183973-158185974(+)
Zm00001d040901::3:77300704-77302705(-)
Zm00001d019243::7:23654825-23656826(+)
Zm00001d012517::8:175967927-175969928(+)
Zm00001d010976::8:135649170-135651171(+)
Zm00001d006068::2:197298263-197300264(-)
Zm00001d015036::5:72867852-72869853(+)
Zm00001d052094::4:179381909-179383910(+)
Zm00001d041996::3:146871796-146873797(+)
Zm00001d014104::5:32670284-32672285(-)
Zm00001d015372::5:86732393-86734394(+)
Zm00001d031309::1:185842396-185844397(-)
Zm00001d033995::1:280608544-280610545(+)
Zm00001d024873::10:91646235-91648236(-)
Zm00001d011597::8:155438384-155440385(+)
Zm00001d047910::9:144996038-144998039(+)
Zm00001d039639::3:9877722-9879723(+)
Zm00001d020515::7:119934429-119936430(+)
Zm00001d027585::1:8488767-8490768(-)
Zm00001d036751::6:99770537-99772538(-)
Zm00001d039450::3:4731750-4733751(+)
Zm00001d020416::7:112557303-112559304(-)
Zm00001d036002::6:65318051-65320052(+)
Zm00001d041753::3:135971167-135973168(+)
Zm00001d030019::1:99944051-99946052(-)
Zm00001d010519::8:118871890-118873891(-)
Zm00001d015603::5:100722758-100724759(-)
Zm00001d003866::2:63972411-63974412(+)
Zm00001d037905::6:141654794-141656795(-)
Zm00001d031605::1:196089649-196091650(-)
Zm00001d012465::8:174978305-174980306(-)
Zm00001d031505::1:192250988-192252989(+)
Zm00001d029504::1:73575150-73577151(-)
Zm00001d036784::6:100809745-100811746(-)
Zm00001d034360::1:290671351-290673352(+)
Zm00001d036056::6:69323615-69325616(-)
Zm00001d041590::3:128633078-128635079(-)
Zm00001d008428::8:8436404-8438405(+)
Zm00001d027392::1:4295735-4297736(-)
Zm00001d046645::9:100363663-100365664(+)
Zm00001d047085::9:117780678-117782679(-)
Zm00001d025948::10:134517863-134519864(+)
Zm00001d014361::5:42780254-42782255(+)
Zm00001d014186::5:35492744-35494745(-)
Zm00001d025892::10:133216534-133218535(-)
Zm00001d004428::2:111132664-111134665(+)
Zm00001d040124::3:28463164-28465165(+)
Zm00001d033426::1:262671980-262673981(-)
Zm00001d038970::6:167998223-168000224(-)
Zm00001d029089::1:57483411-57485412(-)
Zm00001d009409::8:63306926-63308927(-)
Zm00001d025100::10:104003766-104005767(+)
Zm00001d021553::7:155748197-155750198(-)
Zm00001d006308::2:204220679-204222680(+)
Zm00001d025827::10:131103418-131105419(-)
Zm00001d010687::8:124480098-124482099(+)
Zm00001d044668::3:234438839-234440840(-)
Zm00001d034561::1:296365694-296367695(-)
Zm00001d016850::5:178306817-178308818(+)
Zm00001d007634::2:236611070-236613071(-)
Zm00001d004841::2:143654031-143656032(-)
Zm00001d021961::7:167200157-167202158(+)
Zm00001d016326::5:157255685-157257686(+)
Zm00001d016322::5:157119703-157121704(-)
Zm00001d014863::5:66023194-66025195(+)
Zm00001d008766::8:19545444-19547445(-)
Zm00001d051953::4:175174982-175176983(+)
Zm00001d029711::1:83543439-83545440(+)
Zm00001d034277::1:288353063-288355064(-)
Zm00001d037338::6:122056229-122058230(-)
Zm00001d052047::4:177538775-177540776(+)
Zm00001d043268::3:193853221-193855222(+)
Zm00001d039850::3:16540140-16542141(+)
Zm00001d001887::2:2481830-2483831(-)
Zm00001d018209::5:216608664-216610665(+)
Zm00001d053876::4:242706028-242708029(+)
Zm00001d030158::1:109417103-109419104(+)
Zm00001d013095::5:4678733-4680734(+)
Zm00001d042395::3:164410998-164412999(+)
Zm00001d006192::2:201124971-201126972(-)
Zm00001d001849::2:1911930-1913931(-)
Zm00001d052901::4:204069668-204071669(+)
Zm00001d019467::7:35256408-35258409(+)
Zm00001d026144::10:139665377-139667378(+)
Zm00001d051617::4:164897074-164899075(+)
Zm00001d030117::1:107087321-107089322(+)
Zm00001d038646::6:161642566-161644567(+)
Zm00001d015810::5:122523258-122525259(+)
Zm00001d006069::2:197413231-197415232(-)
Zm00001d034824::1:303001013-303003014(+)
Zm00001d052354::4:187990364-187992365(+)
Zm00001d025712::10:126996963-126998964(+)
Zm00001d033528::1:265790369-265792370(-)
Zm00001d031428::1:189807170-189809171(+)
Zm00001d024128::10:48269419-48271420(-)
Zm00001d052696::4:197663763-197665764(+)
Zm00001d013290::5:7927732-7929733(-)
Zm00001d051791::4:169880776-169882777(-)
Zm00001d006177::2:200733378-200735379(+)
Zm00001d052028::4:176866103-176868104(-)
Zm00001d043690::3:207536758-207538759(-)
Zm00001d019027::7:13228428-13230429(-)
Zm00001d022176::7:171739160-171741161(+)
Zm00001d003822::2:60918924-60920925(-)
Zm00001d019426::7:33142068-33144069(-)
Zm00001d014600::5:54828996-54830997(+)
Zm00001d020453::7:115384057-115386058(-)
Zm00001d050178::4:71007582-71009583(-)
Zm00001d008795::8:20661821-20663822(-)
Zm00001d038054::6:146524274-146526275(+)
Zm00001d039879::3:17379715-17381716(+)
Zm00001d044297::3:224482875-224484876(+)
Zm00001d043453::3:200463687-200465688(+)
Zm00001d004887::2:146643787-146645788(-)
Zm00001d048468::9:156844783-156846784(+)
Zm00001d029577::1:77400732-77402733(-)
Zm00001d016286::5:155679212-155681213(+)
Zm00001d015748::5:115887239-115889240(-)
Zm00001d048143::9:150814060-150816061(-)
Zm00001d052667::4:196489843-196491844(+)
Zm00001d008612::8:14468069-14470070(+)
Zm00001d015851::5:126285117-126287118(-)
Zm00001d049372::4:28133426-28135427(+)
Zm00001d042078::3:149864244-149866245(+)
Zm00001d033658::1:269841299-269843300(-)
Zm00001d019451::7:34373954-34375955(+)
Zm00001d003551::2:47841158-47843159(+)
Zm00001d016894::5:179480628-179482629(+)
Zm00001d051842::4:171964911-171966912(-)
Zm00001d030908::1:166757348-166759349(-)
Zm00001d030609::1:148190047-148192048(-)
Zm00001d014583::5:54406198-54408199(-)
Zm00001d041103::3:97446960-97448961(-)
Zm00001d042288::3:159139894-159141895(+)
Zm00001d032679::1:233906402-233908403(-)
Zm00001d028611::1:40779519-40781520(-)
Zm00001d032310::1:221628844-221630845(+)
Zm00001d021535::7:155282939-155284940(-)
Zm00001d034448::1:293309684-293311685(+)
Zm00001d047063::9:117059765-117061766(-)
Zm00001d035088::6:4650257-4652258(+)
Zm00001d022049::7:168877250-168879251(-)
Zm00001d033663::1:269979217-269981218(-)
Zm00001d013824::5:21490126-21492127(-)
Zm00001d045483::9:24096973-24098974(+)
Zm00001d020725::7:130284849-130286850(+)
Zm00001d016106::5:144945802-144947803(+)
Zm00001d028918::1:51463778-51465779(-)
Zm00001d034128::1:284687287-284689288(-)
Zm00001d041693::3:133752810-133754811(-)
Zm00001d028062::1:21840736-21842737(+)
Zm00001d033752::1:272911772-272913773(+)
Zm00001d048309::9:154301693-154303694(+)
Zm00001d047833::9:142792420-142794421(-)
Zm00001d032032::1:209997010-209999011(-)
Zm00001d011780::8:161469836-161471837(-)
Zm00001d014680::5:58715294-58717295(+)
Zm00001d026475::10:146662166-146664167(+)
Zm00001d006446::2:208455626-208457627(+)
Zm00001d009597::8:72400203-72402204(-)
Zm00001d038018::6:145330144-145332145(+)
Zm00001d030421::1:131280386-131282387(+)
Zm00001d032526::1:229510751-229512752(-)
Zm00001d021216::7:146425038-146427039(+)
Zm00001d039532::3:7397893-7399894(+)
Zm00001d001844::2:1717595-1719596(-)
Zm00001d022033::7:168321523-168323524(+)
Zm00001d036386::6:86345502-86347503(-)
Zm00001d002711::2:19967420-19969421(-)
Zm00001d035767::6:46579077-46581078(-)
Zm00001d019463::7:35181628-35183629(-)
Zm00001d012092::8:168116548-168118549(-)
Zm00001d020152::7:96121021-96123022(-)
Zm00001d024544::10:77543397-77545398(-)
Zm00001d025449::10:118886953-118888954(+)
Zm00001d050300::4:79803276-79805277(+)
Zm00001d006162::2:200219676-200221677(-)
Zm00001d049672::4:39551111-39553112(+)
Zm00001d042872::3:182590871-182592872(-)
Zm00001d045342::9:19226874-19228875(-)
Zm00001d037458::6:126006290-126008291(-)
Zm00001d013861::5:23157170-23159171(-)
Zm00001d054104::4:246556418-246558419(-)
Zm00001d032764::1:237637564-237639565(-)
Zm00001d012460::8:174879704-174881705(+)
Zm00001d025848::10:131500443-131502444(-)
Zm00001d006552::2:210879032-210881033(-)
Zm00001d012457::8:174847523-174849524(+)
Zm00001d043238::3:192751449-192753450(-)
Zm00001d018613::7:869706-871707(+)
Zm00001d024356::10:66568776-66570777(-)
Zm00001d022397::7:176798702-176800703(+)
Zm00001d040331::3:38380014-38382015(-)
Zm00001d006486::2:209689225-209691226(-)
Zm00001d036933::6:106779956-106781957(-)
Zm00001d053259::4:222874185-222876186(-)
Zm00001d054106::4:246773882-246775883(+)
Zm00001d041804::3:138830075-138832076(+)
Zm00001d029640::1:80884696-80886697(+)
Zm00001d012085::8:167845784-167847785(+)
Zm00001d005961::2:194014832-194016833(-)
Zm00001d005672::2:182906061-182908062(+)
Zm00001d051749::4:168777656-168779657(-)
Zm00001d052809::4:201660474-201662475(+)
Zm00001d031548::1:193847506-193849507(+)
Zm00001d011833::8:162292249-162294250(+)
Zm00001d021907::7:165741627-165743628(+)
Zm00001d043737::3:208731332-208733333(+)
Zm00001d014756::5:61634480-61636481(+)
Zm00001d007017::2:220217347-220219348(+)
Zm00001d051597::4:164060298-164062299(-)
Zm00001d031342::1:186817334-186819335(-)
Zm00001d033047::1:248459664-248461665(+)
Zm00001d047340::9:126971482-126973483(+)
Zm00001d039725::3:13010109-13012110(+)
Zm00001d034188::1:286079893-286081894(-)
Zm00001d013727::5:18697114-18699115(+)
Zm00001d012479::8:175290583-175292584(-)
Zm00001d024275::10:61188516-61190517(-)
Zm00001d017251::5:190353824-190355825(+)
Zm00001d025817::10:130520954-130522955(+)
Zm00001d046697::9:102859264-102861265(-)
Zm00001d007324::2:228478180-228480181(-)
Zm00001d004585::2:119953963-119955964(-)
Zm00001d048726::4:4315378-4317379(-)
Zm00001d053640::4:238062754-238064755(+)
Zm00001d043606::3:204993649-204995650(-)
Zm00001d036707::6:98280881-98282882(-)
Zm00001d016345::5:158415878-158417879(-)
Zm00001d007394::2:230640038-230642039(+)
Zm00001d052227::4:183818384-183820385(+)
Zm00001d049785::4:44639650-44641651(-)
Zm00001d029285::1:64846483-64848484(-)
Zm00001d025524::10:121272115-121274116(-)
Zm00001d046936::9:111777213-111779214(+)
Zm00001d001860::2:2043458-2045459(+)
Zm00001d002366::2:10961225-10963226(+)
Zm00001d049230::4:21787410-21789411(+)
Zm00001d015326::5:84618948-84620949(-)
Zm00001d031672::1:198167907-198169908(-)
Zm00001d012687::8:178649527-178651528(-)
Zm00001d019149::7:19275817-19277818(+)
Zm00001d005384::2:171870800-171872801(+)
Zm00001d037786::6:137833793-137835794(-)
Zm00001d030026::1:100646761-100648762(-)
Zm00001d010369::8:111491278-111493279(+)
Zm00001d017047::5:183745879-183747880(+)
Zm00001d034013::1:281168927-281170928(+)
Zm00001d038923::6:167107921-167109922(-)
Zm00001d026402::10:145311102-145313103(-)
Zm00001d033273::1:257012767-257014768(-)
Zm00001d037647::6:132783554-132785555(+)
Zm00001d020180::7:97826121-97828122(-)
Zm00001d034745::1:301131844-301133845(+)
Zm00001d046456::9:90821365-90823366(+)
Zm00001d043878::3:212686424-212688425(+)
Zm00001d048489::9:157077390-157079391(+)
Zm00001d026298::10:143169618-143171619(-)
Zm00001d048400::9:155601122-155603123(+)
Zm00001d034510::1:294989746-294991747(+)
Zm00001d006889::2:218601539-218603540(-)
Zm00001d032338::1:223133693-223135694(-)
Zm00001d016445::5:162600501-162602502(-)
Zm00001d013360::5:9536599-9538600(+)
Zm00001d051588::4:163588001-163590002(-)
Zm00001d047878::9:144090468-144092469(+)
Zm00001d040501::3:47103651-47105652(+)
Zm00001d016280::5:155456601-155458602(+)
Zm00001d006445::2:208366241-208368242(+)
Zm00001d044239::3:222769542-222771543(-)
Zm00001d042600::3:173138160-173140161(-)
Zm00001d047522::9:133459476-133461477(+)
Zm00001d044939::9:7774209-7776210(+)
Zm00001d028354::1:31744163-31746164(+)
Zm00001d010523::8:119141665-119143666(+)
Zm00001d013542::5:13960313-13962314(-)
Zm00001d045295::9:18152585-18154586(+)
Zm00001d042610::3:173524532-173526533(-)
Zm00001d031724::1:199526068-199528069(-)
Zm00001d004358::2:106079583-106081584(+)
Zm00001d047066::9:117134671-117136672(-)
Zm00001d007805::2:239991000-239993001(+)
Zm00001d001828::2:1556644-1558645(-)
Zm00001d053379::4:228493406-228495407(+)
Zm00001d002117::2:6106457-6108458(+)
Zm00001d013402::5:10478578-10480579(-)
Zm00001d010502::8:118239542-118241543(-)
Zm00001d006310::2:204251068-204253069(+)
Zm00001d022027::7:168261769-168263770(+)
Zm00001d002880::2:25549738-25551739(-)
Zm00001d048433::9:156286987-156288988(-)
Zm00001d028712::1:44006179-44008180(-)
Zm00001d012267::8:171615062-171617063(-)
Zm00001d014542::5:52453046-52455047(+)
Zm00001d010921::8:133539795-133541796(+)
Zm00001d021075::7:142290627-142292628(-)
Zm00001d047042::9:116430819-116432820(-)
Zm00001d021424::7:151793510-151795511(+)
Zm00001d042244::3:157368211-157370212(+)
Zm00001d030280::1:118771538-118773539(+)
Zm00001d020790::7:132796077-132798078(-)
Zm00001d017166::5:187568888-187570889(+)
Zm00001d025846::10:131473353-131475354(+)
Zm00001d030230::1:114670480-114672481(+)
Zm00001d022031::7:168317419-168319420(-)
Zm00001d033597::1:268077246-268079247(+)
Zm00001d012396::8:173538917-173540918(-)
Zm00001d029593::1:78162721-78164722(+)
Zm00001d020555::7:122130411-122132412(+)
Zm00001d002038::2:4865478-4867479(-)
Zm00001d039858::3:16939347-16941348(-)
Zm00001d026260::10:142290948-142292949(-)
Zm00001d052845::4:202439490-202441491(-)
Zm00001d028484::1:36592454-36594455(-)
Zm00001d049742::4:42448153-42450154(-)
Zm00001d012595::8:177030939-177032940(-)
Zm00001d034133::1:284756211-284758212(-)
Zm00001d023320::10:3018637-3020638(+)
Zm00001d040670::3:57111414-57113415(-)
Zm00001d019866::7:71124137-71126138(+)
Zm00001d053261::4:222938667-222940668(+)
Zm00001d028092::1:22731518-22733519(-)
Zm00001d049148::4:17754881-17756882(+)
Zm00001d003072::2:31122852-31124853(+)
Zm00001d017901::5:209803057-209805058(+)
Zm00001d022120::7:170787667-170789668(+)
Zm00001d012755::8:179883322-179885323(-)
Zm00001d012060::8:167476061-167478062(-)
Zm00001d043451::3:200443734-200445735(+)
Zm00001d051193::4:148035900-148037901(-)
Zm00001d009430::8:64107060-64109061(-)
Zm00001d047437::9:130018296-130020297(+)
Zm00001d045323::9:18934291-18936292(+)
Zm00001d012851::5:1098556-1100557(-)
Zm00001d051424::4:158061698-158063699(+)
Zm00001d047546::9:134871989-134873990(+)
Zm00001d007700::2:237648590-237650591(-)
Zm00001d002033::2:4809100-4811101(-)
Zm00001d029174::1:60995404-60997405(+)
Zm00001d039626::3:9424306-9426307(+)
Zm00001d037856::6:139900806-139902807(-)
Zm00001d032096::1:212560142-212562143(-)
Zm00001d051866::4:172759023-172761024(+)
Zm00001d036905::6:106076861-106078862(-)
Zm00001d050747::4:120553388-120555389(-)
Zm00001d048612::4:1292471-1294472(-)
Zm00001d002570::2:15642895-15644896(-)
Zm00001d019234::7:23320786-23322787(+)
Zm00001d032669::1:233727664-233729665(-)
Zm00001d042303::3:160014000-160016001(+)
Zm00001d027403::1:4493474-4495475(+)
Zm00001d014897::5:67133627-67135628(+)
Zm00001d044972::9:8653643-8655644(+)
Zm00001d037983::6:144369983-144371984(+)
Zm00001d007860::2:241039444-241041445(+)
Zm00001d042402::3:164919386-164921387(+)
Zm00001d029597::1:78390610-78392611(-)
Zm00001d022404::7:176861037-176863038(-)
Zm00001d005313::2:169270702-169272703(-)
Zm00001d029343::1:66654593-66656594(-)
Zm00001d045578::9:27180358-27182359(-)
Zm00001d012980::5:2678864-2680865(+)
Zm00001d022581::7:180322129-180324130(-)
Zm00001d040952::3:82335738-82337739(+)
Zm00001d005732::2:185164189-185166190(-)
Zm00001d021181::7:145159079-145161080(-)
Zm00001d043329::3:196700300-196702301(+)
Zm00001d052747::4:199609739-199611740(+)
Zm00001d049192::4:19867265-19869266(+)
Zm00001d053228::4:220899344-220901345(-)
Zm00001d012452::8:174783485-174785486(+)
Zm00001d042478::3:169003726-169005727(+)
Zm00001d024854::10:90670913-90672914(-)
Zm00001d030707::1:154856553-154858554(-)
Zm00001d013033::5:3490634-3492635(+)
Zm00001d031450::1:190373001-190375002(-)
Zm00001d050974::4:134744644-134746645(-)
Zm00001d030725::1:155962883-155964884(-)
Zm00001d039682::3:11813341-11815342(-)
Zm00001d001784::2:832375-834376(-)
Zm00001d006457::2:208847936-208849937(+)
Zm00001d047909::9:144968939-144970940(-)
Zm00001d016559::5:167480558-167482559(-)
Zm00001d052584::4:193587270-193589271(-)
Zm00001d021191::7:145448406-145450407(-)
Zm00001d049558::4:35016414-35018415(+)
Zm00001d041597::3:129181426-129183427(+)
Zm00001d018059::5:213448955-213450956(+)
Zm00001d005958::2:193812983-193814984(+)
Zm00001d031163::1:180290001-180292002(+)
Zm00001d015468::5:91972177-91974178(-)
Zm00001d004762::2:137329546-137331547(-)
Zm00001d014183::5:35276200-35278201(+)
Zm00001d011512::8:152934806-152936807(-)
Zm00001d025134::10:105976897-105978898(-)
Zm00001d015679::5:105321033-105323034(-)
Zm00001d018938::7:9822282-9824283(+)
Zm00001d053222::4:220765718-220767719(+)
Zm00001d004734::2:134684951-134686952(+)
Zm00001d013697::5:17812007-17814008(-)
Zm00001d037429::6:125226219-125228220(+)
Zm00001d033265::1:256500404-256502405(-)
Zm00001d037533::6:128419086-128421087(-)
Zm00001d006895::2:218755568-218757569(-)
Zm00001d049129::4:16981980-16983981(+)
Zm00001d049750::4:43099538-43101539(-)
Zm00001d014601::5:54848217-54850218(+)
Zm00001d038971::6:167997248-167999249(+)
Zm00001d012399::8:173681499-173683500(-)
Zm00001d017501::5:197646030-197648031(+)
Zm00001d003996::2:74406428-74408429(+)
Zm00001d039597::3:8671073-8673074(-)
Zm00001d003301::2:39387594-39389595(+)
Zm00001d047574::9:136094028-136096029(-)
Zm00001d007014::2:220187332-220189333(-)
Zm00001d014074::5:31564745-31566746(+)
Zm00001d020348::7:108323259-108325260(-)
Zm00001d050191::4:72043584-72045585(-)
Zm00001d038595::6:160664053-160666054(+)
Zm00001d028830::1:47980858-47982859(+)
Zm00001d011708::8:159403866-159405867(-)
Zm00001d017778::5:206412972-206414973(+)
Zm00001d052318::4:187013267-187015268(-)
Zm00001d006658::2:213749382-213751383(-)
Zm00001d020561::7:122332959-122334960(-)
Zm00001d030364::1:126598706-126600707(-)
Zm00001d037902::6:141552379-141554380(-)
Zm00001d025931::10:134022189-134024190(+)
Zm00001d043314::3:196106663-196108664(+)
Zm00001d006794::2:216887685-216889686(-)
Zm00001d004154::2:86918314-86920315(+)
Zm00001d028520::1:38039114-38041115(-)
Zm00001d038161::6:149981478-149983479(-)
Zm00001d028967::1:53187937-53189938(-)
Zm00001d017172::5:187960939-187962940(-)
Zm00001d023765::10:19356827-19358828(+)
Zm00001d010700::8:124969623-124971624(-)
Zm00001d029074::1:57253735-57255736(-)
Zm00001d037257::6:118381536-118383537(+)
Zm00001d041067::3:94633830-94635831(-)
Zm00001d048597::4:1023616-1025617(+)
Zm00001d035829::6:53795246-53797247(-)
Zm00001d017459::5:196474960-196476961(-)
Zm00001d022639::7:182063809-182065810(-)
Zm00001d032521::1:229325259-229327260(-)
Zm00001d015999::5:138483165-138485166(-)
Zm00001d027399::1:4403939-4405940(-)
Zm00001d024047::10:39669314-39671315(-)
Zm00001d039496::3:5914296-5916297(-)
Zm00001d047777::9:141489725-141491726(+)
Zm00001d021328::7:149015096-149017097(-)
Zm00001d048218::9:152656588-152658589(-)
Zm00001d014983::5:71061769-71063770(+)
Zm00001d025211::10:109334894-109336895(+)
Zm00001d037840::6:139315298-139317299(+)
Zm00001d005074::2:157273300-157275301(-)
Zm00001d028020::1:20538912-20540913(-)
Zm00001d040341::3:38864840-38866841(-)
Zm00001d037055::6:110697114-110699115(+)
Zm00001d025750::10:128379295-128381296(-)
Zm00001d036322::6:84110503-84112504(+)
Zm00001d013857::5:22846693-22848694(+)
Zm00001d051824::4:171069265-171071266(+)
Zm00001d026518::10:147476474-147478475(-)
Zm00001d013892::5:24009943-24011944(+)
Zm00001d002476::2:13592107-13594108(-)
Zm00001d043079::3:188519684-188521685(-)
Zm00001d024809::10:88851561-88853562(+)
Zm00001d045180::9:15321198-15323199(+)
Zm00001d031341::1:186785491-186787492(-)
Zm00001d041112::3:98129360-98131361(+)
Zm00001d026690::10:150051359-150053360(-)
Zm00001d008200::8:983627-985628(+)
Zm00001d001995::2:4126405-4128406(-)
Zm00001d037081::6:111654048-111656049(+)
Zm00001d044917::9:7208534-7210535(-)
Zm00001d043959::3:214839742-214841743(-)
Zm00001d036844::6:103613306-103615307(+)
Zm00001d052938::4:205509090-205511091(-)
Zm00001d013176::5:5961913-5963914(-)
Zm00001d026691::10:150050454-150052455(+)
Zm00001d022401::7:176823623-176825624(-)
Zm00001d037384::6:123932694-123934695(-)
Zm00001d040643::3:55819214-55821215(+)
Zm00001d033340::1:259604370-259606371(-)
Zm00001d027376::1:3972642-3974643(+)
Zm00001d011901::8:164244590-164246591(+)
Zm00001d029478::1:72422417-72424418(+)
Zm00001d044060::3:218237997-218239998(-)
Zm00001d047717::9:139869965-139871966(+)
Zm00001d024196::10:54998400-55000401(+)
Zm00001d025867::10:132086959-132088960(-)
Zm00001d007434::2:231626989-231628990(+)
Zm00001d013340::5:8902590-8904591(+)
Zm00001d045277::9:17751905-17753906(-)
Zm00001d002139::2:6551371-6553372(-)
Zm00001d028812::1:47210275-47212276(+)
Zm00001d047107::9:118802342-118804343(+)
Zm00001d013442::5:11708644-11710645(-)
Zm00001d027385::1:4117196-4119197(+)
Zm00001d052967::4:206533928-206535929(+)
Zm00001d012448::8:174718806-174720807(+)
Zm00001d006369::2:205906911-205908912(+)
Zm00001d031845::1:203909783-203911784(+)
Zm00001d024982::10:97881023-97883024(+)
Zm00001d027442::1:5432807-5434808(+)
Zm00001d010229::8:104835954-104837955(-)
Zm00001d024617::10:80386805-80388806(-)
Zm00001d046277::9:77637834-77639835(-)
Zm00001d026149::10:139802668-139804669(+)
Zm00001d017857::5:208987130-208989131(-)
Zm00001d016357::5:159014182-159016183(+)
Zm00001d047612::9:137001588-137003589(+)
Zm00001d038039::6:145942012-145944013(-)
Zm00001d026016::10:136072775-136074776(-)
Zm00001d041049::3:92913221-92915222(-)
Zm00001d008262::8:3372044-3374045(+)
Zm00001d035356::6:22918076-22920077(+)
Zm00001d039283::3:1001733-1003734(-)
Zm00001d030012::1:99318753-99320754(-)
Zm00001d032532::1:229812368-229814369(-)
Zm00001d007865::2:241254809-241256810(+)
Zm00001d004955::2:150558245-150560246(-)
Zm00001d023326::10:3427034-3429035(+)
Zm00001d018005::5:211809934-211811935(+)
Zm00001d050865::4:127523430-127525431(+)
Zm00001d044853::9:5218669-5220670(-)
Zm00001d038555::6:159793828-159795829(-)
Zm00001d010553::8:120204582-120206583(+)
Zm00001d021095::7:142662227-142664228(-)
Zm00001d042136::3:153036188-153038189(-)
Zm00001d022440::7:177723135-177725136(-)
Zm00001d018833::7:6809310-6811311(+)
Zm00001d033383::1:261131061-261133062(+)
Zm00001d026117::10:138799750-138801751(+)
Zm00001d049668::4:39424100-39426101(-)
Zm00001d021713::7:161067719-161069720(+)
Zm00001d028009::1:20218476-20220477(+)
Zm00001d014332::5:41136238-41138239(-)
Zm00001d010300::8:108441168-108443169(+)
Zm00001d003889::2:65460478-65462479(-)
Zm00001d026458::10:146240308-146242309(+)
Zm00001d004051::2:79500192-79502193(-)
Zm00001d011595::8:155341106-155343107(+)
Zm00001d023906::10:27455358-27457359(+)
Zm00001d017363::5:193669204-193671205(+)
Zm00001d017585::5:200770723-200772724(+)
Zm00001d010274::8:106961305-106963306(+)
Zm00001d016884::5:179291242-179293243(-)
Zm00001d033374::1:260971062-260973063(-)
Zm00001d033767::1:273085650-273087651(+)
Zm00001d032263::1:219628024-219630025(+)
Zm00001d044785::9:2406489-2408490(+)
Zm00001d039861::3:17120279-17122280(-)
Zm00001d031070::1:175957130-175959131(+)
Zm00001d009077::8:34964850-34966851(+)
Zm00001d027371::1:3916562-3918563(-)
Zm00001d029331::1:66254869-66256870(-)
Zm00001d047366::9:127831604-127833605(+)
Zm00001d047481::9:131634359-131636360(-)
Zm00001d037762::6:136635976-136637977(+)
Zm00001d041418::3:118361724-118363725(-)
Zm00001d049443::4:30517355-30519356(+)
Zm00001d003783::2:59207718-59209719(-)
Zm00001d002876::2:25315719-25317720(+)
Zm00001d027443::1:5462451-5464452(+)
Zm00001d024687::10:83607321-83609322(-)
Zm00001d011113::8:139373628-139375629(-)
Zm00001d051684::4:166658889-166660890(-)
Zm00001d029094::1:57595451-57597452(+)
Zm00001d016458::5:163057462-163059463(-)
Zm00001d015837::5:124878212-124880213(-)
Zm00001d029454::1:71436671-71438672(-)
Zm00001d023423::10:5172303-5174304(+)
Zm00001d043009::3:186340698-186342699(+)
Zm00001d038862::6:166029475-166031476(-)
Zm00001d046434::9:89627166-89629167(+)
Zm00001d022199::7:172706718-172708719(-)
Zm00001d030574::1:144879555-144881556(+)
Zm00001d052114::4:180175906-180177907(+)
Zm00001d009212::8:43470362-43472363(+)
Zm00001d051382::4:156513643-156515644(-)
Zm00001d039047::6:169238625-169240626(-)
Zm00001d038885::6:166377452-166379453(+)
Zm00001d049662::4:39073415-39075416(-)
Zm00001d011632::8:156788425-156790426(+)
Zm00001d011414::8:149850040-149852041(+)
Zm00001d031640::1:197107201-197109202(+)
Zm00001d011891::8:164104670-164106671(+)
Zm00001d045971::9:50929131-50931132(+)
Zm00001d053337::4:226699074-226701075(-)
Zm00001d028358::1:31908276-31910277(-)
Zm00001d053432::4:231192432-231194433(+)
Zm00001d047538::9:134291708-134293709(-)
Zm00001d040163::3:29852453-29854454(-)
Zm00001d053611::4:236400147-236402148(+)
Zm00001d050514::4:95578419-95580420(+)
Zm00001d029422::1:69855393-69857394(-)
Zm00001d052961::4:206346010-206348011(+)
Zm00001d002336::2:10549521-10551522(+)
Zm00001d031328::1:186079795-186081796(+)
Zm00001d023673::10:14797521-14799522(-)
Zm00001d012738::8:179533333-179535334(-)
Zm00001d002952::2:27984530-27986531(+)
Zm00001d047784::9:141745031-141747032(+)
Zm00001d053657::4:238262007-238264008(+)
Zm00001d012747::8:179642894-179644895(+)
Zm00001d018349::5:219011020-219013021(-)
Zm00001d003659::2:52837912-52839913(+)
Zm00001d002101::2:5978585-5980586(+)
Zm00001d047712::9:139747946-139749947(+)
Zm00001d032775::1:237885736-237887737(-)
Zm00001d027268::1:1033276-1035277(+)
Zm00001d040192::3:31630268-31632269(-)
Zm00001d020381::7:110249153-110251154(-)
Zm00001d006810::2:217188749-217190750(-)
Zm00001d048415::9:155885443-155887444(+)
Zm00001d038143::6:149270132-149272133(-)
Zm00001d001967::2:3616537-3618538(-)
Zm00001d001807::2:1266116-1268117(-)
Zm00001d026610::10:148921931-148923932(-)
Zm00001d007599::2:235983345-235985346(-)
Zm00001d001883::2:2348040-2350041(-)
Zm00001d023382::10:4331976-4333977(-)
Zm00001d021140::7:143876736-143878737(-)
Zm00001d051464::4:159596177-159598178(-)
Zm00001d043287::3:194439247-194441248(+)
Zm00001d038490::6:158528167-158530168(-)
Zm00001d045678::9:32738962-32740963(+)
Zm00001d025997::10:135687336-135689337(-)
Zm00001d032158::1:214728432-214730433(+)
Zm00001d013547::5:14034207-14036208(-)
Zm00001d015366::5:86478474-86480475(-)
Zm00001d049533::4:33617939-33619940(-)
Zm00001d026084::10:138079395-138081396(-)
Zm00001d037941::6:142908476-142910477(+)
Zm00001d004595::2:120888339-120890340(+)
Zm00001d039301::3:1327117-1329118(-)
Zm00001d053735::4:240047815-240049816(-)
Zm00001d029297::1:65316594-65318595(-)
Zm00001d020643::7:126242993-126244994(-)
Zm00001d029555::1:76054618-76056619(-)
Zm00001d015995::5:138117401-138119402(-)
Zm00001d035309::6:20495365-20497366(+)
Zm00001d044993::9:9497746-9499747(-)
Zm00001d037242::6:117576293-117578294(+)
Zm00001d001841::2:1707570-1709571(-)
Zm00001d025745::10:128264257-128266258(+)
Zm00001d029694::1:82891721-82893722(+)
Zm00001d047697::9:139475201-139477202(-)
Zm00001d031127::1:178715519-178717520(+)
Zm00001d046759::9:104674920-104676921(-)
Zm00001d027936::1:17975198-17977199(-)
Zm00001d003435::2:44316115-44318116(-)
Zm00001d009968::8:92808716-92810717(+)
Zm00001d053289::4:224315300-224317301(+)
Zm00001d021753::7:162204975-162206976(+)
Zm00001d018334::5:218620328-218622329(+)
Zm00001d033259::1:256313562-256315563(+)
Zm00001d021120::7:143204280-143206281(-)
Zm00001d003119::2:32816193-32818194(+)
Zm00001d039578::3:8261994-8263995(-)
Zm00001d044389::3:226833778-226835779(-)
Zm00001d033231::1:255274999-255277000(-)
Zm00001d011244::8:144399773-144401774(-)
Zm00001d027921::1:17708545-17710546(-)
Zm00001d039687::3:11885723-11887724(+)
Zm00001d013271::5:7525975-7527976(+)
Zm00001d017202::5:188701990-188703991(+)
Zm00001d030652::1:151022443-151024444(+)
Zm00001d053584::4:235340844-235342845(+)
Zm00001d036206::6:77075325-77077326(+)
Zm00001d030958::1:169043541-169045542(-)
Zm00001d006677::2:214085348-214087349(+)
Zm00001d018936::7:9657399-9659400(+)
Zm00001d006593::2:211763934-211765935(+)
Zm00001d015100::5:75372822-75374823(-)
Zm00001d021179::7:145105402-145107403(-)
Zm00001d038165::6:150161189-150163190(-)
Zm00001d026026::10:136305669-136307670(+)
Zm00001d017444::5:196010265-196012266(+)
Zm00001d005178::2:162545404-162547405(-)
Zm00001d034996::6:1309162-1311163(-)
Zm00001d043827::3:211043325-211045326(-)
Zm00001d021668::7:159571772-159573773(+)
Zm00001d028341::1:31321787-31323788(+)
Zm00001d047435::9:129911706-129913707(-)
Zm00001d022527::7:179353026-179355027(+)
Zm00001d009255::8:47729782-47731783(-)
Zm00001d007881::2:241671344-241673345(-)
Zm00001d011444::8:150556098-150558099(-)
Zm00001d014845::5:65245097-65247098(-)
Zm00001d044985::9:9339268-9341269(-)
Zm00001d020343::7:107894597-107896598(-)
Zm00001d042511::3:170270781-170272782(-)
Zm00001d023909::10:27558398-27560399(+)
Zm00001d024270::10:60605689-60607690(-)
Zm00001d031139::1:179455610-179457611(+)
Zm00001d026540::10:147917635-147919636(+)
Zm00001d045223::9:16506330-16508331(-)
Zm00001d043805::3:210591890-210593891(-)
Zm00001d045162::9:14780805-14782806(-)
Zm00001d045597::9:28030319-28032320(+)
Zm00001d019650::7:48183795-48185796(+)
Zm00001d033492::1:264214070-264216071(-)
Zm00001d006012::2:195247697-195249698(-)
Zm00001d047594::9:136619698-136621699(-)
Zm00001d039703::3:12594967-12596968(+)
Zm00001d034479::1:294119315-294121316(-)
Zm00001d037500::6:127558981-127560982(-)
Zm00001d041395::3:116080125-116082126(-)
Zm00001d009564::8:70517475-70519476(+)
Zm00001d041471::3:122363843-122365844(-)
Zm00001d046890::9:109048145-109050146(+)
Zm00001d032300::1:221085012-221087013(-)
Zm00001d011802::8:161756324-161758325(+)
Zm00001d051336::4:155040677-155042678(-)
Zm00001d017649::5:203053659-203055660(+)
Zm00001d033149::1:252138037-252140038(-)
Zm00001d002682::2:19207126-19209127(-)
Zm00001d009642::8:74130066-74132067(-)
Zm00001d021687::7:160064710-160066711(+)
Zm00001d040563::3:50100099-50102100(+)
Zm00001d022174::7:171733321-171735322(-)
Zm00001d004098::2:82649539-82651540(+)
Zm00001d001796::2:1049843-1051844(-)
Zm00001d037561::6:129537686-129539687(+)
Zm00001d011989::8:166004809-166006810(+)
Zm00001d017932::5:210284974-210286975(-)
Zm00001d039718::3:12977193-12979194(-)
Zm00001d035984::6:64670965-64672966(-)
Zm00001d041812::3:139018725-139020726(-)
Zm00001d021023::7:140680653-140682654(+)
Zm00001d044920::9:7253104-7255105(-)
Zm00001d041549::3:126663975-126665976(+)
Zm00001d050827::4:125018559-125020560(-)
Zm00001d036633::6:95827870-95829871(+)
Zm00001d023555::10:10116245-10118246(-)
Zm00001d045233::9:16742140-16744141(+)
Zm00001d032099::1:212669641-212671642(+)
Zm00001d011111::8:139305688-139307689(-)
Zm00001d011035::8:137159027-137161028(-)
Zm00001d024903::10:93910734-93912735(-)
Zm00001d014416::5:45483462-45485463(+)
Zm00001d038300::6:153810854-153812855(-)
Zm00001d004977::2:151853441-151855442(-)
Zm00001d051455::4:159254246-159256247(-)
Zm00001d032362::1:224026153-224028154(-)
Zm00001d016396::5:160905931-160907932(+)
Zm00001d038803::6:164790921-164792922(-)
Zm00001d039934::3:19864379-19866380(+)
Zm00001d047079::9:117689097-117691098(-)
Zm00001d050396::4:85841022-85843023(-)
Zm00001d029140::1:60224157-60226158(+)
Zm00001d049053::4:14017529-14019530(-)
Zm00001d003255::2:38079158-38081159(-)
Zm00001d020975::7:138261323-138263324(+)
Zm00001d021700::7:160735997-160737998(-)
Zm00001d034232::1:287351741-287353742(+)
Zm00001d028599::1:40282241-40284242(+)
Zm00001d009683::8:75787744-75789745(-)
Zm00001d031233::1:182945673-182947674(+)
Zm00001d011370::8:148839450-148841451(-)
Zm00001d023838::10:23885813-23887814(+)
Zm00001d023732::10:17760819-17762820(-)
Zm00001d008602::8:14166086-14168087(+)
Zm00001d005828::2:190016934-190018935(+)
Zm00001d044996::9:9520390-9522391(+)
Zm00001d016696::5:172837458-172839459(-)
Zm00001d021150::7:144128703-144130704(+)
Zm00001d004095::2:82542588-82544589(+)
Zm00001d033176::1:252931615-252933616(+)
Zm00001d049649::4:38709238-38711239(-)
Zm00001d006918::2:219347281-219349282(+)
Zm00001d021524::7:155150851-155152852(-)
Zm00001d018042::5:212716409-212718410(-)
Zm00001d036507::6:90880044-90882045(+)
Zm00001d027678::1:10987624-10989625(-)
Zm00001d049525::4:33188685-33190686(-)
Zm00001d028567::1:39385154-39387155(+)
Zm00001d024978::10:97758316-97760317(-)
Zm00001d022228::7:173193414-173195415(-)
Zm00001d043942::3:214344759-214346760(-)
Zm00001d006947::2:219988363-219990364(+)
Zm00001d037861::6:140083361-140085362(-)
Zm00001d050411::4:86642364-86644365(+)
Zm00001d048949::4:10534837-10536838(+)
Zm00001d012518::8:176002929-176004930(+)
Zm00001d017986::5:211404915-211406916(+)
Zm00001d040159::3:29653334-29655335(+)
Zm00001d017944::5:210536324-210538325(-)
Zm00001d045456::9:22971254-22973255(-)
Zm00001d052411::4:189318272-189320273(+)
Zm00001d021673::7:159700590-159702591(+)
Zm00001d049694::4:40527742-40529743(-)
Zm00001d038776::6:164206409-164208410(+)
Zm00001d013804::5:20986258-20988259(-)
Zm00001d044586::3:232669724-232671725(+)
Zm00001d016810::5:176929634-176931635(-)
Zm00001d020454::7:115405551-115407552(+)
Zm00001d037665::6:133523163-133525164(-)
Zm00001d035579::6:34689200-34691201(+)
Zm00001d004730::2:134440772-134442773(-)
Zm00001d048203::9:152375610-152377611(+)
Zm00001d013072::5:4312051-4314052(+)
Zm00001d051343::4:155257057-155259058(+)
Zm00001d032426::1:226004150-226006151(-)
Zm00001d025275::10:112166824-112168825(+)
Zm00001d039397::3:3408820-3410821(-)
Zm00001d012145::8:168874745-168876746(-)
Zm00001d034812::1:302761063-302763064(-)
Zm00001d037531::6:128395303-128397304(-)
Zm00001d029986::1:97643669-97645670(+)
Zm00001d048945::4:10444293-10446294(+)
Zm00001d021388::7:150651041-150653042(+)
Zm00001d027896::1:16975661-16977662(+)
Zm00001d035391::6:24040356-24042357(-)
Zm00001d029520::1:74273785-74275786(-)
Zm00001d021218::7:146450218-146452219(-)
Zm00001d044343::3:225523347-225525348(+)
Zm00001d017049::5:183885700-183887701(+)
Zm00001d050026::4:60972867-60974868(+)
Zm00001d018850::7:7306184-7308185(-)
Zm00001d006130::2:199405236-199407237(+)
Zm00001d009493::8:67180175-67182176(-)
Zm00001d017374::5:193774912-193776913(+)
Zm00001d002246::2:8910559-8912560(-)
Zm00001d005250::2:165696144-165698145(-)
Zm00001d033547::1:266745892-266747893(+)
Zm00001d043406::3:198945575-198947576(-)
Zm00001d045474::9:23487086-23489087(+)
Zm00001d011431::8:150347404-150349405(-)
Zm00001d052224::4:183708983-183710984(+)
Zm00001d026360::10:144213018-144215019(-)
Zm00001d053296::4:224804011-224806012(-)
Zm00001d042064::3:149397325-149399326(+)
Zm00001d002029::2:4664810-4666811(+)
Zm00001d039455::3:4836834-4838835(-)
Zm00001d048655::4:2666691-2668692(+)
Zm00001d044716::3:235600685-235602686(+)
Zm00001d023984::10:34282251-34284252(-)
Zm00001d032591::1:231454653-231456654(-)
Zm00001d033190::1:253288150-253290151(+)
Zm00001d051096::4:142175231-142177232(-)
Zm00001d050559::4:100659942-100661943(-)
Zm00001d016347::5:158592345-158594346(+)
Zm00001d015216::5:79872261-79874262(-)
Zm00001d015130::5:76650259-76652260(+)
Zm00001d004326::2:103392307-103394308(+)
Zm00001d031835::1:203192134-203194135(-)
Zm00001d019479::7:36169750-36171751(+)
Zm00001d019562::7:42854795-42856796(-)
Zm00001d051203::4:148593111-148595112(-)
Zm00001d027546::1:8016152-8018153(+)
Zm00001d031074::1:175983833-175985834(+)
Zm00001d043948::3:214448220-214450221(+)
Zm00001d010435::8:115026679-115028680(-)
Zm00001d009373::8:60725762-60727763(-)
Zm00001d034109::1:284174836-284176837(+)
Zm00001d041472::3:122371519-122373520(-)
Zm00001d006368::2:205865317-205867318(+)
Zm00001d021706::7:160894307-160896308(-)
Zm00001d019312::7:27240347-27242348(+)
Zm00001d024635::10:81354018-81356019(+)
Zm00001d053207::4:219941537-219943538(-)
Zm00001d008248::8:2568074-2570075(-)
Zm00001d046939::9:111941616-111943617(+)
Zm00001d022603::7:180894347-180896348(-)
Zm00001d047239::9:123670689-123672690(-)
Zm00001d010040::8:96552412-96554413(-)
Zm00001d035247::6:17129819-17131820(+)
Zm00001d010924::8:133672781-133674782(+)
Zm00001d027995::1:19653984-19655985(+)
Zm00001d053687::4:239035150-239037151(+)
Zm00001d016762::5:175212692-175214693(+)
Zm00001d053917::4:243629500-243631501(+)
Zm00001d050822::4:124716937-124718938(-)
Zm00001d007800::2:239873480-239875481(-)
Zm00001d003418::2:43778770-43780771(+)
Zm00001d023529::10:8779721-8781722(+)
Zm00001d039617::3:9146397-9148398(+)
Zm00001d043856::3:212189088-212191089(+)
Zm00001d049628::4:38075345-38077346(-)
Zm00001d020189::7:98580307-98582308(-)
Zm00001d038288::6:153437336-153439337(+)
Zm00001d011767::8:161246645-161248646(+)
Zm00001d007444::2:231910844-231912845(-)
Zm00001d040829::3:68294609-68296610(-)
Zm00001d005875::2:191462119-191464120(-)
Zm00001d050000::4:58833854-58835855(+)
Zm00001d051083::4:141343298-141345299(-)
Zm00001d052677::4:197012324-197014325(+)
Zm00001d049046::4:13855755-13857756(-)
Zm00001d012499::8:175512594-175514595(+)
Zm00001d028255::1:28076061-28078062(-)
Zm00001d007465::2:232274012-232276013(+)
Zm00001d016588::5:168631640-168633641(+)
Zm00001d032900::1:242188966-242190967(+)
Zm00001d047477::9:131426073-131428074(+)
Zm00001d043195::3:191222060-191224061(+)
Zm00001d052435::4:189980170-189982171(+)
Zm00001d048783::4:5501094-5503095(-)
Zm00001d039981::3:21730808-21732809(-)
Zm00001d047642::9:137900011-137902012(+)
Zm00001d041334::3:112553600-112555601(+)
Zm00001d016185::5:148954312-148956313(+)
Zm00001d017548::5:199280890-199282891(+)
Zm00001d043392::3:198632582-198634583(-)
Zm00001d021622::7:158211703-158213704(-)
Zm00001d002190::2:7654258-7656259(-)
Zm00001d050992::4:135836471-135838472(+)
Zm00001d038600::6:160735997-160737998(+)
Zm00001d011092::8:138778387-138780388(-)
Zm00001d048166::9:151246199-151248200(+)
Zm00001d010454::8:115917895-115919896(-)
Zm00001d005127::2:159769702-159771703(-)
Zm00001d022504::7:179045916-179047917(+)
Zm00001d003373::2:42060269-42062270(-)
Zm00001d014487::5:49946873-49948874(+)
Zm00001d025789::10:129675121-129677122(+)
Zm00001d002685::2:19211493-19213494(+)
Zm00001d042049::3:148580973-148582974(+)
Zm00001d029457::1:71675037-71677038(-)
Zm00001d047721::9:139935041-139937042(+)
Zm00001d024333::10:65224988-65226989(-)
Zm00001d007783::2:239498895-239500896(+)
Zm00001d024602::10:80085326-80087327(-)
Zm00001d035846::6:55460892-55462893(+)
Zm00001d033649::1:269613525-269615526(+)
Zm00001d011970::8:165343030-165345031(-)
Zm00001d052751::4:199810550-199812551(-)
Zm00001d053438::4:231447937-231449938(+)
Zm00001d052683::4:197239105-197241106(-)
Zm00001d030821::1:161941849-161943850(+)
Zm00001d044809::9:3124644-3126645(-)
Zm00001d030163::1:109744693-109746694(-)
Zm00001d049922::4:52870010-52872011(+)
Zm00001d031749::1:200684821-200686822(+)
Zm00001d008734::8:18246419-18248420(+)
Zm00001d036312::6:83912210-83914211(-)
Zm00001d052614::4:194777570-194779571(+)
Zm00001d022051::7:169054859-169056860(+)
Zm00001d042827::3:181270455-181272456(-)
Zm00001d014348::5:42146720-42148721(-)
Zm00001d043444::3:200354206-200356207(-)
Zm00001d018430::5:220605681-220607682(-)
Zm00001d051450::4:159075162-159077163(+)
Zm00001d018904::7:8858313-8860314(-)
Zm00001d050383::4:85013711-85015712(+)
Zm00001d047720::9:139929127-139931128(+)
Zm00001d021180::7:145143089-145145090(-)
Zm00001d039840::3:16368684-16370685(-)
Zm00001d023566::10:10422814-10424815(-)
Zm00001d033079::1:249832692-249834693(+)
Zm00001d037270::6:118891065-118893066(+)
Zm00001d001880::2:2262407-2264408(-)
Zm00001d015204::5:79240709-79242710(+)
Zm00001d017307::5:192248623-192250624(+)
Zm00001d017032::5:183210659-183212660(-)
Zm00001d043019::3:186604592-186606593(+)
Zm00001d006520::2:210401737-210403738(-)
Zm00001d010785::8:127753802-127755803(-)
Zm00001d025205::10:109119098-109121099(-)
Zm00001d037577::6:130273582-130275583(+)
Zm00001d048428::9:156055649-156057650(-)
Zm00001d049222::4:21345682-21347683(+)
Zm00001d007529::2:234008189-234010190(-)
Zm00001d044473::3:229109000-229111001(+)
Zm00001d014148::5:34130117-34132118(-)
Zm00001d052570::4:193375059-193377060(-)
Zm00001d040188::3:31150881-31152882(-)
Zm00001d019768::7:58258080-58260081(-)
Zm00001d025957::10:134742125-134744126(-)
Zm00001d048091::9:149912746-149914747(+)
Zm00001d028816::1:47446387-47448388(-)
Zm00001d026131::10:139322774-139324775(-)
Zm00001d004323::2:103088297-103090298(-)
Zm00001d034893::1:304952942-304954943(+)
Zm00001d048867::4:6757142-6759143(-)
Zm00001d031300::1:185592462-185594463(-)
Zm00001d010799::8:128210113-128212114(-)
Zm00001d013577::5:14624610-14626611(-)
Zm00001d052804::4:201419139-201421140(+)
Zm00001d004519::2:116317861-116319862(+)
Zm00001d002035::2:4819534-4821535(+)
Zm00001d004708::2:132580690-132582691(-)
Zm00001d013483::5:12623394-12625395(-)
Zm00001d001945::2:3373732-3375733(-)
Zm00001d019599::7:45892231-45894232(-)
Zm00001d002614::2:16768458-16770459(+)
Zm00001d018428::5:220577660-220579661(+)
Zm00001d021351::7:149690356-149692357(+)
Zm00001d037557::6:129474390-129476391(+)
Zm00001d038449::6:157433998-157435999(-)
Zm00001d007828::2:240468614-240470615(+)
Zm00001d046764::9:104804102-104806103(-)
Zm00001d009856::8:85392643-85394644(-)
Zm00001d020220::7:100666289-100668290(-)
Zm00001d005578::2:179314455-179316456(+)
Zm00001d014013::5:28633409-28635410(+)
Zm00001d021745::7:162088690-162090691(+)
Zm00001d035032::6:2461631-2463632(-)
Zm00001d026700::10:150355351-150357352(-)
Zm00001d016854::5:178393845-178395846(-)
Zm00001d036971::6:107847086-107849087(+)
Zm00001d044173::3:221161321-221163322(+)
Zm00001d046751::9:104380208-104382209(-)
Zm00001d024300::10:62834506-62836507(-)
Zm00001d021499::7:154158314-154160315(-)
Zm00001d019387::7:31270664-31272665(-)
Zm00001d037627::6:132318776-132320777(-)
Zm00001d043666::3:206548831-206550832(-)
Zm00001d004541::2:117110504-117112505(+)
Zm00001d047228::9:123041790-123043791(+)
Zm00001d047489::9:132236749-132238750(-)
Zm00001d050164::4:70176711-70178712(+)
Zm00001d017482::5:197270686-197272687(+)
Zm00001d013400::5:10461384-10463385(-)
Zm00001d035286::6:19369806-19371807(+)
Zm00001d039181::6:172034439-172036440(+)
Zm00001d021189::7:145429779-145431780(-)
Zm00001d025233::10:110235710-110237711(+)
Zm00001d006022::2:195428396-195430397(-)
Zm00001d025310::10:113836639-113838640(+)
Zm00001d043091::3:188974887-188976888(+)
Zm00001d040378::3:40795570-40797571(+)
Zm00001d020971::7:138208835-138210836(+)
Zm00001d014951::5:69615172-69617173(-)
Zm00001d019432::7:33468517-33470518(+)
Zm00001d047156::9:120314698-120316699(-)
Zm00001d050245::4:75830157-75832158(-)
Zm00001d023370::10:4190102-4192103(-)
Zm00001d006410::2:206970586-206972587(+)
Zm00001d040082::3:26318388-26320389(+)
Zm00001d043141::3:190035637-190037638(-)
Zm00001d045991::9:52949329-52951330(+)
Zm00001d047559::9:135501992-135503993(-)
Zm00001d015254::5:81447647-81449648(-)
Zm00001d016651::5:171266420-171268421(+)
Zm00001d021588::7:157335107-157337108(-)
Zm00001d033153::1:252245262-252247263(+)
Zm00001d007172::2:223799592-223801593(+)
Zm00001d052955::4:206261434-206263435(-)
Zm00001d027919::1:17614061-17616062(+)
Zm00001d047491::9:132257930-132259931(+)
Zm00001d017611::5:201587785-201589786(+)
Zm00001d005682::2:183193322-183195323(+)
Zm00001d047466::9:130969440-130971441(-)
Zm00001d020978::7:138408938-138410939(+)
Zm00001d019430::7:33330968-33332969(-)
Zm00001d028153::1:24332595-24334596(-)
Zm00001d034575::1:296748994-296750995(+)
Zm00001d044272::3:223524902-223526903(-)
Zm00001d002848::2:24519525-24521526(+)
Zm00001d039295::3:1200297-1202298(+)
Zm00001d005189::2:163015209-163017210(+)
Zm00001d024088::10:43225428-43227429(-)
Zm00001d037336::6:121965250-121967251(+)
Zm00001d012859::5:1223097-1225098(-)
Zm00001d025620::10:124228210-124230211(+)
Zm00001d014818::5:64432232-64434233(+)
Zm00001d036756::6:99940461-99942462(-)
Zm00001d037096::6:112017868-112019869(+)
Zm00001d005261::2:166094692-166096693(+)
Zm00001d006739::2:215644865-215646866(-)
Zm00001d042347::3:162368044-162370045(+)
Zm00001d049928::4:53481681-53483682(+)
Zm00001d047048::9:116614710-116616711(+)
Zm00001d042435::3:167143797-167145798(+)
Zm00001d039221::6:173161743-173163744(-)
Zm00001d031553::1:194109999-194112000(+)
Zm00001d044745::9:1024011-1026012(-)
Zm00001d016531::5:166563333-166565334(+)
Zm00001d033629::1:269173172-269175173(-)
Zm00001d051860::4:172527848-172529849(-)
Zm00001d035200::6:9606911-9608912(+)
Zm00001d044035::3:217294836-217296837(+)
Zm00001d029091::1:57484475-57486476(+)
Zm00001d004564::2:118173841-118175842(+)
Zm00001d045490::9:24405199-24407200(+)
Zm00001d051458::4:159346870-159348871(+)
Zm00001d019978::7:81484882-81486883(+)
Zm00001d013035::5:3541806-3543807(-)
Zm00001d041691::3:133496081-133498082(+)
Zm00001d028337::1:31102030-31104031(+)
Zm00001d012693::8:178729057-178731058(+)
Zm00001d006364::2:205728667-205730668(+)
Zm00001d012269::8:171647127-171649128(-)
Zm00001d053095::4:213516111-213518112(-)
Zm00001d006741::2:215679977-215681978(-)
Zm00001d048246::9:153124315-153126316(+)
Zm00001d022109::7:170558369-170560370(+)
Zm00001d016506::5:165300623-165302624(+)
Zm00001d003293::2:39099975-39101976(-)
Zm00001d051742::4:168614081-168616082(+)
Zm00001d051674::4:166295937-166297938(+)
Zm00001d033928::1:278736905-278738906(-)
Zm00001d033304::1:258180510-258182511(+)
Zm00001d012607::8:177129406-177131407(+)
Zm00001d017777::5:206414073-206416074(-)
Zm00001d005114::2:159057448-159059449(+)
Zm00001d051760::4:168954418-168956419(+)
Zm00001d034784::1:302248435-302250436(+)
Zm00001d035134::6:6605736-6607737(+)
Zm00001d020867::7:135071219-135073220(-)
Zm00001d028994::1:53951563-53953564(+)
Zm00001d007943::2:243524231-243526232(+)
Zm00001d016918::5:179885771-179887772(+)
Zm00001d037267::6:118741033-118743034(+)
Zm00001d007845::2:240823665-240825666(+)
Zm00001d021881::7:165330391-165332392(+)
Zm00001d043673::3:206935128-206937129(+)
Zm00001d030751::1:158116505-158118506(+)
Zm00001d013495::5:12769578-12771579(+)
Zm00001d002715::2:20228631-20230632(-)
Zm00001d048954::4:10621603-10623604(-)
Zm00001d044036::3:217328627-217330628(+)
Zm00001d010358::8:110964810-110966811(+)
Zm00001d009572::8:71292072-71294073(+)
Zm00001d003872::2:64314457-64316458(+)
Zm00001d016488::5:164515656-164517657(+)
Zm00001d016793::5:176109433-176111434(-)
Zm00001d028745::1:45168433-45170434(+)
Zm00001d041962::3:145907753-145909754(-)
Zm00001d015131::5:76709471-76711472(-)
Zm00001d014451::5:47933474-47935475(-)
Zm00001d022221::7:172993965-172995966(-)
Zm00001d043519::3:202656604-202658605(-)
Zm00001d039387::3:3145030-3147031(-)
Zm00001d045075::9:11749423-11751424(+)
Zm00001d026289::10:142954962-142956963(+)
Zm00001d018371::5:219424177-219426178(+)
Zm00001d030148::1:108717158-108719159(-)
Zm00001d034644::1:298707606-298709607(-)
Zm00001d044819::9:3874631-3876632(+)
Zm00001d040504::3:47290680-47292681(+)
Zm00001d047794::9:141972054-141974055(-)
Zm00001d019040::7:13884027-13886028(-)
Zm00001d027646::1:9996460-9998461(-)
Zm00001d028055::1:21773046-21775047(+)
Zm00001d016521::5:166106544-166108545(-)
Zm00001d016265::5:154658594-154660595(+)
Zm00001d009426::8:63984068-63986069(-)
Zm00001d029031::1:55370315-55372316(+)
Zm00001d006089::2:197852448-197854449(-)
Zm00001d015568::5:98404162-98406163(-)
Zm00001d002790::2:22703066-22705067(+)
Zm00001d043333::3:196853290-196855291(-)
Zm00001d029850::1:89956970-89958971(+)
Zm00001d026465::10:146400042-146402043(-)
Zm00001d017765::5:206198243-206200244(-)
Zm00001d008411::8:8050262-8052263(-)
Zm00001d002897::2:26122322-26124323(+)
Zm00001d044044::3:217676618-217678619(-)
Zm00001d048481::9:157034416-157036417(-)
Zm00001d033422::1:262590897-262592898(+)
Zm00001d019905::7:74373768-74375769(+)
Zm00001d007058::2:220987450-220989451(-)
Zm00001d038648::6:161706362-161708363(-)
Zm00001d017965::5:210961941-210963942(+)
Zm00001d005052::2:156310723-156312724(-)
Zm00001d013773::5:19860932-19862933(+)
Zm00001d032321::1:222199911-222201912(+)
Zm00001d031208::1:182120048-182122049(-)
Zm00001d009791::8:81567363-81569364(-)
Zm00001d040020::3:23247295-23249296(+)
Zm00001d030818::1:161716103-161718104(-)
Zm00001d045945::9:48529727-48531728(-)
Zm00001d028261::1:28224566-28226567(+)
Zm00001d009240::8:45923715-45925716(-)
Zm00001d028500::1:37239898-37241899(+)
Zm00001d039537::3:7485744-7487745(+)
Zm00001d038668::6:162274262-162276263(+)
Zm00001d019057::7:14374334-14376335(-)
Zm00001d018505::5:222046732-222048733(+)
Zm00001d042191::3:155496348-155498349(+)
Zm00001d007733::2:238323047-238325048(+)
Zm00001d033320::1:258888075-258890076(+)
Zm00001d028501::1:37244360-37246361(-)
Zm00001d051052::4:138840781-138842782(+)
Zm00001d050141::4:68732184-68734185(+)
Zm00001d040076::3:25950805-25952806(+)
Zm00001d045451::9:22644984-22646985(-)
Zm00001d030276::1:118397459-118399460(-)
Zm00001d049424::4:30011497-30013498(-)
Zm00001d050384::4:85019758-85021759(-)
Zm00001d029211::1:62493411-62495412(-)
Zm00001d032279::1:220035339-220037340(+)
Zm00001d047727::9:140061358-140063359(-)
Zm00001d016230::5:151211534-151213535(+)
Zm00001d040850::3:71600958-71602959(-)
Zm00001d021557::7:155893668-155895669(+)
Zm00001d020896::7:135818319-135820320(+)
Zm00001d007215::2:224896993-224898994(+)
Zm00001d014039::5:30287481-30289482(+)
Zm00001d025616::10:124038594-124040595(-)
Zm00001d008752::8:18997871-18999872(+)
Zm00001d016587::5:168559733-168561734(+)
Zm00001d050304::4:80222982-80224983(-)
Zm00001d027788::1:13482752-13484753(-)
Zm00001d003246::2:37615615-37617616(+)
Zm00001d034309::1:288957627-288959628(-)
Zm00001d008716::8:17622209-17624210(+)
Zm00001d034160::1:285336631-285338632(-)
Zm00001d028572::1:39459668-39461669(+)
Zm00001d013782::5:20026628-20028629(-)
Zm00001d051569::4:162990588-162992589(+)
Zm00001d022510::7:179103593-179105594(+)
Zm00001d052040::4:177079455-177081456(-)
Zm00001d052108::4:179886087-179888088(+)
Zm00001d024342::10:65791501-65793502(-)
Zm00001d020491::7:118718938-118720939(-)
Zm00001d014516::5:51297181-51299182(-)
Zm00001d045044::9:10940919-10942920(+)
Zm00001d021270::7:147363206-147365207(+)
Zm00001d005700::2:183833650-183835651(+)
Zm00001d002235::2:8468830-8470831(+)
Zm00001d040572::3:50776378-50778379(-)
Zm00001d034376::1:291269844-291271845(+)
Zm00001d021132::7:143452392-143454393(+)
Zm00001d049687::4:40260761-40262762(+)
Zm00001d006861::2:218039854-218041855(+)
Zm00001d025071::10:102507530-102509531(-)
Zm00001d048403::9:155634083-155636084(+)
Zm00001d013996::5:27840454-27842455(+)
Zm00001d049449::4:30669024-30671025(-)
Zm00001d013432::5:11288798-11290799(+)
Zm00001d048763::4:5146424-5148425(-)
Zm00001d021635::7:158754647-158756648(-)
Zm00001d028100::1:22994309-22996310(+)
Zm00001d037541::6:128779460-128781461(-)
Zm00001d045026::9:10503860-10505861(+)
Zm00001d038622::6:161063560-161065561(+)
Zm00001d032319::1:222106861-222108862(-)
Zm00001d006678::2:214095872-214097873(+)
Zm00001d017833::5:208261862-208263863(-)
Zm00001d032861::1:240522959-240524960(-)
Zm00001d025966::10:134990805-134992806(-)
Zm00001d033945::1:279347159-279349160(+)
Zm00001d038579::6:160392159-160394160(+)
Zm00001d017848::5:208663434-208665435(+)
Zm00001d043356::3:197527137-197529138(-)
Zm00001d030314::1:121819096-121821097(+)
Zm00001d046116::9:64095547-64097548(+)
Zm00001d053281::4:223895794-223897795(-)
Zm00001d003992::2:74078181-74080182(-)
Zm00001d041311::3:111538331-111540332(+)
Zm00001d027530::1:7488866-7490867(+)
Zm00001d002978::2:28632643-28634644(-)
Zm00001d022449::7:177946382-177948383(-)
Zm00001d037633::6:132469412-132471413(+)
Zm00001d025401::10:117125276-117127277(+)
Zm00001d006726::2:215374208-215376209(-)
Zm00001d003878::2:64525038-64527039(+)
Zm00001d004055::2:79792999-79795000(+)
Zm00001d052718::4:198620167-198622168(+)
Zm00001d019678::7:50534751-50536752(+)
Zm00001d037266::6:118740658-118742659(-)
Zm00001d002652::2:18289328-18291329(-)
Zm00001d009007::8:29789716-29791717(-)
Zm00001d051567::4:162921573-162923574(+)
Zm00001d001838::2:1681170-1683171(-)
Zm00001d038133::6:148943154-148945155(+)
Zm00001d021654::7:159176467-159178468(-)
Zm00001d039851::3:16610424-16612425(+)
Zm00001d006470::2:209236416-209238417(-)
Zm00001d027451::1:5535611-5537612(+)
Zm00001d038367::6:155636143-155638144(-)
Zm00001d002129::2:6411408-6413409(+)
Zm00001d038866::6:166082750-166084751(+)
Zm00001d037616::6:131893608-131895609(+)
Zm00001d020810::7:133608924-133610925(-)
Zm00001d037961::6:143614047-143616048(-)
Zm00001d052215::4:183481447-183483448(-)
Zm00001d027541::1:7880658-7882659(+)
Zm00001d013112::5:4876052-4878053(-)
Zm00001d005259::2:166068259-166070260(+)
Zm00001d050038::4:61668491-61670492(-)
Zm00001d033388::1:261264893-261266894(+)
Zm00001d051865::4:172724402-172726403(-)
Zm00001d028187::1:25759247-25761248(-)
Zm00001d051459::4:159423849-159425850(+)
Zm00001d006338::2:205001707-205003708(-)
Zm00001d019552::7:42050924-42052925(+)
Zm00001d048162::9:151215656-151217657(+)
Zm00001d027971::1:18770594-18772595(-)
Zm00001d006517::2:210351613-210353614(-)
Zm00001d042723::3:178233925-178235926(-)
Zm00001d024411::10:69485870-69487871(+)
Zm00001d003439::2:44470130-44472131(+)
Zm00001d002444::2:12837274-12839275(+)
Zm00001d050606::4:103705099-103707100(+)
Zm00001d033675::1:270859240-270861241(-)
Zm00001d021224::7:146506703-146508704(+)
Zm00001d028006::1:20027288-20029289(+)
Zm00001d004877::2:145960813-145962814(+)
Zm00001d026406::10:145323803-145325804(-)
Zm00001d037352::6:122504382-122506383(+)
Zm00001d028285::1:29169823-29171824(+)
Zm00001d008177::8:424661-426662(+)
Zm00001d032298::1:220973248-220975249(-)
Zm00001d019754::7:56515022-56517023(+)
Zm00001d029888::1:92332774-92334775(-)
Zm00001d041064::3:94324920-94326921(-)
Zm00001d017216::5:189151358-189153359(+)
Zm00001d048739::4:4788844-4790845(-)
Zm00001d006008::2:195182444-195184445(-)
Zm00001d005975::2:194486701-194488702(+)
Zm00001d024751::10:86087799-86089800(+)
Zm00001d005437::2:173964747-173966748(+)
Zm00001d003066::2:31032505-31034506(+)
Zm00001d010522::8:119109630-119111631(-)
Zm00001d020683::7:128195989-128197990(-)
Zm00001d002954::2:28066151-28068152(+)
Zm00001d002639::2:17688612-17690613(-)
Zm00001d035817::6:52289328-52291329(-)
Zm00001d008984::8:28584986-28586987(-)
Zm00001d029201::1:62064092-62066093(+)
Zm00001d043927::3:214034971-214036972(+)
Zm00001d037712::6:134847144-134849145(+)
Zm00001d023785::10:20082983-20084984(-)
Zm00001d028265::1:28613913-28615914(-)
Zm00001d031379::1:187898220-187900221(-)
Zm00001d016921::5:180065147-180067148(-)
Zm00001d009734::8:78553134-78555135(+)
Zm00001d048019::9:148175855-148177856(-)
Zm00001d041923::3:143810981-143812982(+)
Zm00001d045804::9:40100684-40102685(+)
Zm00001d028765::1:45935325-45937326(-)
Zm00001d034934::1:306088606-306090607(+)
Zm00001d019079::7:15546052-15548053(+)
Zm00001d018070::5:213767272-213769273(+)
Zm00001d037152::6:113978855-113980856(-)
Zm00001d027519::1:7345699-7347700(-)
Zm00001d014356::5:42476256-42478257(+)
Zm00001d016277::5:155421295-155423296(-)
Zm00001d017961::5:210939252-210941253(-)
Zm00001d052294::4:186231810-186233811(+)
Zm00001d025502::10:120602881-120604882(-)
Zm00001d046852::9:108403768-108405769(+)
Zm00001d045948::9:49020495-49022496(-)
Zm00001d039937::3:19994971-19996972(-)
Zm00001d017809::5:207490709-207492710(-)
Zm00001d036524::6:91186765-91188766(-)
Zm00001d006509::2:210198914-210200915(-)
Zm00001d036426::6:87952354-87954355(+)
Zm00001d053749::4:240417059-240419060(-)
Zm00001d036916::6:106354825-106356826(-)
Zm00001d009178::8:41091194-41093195(+)
Zm00001d019251::7:24030126-24032127(+)
Zm00001d036825::6:102829364-102831365(-)
Zm00001d012142::8:168738620-168740621(-)
Zm00001d008357::8:6172953-6174954(+)
Zm00001d020183::7:98087656-98089657(+)
Zm00001d009948::8:91812183-91814184(+)
Zm00001d028175::1:25498796-25500797(+)
Zm00001d020040::7:87958970-87960971(+)
Zm00001d020290::7:104319099-104321100(+)
Zm00001d028593::1:40168303-40170304(-)
Zm00001d034699::1:300207281-300209282(-)
Zm00001d024852::10:90654750-90656751(+)
Zm00001d044730::9:642925-644926(+)
Zm00001d030074::1:103637464-103639465(-)
Zm00001d011754::8:160753982-160755983(+)
Zm00001d014928::5:68774674-68776675(-)
Zm00001d012748::8:179669377-179671378(-)
Zm00001d033448::1:262996624-262998625(+)
Zm00001d018327::5:218510147-218512148(-)
Zm00001d018973::7:11247077-11249078(+)
Zm00001d028541::1:38682256-38684257(+)
Zm00001d024985::10:97992743-97994744(+)
Zm00001d004763::2:137366969-137368970(-)
Zm00001d053927::4:243693160-243695161(+)
Zm00001d042349::3:162502081-162504082(+)
Zm00001d045398::9:20630477-20632478(+)
Zm00001d052410::4:189312072-189314073(+)
Zm00001d043880::3:212728929-212730930(+)
Zm00001d009652::8:74459927-74461928(-)
Zm00001d018429::5:220586715-220588716(+)
Zm00001d050910::4:130229839-130231840(-)
Zm00001d004046::2:78654503-78656504(-)
Zm00001d018438::5:220883776-220885777(+)
Zm00001d001984::2:3950711-3952712(+)
Zm00001d042961::3:184963095-184965096(+)
Zm00001d032501::1:228549472-228551473(+)
Zm00001d018937::7:9822829-9824830(-)
Zm00001d024493::10:74098947-74100948(-)
Zm00001d026434::10:145758930-145760931(-)
Zm00001d010137::8:101125931-101127932(+)
Zm00001d042758::3:179022406-179024407(+)
Zm00001d015220::5:79993779-79995780(-)
Zm00001d048823::4:6011440-6013441(+)
Zm00001d032687::1:234435047-234437048(+)
Zm00001d039171::6:171693282-171695283(+)
Zm00001d020858::7:134904278-134906279(-)
Zm00001d016206::5:150428182-150430183(+)
Zm00001d049684::4:39984073-39986074(+)
Zm00001d022502::7:179045769-179047770(-)
Zm00001d021634::7:158645689-158647690(-)
Zm00001d043693::3:207550259-207552260(+)
Zm00001d019029::7:13468998-13470999(-)
Zm00001d002475::2:13575558-13577559(-)
Zm00001d013310::5:8292761-8294762(+)
Zm00001d039471::3:5160148-5162149(-)
Zm00001d015347::5:85613751-85615752(+)
Zm00001d030373::1:127220089-127222090(+)
Zm00001d025425::10:118292425-118294426(+)
Zm00001d044601::3:233145816-233147817(+)
Zm00001d024590::10:79531172-79533173(-)
Zm00001d030101::1:105698654-105700655(+)
Zm00001d020915::7:136481765-136483766(-)
Zm00001d032760::1:237511700-237513701(+)
Zm00001d005981::2:194591267-194593268(+)
Zm00001d024378::10:68055743-68057744(-)
Zm00001d027706::1:11589666-11591667(-)
Zm00001d047092::9:118311778-118313779(-)
Zm00001d019489::7:36793023-36795024(-)
Zm00001d047951::9:146065674-146067675(-)
Zm00001d014811::5:63964587-63966588(+)
Zm00001d020172::7:97256186-97258187(-)
Zm00001d040187::3:31070658-31072659(-)
Zm00001d039109::6:170145162-170147163(+)
Zm00001d001913::2:2802516-2804517(-)
Zm00001d013713::5:18273305-18275306(+)
Zm00001d037815::6:138657582-138659583(+)
Zm00001d014309::5:40504108-40506109(-)
Zm00001d012544::8:176419376-176421377(+)
Zm00001d017456::5:196439200-196441201(-)
Zm00001d016164::5:147980635-147982636(-)
Zm00001d018408::5:220204595-220206596(-)
Zm00001d020891::7:135607560-135609561(+)
Zm00001d044529::3:230997601-230999602(-)
Zm00001d034491::1:294499602-294501603(+)
Zm00001d033544::1:266535845-266537846(+)
Zm00001d008456::8:9210155-9212156(+)
Zm00001d013367::5:9833293-9835294(+)
Zm00001d020534::7:121248829-121250830(+)
Zm00001d008726::8:17929193-17931194(+)
Zm00001d027613::1:9013844-9015845(+)
Zm00001d004479::2:114483018-114485019(+)
Zm00001d007940::2:243478595-243480596(+)
Zm00001d019576::7:43878418-43880419(+)
Zm00001d023853::10:25080142-25082143(+)
Zm00001d029419::1:69747281-69749282(-)
Zm00001d025131::10:105803903-105805904(-)
Zm00001d026555::10:148052546-148054547(-)
Zm00001d044402::3:227280157-227282158(-)
Zm00001d019397::7:31804112-31806113(-)
Zm00001d022424::7:177375526-177377527(-)
Zm00001d018979::7:11576344-11578345(+)
Zm00001d022501::7:178947214-178949215(-)
Zm00001d019389::7:31383031-31385032(+)
Zm00001d027383::1:4114170-4116171(-)
Zm00001d017416::5:195353432-195355433(+)
Zm00001d022627::7:181716481-181718482(+)
Zm00001d025769::10:129034882-129036883(-)
Zm00001d033401::1:261929602-261931603(-)
Zm00001d002001::2:4155059-4157060(+)
Zm00001d028390::1:33084730-33086731(+)
Zm00001d002837::2:24266174-24268175(+)
Zm00001d016794::5:176118327-176120328(-)
Zm00001d051815::4:170371066-170373067(+)
Zm00001d010236::8:105520583-105522584(+)
Zm00001d022463::7:178163731-178165732(+)
Zm00001d029009::1:54622560-54624561(+)
Zm00001d022193::7:172483458-172485459(+)
Zm00001d014820::5:64544058-64546059(+)
Zm00001d045964::9:50370908-50372909(-)
Zm00001d031694::1:198712966-198714967(-)
Zm00001d044991::9:9472320-9474321(+)
Zm00001d010207::8:104001685-104003686(+)
Zm00001d031077::1:176195548-176197549(-)
Zm00001d004659::2:126968172-126970173(+)
Zm00001d051147::4:145810024-145812025(-)
Zm00001d012176::8:169561967-169563968(-)
Zm00001d022529::7:179417273-179419274(-)
Zm00001d047077::9:117529810-117531811(-)
Zm00001d023656::10:13777974-13779975(+)
Zm00001d020063::7:89576119-89578120(+)
Zm00001d045347::9:19261985-19263986(+)
Zm00001d033829::1:275159537-275161538(-)
Zm00001d020519::7:120445075-120447076(-)
Zm00001d018403::5:220017727-220019728(-)
Zm00001d031617::1:196227546-196229547(-)
Zm00001d040279::3:35509148-35511149(+)
Zm00001d025701::10:126775079-126777080(+)
Zm00001d051577::4:163294174-163296175(+)
Zm00001d049416::4:29874341-29876342(-)
Zm00001d024192::10:54915758-54917759(-)
Zm00001d027758::1:12771496-12773497(-)
Zm00001d038012::6:145101244-145103245(-)
Zm00001d037550::6:129102996-129104997(-)
Zm00001d049540::4:33814083-33816084(-)
Zm00001d012335::8:172651248-172653249(+)
Zm00001d035986::6:64768890-64770891(+)
Zm00001d032654::1:233236963-233238964(-)
Zm00001d004016::2:75793744-75795745(-)
Zm00001d047457::9:130798771-130800772(+)
Zm00001d033800::1:274108564-274110565(+)
Zm00001d014564::5:53470822-53472823(-)
Zm00001d037613::6:131763560-131765561(+)
Zm00001d016374::5:159955379-159957380(+)
Zm00001d053919::4:243646452-243648453(+)
Zm00001d053862::4:242511231-242513232(+)
Zm00001d025417::10:117969636-117971637(-)
Zm00001d040733::3:60681967-60683968(-)
Zm00001d009707::8:77012863-77014864(-)
Zm00001d006717::2:215061562-215063563(-)
Zm00001d008340::8:5787621-5789622(+)
Zm00001d016021::5:140071704-140073705(-)
Zm00001d018591::7:106447-108448(+)
Zm00001d029627::1:80553516-80555517(+)
Zm00001d043249::3:193231402-193233403(+)
Zm00001d042193::3:155541336-155543337(+)
Zm00001d035302::6:20200991-20202992(+)
Zm00001d036010::6:65523895-65525896(-)
Zm00001d027694::1:11303085-11305086(-)
Zm00001d007816::2:240148273-240150274(+)
Zm00001d028402::1:33653228-33655229(+)
Zm00001d034351::1:290364227-290366228(-)
Zm00001d035034::6:2461262-2463263(+)
Zm00001d030317::1:122081451-122083452(+)
Zm00001d043526::3:202741678-202743679(+)
Zm00001d030953::1:168709003-168711004(-)
Zm00001d040677::3:57354172-57356173(+)
Zm00001d036691::6:97808605-97810606(-)
Zm00001d047856::9:143531831-143533832(+)
Zm00001d014249::5:38006012-38008013(-)
Zm00001d050532::4:97642387-97644388(+)
Zm00001d005671::2:182858696-182860697(-)
Zm00001d031454::1:190648418-190650419(+)
Zm00001d051546::4:162061928-162063929(+)
Zm00001d015656::5:103457428-103459429(+)
Zm00001d052207::4:183231761-183233762(-)
Zm00001d033355::1:260100832-260102833(+)
Zm00001d030561::1:144148095-144150096(+)
Zm00001d038346::6:154921219-154923220(+)
Zm00001d046566::9:96092605-96094606(+)
Zm00001d019478::7:35958638-35960639(-)
Zm00001d033718::1:272129164-272131165(+)
Zm00001d052586::4:193762160-193764161(+)
Zm00001d047019::9:115436603-115438604(-)
Zm00001d035886::6:58447358-58449359(-)
Zm00001d014250::5:38074438-38076439(-)
Zm00001d042973::3:185494565-185496566(-)
Zm00001d022125::7:170845839-170847840(-)
Zm00001d013955::5:26107962-26109963(-)
Zm00001d030179::1:110821695-110823696(+)
Zm00001d017593::5:201048342-201050343(-)
Zm00001d026649::10:149380711-149382712(+)
Zm00001d044274::3:223575066-223577067(+)
Zm00001d011517::8:153157333-153159334(+)
Zm00001d037778::6:137347155-137349156(+)
Zm00001d044479::3:229351549-229353550(-)
Zm00001d011912::8:164360885-164362886(-)
Zm00001d048774::4:5285443-5287444(-)
Zm00001d038791::6:164389322-164391323(-)
Zm00001d006461::2:208884675-208886676(+)
Zm00001d028401::1:33651093-33653094(-)
Zm00001d040990::3:88729644-88731645(+)
Zm00001d025460::10:119206102-119208103(+)
Zm00001d012978::5:2664724-2666725(-)
Zm00001d052562::4:193206387-193208388(+)
Zm00001d016256::5:153842958-153844959(+)
Zm00001d013188::5:6150435-6152436(-)
Zm00001d028214::1:26609062-26611063(+)
Zm00001d005976::2:194518947-194520948(-)
Zm00001d007095::2:222181014-222183015(+)
Zm00001d009091::8:35626232-35628233(-)
Zm00001d011878::8:163839931-163841932(-)
Zm00001d034943::1:306351122-306353123(-)
Zm00001d003693::2:54632042-54634043(+)
Zm00001d024839::10:90382933-90384934(+)
Zm00001d031396::1:188823731-188825732(-)
Zm00001d009030::8:30791524-30793525(-)
Zm00001d004559::2:118080732-118082733(-)
Zm00001d052922::4:204946938-204948939(-)
Zm00001d053819::4:241708555-241710556(+)
Zm00001d052153::4:181429413-181431414(-)
Zm00001d035420::6:24811274-24813275(-)
Zm00001d002889::2:25920838-25922839(-)
Zm00001d027762::1:13030068-13032069(-)
Zm00001d045539::9:25850370-25852371(-)
Zm00001d020003::7:84904763-84906764(-)
Zm00001d038963::6:167832442-167834443(-)
Zm00001d047483::9:131743822-131745823(-)
Zm00001d045366::9:19824907-19826908(+)
Zm00001d012656::8:178056415-178058416(+)
Zm00001d013023::5:3427072-3429073(-)
Zm00001d032420::1:225928794-225930795(+)
Zm00001d039904::3:18870212-18872213(-)
Zm00001d024869::10:91496216-91498217(-)
Zm00001d044365::3:226295886-226297887(-)
Zm00001d047167::9:120746200-120748201(+)
Zm00001d014821::5:64553367-64555368(-)
Zm00001d037979::6:144059071-144061072(+)
Zm00001d051211::4:148732907-148734908(-)
Zm00001d041729::3:135397299-135399300(+)
Zm00001d025018::10:99918340-99920341(-)
Zm00001d014442::5:47131648-47133649(-)
Zm00001d023510::10:8029833-8031834(-)
Zm00001d024030::10:38228178-38230179(-)
Zm00001d013220::5:6713104-6715105(-)
Zm00001d025392::10:116762268-116764269(+)
Zm00001d039264::3:765583-767584(+)
Zm00001d035570::6:34075049-34077050(-)
Zm00001d003890::2:65459647-65461648(+)
Zm00001d002479::2:13603288-13605289(+)
Zm00001d052800::4:201398499-201400500(-)
Zm00001d014237::5:37548095-37550096(-)
Zm00001d015798::5:121146083-121148084(-)
Zm00001d033117::1:250588214-250590215(+)
Zm00001d004412::2:110309441-110311442(+)
Zm00001d051571::4:163131713-163133714(-)
Zm00001d011315::8:146511536-146513537(+)
Zm00001d013410::5:10550027-10552028(+)
Zm00001d044480::3:229383203-229385204(-)
Zm00001d024783::10:87875141-87877142(-)
Zm00001d048673::4:3100353-3102354(-)
Zm00001d025114::10:104937988-104939989(+)
Zm00001d005538::2:178019595-178021596(-)
Zm00001d050475::4:91277469-91279470(+)
Zm00001d013282::5:7807848-7809849(+)
Zm00001d024204::10:55987628-55989629(-)
Zm00001d010790::8:127850574-127852575(+)
Zm00001d037438::6:125412758-125414759(+)
Zm00001d019477::7:35914470-35916471(-)
Zm00001d023957::10:31819582-31821583(+)
Zm00001d035935::6:61215454-61217455(+)
Zm00001d010892::8:132360848-132362849(-)
Zm00001d012913::5:1890351-1892352(+)
Zm00001d040839::3:69849798-69851799(-)
Zm00001d041889::3:142444864-142446865(-)
Zm00001d021445::7:152356611-152358612(+)
Zm00001d022378::7:176443502-176445503(-)
Zm00001d048946::4:10451452-10453453(-)
Zm00001d031188::1:181705875-181707876(+)
Zm00001d016501::5:165006847-165008848(+)
Zm00001d034240::1:287657760-287659761(-)
Zm00001d019577::7:44052068-44054069(+)
Zm00001d025845::10:131473981-131475982(-)
Zm00001d029667::1:81896111-81898112(-)
Zm00001d042343::3:162176591-162178592(-)
Zm00001d053652::4:238241148-238243149(-)
Zm00001d025201::10:108848121-108850122(-)
Zm00001d049239::4:22374437-22376438(-)
Zm00001d007290::2:226918902-226920903(+)
Zm00001d043283::3:194338255-194340256(-)
Zm00001d046874::9:108636108-108638109(+)
Zm00001d048202::9:152376804-152378805(-)
Zm00001d011652::8:157567504-157569505(-)
Zm00001d030275::1:118378900-118380901(-)
Zm00001d017773::5:206383690-206385691(-)
Zm00001d015671::5:105090962-105092963(+)
Zm00001d006415::2:207284442-207286443(-)
Zm00001d012663::8:178278042-178280043(+)
Zm00001d042795::3:180009399-180011400(+)
Zm00001d031933::1:207281118-207283119(-)
Zm00001d051001::4:136190029-136192030(-)
Zm00001d048102::9:150277776-150279777(+)
Zm00001d012993::5:2877952-2879953(-)
Zm00001d033181::1:253175987-253177988(-)
Zm00001d006298::2:204047367-204049368(-)
Zm00001d011959::8:165243971-165245972(-)
Zm00001d032725::1:236252443-236254444(-)
Zm00001d008654::8:16041243-16043244(-)
Zm00001d052269::4:185374597-185376598(-)
Zm00001d033925::1:278702906-278704907(+)
Zm00001d022148::7:171257493-171259494(-)
Zm00001d019212::7:22078852-22080853(+)
Zm00001d012768::8:180445595-180447596(-)
Zm00001d044457::3:228662557-228664558(+)
Zm00001d023294::10:2260953-2262954(+)
Zm00001d045344::9:19251012-19253013(+)
Zm00001d043102::3:189312144-189314145(-)
Zm00001d003492::2:45894799-45896800(-)
Zm00001d018649::7:1673020-1675021(-)
Zm00001d017238::5:190039921-190041922(+)
Zm00001d014368::5:43190380-43192381(+)
Zm00001d034117::1:284360777-284362778(-)
Zm00001d017946::5:210557233-210559234(+)
Zm00001d032806::1:238895620-238897621(-)
Zm00001d003970::2:72945505-72947506(-)
Zm00001d047147::9:120084037-120086038(+)
Zm00001d012719::8:179162954-179164955(+)
Zm00001d054078::4:245969174-245971175(+)
Zm00001d030907::1:166744309-166746310(-)
Zm00001d021287::7:147958805-147960806(+)
Zm00001d051453::4:159244049-159246050(-)
Zm00001d002601::2:16460404-16462405(+)
Zm00001d028409::1:33798638-33800639(+)
Zm00001d032203::1:217013702-217015703(-)
Zm00001d041111::3:97973454-97975455(+)
Zm00001d028480::1:36336317-36338318(+)
Zm00001d044815::9:3514408-3516409(+)
Zm00001d039719::3:12976778-12978779(+)
Zm00001d016899::5:179632891-179634892(-)
Zm00001d038918::6:166900342-166902343(+)
Zm00001d004270::2:98333398-98335399(-)
Zm00001d024865::10:91159560-91161561(+)
Zm00001d047583::9:136371325-136373326(-)
Zm00001d007075::2:221684963-221686964(-)
Zm00001d037713::6:134931916-134933917(+)
Zm00001d047760::9:141144387-141146388(-)
Zm00001d007430::2:231537183-231539184(-)
Zm00001d016211::5:150583980-150585981(-)
Zm00001d023908::10:27500635-27502636(+)
Zm00001d030096::1:105531725-105533726(-)
Zm00001d044136::3:220096851-220098852(+)
Zm00001d041972::3:146282301-146284302(-)
Zm00001d017764::5:206193930-206195931(-)
Zm00001d041267::3:109158919-109160920(+)
Zm00001d044376::3:226414289-226416290(+)
Zm00001d046533::9:94362370-94364371(-)
Zm00001d044765::9:1837688-1839689(+)
Zm00001d038522::6:159138645-159140646(+)
Zm00001d044203::3:221804614-221806615(+)
Zm00001d053664::4:238425605-238427606(-)
Zm00001d008308::8:4799954-4801955(+)
Zm00001d022396::7:176686774-176688775(+)
Zm00001d009220::8:44227231-44229232(-)
Zm00001d034531::1:295759988-295761989(-)
Zm00001d036050::6:69001221-69003222(-)
Zm00001d020881::7:135315801-135317802(+)
Zm00001d040708::3:59517269-59519270(+)
Zm00001d013849::5:22613429-22615430(-)
Zm00001d033002::1:246565540-246567541(-)
Zm00001d042558::3:171708324-171710325(+)
Zm00001d053660::4:238368559-238370560(-)
Zm00001d022065::7:169201365-169203366(+)
Zm00001d013249::5:7109692-7111693(-)
Zm00001d053232::4:221135726-221137727(+)
Zm00001d010975::8:135638788-135640789(+)
Zm00001d009844::8:84735344-84737345(-)
Zm00001d049159::4:18437855-18439856(-)
Zm00001d016163::5:147969614-147971615(-)
Zm00001d032884::1:241405363-241407364(-)
Zm00001d022281::7:174362589-174364590(+)
Zm00001d025617::10:124148243-124150244(-)
Zm00001d014201::5:36221361-36223362(+)
Zm00001d002026::2:4643878-4645879(-)
Zm00001d012420::8:174178463-174180464(+)
Zm00001d006533::2:210595506-210597507(-)
Zm00001d036678::6:97423560-97425561(+)
Zm00001d033734::1:272415085-272417086(+)
Zm00001d037803::6:138206957-138208958(+)
Zm00001d003774::2:58483191-58485192(+)
Zm00001d001973::2:3726693-3728694(+)
Zm00001d002673::2:18909117-18911118(-)
Zm00001d019822::7:65801685-65803686(+)
Zm00001d048950::4:10554180-10556181(-)
Zm00001d038651::6:161812986-161814987(-)
Zm00001d003969::2:72939894-72941895(+)
Zm00001d029861::1:90927127-90929128(+)
Zm00001d043124::3:189750918-189752919(-)
Zm00001d011447::8:150759496-150761497(-)
Zm00001d008405::8:7746490-7748491(+)
Zm00001d038380::6:155925230-155927231(+)
Zm00001d018484::5:221665830-221667831(+)
Zm00001d044038::3:217461483-217463484(+)
Zm00001d042800::3:180216591-180218592(-)
Zm00001d033728::1:272357073-272359074(+)
Zm00001d032854::1:240357881-240359882(-)
Zm00001d004560::2:118142679-118144680(-)
Zm00001d040318::3:37806511-37808512(+)
Zm00001d053150::4:216317165-216319166(-)
Zm00001d003136::2:33390569-33392570(-)
Zm00001d006602::2:211851149-211853150(+)
Zm00001d019004::7:12733738-12735739(-)
Zm00001d054079::4:245972644-245974645(+)
Zm00001d020673::7:127585206-127587207(+)
Zm00001d017734::5:205536779-205538780(+)
Zm00001d033310::1:258514367-258516368(+)
Zm00001d033457::1:263189516-263191517(+)
Zm00001d002750::2:21405105-21407106(+)
Zm00001d033466::1:263447096-263449097(+)
Zm00001d044727::9:590155-592156(-)
Zm00001d037942::6:142920605-142922606(-)
Zm00001d022115::7:170670860-170672861(-)
Zm00001d053721::4:239843795-239845796(+)
Zm00001d012893::5:1660017-1662018(+)
Zm00001d031825::1:202991461-202993462(+)
Zm00001d018366::5:219236925-219238926(+)
Zm00001d054042::4:245463713-245465714(+)
Zm00001d021823::7:163772261-163774262(+)
Zm00001d023738::10:18081946-18083947(+)
Zm00001d010170::8:102779062-102781063(+)
Zm00001d041098::3:97284943-97286944(-)
Zm00001d049597::4:36836045-36838046(-)
Zm00001d053055::4:211053307-211055308(+)
Zm00001d028438::1:34979097-34981098(-)
Zm00001d053028::4:209914446-209916447(+)
Zm00001d032653::1:233142831-233144832(-)
Zm00001d002676::2:19018880-19020881(-)
Zm00001d010630::8:122401755-122403756(+)
Zm00001d052272::4:185520643-185522644(+)
Zm00001d052194::4:182771108-182773109(+)
Zm00001d003567::2:48283777-48285778(+)
Zm00001d011634::8:156914297-156916298(-)
Zm00001d007111::2:222485064-222487065(-)
Zm00001d003559::2:48065262-48067263(+)
Zm00001d053986::4:244601929-244603930(+)
Zm00001d035030::6:2409108-2411109(-)
Zm00001d007729::2:238305982-238307983(-)
Zm00001d024037::10:38842698-38844699(+)
Zm00001d037118::6:112979172-112981173(-)
Zm00001d018693::7:2684984-2686985(+)
Zm00001d032249::1:218789153-218791154(+)
Zm00001d048661::4:2957604-2959605(+)
Zm00001d031435::1:190084447-190086448(+)
Zm00001d017676::5:203884147-203886148(-)
Zm00001d050198::4:72856274-72858275(-)
Zm00001d051625::4:164943142-164945143(+)
Zm00001d039147::6:171048496-171050497(-)
Zm00001d004650::2:125936080-125938081(+)
Zm00001d026073::10:137726494-137728495(+)
Zm00001d041432::3:119219677-119221678(-)
Zm00001d047608::9:136964075-136966076(+)
Zm00001d027649::1:10109062-10111063(-)
Zm00001d043384::3:198365950-198367951(-)
Zm00001d021453::7:152607581-152609582(-)
Zm00001d013625::5:15730902-15732903(+)
Zm00001d005881::2:191716769-191718770(-)
Zm00001d043815::3:210943124-210945125(+)
Zm00001d041496::3:124143377-124145378(-)
Zm00001d043289::3:194635654-194637655(-)
Zm00001d007163::2:223619820-223621821(+)
Zm00001d045555::9:26645872-26647873(+)
Zm00001d007849::2:240881471-240883472(-)
Zm00001d046336::9:81441908-81443909(+)
Zm00001d046483::9:91944345-91946346(+)
Zm00001d043492::3:201681216-201683217(+)
Zm00001d035408::6:24602271-24604272(-)
Zm00001d017010::5:182685463-182687464(-)
Zm00001d013351::5:9198393-9200394(+)
Zm00001d011392::8:149391697-149393698(-)
Zm00001d044740::9:885642-887643(-)
Zm00001d023292::10:2235929-2237930(+)
Zm00001d041731::3:135459580-135461581(+)
Zm00001d037493::6:127216358-127218359(+)
Zm00001d006321::2:204516526-204518527(-)
Zm00001d019831::7:67260628-67262629(+)
Zm00001d019664::7:48964019-48966020(+)
Zm00001d005190::2:163036724-163038725(+)
Zm00001d052693::4:197538985-197540986(+)
Zm00001d045487::9:24294207-24296208(+)
Zm00001d009105::8:36612742-36614743(+)
Zm00001d016941::5:180625852-180627853(-)
Zm00001d009202::8:42458834-42460835(-)
Zm00001d048334::9:154592080-154594081(+)
Zm00001d021910::7:165776861-165778862(+)
Zm00001d047417::9:129472109-129474110(+)
Zm00001d012670::8:178338614-178340615(-)
Zm00001d021363::7:149914556-149916557(+)
Zm00001d029118::1:58533375-58535376(+)
Zm00001d046223::9:73067297-73069298(-)
Zm00001d018031::5:212484806-212486807(-)
Zm00001d016174::5:148424946-148426947(+)
Zm00001d053769::4:240796765-240798766(+)
Zm00001d022621::7:181283470-181285471(+)
Zm00001d018637::7:1410606-1412607(-)
Zm00001d025786::10:129535572-129537573(-)
Zm00001d039059::6:169392679-169394680(+)
Zm00001d036245::6:79488428-79490429(-)
Zm00001d006107::2:198324406-198326407(-)
Zm00001d038341::6:154861966-154863967(-)
Zm00001d044987::9:9415194-9417195(-)
Zm00001d050883::4:128300794-128302795(+)
Zm00001d030773::1:159069558-159071559(-)
Zm00001d051869::4:172949984-172951985(-)
Zm00001d034944::1:306362491-306364492(-)
Zm00001d039642::3:9975822-9977823(+)
Zm00001d022155::7:171395567-171397568(-)
Zm00001d023949::10:31068334-31070335(-)
Zm00001d026438::10:145877096-145879097(-)
Zm00001d030018::1:99935787-99937788(+)
Zm00001d008224::8:1663795-1665796(+)
Zm00001d029416::1:69624360-69626361(-)
Zm00001d016099::5:144531807-144533808(-)
Zm00001d013651::5:16210142-16212143(-)
Zm00001d003696::2:54979564-54981565(+)
Zm00001d018531::5:222540578-222542579(+)
Zm00001d051404::4:157202993-157204994(+)
Zm00001d048209::9:152521348-152523349(+)
Zm00001d031915::1:206653215-206655216(-)
Zm00001d024096::10:44454587-44456588(-)
Zm00001d029794::1:87315645-87317646(-)
Zm00001d042722::3:178188505-178190506(+)
Zm00001d049547::4:34343704-34345705(-)
Zm00001d003207::2:35905982-35907983(+)
Zm00001d049391::4:28935530-28937531(-)
Zm00001d038020::6:145391461-145393462(-)
Zm00001d040305::3:36892035-36894036(+)
Zm00001d028690::1:43283857-43285858(+)
Zm00001d033916::1:278528209-278530210(-)
Zm00001d017647::5:202989363-202991364(+)
Zm00001d017129::5:186409204-186411205(+)
Zm00001d046693::9:102716457-102718458(+)
Zm00001d018134::5:215048534-215050535(+)
Zm00001d002132::2:6435142-6437143(+)
Zm00001d045072::9:11553536-11555537(+)
Zm00001d017930::5:210261941-210263942(-)
Zm00001d018699::7:2725846-2727847(+)
Zm00001d034775::1:301935996-301937997(+)
Zm00001d034338::1:290206866-290208867(-)
Zm00001d004757::2:136527543-136529544(-)
Zm00001d020670::7:127454839-127456840(+)
Zm00001d018457::5:221163548-221165549(-)
Zm00001d011722::8:159972349-159974350(-)
Zm00001d006097::2:198118017-198120018(+)
Zm00001d045145::9:14223801-14225802(+)
Zm00001d018511::5:222125736-222127737(+)
Zm00001d007965::2:244307412-244309413(-)
Zm00001d029092::1:57581864-57583865(-)
Zm00001d032844::1:239915775-239917776(-)
Zm00001d010399::8:112880639-112882640(+)
Zm00001d010108::8:99364970-99366971(+)
Zm00001d042166::3:154389748-154391749(+)
Zm00001d026425::10:145555063-145557064(+)
Zm00001d032737::1:236897733-236899734(+)
Zm00001d017029::5:183180612-183182613(-)
Zm00001d034521::1:295608392-295610393(+)
Zm00001d044109::3:219508043-219510044(-)
Zm00001d033635::1:269330267-269332268(+)
Zm00001d042969::3:185338912-185340913(+)
Zm00001d049999::4:58834050-58836051(-)
Zm00001d015429::5:89673247-89675248(-)
Zm00001d050258::4:77039820-77041821(+)
Zm00001d020808::7:133515657-133517658(+)
Zm00001d050588::4:102669919-102671920(+)
Zm00001d021923::7:165956964-165958965(-)
Zm00001d038732::6:163535455-163537456(+)
Zm00001d034733::1:300952624-300954625(+)
Zm00001d036651::6:96420451-96422452(+)
Zm00001d051990::4:176015907-176017908(-)
Zm00001d014797::5:63621482-63623483(+)
Zm00001d014424::5:46055203-46057204(-)
Zm00001d001819::2:1433256-1435257(+)
Zm00001d048136::9:150659074-150661075(-)
Zm00001d016340::5:158126225-158128226(+)
Zm00001d019339::7:28577809-28579810(+)
Zm00001d016228::5:151135608-151137609(+)
Zm00001d026629::10:149185419-149187420(-)
Zm00001d012161::8:169182211-169184212(+)
Zm00001d041168::3:101768710-101770711(-)
Zm00001d047069::9:117205943-117207944(-)
Zm00001d039956::3:20566789-20568790(+)
Zm00001d008320::8:5094997-5096998(-)
Zm00001d021470::7:153073848-153075849(+)
Zm00001d011719::8:159822827-159824828(+)
Zm00001d042847::3:181899040-181901041(+)
Zm00001d010029::8:96110358-96112359(-)
Zm00001d053998::4:244828511-244830512(+)
Zm00001d044398::3:227149861-227151862(+)
Zm00001d039780::3:14535757-14537758(-)
Zm00001d028141::1:23990305-23992306(+)
Zm00001d004467::2:113709702-113711703(+)
Zm00001d017520::5:198543279-198545280(+)
Zm00001d049211::4:20798004-20800005(+)
Zm00001d009946::8:91669874-91671875(-)
Zm00001d040625::3:54766671-54768672(+)
Zm00001d046194::9:71333784-71335785(+)
Zm00001d010512::8:118586580-118588581(+)
Zm00001d002534::2:14905701-14907702(-)
Zm00001d019895::7:73557695-73559696(-)
Zm00001d002334::2:10511731-10513732(-)
Zm00001d012237::8:170729924-170731925(-)
Zm00001d016892::5:179464995-179466996(+)
Zm00001d042262::3:157894929-157896930(-)
Zm00001d007078::2:221779724-221781725(-)
Zm00001d015504::5:94166540-94168541(-)
Zm00001d050224::4:74624516-74626517(-)
Zm00001d049476::4:31588590-31590591(-)
Zm00001d038723::6:163345152-163347153(+)
Zm00001d053589::4:235593298-235595299(-)
Zm00001d048550::9:158530805-158532806(+)
Zm00001d013397::5:10350469-10352470(-)
Zm00001d012379::8:173239232-173241233(-)
Zm00001d038982::6:168193881-168195882(+)
Zm00001d022175::7:171736467-171738468(-)
Zm00001d022106::7:170519173-170521174(-)
Zm00001d051681::4:166605097-166607098(-)
Zm00001d019813::7:64605678-64607679(-)
Zm00001d053059::4:211234054-211236055(-)
Zm00001d049656::4:38888477-38890478(-)
Zm00001d044517::3:230726046-230728047(-)
Zm00001d044860::9:5664625-5666626(-)
Zm00001d048180::9:151803415-151805416(-)
Zm00001d052145::4:181032590-181034591(-)
Zm00001d039865::3:17166630-17168631(-)
Zm00001d037375::6:123497288-123499289(+)
Zm00001d002350::2:10689380-10691381(-)
Zm00001d020770::7:131823304-131825305(-)
Zm00001d045179::9:15322246-15324247(-)
Zm00001d029189::1:61570217-61572218(+)
Zm00001d032709::1:235661828-235663829(-)
Zm00001d015025::5:72693688-72695689(-)
Zm00001d028756::1:45718976-45720977(-)
Zm00001d002803::2:23170251-23172252(+)
Zm00001d035990::6:64974399-64976400(+)
Zm00001d053180::4:218448355-218450356(-)
Zm00001d005151::2:161368344-161370345(-)
Zm00001d012477::8:175267092-175269093(+)
Zm00001d043949::3:214563573-214565574(+)
Zm00001d043658::3:206155883-206157884(+)
Zm00001d008511::8:11032088-11034089(-)
Zm00001d035787::6:48972082-48974083(-)
Zm00001d038317::6:154308872-154310873(-)
Zm00001d047253::9:124176671-124178672(+)
Zm00001d048834::4:6137415-6139416(+)
Zm00001d030656::1:151225320-151227321(-)
Zm00001d041436::3:119389024-119391025(+)
Zm00001d006439::2:208241516-208243517(-)
Zm00001d005866::2:191178161-191180162(+)
Zm00001d029816::1:88322978-88324979(-)
Zm00001d012962::5:2398772-2400773(-)
Zm00001d051820::4:170833406-170835407(+)
Zm00001d030277::1:118417050-118419051(-)
Zm00001d027769::1:13183133-13185134(-)
Zm00001d015783::5:119210351-119212352(-)
Zm00001d010948::8:134765640-134767641(-)
Zm00001d031572::1:194776643-194778644(+)
Zm00001d033487::1:264042816-264044817(+)
Zm00001d035659::6:39827832-39829833(+)
Zm00001d052165::4:181555838-181557839(-)
Zm00001d007417::2:231187393-231189394(-)
Zm00001d043968::3:215277380-215279381(-)
Zm00001d004119::2:83932434-83934435(+)
Zm00001d011064::8:137944578-137946579(+)
Zm00001d037061::6:111054066-111056067(-)
Zm00001d003923::2:68464094-68466095(+)
Zm00001d049348::4:27362906-27364907(+)
Zm00001d048856::4:6441469-6443470(+)
Zm00001d040721::3:59858980-59860981(+)
Zm00001d032230::1:218043212-218045213(+)
Zm00001d051879::4:173235281-173237282(+)
Zm00001d016008::5:139155519-139157520(-)
Zm00001d023543::10:9577169-9579170(+)
Zm00001d046054::9:60327485-60329486(-)
Zm00001d007677::2:237291177-237293178(+)
Zm00001d038302::6:153934799-153936800(+)
Zm00001d023235::10:1052526-1054527(-)
Zm00001d053826::4:241932125-241934126(-)
Zm00001d004090::2:81695025-81697026(+)
Zm00001d039670::3:11504468-11506469(-)
Zm00001d041179::3:102860784-102862785(+)
Zm00001d027950::1:18189787-18191788(-)
Zm00001d032274::1:219946189-219948190(+)
Zm00001d045703::9:33993666-33995667(+)
Zm00001d038567::6:160009039-160011040(-)
Zm00001d037150::6:113961295-113963296(-)
Zm00001d023278::10:2031475-2033476(-)
Zm00001d004036::2:77716820-77718821(-)
Zm00001d037580::6:130369760-130371761(+)
Zm00001d021461::7:152744048-152746049(-)
Zm00001d016686::5:172492001-172494002(-)
Zm00001d042802::3:180319438-180321439(-)
Zm00001d011945::8:164892807-164894808(+)
Zm00001d033120::1:250630690-250632691(+)
Zm00001d038115::6:148505357-148507358(-)
Zm00001d024319::10:64275069-64277070(-)
Zm00001d028344::1:31349957-31351958(+)
Zm00001d022519::7:179285128-179287129(+)
Zm00001d032942::1:244209891-244211892(-)
Zm00001d042696::3:177298126-177300127(+)
Zm00001d017096::5:185265828-185267829(+)
Zm00001d003685::2:54350772-54352773(-)
Zm00001d034666::1:299214642-299216643(-)
Zm00001d003846::2:61948402-61950403(-)
Zm00001d044648::3:233937394-233939395(+)
Zm00001d052750::4:199670746-199672747(-)
Zm00001d048358::9:154913541-154915542(+)
Zm00001d038218::6:151842070-151844071(-)
Zm00001d027846::1:15062532-15064533(-)
Zm00001d019138::7:18718227-18720228(+)
Zm00001d026000::10:135749795-135751796(-)
Zm00001d001978::2:3823391-3825392(-)
Zm00001d044371::3:226332535-226334536(-)
Zm00001d053953::4:244173159-244175160(-)
Zm00001d040344::3:39048918-39050919(-)
Zm00001d010907::8:132972883-132974884(-)
Zm00001d005746::2:185842462-185844463(-)
Zm00001d025229::10:110201124-110203125(-)
Zm00001d023783::10:19976908-19978909(-)
Zm00001d040974::3:87046439-87048440(+)
Zm00001d015215::5:79824622-79826623(-)
Zm00001d047194::9:121578298-121580299(+)
Zm00001d023378::10:4292139-4294140(-)
Zm00001d004804::2:140345223-140347224(-)
Zm00001d033339::1:259582574-259584575(-)
Zm00001d049030::4:13050018-13052019(+)
Zm00001d028026::1:20835118-20837119(+)
Zm00001d007311::2:227454362-227456363(+)
Zm00001d044471::3:229100832-229102833(+)
Zm00001d043735::3:208691114-208693115(+)
Zm00001d003428::2:44098260-44100261(-)
Zm00001d002742::2:21196959-21198960(+)
Zm00001d045276::9:17744058-17746059(+)
Zm00001d034273::1:288319963-288321964(-)
Zm00001d003034::2:30052266-30054267(-)
Zm00001d044497::3:229712809-229714810(+)
Zm00001d050800::4:123704789-123706790(-)
Zm00001d035468::6:28112341-28114342(+)
Zm00001d018470::5:221361675-221363676(-)
Zm00001d005541::2:178095462-178097463(-)
Zm00001d021877::7:165276944-165278945(-)
Zm00001d046718::9:103266534-103268535(+)
Zm00001d045616::9:28907960-28909961(-)
Zm00001d002613::2:16762361-16764362(+)
Zm00001d043787::3:210237858-210239859(-)
Zm00001d025027::10:100392916-100394917(-)
Zm00001d018112::5:214562580-214564581(+)
Zm00001d021517::7:154948556-154950557(+)
Zm00001d036760::6:99960238-99962239(-)
Zm00001d036868::6:105065200-105067201(-)
Zm00001d042118::3:151574542-151576543(+)
Zm00001d052243::4:184467078-184469079(-)
Zm00001d045752::9:37136369-37138370(+)
Zm00001d014692::5:59273241-59275242(+)
Zm00001d048020::9:148178907-148180908(-)
Zm00001d008735::8:18254236-18256237(+)
Zm00001d010542::8:119801432-119803433(-)
Zm00001d010621::8:122090886-122092887(-)
Zm00001d029803::1:87585298-87587299(+)
Zm00001d037322::6:121066895-121068896(+)
Zm00001d018913::7:9140548-9142549(-)
Zm00001d053977::4:244548891-244550892(+)
Zm00001d024931::10:95542968-95544969(-)
Zm00001d044554::3:231671434-231673435(-)
Zm00001d024008::10:36384109-36386110(-)
Zm00001d035701::6:41696975-41698976(+)
Zm00001d045274::9:17738427-17740428(-)
Zm00001d042148::3:153589649-153591650(+)
Zm00001d045756::9:37393322-37395323(-)
Zm00001d039373::3:2748188-2750189(-)
Zm00001d031489::1:191773682-191775683(+)
Zm00001d003566::2:48213155-48215156(+)
Zm00001d009748::8:79513946-79515947(+)
Zm00001d020057::7:89266534-89268535(+)
Zm00001d019515::7:39143773-39145774(+)
Zm00001d015329::5:84709087-84711088(+)
Zm00001d044086::3:218643257-218645258(-)
Zm00001d031136::1:179008846-179010847(+)
Zm00001d017941::5:210499607-210501608(-)
Zm00001d017121::5:186109189-186111190(-)
Zm00001d052259::4:185027405-185029406(+)
Zm00001d017925::5:210194808-210196809(-)
Zm00001d017775::5:206385107-206387108(+)
Zm00001d037009::6:108928030-108930031(-)
Zm00001d042107::3:150854636-150856637(-)
Zm00001d037916::6:141933012-141935013(-)
Zm00001d012027::8:166754964-166756965(-)
Zm00001d011975::8:165505529-165507530(-)
Zm00001d006113::2:198821668-198823669(-)
Zm00001d013376::5:10002693-10004694(+)
Zm00001d009418::8:63650766-63652767(+)
Zm00001d003540::2:47413309-47415310(+)
Zm00001d036788::6:100888163-100890164(+)
Zm00001d008425::8:8350067-8352068(+)
Zm00001d003024::2:29734629-29736630(-)
Zm00001d010482::8:117403098-117405099(-)
Zm00001d041669::3:132741886-132743887(+)
Zm00001d040980::3:87901103-87903104(+)
Zm00001d012525::8:176095318-176097319(-)
Zm00001d040612::3:53874161-53876162(-)
Zm00001d051396::4:157088653-157090654(-)
Zm00001d042560::3:171819102-171821103(+)
Zm00001d033769::1:273098356-273100357(+)
Zm00001d028679::1:42786361-42788362(-)
Zm00001d008312::8:4853710-4855711(+)
Zm00001d047973::9:146763443-146765444(-)
Zm00001d033472::1:263620980-263622981(+)
Zm00001d044720::9:175827-177828(+)
Zm00001d028554::1:38992050-38994051(+)
Zm00001d043615::3:205275901-205277902(-)
Zm00001d031997::1:209098027-209100028(-)
Zm00001d048542::9:158271558-158273559(-)
Zm00001d022391::7:176621718-176623719(+)
Zm00001d017937::5:210383809-210385810(+)
Zm00001d051392::4:156976246-156978247(-)
Zm00001d026152::10:139913892-139915893(-)
Zm00001d049466::4:31334674-31336675(-)
Zm00001d024850::10:90613000-90615001(+)
Zm00001d007975::2:244365411-244367412(+)
Zm00001d033019::1:247132511-247134512(-)
Zm00001d016154::5:147355331-147357332(+)
Zm00001d029860::1:90855931-90857932(+)
Zm00001d041076::3:95569963-95571964(+)
Zm00001d008282::8:3989393-3991394(-)
Zm00001d024722::10:85131252-85133253(-)
Zm00001d038088::6:147387978-147389979(+)
Zm00001d054039::4:245456605-245458606(+)
Zm00001d034919::1:305596849-305598850(+)
Zm00001d028482::1:36507411-36509412(+)
Zm00001d047302::9:126071914-126073915(-)
Zm00001d052239::4:184367271-184369272(-)
Zm00001d033817::1:274685093-274687094(-)
Zm00001d048308::9:154290877-154292878(+)
Zm00001d034286::1:288508323-288510324(+)
Zm00001d048698::4:3504826-3506827(-)
Zm00001d031963::1:208072096-208074097(+)
Zm00001d035300::6:20186775-20188776(+)
Zm00001d010680::8:124100745-124102746(+)
Zm00001d017896::5:209712672-209714673(+)
Zm00001d029632::1:80759080-80761081(+)
Zm00001d024723::10:85126622-85128623(+)
Zm00001d007144::2:223321289-223323290(-)
Zm00001d015283::5:82649600-82651601(+)
Zm00001d010196::8:103510146-103512147(+)
Zm00001d017544::5:199141519-199143520(-)
Zm00001d011854::8:162913894-162915895(+)
Zm00001d019795::7:62188692-62190693(+)
Zm00001d005630::2:181237108-181239109(-)
Zm00001d016175::5:148521997-148523998(+)
Zm00001d010837::8:129415803-129417804(-)
Zm00001d013331::5:8801686-8803687(+)
Zm00001d038931::6:167235924-167237925(-)
Zm00001d032504::1:228755296-228757297(+)
Zm00001d024996::10:98385721-98387722(-)
Zm00001d009676::8:75412252-75414253(-)
Zm00001d045864::9:44505372-44507373(+)
Zm00001d050794::4:123432773-123434774(+)
Zm00001d023600::10:11479067-11481068(+)
Zm00001d027813::1:14322810-14324811(-)
Zm00001d040965::3:85290910-85292911(+)
Zm00001d010469::8:116732978-116734979(-)
Zm00001d047468::9:131001700-131003701(+)
Zm00001d051553::4:162530744-162532745(+)
Zm00001d015058::5:73770838-73772839(+)
Zm00001d009603::8:72767442-72769443(-)
Zm00001d037120::6:113000012-113002013(+)
Zm00001d009765::8:80234163-80236164(+)
Zm00001d018055::5:213272816-213274817(-)
Zm00001d026120::10:138886179-138888180(-)
Zm00001d016704::5:173172625-173174626(+)
Zm00001d052569::4:193345861-193347862(-)
Zm00001d012981::5:2678887-2680888(+)
Zm00001d024916::10:94903444-94905445(+)
Zm00001d013237::5:6850163-6852164(+)
Zm00001d046236::9:74516169-74518170(-)
Zm00001d011137::8:140107242-140109243(+)
Zm00001d035538::6:31605111-31607112(+)
Zm00001d039677::3:11690959-11692960(-)
Zm00001d003429::2:44098840-44100841(+)
Zm00001d018820::7:6438072-6440073(-)
Zm00001d013111::5:4794651-4796652(+)
Zm00001d004899::2:147709264-147711265(+)
Zm00001d021404::7:151355045-151357046(-)
Zm00001d038536::6:159543124-159545125(-)
Zm00001d032529::1:229639590-229641591(-)
Zm00001d049071::4:14762014-14764015(-)
Zm00001d028903::1:50229898-50231899(+)
Zm00001d031922::1:206916475-206918476(-)
Zm00001d022302::7:174784056-174786057(-)
Zm00001d042447::3:168080018-168082019(+)
Zm00001d011093::8:138777367-138779368(+)
Zm00001d054005::4:245044370-245046371(-)
Zm00001d018776::7:4960160-4962161(+)
Zm00001d043523::3:202711130-202713131(+)
Zm00001d005426::2:173610517-173612518(+)
Zm00001d029978::1:97316790-97318791(-)
Zm00001d043109::3:189361710-189363711(+)
Zm00001d013267::5:7503533-7505534(-)
Zm00001d044878::9:6369798-6371799(-)
Zm00001d029548::1:75697684-75699685(+)
Zm00001d052556::4:192906762-192908763(+)
Zm00001d042985::3:185840610-185842611(+)
Zm00001d012556::8:176575952-176577953(+)
Zm00001d012686::8:178643734-178645735(-)
Zm00001d014436::5:46820199-46822200(-)
Zm00001d051666::4:166117498-166119499(+)
Zm00001d016149::5:147040170-147042171(+)
Zm00001d036315::6:83943489-83945490(-)
Zm00001d008209::8:1236679-1238680(+)
Zm00001d028243::1:27821333-27823334(-)
Zm00001d022333::7:175625263-175627264(-)
Zm00001d047908::9:144960966-144962967(-)
Zm00001d040175::3:30631637-30633638(+)
Zm00001d024895::10:93456206-93458207(+)
Zm00001d048449::9:156615218-156617219(+)
Zm00001d042375::3:163749604-163751605(-)
Zm00001d046740::9:103971728-103973729(-)
Zm00001d027580::1:8371478-8373479(-)
Zm00001d041280::3:110160930-110162931(+)
Zm00001d035336::6:21912465-21914466(-)
Zm00001d027313::1:2779641-2781642(+)
Zm00001d049226::4:21692068-21694069(+)
Zm00001d008997::8:29236940-29238941(-)
Zm00001d053014::4:209051562-209053563(+)
Zm00001d005568::2:178754330-178756331(+)
Zm00001d028319::1:30563058-30565059(-)
Zm00001d051446::4:158849280-158851281(-)
Zm00001d047689::9:139369731-139371732(-)
Zm00001d024070::10:41423063-41425064(-)
Zm00001d013240::5:6866632-6868633(+)
Zm00001d021806::7:163322425-163324426(+)
Zm00001d040475::3:45717775-45719776(-)
Zm00001d001917::2:2918746-2920747(-)
Zm00001d031490::1:191817698-191819699(+)
Zm00001d046517::9:93395348-93397349(+)
Zm00001d035125::6:6266046-6268047(+)
Zm00001d048866::4:6686930-6688931(-)
Zm00001d013666::5:16866698-16868699(+)
Zm00001d022341::7:175845237-175847238(-)
Zm00001d049961::4:56103911-56105912(+)
Zm00001d053805::4:241440399-241442400(+)
Zm00001d023858::10:25243622-25245623(+)
Zm00001d025355::10:115299000-115301001(-)
Zm00001d040804::3:66958031-66960032(+)
Zm00001d031011::1:173326736-173328737(+)
Zm00001d010772::8:127426497-127428498(+)
Zm00001d010821::8:128743076-128745077(-)
Zm00001d027271::1:1066312-1068313(+)
Zm00001d029129::1:59420623-59422624(-)
Zm00001d046182::9:70087268-70089269(+)
Zm00001d053425::4:230956728-230958729(+)
Zm00001d041455::3:121301398-121303399(-)
Zm00001d013596::5:15093270-15095271(+)
Zm00001d031519::1:192674620-192676621(-)
Zm00001d030518::1:140873582-140875583(+)
Zm00001d034838::1:303464302-303466303(+)
Zm00001d015581::5:99283642-99285643(+)
Zm00001d006527::2:210512442-210514443(-)
Zm00001d048443::9:156574491-156576492(-)
Zm00001d038292::6:153561537-153563538(+)
Zm00001d023395::10:4670825-4672826(+)
Zm00001d006117::2:199026499-199028500(+)
Zm00001d038753::6:163894281-163896282(+)
Zm00001d003109::2:32539070-32541071(-)
Zm00001d045635::9:30217256-30219257(-)
Zm00001d053320::4:225973936-225975937(+)
Zm00001d034045::1:282134673-282136674(+)
Zm00001d008614::8:14480330-14482331(+)
Zm00001d026587::10:148405294-148407295(+)
Zm00001d046838::9:108229507-108231508(-)
Zm00001d052873::4:203092667-203094668(-)
Zm00001d032609::1:232013482-232015483(-)
Zm00001d027464::1:5887907-5889908(-)
Zm00001d045340::9:19214810-19216811(+)
Zm00001d006106::2:198199584-198201585(-)
Zm00001d047880::9:144123013-144125014(-)
Zm00001d039733::3:13210696-13212697(+)
Zm00001d035723::6:43296732-43298733(-)
Zm00001d040571::3:50771278-50773279(-)
Zm00001d052888::4:203510932-203512933(-)
Zm00001d052325::4:187126501-187128502(+)
Zm00001d044230::3:222534699-222536700(+)
Zm00001d048997::4:12009157-12011158(-)
Zm00001d037689::6:134065900-134067901(-)
Zm00001d022283::7:174422267-174424268(-)
Zm00001d021430::7:151991553-151993554(-)
Zm00001d036296::6:82462156-82464157(+)
Zm00001d043465::3:200809580-200811581(-)
Zm00001d025900::10:133320192-133322193(+)
Zm00001d025482::10:120130369-120132370(+)
Zm00001d034305::1:288861741-288863742(+)
Zm00001d014696::5:59774037-59776038(-)
Zm00001d037646::6:132766635-132768636(-)
Zm00001d035352::6:22885013-22887014(-)
Zm00001d012421::8:174234964-174236965(-)
Zm00001d035965::6:62967440-62969441(+)
Zm00001d031026::1:174110851-174112852(+)
Zm00001d036350::6:85119966-85121967(-)
Zm00001d051919::4:174631527-174633528(+)
Zm00001d052978::4:207030931-207032932(-)
Zm00001d034594::1:297414122-297416123(-)
Zm00001d029084::1:57452094-57454095(-)
Zm00001d033893::1:277646545-277648546(-)
Zm00001d032748::1:237167775-237169776(+)
Zm00001d038087::6:147385224-147387225(-)
Zm00001d026535::10:147818104-147820105(-)
Zm00001d017474::5:196998599-197000600(+)
Zm00001d001791::2:1025378-1027379(-)
Zm00001d033400::1:261837684-261839685(-)
Zm00001d038698::6:162809312-162811313(-)
Zm00001d003767::2:58172247-58174248(+)
Zm00001d036785::6:100876204-100878205(-)
Zm00001d002735::2:20722161-20724162(+)
Zm00001d040456::3:44225537-44227538(+)
Zm00001d053633::4:237654461-237656462(-)
Zm00001d038282::6:153249871-153251872(-)
Zm00001d034415::1:292329707-292331708(+)
Zm00001d013614::5:15424506-15426507(-)
Zm00001d028999::1:54261684-54263685(+)
Zm00001d025982::10:135289601-135291602(-)
Zm00001d028412::1:34037802-34039803(-)
Zm00001d022500::7:178895444-178897445(-)
Zm00001d028596::1:40249554-40251555(-)
Zm00001d003501::2:46130823-46132824(+)
Zm00001d018941::7:9990163-9992164(+)
Zm00001d051258::4:150959290-150961291(-)
Zm00001d025457::10:119084982-119086983(+)
Zm00001d030623::1:149353046-149355047(+)
Zm00001d003358::2:41529186-41531187(-)
Zm00001d036402::6:86948905-86950906(+)
Zm00001d036233::6:78381360-78383361(-)
Zm00001d022088::7:169849221-169851222(-)
Zm00001d012792::8:181082323-181084324(+)
Zm00001d044335::3:225401998-225403999(-)
Zm00001d036118::6:72945551-72947552(-)
Zm00001d042883::3:182828299-182830300(-)
Zm00001d003037::2:30058723-30060724(-)
Zm00001d048198::9:152245483-152247484(+)
Zm00001d054043::4:245472720-245474721(-)
Zm00001d010294::8:108104027-108106028(-)
Zm00001d006730::2:215404915-215406916(-)
Zm00001d025984::10:135306637-135308638(-)
Zm00001d027504::1:6906095-6908096(+)
Zm00001d046180::9:69834570-69836571(-)
Zm00001d027314::1:2811416-2813417(-)
Zm00001d051301::4:152417826-152419827(+)
Zm00001d045677::9:32741040-32743041(-)
Zm00001d032668::1:233720067-233722068(-)
Zm00001d039595::3:8571155-8573156(-)
Zm00001d043327::3:196588023-196590024(+)
Zm00001d044468::3:228981952-228983953(+)
Zm00001d043131::3:189939781-189941782(+)
Zm00001d009316::8:55099566-55101567(+)
Zm00001d019597::7:45691903-45693904(+)
Zm00001d025983::10:135288492-135290493(+)
Zm00001d014082::5:31742226-31744227(-)
Zm00001d037189::6:115189050-115191051(-)
Zm00001d002318::2:10184193-10186194(-)
Zm00001d005899::2:192221310-192223311(-)
Zm00001d003864::2:63723247-63725248(-)
Zm00001d051183::4:147597807-147599808(+)
Zm00001d017169::5:187813004-187815005(-)
Zm00001d028632::1:41459256-41461257(+)
Zm00001d004437::2:111722783-111724784(-)
Zm00001d048687::4:3256880-3258881(-)
Zm00001d043591::3:204507907-204509908(-)
Zm00001d031231::1:182803912-182805913(+)
Zm00001d004190::2:90079088-90081089(+)
Zm00001d053082::4:212916884-212918885(-)
Zm00001d004463::2:113567148-113569149(-)
Zm00001d019898::7:73680907-73682908(-)
Zm00001d018500::5:221875857-221877858(-)
Zm00001d007655::2:237051224-237053225(+)
Zm00001d046454::9:90616750-90618751(+)
Zm00001d006049::2:196558066-196560067(-)
Zm00001d037455::6:125933455-125935456(-)
Zm00001d012234::8:170598787-170600788(+)
Zm00001d028873::1:49280039-49282040(-)
Zm00001d037006::6:108816444-108818445(+)
Zm00001d015818::5:123628176-123630177(-)
Zm00001d052038::4:177038241-177040242(+)
Zm00001d041539::3:126344411-126346412(-)
Zm00001d024718::10:84948748-84950749(+)
Zm00001d049305::4:25526711-25528712(+)
Zm00001d018528::5:222515900-222517901(+)
Zm00001d047241::9:123685720-123687721(-)
Zm00001d040429::3:43100247-43102248(+)
Zm00001d034547::1:295998387-296000388(-)
Zm00001d009787::8:81151446-81153447(-)
Zm00001d028894::1:49990310-49992311(-)
Zm00001d029088::1:57480704-57482705(-)
Zm00001d052948::4:205893818-205895819(+)
Zm00001d036406::6:87055111-87057112(-)
Zm00001d017451::5:196208815-196210816(+)
Zm00001d039990::3:22040723-22042724(+)
Zm00001d035263::6:18168891-18170892(+)
Zm00001d016349::5:158782674-158784675(-)
Zm00001d052527::4:192220127-192222128(-)
Zm00001d033804::1:274204975-274206976(-)
Zm00001d035029::6:2399757-2401758(-)
Zm00001d053166::4:217734968-217736969(+)
Zm00001d016863::5:178549673-178551674(+)
Zm00001d011140::8:140267205-140269206(-)
Zm00001d041215::3:105829560-105831561(-)
Zm00001d029588::1:78030065-78032066(-)
Zm00001d035425::6:25087023-25089024(-)
Zm00001d024510::10:74928691-74930692(+)
Zm00001d051306::4:152566193-152568194(-)
Zm00001d036961::6:107444777-107446778(-)
Zm00001d009780::8:80735770-80737771(-)
Zm00001d024796::10:88570858-88572859(-)
Zm00001d031082::1:176365592-176367593(+)
Zm00001d021215::7:146370700-146372701(+)
Zm00001d021695::7:160398786-160400787(-)
Zm00001d036630::6:95641970-95643971(+)
Zm00001d045210::9:16188392-16190393(+)
Zm00001d017387::5:194082164-194084165(+)
Zm00001d045316::9:18808592-18810593(+)
Zm00001d036989::6:108449629-108451630(-)
Zm00001d002933::2:27116507-27118508(-)
Zm00001d036179::6:75758809-75760810(+)
Zm00001d031830::1:203040300-203042301(+)
Zm00001d005002::2:153242188-153244189(-)
Zm00001d011222::8:143441705-143443706(-)
Zm00001d039026::6:168870798-168872799(+)
Zm00001d024394::10:68654001-68656002(-)
Zm00001d052810::4:201665923-201667924(+)
Zm00001d024281::10:61485427-61487428(+)
Zm00001d010727::8:126048413-126050414(+)
Zm00001d034951::1:306512208-306514209(-)
Zm00001d014701::5:59906929-59908930(-)
Zm00001d038171::6:150451127-150453128(+)
Zm00001d006002::2:195070552-195072553(+)
Zm00001d018376::5:219490537-219492538(+)
Zm00001d023695::10:15877752-15879753(+)
Zm00001d016662::5:171758149-171760150(+)
Zm00001d024830::10:90128723-90130724(-)
Zm00001d006588::2:211695137-211697138(+)
Zm00001d029162::1:60866585-60868586(+)
Zm00001d030601::1:147621494-147623495(+)
Zm00001d005157::2:161571287-161573288(+)
Zm00001d017827::5:207918962-207920963(-)
Zm00001d009292::8:52706445-52708446(+)
Zm00001d025914::10:133732103-133734104(-)
Zm00001d045293::9:18075780-18077781(-)
Zm00001d002099::2:5967615-5969616(+)
Zm00001d020658::7:126932954-126934955(+)
Zm00001d048540::9:158124322-158126323(-)
Zm00001d042846::3:181897575-181899576(-)
Zm00001d026300::10:143202662-143204663(-)
Zm00001d007489::2:232842075-232844076(+)
Zm00001d015094::5:75273220-75275221(-)
Zm00001d023337::10:3660276-3662277(-)
Zm00001d036621::6:95033550-95035551(-)
Zm00001d054070::4:245876350-245878351(-)
Zm00001d001780::2:707768-709769(+)
Zm00001d025129::10:105675881-105677882(-)
Zm00001d037599::6:131092141-131094142(-)
Zm00001d043275::3:194094296-194096297(+)
Zm00001d001971::2:3714615-3716616(-)
Zm00001d052033::4:176972129-176974130(-)
Zm00001d028951::1:52644232-52646233(+)
Zm00001d015744::5:115570505-115572506(-)
Zm00001d052909::4:204451293-204453294(-)
Zm00001d038128::6:148805165-148807166(+)
Zm00001d005228::2:164593961-164595962(+)
Zm00001d019061::7:14731011-14733012(+)
Zm00001d002865::2:24998207-25000208(+)
Zm00001d019280::7:25459078-25461079(-)
Zm00001d031611::1:196149068-196151069(+)
Zm00001d052081::4:178938650-178940651(-)
Zm00001d052213::4:183439447-183441448(-)
Zm00001d017643::5:202955709-202957710(+)
Zm00001d022615::7:181116770-181118771(-)
Zm00001d043361::3:197707770-197709771(-)
Zm00001d053679::4:238902021-238904022(-)
Zm00001d011366::8:148701296-148703297(+)
Zm00001d031559::1:194178810-194180811(-)
Zm00001d010733::8:126283846-126285847(+)
Zm00001d042726::3:178252338-178254339(-)
Zm00001d053123::4:214605608-214607609(-)
Zm00001d047401::9:128896142-128898143(-)
Zm00001d018241::5:217262654-217264655(+)
Zm00001d011478::8:151706737-151708738(-)
Zm00001d051528::4:161594032-161596033(-)
Zm00001d011257::8:144718810-144720811(-)
Zm00001d012845::5:1065030-1067031(+)
Zm00001d012991::5:2856269-2858270(+)
Zm00001d009324::8:55906437-55908438(+)
Zm00001d015433::5:89795062-89797063(+)
Zm00001d025093::10:103653821-103655822(+)
Zm00001d046151::9:67444999-67447000(-)
Zm00001d016193::5:149828870-149830871(+)
Zm00001d037596::6:130901226-130903227(+)
Zm00001d019075::7:15408359-15410360(-)
Zm00001d035246::6:16840258-16842259(-)
Zm00001d035168::6:7511174-7513175(-)
Zm00001d028549::1:38972464-38974465(-)
Zm00001d025570::10:122601323-122603324(+)
Zm00001d024710::10:84553132-84555133(-)
Zm00001d038301::6:153935443-153937444(-)
Zm00001d051483::4:160083749-160085750(-)
Zm00001d040046::3:24641930-24643931(+)
Zm00001d033935::1:279107443-279109444(-)
Zm00001d006358::2:205689335-205691336(-)
Zm00001d015396::5:88226586-88228587(+)
Zm00001d053564::4:234421423-234423424(+)
Zm00001d010410::8:113390474-113392475(+)
Zm00001d053272::4:223442778-223444779(-)
Zm00001d018957::7:10577258-10579259(-)
Zm00001d013779::5:19940220-19942221(+)
Zm00001d035779::6:48225177-48227178(+)
Zm00001d049846::4:47555503-47557504(+)
Zm00001d004332::2:104143885-104145886(-)
Zm00001d044516::3:230684756-230686757(+)
Zm00001d022295::7:174696152-174698153(+)
Zm00001d021438::7:152297520-152299521(-)
Zm00001d044855::9:5308026-5310027(+)
Zm00001d043560::3:203819508-203821509(+)
Zm00001d044179::3:221236898-221238899(+)
Zm00001d019194::7:21098396-21100397(-)
Zm00001d020877::7:135225712-135227713(-)
Zm00001d026187::10:140543009-140545010(+)
Zm00001d020751::7:131205804-131207805(+)
Zm00001d026178::10:140379466-140381467(-)
Zm00001d011788::8:161620681-161622682(-)
Zm00001d042515::3:170298863-170300864(+)
Zm00001d037209::6:115846517-115848518(+)
Zm00001d039747::3:13686179-13688180(+)
Zm00001d013523::5:13542763-13544764(+)
Zm00001d046184::9:70232141-70234142(-)
Zm00001d039713::3:12826423-12828424(-)
Zm00001d038811::6:164909614-164911615(+)
Zm00001d052452::4:190312158-190314159(+)
Zm00001d013964::5:26494224-26496225(+)
Zm00001d048333::9:154593153-154595154(-)
Zm00001d041917::3:143615149-143617150(-)
Zm00001d030376::1:127352694-127354695(-)
Zm00001d044122::3:219866357-219868358(+)
Zm00001d035491::6:29353703-29355704(-)
Zm00001d042833::3:181425490-181427491(+)
Zm00001d025580::10:122854094-122856095(+)
Zm00001d009967::8:92804970-92806971(+)
Zm00001d030573::1:144877711-144879712(-)
Zm00001d026014::10:136048922-136050923(-)
Zm00001d004400::2:109228846-109230847(+)
Zm00001d048689::4:3345371-3347372(-)
Zm00001d033101::1:250198420-250200421(+)
Zm00001d007652::2:236953006-236955007(+)
Zm00001d026459::10:146249264-146251265(-)
Zm00001d042158::3:154271291-154273292(-)
Zm00001d010682::8:124166074-124168075(-)
Zm00001d016903::5:179653104-179655105(-)
Zm00001d046513::9:93331911-93333912(-)
Zm00001d027324::1:2971667-2973668(-)
Zm00001d051242::4:150077365-150079366(-)
Zm00001d005684::2:183290820-183292821(-)
Zm00001d047493::9:132374785-132376786(+)
Zm00001d047271::9:124917161-124919162(-)
Zm00001d032980::1:245714499-245716500(-)
Zm00001d008285::8:4083314-4085315(-)
Zm00001d021070::7:142138300-142140301(-)
Zm00001d047534::9:134029056-134031057(+)
Zm00001d013090::5:4572825-4574826(+)
Zm00001d049701::4:40570491-40572492(+)
Zm00001d053868::4:242573401-242575402(-)
Zm00001d020495::7:118961851-118963852(+)
Zm00001d012528::8:176104882-176106883(+)
Zm00001d009731::8:78410570-78412571(-)
Zm00001d052872::4:203087029-203089030(-)
Zm00001d052555::4:192886699-192888700(+)
Zm00001d023260::10:1504834-1506835(+)
Zm00001d014971::5:70576264-70578265(+)
Zm00001d041634::3:130574168-130576169(+)
Zm00001d031766::1:201191120-201193121(-)
Zm00001d052666::4:196480102-196482103(-)
Zm00001d010915::8:133300572-133302573(+)
Zm00001d012671::8:178358805-178360806(-)
Zm00001d043494::3:201767925-201769926(-)
Zm00001d017053::5:184021988-184023989(+)
Zm00001d022457::7:178106197-178108198(+)
Zm00001d053348::4:227081326-227083327(-)
Zm00001d019460::7:34717888-34719889(-)
Zm00001d010069::8:98187829-98189830(-)
Zm00001d045182::9:15337019-15339020(+)
Zm00001d020037::7:87654848-87656849(-)
Zm00001d006700::2:214677169-214679170(-)
Zm00001d010248::8:105915452-105917453(-)
Zm00001d020799::7:133231302-133233303(+)
Zm00001d005499::2:176225465-176227466(+)
Zm00001d049174::4:19151519-19153520(+)
Zm00001d034772::1:301745444-301747445(-)
Zm00001d026337::10:143785331-143787332(+)
Zm00001d048831::4:6083417-6085418(+)
Zm00001d034006::1:281037026-281039027(-)
Zm00001d036602::6:94188753-94190754(+)
Zm00001d049349::4:27565237-27567238(-)
Zm00001d022108::7:170561820-170563821(-)
Zm00001d043558::3:203801184-203803185(-)
Zm00001d050826::4:124868566-124870567(-)
Zm00001d027312::1:2780129-2782130(-)
Zm00001d041870::3:141624872-141626873(-)
Zm00001d034502::1:294732067-294734068(+)
Zm00001d011576::8:154833828-154835829(-)
Zm00001d026599::10:148716558-148718559(-)
Zm00001d019184::7:20592090-20594091(-)
Zm00001d032807::1:238895006-238897007(+)
Zm00001d040278::3:35455673-35457674(+)
Zm00001d012660::8:178107753-178109754(+)
Zm00001d026319::10:143557319-143559320(+)
Zm00001d018614::7:912055-914056(-)
Zm00001d013262::5:7370866-7372867(+)
Zm00001d018765::7:4584872-4586873(+)
Zm00001d044514::3:230584269-230586270(-)
Zm00001d005276::2:167102354-167104355(-)
Zm00001d043167::3:190454237-190456238(+)
Zm00001d019126::7:18219048-18221049(-)
Zm00001d023379::10:4291618-4293619(+)
Zm00001d041072::3:95102749-95104750(-)
Zm00001d017165::5:187568282-187570283(-)
Zm00001d014679::5:58658413-58660414(+)
Zm00001d039091::6:169863184-169865185(+)
Zm00001d002140::2:6554039-6556040(+)
Zm00001d040493::3:46550823-46552824(+)
Zm00001d025402::10:117255970-117257971(-)
Zm00001d024534::10:76844767-76846768(-)
Zm00001d032499::1:228430955-228432956(+)
Zm00001d006160::2:200085399-200087400(-)
Zm00001d051790::4:169873238-169875239(+)
Zm00001d013582::5:14851411-14853412(-)
Zm00001d006421::2:207450396-207452397(+)
Zm00001d020731::7:130468582-130470583(-)
Zm00001d031053::1:174881015-174883016(+)
Zm00001d019853::7:70485347-70487348(-)
Zm00001d013850::5:22704457-22706458(+)
Zm00001d029093::1:57598072-57600073(-)
Zm00001d017370::5:193717136-193719137(+)
Zm00001d027622::1:9232804-9234805(-)
Zm00001d024597::10:79903560-79905561(-)
Zm00001d028369::1:32359807-32361808(-)
Zm00001d033333::1:259330034-259332035(-)
Zm00001d044447::3:228318104-228320105(+)
Zm00001d014602::5:54871111-54873112(+)
Zm00001d022573::7:180142016-180144017(+)
Zm00001d017176::5:188034207-188036208(-)
Zm00001d005281::2:167646041-167648042(-)
Zm00001d010573::8:120711554-120713555(-)
Zm00001d049654::4:38848480-38850481(+)
Zm00001d025653::10:125106473-125108474(+)
Zm00001d007692::2:237531946-237533947(-)
Zm00001d016144::5:146538729-146540730(+)
Zm00001d043076::3:188443420-188445421(+)
Zm00001d014715::5:60295570-60297571(+)
Zm00001d050833::4:125335061-125337062(+)
Zm00001d050959::4:133504602-133506603(-)
Zm00001d044550::3:231456366-231458367(+)
Zm00001d004236::2:94298241-94300242(+)
Zm00001d042880::3:182653341-182655342(+)
Zm00001d042861::3:182289002-182291003(-)
Zm00001d006942::2:219960390-219962391(+)
Zm00001d029546::1:75694510-75696511(+)
Zm00001d013529::5:13664452-13666453(-)
Zm00001d043528::3:202843448-202845449(+)
Zm00001d009055::8:33495556-33497557(-)
Zm00001d037241::6:117496580-117498581(+)
Zm00001d021411::7:151512343-151514344(-)
Zm00001d036898::6:105897858-105899859(+)
Zm00001d010852::8:130479481-130481482(-)
Zm00001d035560::6:33143736-33145737(-)
Zm00001d029314::1:65617408-65619409(+)
Zm00001d030591::1:146991226-146993227(-)
Zm00001d031040::1:174738137-174740138(+)
Zm00001d001901::2:2606518-2608519(+)
Zm00001d005107::2:158561033-158563034(-)
Zm00001d046112::9:63976991-63978992(-)
Zm00001d011896::8:164159056-164161057(+)
Zm00001d019648::7:47988539-47990540(+)
Zm00001d024171::10:52660644-52662645(+)
Zm00001d015183::5:78676570-78678571(-)
Zm00001d031487::1:191771308-191773309(-)
Zm00001d017780::5:206544822-206546823(+)
Zm00001d024832::10:90141242-90143243(-)
Zm00001d016949::5:180939039-180941040(-)
Zm00001d013847::5:22503772-22505773(-)
Zm00001d007912::2:242362450-242364451(-)
Zm00001d049184::4:19659571-19661572(-)
Zm00001d024712::10:84552985-84554986(+)
Zm00001d012512::8:175866925-175868926(+)
Zm00001d014780::5:62837246-62839247(+)
Zm00001d033175::1:252918894-252920895(-)
Zm00001d005027::2:154621475-154623476(-)
Zm00001d029932::1:94944666-94946667(-)
Zm00001d042050::3:148700325-148702326(+)
Zm00001d043082::3:188682046-188684047(+)
Zm00001d026258::10:142156160-142158161(+)
Zm00001d032272::1:219875341-219877342(+)
Zm00001d018496::5:221816145-221818146(-)
Zm00001d032937::1:244095328-244097329(+)
Zm00001d050993::4:135910110-135912111(+)
Zm00001d008548::8:12670226-12672227(+)
Zm00001d006808::2:217129498-217131499(-)
Zm00001d008724::8:17869815-17871816(+)
Zm00001d031619::1:196236436-196238437(-)
Zm00001d049822::4:46354617-46356618(-)
Zm00001d048959::4:10752825-10754826(+)
Zm00001d006046::2:196378446-196380447(+)
Zm00001d017927::5:210208389-210210390(+)
Zm00001d010808::8:128525151-128527152(+)
Zm00001d053856::4:242284113-242286114(+)
Zm00001d029959::1:96470256-96472257(-)
Zm00001d030106::1:106129014-106131015(-)
Zm00001d033297::1:258036706-258038707(+)
Zm00001d024813::10:89239857-89241858(-)
Zm00001d041700::3:133866438-133868439(+)
Zm00001d006131::2:199414716-199416717(+)
Zm00001d007153::2:223381169-223383170(-)
Zm00001d029852::1:90296907-90298908(-)
Zm00001d045718::9:34928584-34930585(+)
Zm00001d049610::4:37572135-37574136(+)
Zm00001d053184::4:218709255-218711256(+)
Zm00001d006315::2:204311741-204313742(+)
Zm00001d047582::9:136352157-136354158(-)
Zm00001d033261::1:256415169-256417170(-)
Zm00001d049064::4:14567881-14569882(-)
Zm00001d013094::5:4679707-4681708(-)
Zm00001d026261::10:142290176-142292177(+)
Zm00001d015609::5:100947554-100949555(+)
Zm00001d043280::3:194296051-194298052(-)
Zm00001d030819::1:161777246-161779247(-)
Zm00001d024647::10:82042396-82044397(-)
Zm00001d017545::5:199139903-199141904(+)
Zm00001d052353::4:187991383-187993384(-)
Zm00001d010881::8:132067670-132069671(+)
Zm00001d031102::1:177371172-177373173(-)
Zm00001d015545::5:96698484-96700485(-)
Zm00001d047479::9:131493098-131495099(+)
Zm00001d048314::9:154449914-154451915(-)
Zm00001d036024::6:66762931-66764932(-)
Zm00001d021570::7:156403836-156405837(+)
Zm00001d043240::3:192836964-192838965(-)
Zm00001d052266::4:185247934-185249935(+)
Zm00001d008925::8:25524325-25526326(-)
Zm00001d026301::10:143202582-143204583(+)
Zm00001d007573::2:235059027-235061028(+)
Zm00001d020355::7:108762528-108764529(+)
Zm00001d039731::3:13150189-13152190(+)
Zm00001d010632::8:122514375-122516376(-)
Zm00001d033867::1:276774253-276776254(+)
Zm00001d040127::3:28622279-28624280(+)
Zm00001d002829::2:24061981-24063982(-)
Zm00001d032681::1:234065233-234067234(+)
Zm00001d024894::10:93461923-93463924(-)
Zm00001d050192::4:72089372-72091373(-)
Zm00001d047049::9:116616229-116618230(+)
Zm00001d031351::1:187060983-187062984(+)
Zm00001d022381::7:176484898-176486899(-)
Zm00001d012025::8:166729437-166731438(-)
Zm00001d045581::9:27264139-27266140(-)
Zm00001d009090::8:35621100-35623101(+)
Zm00001d020283::7:104113813-104115814(+)
Zm00001d034924::1:305676028-305678029(+)
Zm00001d025047::10:101524452-101526453(+)
Zm00001d032932::1:243650882-243652883(-)
Zm00001d009498::8:67474332-67476333(+)
Zm00001d040771::3:64736403-64738404(-)
Zm00001d032244::1:218619357-218621358(-)
Zm00001d003368::2:41695564-41697565(+)
Zm00001d029251::1:63832815-63834816(+)
Zm00001d038673::6:162373317-162375318(-)
Zm00001d036359::6:85618399-85620400(+)
Zm00001d040449::3:43823828-43825829(+)
Zm00001d004637::2:124459089-124461090(-)
Zm00001d042517::3:170329661-170331662(-)
Zm00001d021703::7:160761468-160763469(-)
Zm00001d041789::3:138223122-138225123(-)
Zm00001d050977::4:134809833-134811834(+)
Zm00001d049614::4:37639661-37641662(+)
Zm00001d038835::6:165530327-165532328(-)
Zm00001d047979::9:146946566-146948567(+)
Zm00001d029973::1:97100190-97102191(-)
Zm00001d038773::6:164181215-164183216(+)
Zm00001d003750::2:57474446-57476447(+)
Zm00001d047651::9:138081982-138083983(-)
Zm00001d013885::5:23767902-23769903(+)
Zm00001d021407::7:151476314-151478315(-)
Zm00001d007810::2:240072995-240074996(-)
Zm00001d047058::9:116829060-116831061(-)
Zm00001d051360::4:155950818-155952819(+)
Zm00001d049717::4:41324463-41326464(-)
Zm00001d035473::6:28368893-28370894(-)
Zm00001d042552::3:171557601-171559602(+)
Zm00001d010530::8:119427400-119429401(-)
Zm00001d013799::5:20612116-20614117(-)
Zm00001d013528::5:13635784-13637785(+)
Zm00001d050873::4:127913598-127915599(+)
Zm00001d037214::6:116112243-116114244(+)
Zm00001d044833::9:4445277-4447278(-)
Zm00001d048412::9:155823801-155825802(-)
Zm00001d025166::10:107140406-107142407(+)
Zm00001d037637::6:132582193-132584194(+)
Zm00001d034809::1:302534092-302536093(+)
Zm00001d006077::2:197469573-197471574(-)
Zm00001d013445::5:11751830-11753831(-)
Zm00001d020882::7:135397109-135399110(+)
Zm00001d023720::10:16781189-16783190(-)
Zm00001d040833::3:68839258-68841259(+)
Zm00001d048204::9:152407448-152409449(-)
Zm00001d036495::6:90595757-90597758(-)
Zm00001d029787::1:86784840-86786841(-)
Zm00001d047839::9:143016296-143018297(-)
Zm00001d035578::6:34501614-34503615(+)
Zm00001d024519::10:75762885-75764886(+)
Zm00001d010278::8:107110312-107112313(-)
Zm00001d032306::1:221459274-221461275(-)
Zm00001d009750::8:79622374-79624375(+)
Zm00001d026653::10:149486289-149488290(-)
Zm00001d034237::1:287531981-287533982(+)
Zm00001d002781::2:22576167-22578168(-)
Zm00001d012286::8:171912015-171914016(-)
Zm00001d007565::2:234946765-234948766(+)
Zm00001d053555::4:233901997-233903998(+)
Zm00001d003603::2:49595078-49597079(-)
Zm00001d042075::3:149708348-149710349(+)
Zm00001d034503::1:294740069-294742070(+)
Zm00001d040290::3:35951150-35953151(-)
Zm00001d050248::4:76138195-76140196(+)
Zm00001d030995::1:172456977-172458978(-)
Zm00001d029238::1:63327525-63329526(-)
Zm00001d047955::9:146096405-146098406(+)
Zm00001d030372::1:126997286-126999287(-)
Zm00001d009163::8:40369556-40371557(+)
Zm00001d007285::2:226814493-226816494(-)
Zm00001d053041::4:210327892-210329893(-)
Zm00001d032165::1:215243796-215245797(+)
Zm00001d046530::9:94211357-94213358(-)
Zm00001d025784::10:129518655-129520656(-)
Zm00001d011826::8:162214082-162216083(+)
Zm00001d015747::5:115881489-115883490(+)
Zm00001d037000::6:108694579-108696580(-)
Zm00001d026288::10:142885860-142887861(+)
Zm00001d036911::6:106205003-106207004(-)
Zm00001d034689::1:300055944-300057945(+)
Zm00001d023796::10:21534110-21536111(-)
Zm00001d017608::5:201459277-201461278(+)
Zm00001d050083::4:64867788-64869789(+)
Zm00001d004481::2:114557137-114559138(-)
Zm00001d051604::4:164198420-164200421(+)
Zm00001d027342::1:3291383-3293384(+)
Zm00001d049806::4:45461562-45463563(+)
Zm00001d016259::5:154061849-154063850(-)
Zm00001d028405::1:33743207-33745208(+)
Zm00001d001827::2:1544878-1546879(-)
Zm00001d024053::10:40256178-40258179(-)
Zm00001d053812::4:241525531-241527532(-)
Zm00001d018532::5:222550937-222552938(-)
Zm00001d010770::8:127403750-127405751(+)
Zm00001d012339::8:172717795-172719796(-)
Zm00001d010510::8:118573933-118575934(+)
Zm00001d014513::5:51116294-51118295(-)
Zm00001d005158::2:161665100-161667101(+)
Zm00001d024429::10:70576238-70578239(+)
Zm00001d053282::4:223914509-223916510(-)
Zm00001d025538::10:121725832-121727833(-)
Zm00001d043116::3:189580163-189582164(+)
Zm00001d012808::5:570801-572802(+)
Zm00001d024225::10:58207767-58209768(-)
Zm00001d041900::3:142563122-142565123(+)
Zm00001d043652::3:206065384-206067385(-)
Zm00001d027351::1:3486731-3488732(-)
Zm00001d014848::5:65460768-65462769(-)
Zm00001d028946::1:52508897-52510898(-)
Zm00001d047679::9:139133065-139135066(-)
Zm00001d011644::8:157384346-157386347(+)
Zm00001d006217::2:202079738-202081739(+)
Zm00001d017240::5:190057516-190059517(-)
Zm00001d006951::2:220015927-220017928(+)
Zm00001d050380::4:84838181-84840182(+)
Zm00001d012608::8:177142728-177144729(-)
Zm00001d038381::6:155952799-155954800(+)
Zm00001d010189::8:103433725-103435726(-)
Zm00001d032520::1:229236834-229238835(+)
Zm00001d014568::5:53719503-53721504(-)
Zm00001d047424::9:129618397-129620398(+)
Zm00001d002545::2:15126665-15128666(+)
Zm00001d010367::8:111458740-111460741(-)
Zm00001d014596::5:54664016-54666017(+)
Zm00001d028375::1:32601268-32603269(+)
Zm00001d014205::5:36552628-36554629(-)
Zm00001d043350::3:197408340-197410341(+)
Zm00001d039867::3:17272185-17274186(-)
Zm00001d029354::1:67217126-67219127(-)
Zm00001d033780::1:273611556-273613557(-)
Zm00001d028535::1:38519513-38521514(-)
Zm00001d016479::5:164266061-164268062(-)
Zm00001d049760::4:43394948-43396949(+)
Zm00001d038783::6:164328528-164330529(-)
Zm00001d029972::1:97091220-97093221(+)
Zm00001d053877::4:242752609-242754610(+)
Zm00001d047146::9:120059410-120061411(+)
Zm00001d031269::1:184543804-184545805(+)
Zm00001d022594::7:180719722-180721723(+)
Zm00001d025670::10:125786164-125788165(+)
Zm00001d020862::7:134957840-134959841(-)
Zm00001d009802::8:82151050-82153051(+)
Zm00001d049718::4:41323625-41325626(+)
Zm00001d019169::7:20103597-20105598(-)
Zm00001d037688::6:134046137-134048138(+)
Zm00001d029018::1:55039574-55041575(+)
Zm00001d043842::3:211620781-211622782(-)
Zm00001d052944::4:205743534-205745535(+)
Zm00001d045472::9:23404487-23406488(+)
Zm00001d038780::6:164296812-164298813(+)
Zm00001d011967::8:165308911-165310912(-)
Zm00001d047540::9:134440482-134442483(+)
Zm00001d044110::3:219539766-219541767(+)
Zm00001d030677::1:152642056-152644057(-)
Zm00001d025803::10:130084917-130086918(-)
Zm00001d041104::3:97453084-97455085(-)
Zm00001d005627::2:181172506-181174507(-)
Zm00001d035072::6:3832225-3834226(-)
Zm00001d020494::7:118945395-118947396(+)
Zm00001d033634::1:269329534-269331535(-)
Zm00001d039526::3:7129757-7131758(-)
Zm00001d022330::7:175559013-175561014(+)
Zm00001d030149::1:108716074-108718075(+)
Zm00001d032537::1:229884360-229886361(+)
Zm00001d009929::8:90224897-90226898(-)
Zm00001d018289::5:218021790-218023791(-)
Zm00001d046802::9:106482480-106484481(+)
Zm00001d016860::5:178503459-178505460(+)
Zm00001d042308::3:160128634-160130635(+)
Zm00001d041603::3:129429756-129431757(-)
Zm00001d014669::5:58223371-58225372(+)
Zm00001d028205::1:26180725-26182726(+)
Zm00001d003607::2:49878331-49880332(-)
Zm00001d037745::6:136192940-136194941(+)
Zm00001d018072::5:213773088-213775089(+)
Zm00001d047502::9:132771922-132773923(-)
Zm00001d050970::4:134313262-134315263(+)
Zm00001d034727::1:300811033-300813034(+)
Zm00001d044551::3:231499578-231501579(-)
Zm00001d011592::8:155295279-155297280(-)
Zm00001d009472::8:66132781-66134782(-)
Zm00001d046828::9:107484393-107486394(+)
Zm00001d012320::8:172364156-172366157(+)
Zm00001d029237::1:63324427-63326428(-)
Zm00001d042720::3:178127429-178129430(+)
Zm00001d053366::4:227755654-227757655(-)
Zm00001d043207::3:191796083-191798084(-)
Zm00001d011059::8:137783836-137785837(-)
Zm00001d021244::7:146788469-146790470(+)
Zm00001d051835::4:171671147-171673148(+)
Zm00001d032194::1:216646206-216648207(-)
Zm00001d028977::1:53415800-53417801(+)
Zm00001d033642::1:269393543-269395544(+)
Zm00001d049413::4:29856659-29858660(-)
Zm00001d034018::1:281250238-281252239(+)
Zm00001d042670::3:176205108-176207109(-)
Zm00001d027771::1:13242953-13244954(-)
Zm00001d011210::8:143027337-143029338(-)
Zm00001d013656::5:16354649-16356650(+)
Zm00001d011233::8:144127336-144129337(-)
Zm00001d002409::2:12114961-12116962(+)
Zm00001d021800::7:163136837-163138838(+)
Zm00001d043067::3:188268041-188270042(-)
Zm00001d041504::3:124543303-124545304(-)
Zm00001d019641::7:47734766-47736767(-)
Zm00001d025715::10:127298999-127301000(-)
Zm00001d003477::2:45425080-45427081(+)
Zm00001d029461::1:71833735-71835736(-)
Zm00001d048369::9:155201870-155203871(+)
Zm00001d013329::5:8765412-8767413(-)
Zm00001d011566::8:154587505-154589506(+)
Zm00001d006644::2:213307371-213309372(-)
Zm00001d017931::5:210260876-210262877(+)
Zm00001d026547::10:147983660-147985661(+)
Zm00001d009984::8:93355391-93357392(-)
Zm00001d018787::7:5209306-5211307(+)
Zm00001d035049::6:3100678-3102679(-)
Zm00001d053798::4:241315847-241317848(+)
Zm00001d051055::4:139226388-139228389(+)
Zm00001d008311::8:4839230-4841231(+)
Zm00001d027458::1:5700179-5702180(+)
Zm00001d044442::3:228213307-228215308(+)
Zm00001d013022::5:3408674-3410675(+)
Zm00001d028252::1:28059365-28061366(-)
Zm00001d047105::9:118774346-118776347(+)
Zm00001d015821::5:123915795-123917796(+)
Zm00001d021467::7:152935219-152937220(-)
Zm00001d045114::9:13156242-13158243(-)
Zm00001d043246::3:193125051-193127052(+)
Zm00001d004979::2:151890927-151892928(+)
Zm00001d028394::1:33167713-33169714(-)
Zm00001d043661::3:206199401-206201402(-)
Zm00001d029250::1:63810348-63812349(+)
Zm00001d053632::4:237549622-237551623(+)
Zm00001d032659::1:233389265-233391266(+)
Zm00001d016553::5:167127234-167129235(+)
Zm00001d007139::2:223205405-223207406(-)
Zm00001d006382::2:206213990-206215991(-)
Zm00001d039757::3:14109352-14111353(-)
Zm00001d012806::5:378835-380836(+)
Zm00001d017419::5:195385862-195387863(+)
Zm00001d046035::9:57473525-57475526(-)
Zm00001d002111::2:6051008-6053009(-)
Zm00001d053016::4:209192561-209194562(+)
Zm00001d025274::10:112167613-112169614(-)
Zm00001d034868::1:304295726-304297727(+)
Zm00001d052125::4:180361395-180363396(-)
Zm00001d022576::7:180279897-180281898(-)
Zm00001d008407::8:7960596-7962597(-)
Zm00001d004729::2:134367657-134369658(-)
Zm00001d045837::9:42687092-42689093(+)
Zm00001d002433::2:12563852-12565853(-)
Zm00001d033371::1:260860264-260862265(+)
Zm00001d038704::6:163079703-163081704(-)
Zm00001d045264::9:17437185-17439186(-)
Zm00001d036807::6:101501190-101503191(-)
Zm00001d026604::10:148809256-148811257(-)
Zm00001d004465::2:113584525-113586526(+)
Zm00001d033087::1:249988540-249990541(-)
Zm00001d048190::9:152140453-152142454(-)
Zm00001d010554::8:120207028-120209029(+)
Zm00001d021126::7:143319171-143321172(-)
Zm00001d026237::10:141668022-141670023(+)
Zm00001d037990::6:144437433-144439434(-)
Zm00001d016551::5:167019824-167021825(-)
Zm00001d021060::7:141820399-141822400(+)
Zm00001d011041::8:137258414-137260415(+)
Zm00001d024155::10:50394212-50396213(-)
Zm00001d005503::2:176566670-176568671(-)
Zm00001d039875::3:17370459-17372460(-)
Zm00001d017108::5:185657296-185659297(+)
Zm00001d002339::2:10593992-10595993(+)
Zm00001d033030::1:247822965-247824966(+)
Zm00001d044132::3:220046847-220048848(+)
Zm00001d029512::1:73973464-73975465(-)
Zm00001d006408::2:206932691-206934692(-)
Zm00001d010918::8:133388364-133390365(-)
Zm00001d029041::1:55778344-55780345(+)
Zm00001d034317::1:289104221-289106222(-)
Zm00001d003751::2:57535066-57537067(-)
Zm00001d030053::1:102362883-102364884(-)
Zm00001d053663::4:238380190-238382191(-)
Zm00001d020775::7:132098719-132100720(+)
Zm00001d033044::1:248429711-248431712(+)
Zm00001d053985::4:244595866-244597867(+)
Zm00001d013319::5:8615615-8617616(+)
Zm00001d031784::1:201763141-201765142(-)
Zm00001d042189::3:155497181-155499182(-)
Zm00001d051541::4:161913839-161915840(-)
Zm00001d017650::5:203140994-203142995(-)
Zm00001d039475::3:5282635-5284636(+)
Zm00001d022465::7:178211974-178213975(-)
Zm00001d017989::5:211462021-211464022(+)
Zm00001d017563::5:199686409-199688410(-)
Zm00001d038805::6:164799601-164801602(+)
Zm00001d009298::8:52968184-52970185(-)
Zm00001d001927::2:3059714-3061715(+)
Zm00001d033318::1:258873950-258875951(-)
Zm00001d031484::1:191584074-191586075(-)
Zm00001d002544::2:15098992-15100993(-)
Zm00001d003954::2:72099935-72101936(+)
Zm00001d045533::9:25741803-25743804(-)
Zm00001d039276::3:915128-917129(+)
Zm00001d029380::1:68390922-68392923(+)
Zm00001d039452::3:4743443-4745444(-)
Zm00001d046273::9:77372576-77374577(-)
Zm00001d002778::2:22321160-22323161(+)
Zm00001d038634::6:161403523-161405524(-)
Zm00001d034813::1:302795055-302797056(-)
Zm00001d036540::6:91503995-91505996(-)
Zm00001d007105::2:222361011-222363012(+)
Zm00001d013252::5:7136751-7138752(+)
Zm00001d025870::10:132100673-132102674(+)
Zm00001d051023::4:137424133-137426134(+)
Zm00001d034586::1:297170027-297172028(+)
Zm00001d012178::8:169612152-169614153(-)
Zm00001d031232::1:182923611-182925612(+)
Zm00001d031416::1:189442578-189444579(-)
Zm00001d032172::1:215555992-215557993(-)
Zm00001d033427::1:262670976-262672977(+)
Zm00001d008242::8:2437782-2439783(-)
Zm00001d044524::3:230863462-230865463(+)
Zm00001d018893::7:8552729-8554730(-)
Zm00001d008530::8:11928466-11930467(+)
Zm00001d028965::1:53167896-53169897(+)
Zm00001d009724::8:77912139-77914140(+)
Zm00001d029603::1:78751282-78753283(+)
Zm00001d018727::7:3151012-3153013(+)
Zm00001d010460::8:116266569-116268570(+)
Zm00001d040090::3:27131918-27133919(+)
Zm00001d021073::7:142159582-142161583(+)
Zm00001d031949::1:207799384-207801385(-)
Zm00001d026446::10:145981478-145983479(-)
Zm00001d013077::5:4389124-4391125(-)
Zm00001d028120::1:23431427-23433428(+)
Zm00001d004641::2:124683831-124685832(+)
Zm00001d027719::1:12104920-12106921(-)
Zm00001d044494::3:229639473-229641474(+)
Zm00001d019068::7:15075852-15077853(-)
Zm00001d021195::7:145556893-145558894(+)
Zm00001d046299::9:79125823-79127824(-)
Zm00001d005140::2:160697256-160699257(-)
Zm00001d009827::8:84136049-84138050(+)
Zm00001d015288::5:82819486-82821487(-)
Zm00001d029286::1:64852764-64854765(-)
Zm00001d029446::1:70970985-70972986(+)
Zm00001d047212::9:122289524-122291525(+)
Zm00001d028728::1:44531725-44533726(-)
Zm00001d032883::1:241394617-241396618(+)
Zm00001d016966::5:181527986-181529987(+)
Zm00001d023437::10:5605600-5607601(-)
Zm00001d010629::8:122276782-122278783(+)
Zm00001d053234::4:221209508-221211509(+)
Zm00001d017982::5:211342756-211344757(-)
Zm00001d012833::5:959624-961625(-)
Zm00001d052202::4:183189373-183191374(+)
Zm00001d017711::5:204912025-204914026(-)
Zm00001d021236::7:146656809-146658810(+)
Zm00001d020471::7:116950491-116952492(-)
Zm00001d024467::10:72228090-72230091(-)
Zm00001d010099::8:99175161-99177162(+)
Zm00001d038167::6:150266024-150268025(+)
Zm00001d037714::6:134993535-134995536(-)
Zm00001d034318::1:289122904-289124905(+)
Zm00001d031849::1:203991671-203993672(+)
Zm00001d031296::1:185531656-185533657(+)
Zm00001d036371::6:86011320-86013321(-)
Zm00001d048669::4:3060376-3062377(-)
Zm00001d001799::2:1082934-1084935(+)
Zm00001d051977::4:175742655-175744656(-)
Zm00001d039919::3:19354788-19356789(+)
Zm00001d017324::5:192700994-192702995(+)
Zm00001d007147::2:223334991-223336992(-)
Zm00001d006118::2:199152330-199154331(-)
Zm00001d013455::5:12055985-12057986(-)
Zm00001d031971::1:208251390-208253391(+)
Zm00001d034370::1:291074827-291076828(-)
Zm00001d013177::5:5980327-5982328(-)
Zm00001d005195::2:163100814-163102815(-)
Zm00001d038017::6:145292155-145294156(+)
Zm00001d042287::3:159083669-159085670(-)
Zm00001d041864::3:141455904-141457905(+)
Zm00001d011268::8:145142290-145144291(+)
Zm00001d006755::2:215969655-215971656(+)
Zm00001d012898::5:1764188-1766189(-)
Zm00001d041887::3:142422057-142424058(+)
Zm00001d035317::6:21026562-21028563(-)
Zm00001d017453::5:196270642-196272643(-)
Zm00001d030939::1:168398057-168400058(+)
Zm00001d041330::3:112432294-112434295(-)
Zm00001d042761::3:179088099-179090100(-)
Zm00001d022258::7:173811710-173813711(-)
Zm00001d042178::3:155177198-155179199(+)
Zm00001d032409::1:225828530-225830531(+)
Zm00001d015486::5:93126594-93128595(+)
Zm00001d046658::9:100817927-100819928(-)
Zm00001d032565::1:230665744-230667745(-)
Zm00001d031581::1:195401989-195403990(-)
Zm00001d017519::5:198530214-198532215(-)
Zm00001d011382::8:149187900-149189901(+)
Zm00001d043909::3:213585749-213587750(-)
Zm00001d052829::4:202071292-202073293(+)
Zm00001d042980::3:185750387-185752388(+)
Zm00001d023327::10:3459212-3461213(+)
Zm00001d035981::6:64339768-64341769(+)
Zm00001d002384::2:11635801-11637802(-)
Zm00001d036567::6:92807374-92809375(+)
Zm00001d016459::5:163057795-163059796(+)
Zm00001d010228::8:104779910-104781911(+)
Zm00001d053569::4:234847022-234849023(-)
Zm00001d010719::8:125574371-125576372(+)
Zm00001d033742::1:272630999-272633000(-)
Zm00001d015921::5:131468115-131470116(+)
Zm00001d025171::10:107514682-107516683(+)
Zm00001d041176::3:102461383-102463384(+)
Zm00001d002632::2:17556997-17558998(+)
Zm00001d047808::9:142329849-142331850(+)
Zm00001d038000::6:144778371-144780372(-)
Zm00001d022045::7:168611657-168613658(-)
Zm00001d021686::7:160065255-160067256(-)
Zm00001d039079::6:169688420-169690421(-)
Zm00001d022432::7:177639197-177641198(-)
Zm00001d035672::6:40183963-40185964(+)
Zm00001d048281::9:153815930-153817931(-)
Zm00001d034191::1:286168901-286170902(+)
Zm00001d045538::9:25848770-25850771(-)
Zm00001d036267::6:81089242-81091243(-)
Zm00001d018763::7:4524133-4526134(+)
Zm00001d009314::8:54504299-54506300(-)
Zm00001d049706::4:40794838-40796839(+)
Zm00001d033077::1:249768655-249770656(+)
Zm00001d012408::8:173985432-173987433(+)
Zm00001d002577::2:15923425-15925426(+)
Zm00001d033307::1:258335964-258337965(-)
Zm00001d032805::1:238803355-238805356(+)
Zm00001d013204::5:6419057-6421058(+)
Zm00001d030584::1:146397153-146399154(-)
Zm00001d048315::9:154448834-154450835(+)
Zm00001d044652::3:234081445-234083446(-)
Zm00001d049629::4:38138084-38140085(-)
Zm00001d003332::2:40417696-40419697(-)
Zm00001d019680::7:50559066-50561067(+)
Zm00001d005986::2:194815522-194817523(+)
Zm00001d013071::5:4311440-4313441(-)
Zm00001d014455::5:48030105-48032106(+)
Zm00001d026382::10:144817021-144819022(+)
Zm00001d026369::10:144446563-144448564(-)
Zm00001d017435::5:195862640-195864641(+)
Zm00001d040148::3:29228663-29230664(+)
Zm00001d012401::8:173732000-173734001(+)
Zm00001d036530::6:91285261-91287262(-)
Zm00001d021913::7:165807203-165809204(+)
Zm00001d038025::6:145561429-145563430(+)
Zm00001d014719::5:60363596-60365597(+)
Zm00001d010858::8:130743020-130745021(-)
Zm00001d001940::2:3196493-3198494(+)
Zm00001d017876::5:209360392-209362393(+)
Zm00001d012306::8:172156323-172158324(-)
Zm00001d023621::10:12505142-12507143(-)
Zm00001d014030::5:29403182-29405183(+)
Zm00001d005767::2:187353367-187355368(+)
Zm00001d005829::2:190120036-190122037(+)
Zm00001d016804::5:176687400-176689401(-)
Zm00001d024719::10:84966656-84968657(+)
Zm00001d017947::5:210664205-210666206(+)
Zm00001d007357::2:229626230-229628231(-)
Zm00001d011336::8:147226567-147228568(+)
Zm00001d041154::3:100563444-100565445(+)
Zm00001d051480::4:160036759-160038760(+)
Zm00001d017079::5:184662059-184664060(-)
Zm00001d043840::3:211464360-211466361(+)
Zm00001d011666::8:158084026-158086027(-)
Zm00001d007053::2:220965199-220967200(-)
Zm00001d009372::8:60517804-60519805(-)
Zm00001d048943::4:10217348-10219349(-)
Zm00001d021301::7:148263073-148265074(+)
Zm00001d018943::7:10082607-10084608(-)
Zm00001d010899::8:132498699-132500700(-)
Zm00001d028749::1:45280928-45282929(-)
Zm00001d005674::2:182912525-182914526(+)
Zm00001d045448::9:22517840-22519841(-)
Zm00001d028053::1:21766520-21768521(-)
Zm00001d011388::8:149329264-149331265(-)
Zm00001d011611::8:155866258-155868259(-)
Zm00001d043819::3:210961866-210963867(+)
Zm00001d012265::8:171472005-171474006(+)
Zm00001d008952::8:26875068-26877069(+)
Zm00001d030102::1:105806058-105808059(+)
Zm00001d034498::1:294674415-294676416(+)
Zm00001d003851::2:62501924-62503925(+)
Zm00001d044929::9:7562944-7564945(-)
Zm00001d041871::3:141634842-141636843(-)
Zm00001d012761::8:180180791-180182792(-)
Zm00001d006037::2:195920014-195922015(+)
Zm00001d028655::1:41896393-41898394(+)
Zm00001d005871::2:191277562-191279563(+)
Zm00001d015984::5:136655249-136657250(-)
Zm00001d016827::5:177539438-177541439(+)
Zm00001d013603::5:15166834-15168835(+)
Zm00001d008630::8:15267304-15269305(+)
Zm00001d010319::8:109388288-109390289(-)
Zm00001d045816::9:40985753-40987754(+)
Zm00001d035172::6:7608416-7610417(+)
Zm00001d029853::1:90317679-90319680(-)
Zm00001d028111::1:23117219-23119220(+)
Zm00001d040390::3:41122305-41124306(-)
Zm00001d051431::4:158373770-158375771(+)
Zm00001d032667::1:233704168-233706169(+)
Zm00001d033595::1:268073124-268075125(-)
Zm00001d027479::1:6245361-6247362(+)
Zm00001d032086::1:212143940-212145941(+)
Zm00001d023296::10:2275275-2277276(+)
Zm00001d011173::8:141782767-141784768(-)
Zm00001d027809::1:14206162-14208163(+)
Zm00001d047615::9:137069744-137071745(+)
Zm00001d019642::7:47826403-47828404(+)
Zm00001d047923::9:145516600-145518601(+)
Zm00001d031932::1:207236055-207238056(-)
Zm00001d031860::1:204438270-204440271(-)
Zm00001d032970::1:245045835-245047836(-)
Zm00001d012615::8:177259146-177261147(+)
Zm00001d022206::7:172851982-172853983(-)
Zm00001d046591::9:97599087-97601088(+)
Zm00001d033493::1:264230318-264232319(-)
Zm00001d008390::8:7128719-7130720(-)
Zm00001d031925::1:206933997-206935998(-)
Zm00001d044692::3:235007216-235009217(+)
Zm00001d017555::5:199471601-199473602(-)
Zm00001d050109::4:66250080-66252081(-)
Zm00001d039284::3:1013794-1015795(-)
Zm00001d043766::3:209297208-209299209(+)
Zm00001d023222::10:705223-707224(+)
Zm00001d006474::2:209340367-209342368(+)
Zm00001d002738::2:21103163-21105164(+)
Zm00001d042427::3:166930556-166932557(+)
Zm00001d042603::3:173183512-173185513(-)
Zm00001d037921::6:142015499-142017500(-)
Zm00001d045566::9:26892888-26894889(+)
Zm00001d033326::1:259104466-259106467(-)
Zm00001d020025::7:86721726-86723727(-)
Zm00001d044849::9:5071874-5073875(-)
Zm00001d020399::7:111335234-111337235(+)
Zm00001d038404::6:156393400-156395401(+)
Zm00001d022485::7:178576975-178578976(-)
Zm00001d005172::2:162265624-162267625(+)
Zm00001d029044::1:55935543-55937544(-)
Zm00001d053603::4:236103901-236105902(+)
Zm00001d010325::8:109743729-109745730(+)
Zm00001d045565::9:26894114-26896115(-)
Zm00001d029121::1:58943323-58945324(+)
Zm00001d023865::10:25415858-25417859(+)
Zm00001d039037::6:169004341-169006342(+)
Zm00001d050297::4:79516716-79518717(-)
Zm00001d018971::7:11077731-11079732(-)
Zm00001d012527::8:176105341-176107342(-)
Zm00001d003132::2:33348134-33350135(-)
Zm00001d008233::8:2071029-2073030(-)
Zm00001d017077::5:184492718-184494719(+)
Zm00001d013609::5:15319312-15321313(-)
Zm00001d048109::9:150359246-150361247(-)
Zm00001d007875::2:241469776-241471777(-)
Zm00001d047985::9:147200595-147202596(-)
Zm00001d003216::2:36269762-36271763(-)
Zm00001d033770::1:273102784-273104785(+)
Zm00001d039331::3:2017089-2019090(-)
Zm00001d035097::6:5181552-5183553(-)
Zm00001d041746::3:135790363-135792364(-)
Zm00001d048409::9:155776926-155778927(+)
Zm00001d023420::10:5097783-5099784(+)
Zm00001d053236::4:221554938-221556939(-)
Zm00001d041139::3:99822100-99824101(-)
Zm00001d002324::2:10316228-10318229(-)
Zm00001d033106::1:250322155-250324156(+)
Zm00001d010672::8:123812839-123814840(+)
Zm00001d047739::9:140360704-140362705(-)
Zm00001d034577::1:296863847-296865848(+)
Zm00001d028657::1:42056084-42058085(-)
Zm00001d017475::5:197050757-197052758(-)
Zm00001d029696::1:82923331-82925332(+)
Zm00001d013166::5:5732870-5734871(-)
Zm00001d016570::5:167857220-167859221(-)
Zm00001d016586::5:168560695-168562696(-)
Zm00001d007715::2:238065672-238067673(-)
Zm00001d028355::1:31793089-31795090(+)
Zm00001d029387::1:68546972-68548973(+)
Zm00001d038076::6:146983713-146985714(+)
Zm00001d003127::2:33153502-33155503(+)
Zm00001d006291::2:203789685-203791686(-)
Zm00001d013201::5:6403074-6405075(-)
Zm00001d029196::1:61782413-61784414(+)
Zm00001d030124::1:107464535-107466536(-)
Zm00001d017935::5:210382255-210384256(-)
Zm00001d021976::7:167422022-167424023(+)
Zm00001d033843::1:275609178-275611179(-)
Zm00001d034847::1:303730188-303732189(-)
Zm00001d038443::6:157390865-157392866(-)
Zm00001d049746::4:42781980-42783981(-)
Zm00001d011778::8:161410562-161412563(+)
Zm00001d041050::3:93120618-93122619(+)
Zm00001d044746::9:1054860-1056861(-)
Zm00001d033573::1:267368426-267370427(+)
Zm00001d043543::3:203444246-203446247(-)
Zm00001d039378::3:2793425-2795426(-)
Zm00001d015460::5:91590486-91592487(-)
Zm00001d052379::4:188627662-188629663(+)
Zm00001d052689::4:197455803-197457804(-)
Zm00001d026194::10:140684739-140686740(+)
Zm00001d005169::2:162166715-162168716(+)
Zm00001d047738::9:140332167-140334168(+)
Zm00001d038658::6:161950606-161952607(-)
Zm00001d016731::5:174486469-174488470(+)
Zm00001d048483::9:157067300-157069301(-)
Zm00001d042909::3:183673504-183675505(+)
Zm00001d005794::2:188894762-188896763(+)
Zm00001d014080::5:31724506-31726507(+)
Zm00001d042727::3:178252342-178254343(+)
Zm00001d012146::8:168887934-168889935(-)
Zm00001d023564::10:10308975-10310976(-)
Zm00001d007038::2:220647681-220649682(-)
Zm00001d007725::2:238217943-238219944(+)
Zm00001d053328::4:226360866-226362867(+)
Zm00001d041988::3:146712616-146714617(-)
Zm00001d009940::8:90885911-90887912(+)
Zm00001d001959::2:3549431-3551432(-)
Zm00001d047780::9:141575209-141577210(-)
Zm00001d003611::2:50117037-50119038(-)
Zm00001d028586::1:40096778-40098779(-)
Zm00001d052822::4:202015724-202017725(+)
Zm00001d042464::3:168531964-168533965(-)
Zm00001d034675::1:299601874-299603875(+)
Zm00001d017669::5:203595560-203597561(-)
Zm00001d001937::2:3118329-3120330(+)
Zm00001d050962::4:133773381-133775382(+)
Zm00001d053964::4:244387831-244389832(-)
Zm00001d030087::1:104668219-104670220(+)
Zm00001d036563::6:92450582-92452583(-)
Zm00001d011969::8:165319137-165321138(+)
Zm00001d020629::7:125598791-125600792(-)
Zm00001d024708::10:84434829-84436830(-)
Zm00001d006750::2:215852263-215854264(-)
Zm00001d018010::5:211974396-211976397(-)
Zm00001d047180::9:121083805-121085806(+)
Zm00001d002992::2:28976227-28978228(-)
Zm00001d024659::10:82480585-82482586(+)
Zm00001d019546::7:41795183-41797184(-)
Zm00001d049018::4:12738900-12740901(-)
Zm00001d046861::9:108448672-108450673(+)
Zm00001d008376::8:6703560-6705561(+)
Zm00001d017361::5:193661670-193663671(+)
Zm00001d046681::9:102109866-102111867(+)
Zm00001d020351::7:108483037-108485038(+)
Zm00001d053377::4:228377580-228379581(-)
Zm00001d026252::10:142053958-142055959(-)
Zm00001d015805::5:121769623-121771624(-)
Zm00001d035215::6:10272233-10274234(+)
Zm00001d035889::6:58508067-58510068(+)
Zm00001d030827::1:162051544-162053545(-)
Zm00001d016990::5:182158364-182160365(-)
Zm00001d034805::1:302474100-302476101(+)
Zm00001d010997::8:136179724-136181725(+)
Zm00001d009931::8:90451515-90453516(-)
Zm00001d015292::5:82968587-82970588(+)
Zm00001d048794::4:5643896-5645897(-)
Zm00001d018194::5:216141733-216143734(+)
Zm00001d007558::2:234869971-234871972(-)
Zm00001d020437::7:114148330-114150331(+)
Zm00001d040507::3:47408971-47410972(-)
Zm00001d021741::7:161998714-162000715(-)
Zm00001d003089::2:31853752-31855753(-)
Zm00001d018664::7:2109237-2111238(-)
Zm00001d007132::2:223011241-223013242(-)
Zm00001d012348::8:172808458-172810459(-)
Zm00001d021376::7:150244530-150246531(+)
Zm00001d045861::9:44260478-44262479(-)
Zm00001d046475::9:91603837-91605838(+)
Zm00001d016913::5:179730050-179732051(-)
Zm00001d025709::10:126926134-126928135(+)
Zm00001d005282::2:167648811-167650812(-)
Zm00001d032742::1:237019131-237021132(-)
Zm00001d031783::1:201737375-201739376(-)
Zm00001d038937::6:167326113-167328114(-)
Zm00001d015779::5:118855665-118857666(-)
Zm00001d014520::5:51450521-51452522(-)
Zm00001d030762::1:158941623-158943624(+)
Zm00001d006340::2:205018505-205020506(-)
Zm00001d042708::3:177705212-177707213(-)
Zm00001d040408::3:41721153-41723154(-)
Zm00001d036646::6:96105680-96107681(+)
Zm00001d012411::8:174033314-174035315(-)
Zm00001d024762::10:86731066-86733067(+)
Zm00001d028964::1:53154353-53156354(-)
Zm00001d008322::8:5180573-5182574(-)
Zm00001d048503::9:157462500-157464501(+)
Zm00001d038915::6:166882210-166884211(-)
Zm00001d018217::5:216744094-216746095(+)
Zm00001d042378::3:163832786-163834787(+)
Zm00001d012067::8:167568728-167570729(-)
Zm00001d036878::6:105498039-105500040(-)
Zm00001d039399::3:3408999-3411000(+)
Zm00001d033497::1:264509563-264511564(-)
Zm00001d041534::3:126109480-126111481(-)
Zm00001d052188::4:182610208-182612209(+)
Zm00001d021733::7:161663572-161665573(+)
Zm00001d038327::6:154619996-154621997(-)
Zm00001d022546::7:179784123-179786124(-)
Zm00001d033876::1:277134491-277136492(-)
Zm00001d013830::5:21886032-21888033(-)
Zm00001d035323::6:21264194-21266195(+)
Zm00001d020711::7:129712443-129714444(-)
Zm00001d042416::3:166410474-166412475(+)
Zm00001d013108::5:4779667-4781668(-)
Zm00001d049418::4:29893075-29895076(+)
Zm00001d034765::1:301666896-301668897(-)
Zm00001d023795::10:21191243-21193244(+)
Zm00001d048702::4:3572889-3574890(+)
Zm00001d010514::8:118705203-118707204(+)
Zm00001d003957::2:72201529-72203530(-)
Zm00001d051814::4:170345602-170347603(-)
Zm00001d044183::3:221289247-221291248(+)
Zm00001d011763::8:161018505-161020506(+)
Zm00001d048937::4:9743726-9745727(+)
Zm00001d037992::6:144489820-144491821(-)
Zm00001d011272::8:145384460-145386461(-)
Zm00001d029039::1:55698708-55700709(+)
Zm00001d052324::4:187127353-187129354(-)
Zm00001d007934::2:243394208-243396209(-)
Zm00001d045315::9:18808835-18810836(-)
Zm00001d014957::5:69973864-69975865(+)
Zm00001d045124::9:13597015-13599016(+)
Zm00001d033994::1:280607719-280609720(-)
Zm00001d025395::10:116801007-116803008(+)
Zm00001d016122::5:145590631-145592632(+)
Zm00001d033704::1:271703290-271705291(+)
Zm00001d052630::4:195314704-195316705(+)
Zm00001d042441::3:167537469-167539470(-)
Zm00001d005580::2:179435810-179437811(-)
Zm00001d009541::8:69393725-69395726(+)
Zm00001d020773::7:131953418-131955419(-)
Zm00001d033717::1:272121991-272123992(+)
Zm00001d026051::10:137103833-137105834(+)
Zm00001d042371::3:163555201-163557202(-)
Zm00001d027534::1:7565275-7567276(+)
Zm00001d014029::5:29348679-29350680(-)
Zm00001d013991::5:27691421-27693422(+)
Zm00001d051542::4:161954034-161956035(-)
Zm00001d019988::7:83008757-83010758(+)
Zm00001d002626::2:17193098-17195099(-)
Zm00001d017112::5:185771629-185773630(+)
Zm00001d027590::1:8572454-8574455(+)
Zm00001d048452::9:156665035-156667036(-)
Zm00001d042493::3:169440991-169442992(-)
Zm00001d015515::5:95185187-95187188(-)
Zm00001d021615::7:158110121-158112122(+)
Zm00001d038852::6:165888040-165890041(+)
Zm00001d019770::7:58306764-58308765(+)
Zm00001d052366::4:188312199-188314200(-)
Zm00001d031587::1:195525468-195527469(+)
Zm00001d020838::7:134393301-134395302(-)
Zm00001d052049::4:177642510-177644511(-)
Zm00001d020614::7:125132239-125134240(+)
Zm00001d013606::5:15251815-15253816(-)
Zm00001d042111::3:151332355-151334356(-)
Zm00001d025901::10:133324840-133326841(+)
Zm00001d033488::1:264054037-264056038(-)
Zm00001d040629::3:55074387-55076388(+)
Zm00001d040470::3:45271038-45273039(+)
Zm00001d041127::3:99307984-99309985(+)
Zm00001d016036::5:140762336-140764337(+)
Zm00001d013997::5:27904355-27906356(+)
Zm00001d004363::2:106493515-106495516(-)
Zm00001d044401::3:227191682-227193683(-)
Zm00001d007447::2:231963271-231965272(-)
Zm00001d029281::1:64727226-64729227(+)
Zm00001d016248::5:152954915-152956916(+)
Zm00001d022526::7:179347453-179349454(+)
Zm00001d045500::9:24644934-24646935(+)
Zm00001d033969::1:279875586-279877587(+)
Zm00001d009779::8:80652333-80654334(-)
Zm00001d031171::1:180488941-180490942(+)
Zm00001d010050::8:97185106-97187107(+)
Zm00001d030720::1:155597776-155599777(+)
Zm00001d044763::9:1777304-1779305(+)
Zm00001d046083::9:61953630-61955631(+)
Zm00001d008982::8:28560800-28562801(-)
Zm00001d038045::6:145990384-145992385(-)
Zm00001d040381::3:40871144-40873145(-)
Zm00001d003071::2:31123907-31125908(-)
Zm00001d049731::4:41764216-41766217(+)
Zm00001d052201::4:183183400-183185401(+)
Zm00001d003710::2:55851936-55853937(-)
Zm00001d028465::1:35817053-35819054(-)
Zm00001d031902::1:206153422-206155423(-)
Zm00001d033080::1:249853578-249855579(-)
Zm00001d004300::2:101491788-101493789(-)
Zm00001d010476::8:117163143-117165144(-)
Zm00001d027673::1:10750626-10752627(+)
Zm00001d032517::1:229148601-229150602(-)
Zm00001d048039::9:148594732-148596733(+)
Zm00001d033278::1:257231601-257233602(-)
Zm00001d042088::3:150285090-150287091(+)
Zm00001d007638::2:236706953-236708954(+)
Zm00001d031182::1:181579153-181581154(-)
Zm00001d026254::10:142136190-142138191(-)
Zm00001d026025::10:136294158-136296159(+)
Zm00001d025232::10:110235918-110237919(-)
Zm00001d037452::6:125855391-125857392(-)
Zm00001d006690::2:214476263-214478264(+)
Zm00001d014299::5:40084666-40086667(+)
Zm00001d041598::3:129187888-129189889(+)
Zm00001d021609::7:158043328-158045329(-)
Zm00001d021255::7:147041544-147043545(-)
Zm00001d048710::4:3839429-3841430(-)
Zm00001d039400::3:3425490-3427491(-)
Zm00001d004796::2:139869257-139871258(+)
Zm00001d029874::1:91284815-91286816(-)
Zm00001d013852::5:22709162-22711163(+)
Zm00001d036820::6:102177732-102179733(+)
Zm00001d007351::2:229466519-229468520(-)
Zm00001d037976::6:143942086-143944087(+)
Zm00001d026176::10:140375324-140377325(-)
Zm00001d006127::2:199264024-199266025(+)
Zm00001d001999::2:4136348-4138349(+)
Zm00001d024384::10:68302491-68304492(+)
Zm00001d028639::1:41567983-41569984(+)
Zm00001d007767::2:239272855-239274856(+)
Zm00001d053979::4:244556458-244558459(+)
Zm00001d053972::4:244495782-244497783(+)
Zm00001d013047::5:3749793-3751794(+)
Zm00001d020420::7:112908643-112910644(+)
Zm00001d021554::7:155786821-155788822(-)
Zm00001d035680::6:40863818-40865819(-)
Zm00001d045867::9:44714205-44716206(-)
Zm00001d003917::2:67664560-67666561(-)
Zm00001d047834::9:142799552-142801553(-)
Zm00001d032350::1:223438944-223440945(+)
Zm00001d043455::3:200477026-200479027(+)
Zm00001d037499::6:127493599-127495600(-)
Zm00001d016082::5:143465475-143467476(-)
Zm00001d052997::4:208056019-208058020(+)
Zm00001d027401::1:4416037-4418038(+)
Zm00001d037495::6:127256879-127258880(+)
Zm00001d032570::1:230852076-230854077(+)
Zm00001d011662::8:157820676-157822677(-)
Zm00001d033955::1:279592146-279594147(-)
Zm00001d039786::3:14616224-14618225(+)
Zm00001d018570::5:223396064-223398065(+)
Zm00001d010731::8:126260817-126262818(+)
Zm00001d004864::2:145434501-145436502(+)
Zm00001d002937::2:27419077-27421078(+)
Zm00001d022225::7:173082983-173084984(+)
Zm00001d037416::6:124917726-124919727(-)
Zm00001d040583::3:51567753-51569754(-)
Zm00001d001979::2:3822606-3824607(+)
Zm00001d003669::2:53280148-53282149(+)
Zm00001d025773::10:129115265-129117266(-)
Zm00001d015976::5:135879554-135881555(-)
Zm00001d023874::10:25934964-25936965(+)
Zm00001d004591::2:120681857-120683858(-)
Zm00001d025975::10:135053066-135055067(+)
Zm00001d045863::9:44370024-44372025(-)
Zm00001d043286::3:194423256-194425257(-)
Zm00001d003635::2:51164334-51166335(+)
Zm00001d038144::6:149271578-149273579(+)
Zm00001d027626::1:9403417-9405418(+)
Zm00001d039712::3:12782762-12784763(-)
Zm00001d004876::2:145770290-145772291(-)
Zm00001d037169::6:114662727-114664728(-)
Zm00001d053060::4:211444130-211446131(-)
Zm00001d024060::10:40746207-40748208(+)
Zm00001d006838::2:217670725-217672726(+)
Zm00001d015573::5:98917516-98919517(+)
Zm00001d036425::6:87901769-87903770(-)
Zm00001d041611::3:129670743-129672744(-)
Zm00001d027394::1:4340289-4342290(-)
Zm00001d052691::4:197481619-197483620(-)
Zm00001d048149::9:150910788-150912789(-)
Zm00001d018489::5:221701462-221703463(+)
Zm00001d033777::1:273460633-273462634(+)
Zm00001d043892::3:213244654-213246655(-)
Zm00001d031262::1:184232169-184234170(+)
Zm00001d034740::1:301040930-301042931(+)
Zm00001d013627::5:15753930-15755931(-)
Zm00001d050929::4:132079932-132081933(+)
Zm00001d048606::4:1120488-1122489(-)
Zm00001d017682::5:204119336-204121337(+)
Zm00001d039623::3:9343833-9345834(+)
Zm00001d052089::4:179109571-179111572(+)
Zm00001d040603::3:52757276-52759277(+)
Zm00001d046420::9:88598915-88600916(-)
Zm00001d042626::3:174362275-174364276(+)
Zm00001d011152::8:140851841-140853842(+)
Zm00001d006211::2:201911294-201913295(+)
Zm00001d048354::9:154870183-154872184(+)
Zm00001d039551::3:7837514-7839515(+)
Zm00001d026476::10:146675036-146677037(-)
Zm00001d012022::8:166709618-166711619(+)
Zm00001d021614::7:158110737-158112738(-)
Zm00001d049692::4:40461077-40463078(+)
Zm00001d030048::1:102058796-102060797(+)
Zm00001d046800::9:106459850-106461851(+)
Zm00001d036799::6:101246717-101248718(+)
Zm00001d053954::4:244172063-244174064(+)
Zm00001d012878::5:1534167-1536168(-)
Zm00001d035285::6:19370641-19372642(-)
Zm00001d043862::3:212448944-212450945(-)
Zm00001d038135::6:149158955-149160956(-)
Zm00001d015301::5:83436172-83438173(-)
Zm00001d022344::7:175931186-175933187(-)
Zm00001d046856::9:108418396-108420397(+)
Zm00001d029194::1:61728258-61730259(+)
Zm00001d053107::4:214128372-214130373(+)
Zm00001d052362::4:188297356-188299357(+)
Zm00001d052317::4:186983057-186985058(+)
Zm00001d025507::10:120794145-120796146(+)
Zm00001d009874::8:86638725-86640726(-)
Zm00001d002250::2:8978880-8980881(-)
Zm00001d040147::3:29190049-29192050(+)
Zm00001d040239::3:33380287-33382288(+)
Zm00001d027516::1:7296436-7298437(-)
Zm00001d021447::7:152380041-152382042(+)
Zm00001d002006::2:4276022-4278023(+)
Zm00001d038752::6:163883669-163885670(+)
Zm00001d053308::4:225413200-225415201(+)
Zm00001d003730::2:56681754-56683755(+)
Zm00001d052381::4:188769864-188771865(-)
Zm00001d016165::5:148110185-148112186(-)
Zm00001d031794::1:202095005-202097006(-)
Zm00001d031729::1:199829170-199831171(-)
Zm00001d048522::9:157736656-157738657(+)
Zm00001d044213::3:221963576-221965577(+)
Zm00001d028820::1:47591954-47593955(+)
Zm00001d053145::4:216140776-216142777(-)
Zm00001d001879::2:2255573-2257574(-)
Zm00001d053722::4:239848212-239850213(+)
Zm00001d008782::8:19835607-19837608(+)
Zm00001d006344::2:205080697-205082698(+)
Zm00001d036086::6:71142542-71144543(+)
Zm00001d007422::2:231392146-231394147(-)
Zm00001d042034::3:148045429-148047430(-)
Zm00001d038051::6:146437498-146439499(-)
Zm00001d031488::1:191773534-191775535(+)
Zm00001d003208::2:36000191-36002192(-)
Zm00001d050412::4:86683218-86685219(+)
Zm00001d049042::4:13681054-13683055(+)
Zm00001d017943::5:210530676-210532677(-)
Zm00001d013101::5:4713695-4715696(-)
Zm00001d043419::3:199108202-199110203(-)
Zm00001d007390::2:230563409-230565410(-)
Zm00001d021583::7:156884392-156886393(+)
Zm00001d006455::2:208746828-208748829(+)
Zm00001d047637::9:137800230-137802231(+)
Zm00001d011706::8:159313575-159315576(-)
Zm00001d049210::4:20796325-20798326(-)
Zm00001d043574::3:204280686-204282687(-)
Zm00001d052075::4:178745025-178747026(+)
Zm00001d033287::1:257639082-257641083(-)
Zm00001d012211::8:170114731-170116732(-)
Zm00001d026154::10:139924547-139926548(+)
Zm00001d036970::6:107807869-107809870(-)
Zm00001d016783::5:175763478-175765479(+)
Zm00001d036449::6:88964228-88966229(-)
Zm00001d014571::5:53947112-53949113(-)
Zm00001d036819::6:102080027-102082028(+)
Zm00001d023827::10:23687802-23689803(+)
Zm00001d035261::6:18138488-18140489(+)
Zm00001d043337::3:197015122-197017123(-)
Zm00001d022354::7:176070627-176072628(-)
Zm00001d013612::5:15362774-15364775(+)
Zm00001d024301::10:62901740-62903741(-)
Zm00001d028761::1:45867494-45869495(-)
Zm00001d052320::4:187043981-187045982(-)
Zm00001d012238::8:170737165-170739166(+)
Zm00001d034673::1:299502235-299504236(+)
Zm00001d027656::1:10265354-10267355(-)
Zm00001d042333::3:161626908-161628909(+)
Zm00001d046519::9:93482667-93484668(+)
Zm00001d010906::8:132966702-132968703(+)
Zm00001d038309::6:154161166-154163167(+)
Zm00001d052488::4:191189887-191191888(-)
Zm00001d032366::1:224068985-224070986(+)
Zm00001d039729::3:13047676-13049677(+)
Zm00001d020447::7:114951093-114953094(+)
Zm00001d034009::1:281123080-281125081(-)
Zm00001d038684::6:162568245-162570246(-)
Zm00001d042885::3:182851379-182853380(+)
Zm00001d045192::9:15728426-15730427(-)
Zm00001d006166::2:200275921-200277922(-)
Zm00001d002131::2:6426821-6428822(+)
Zm00001d018560::5:223235990-223237991(-)
Zm00001d051463::4:159588818-159590819(+)
Zm00001d049916::4:52463291-52465292(+)
Zm00001d042399::3:164712961-164714962(+)
Zm00001d045218::9:16473186-16475187(-)
Zm00001d008951::8:26875306-26877307(-)
Zm00001d050808::4:123988092-123990093(+)
Zm00001d041948::3:144973988-144975989(-)
Zm00001d017895::5:209713777-209715778(-)
Zm00001d040042::3:24392826-24394827(-)
Zm00001d013343::5:8968175-8970176(+)
Zm00001d048380::9:155276269-155278270(-)
Zm00001d024715::10:84699873-84701874(+)
Zm00001d012341::8:172723826-172725827(+)
Zm00001d009084::8:35523273-35525274(-)
Zm00001d002541::2:14999965-15001966(+)
Zm00001d048705::4:3673902-3675903(-)
Zm00001d053108::4:214197422-214199423(+)
Zm00001d020170::7:97042372-97044373(-)
Zm00001d039119::6:170392860-170394861(+)
Zm00001d052433::4:189867845-189869846(+)
Zm00001d003512::2:46294855-46296856(+)
Zm00001d025055::10:101890400-101892401(-)
Zm00001d008851::8:22555739-22557740(-)
Zm00001d043982::3:215549932-215551933(-)
Zm00001d053162::4:217402909-217404910(-)
Zm00001d041829::3:139488554-139490555(+)
Zm00001d045404::9:20779758-20781759(+)
Zm00001d016029::5:140276423-140278424(-)
Zm00001d010618::8:122040121-122042122(+)
Zm00001d050441::4:88599667-88601668(+)
Zm00001d019504::7:38020233-38022234(-)
Zm00001d040166::3:30042116-30044117(+)
Zm00001d005328::2:169710133-169712134(-)
Zm00001d016128::5:145733913-145735914(-)
Zm00001d018981::7:11774073-11776074(-)
Zm00001d040691::3:58484404-58486405(-)
Zm00001d009337::8:56949795-56951796(-)
Zm00001d029388::1:68564667-68566668(+)
Zm00001d010716::8:125523349-125525350(+)
Zm00001d052905::4:204262166-204264167(-)
Zm00001d048320::9:154472256-154474257(+)
Zm00001d047220::9:122721107-122723108(-)
Zm00001d035288::6:19438585-19440586(-)
Zm00001d018772::7:4778386-4780387(-)
Zm00001d016988::5:182120409-182122410(-)
Zm00001d035140::6:6798250-6800251(+)
Zm00001d053036::4:210076030-210078031(-)
Zm00001d052037::4:177040230-177042231(-)
Zm00001d054082::4:246077994-246079995(+)
Zm00001d010118::8:99980169-99982170(-)
Zm00001d011602::8:155611914-155613915(-)
Zm00001d019166::7:19971965-19973966(-)
Zm00001d034063::1:282855582-282857583(+)
Zm00001d028018::1:20420694-20422695(+)
Zm00001d052585::4:193612016-193614017(-)
Zm00001d037680::6:133848077-133850078(-)
Zm00001d034533::1:295782039-295784040(-)
Zm00001d039477::3:5327493-5329494(+)
Zm00001d013063::5:4117471-4119472(-)
Zm00001d035770::6:46881702-46883703(-)
Zm00001d023766::10:19365498-19367499(+)
Zm00001d004459::2:113248459-113250460(+)
Zm00001d046779::9:105669671-105671672(+)
Zm00001d048434::9:156293812-156295813(+)
Zm00001d047797::9:142002390-142004391(+)
Zm00001d002925::2:26737009-26739010(-)
Zm00001d049623::4:37969565-37971566(-)
Zm00001d021968::7:167230650-167232651(+)
Zm00001d040515::3:47737316-47739317(-)
Zm00001d049430::4:30112484-30114485(-)
Zm00001d041627::3:130022079-130024080(+)
Zm00001d032334::1:222822613-222824614(+)
Zm00001d005072::2:157223017-157225018(+)
Zm00001d017836::5:208270721-208272722(-)
Zm00001d002068::2:5319722-5321723(-)
Zm00001d046231::9:73619809-73621810(+)
Zm00001d002352::2:10724932-10726933(+)
Zm00001d043900::3:213340824-213342825(-)
Zm00001d024083::10:42506236-42508237(+)
Zm00001d033468::1:263524083-263526084(-)
Zm00001d029183::1:61471975-61473976(-)
Zm00001d052540::4:192576671-192578672(+)
Zm00001d012391::8:173413689-173415690(+)
Zm00001d007892::2:241891390-241893391(-)
Zm00001d001983::2:3938148-3940149(+)
Zm00001d031943::1:207696119-207698120(-)
Zm00001d005629::2:181235232-181237233(-)
Zm00001d038364::6:155604253-155606254(+)
Zm00001d051241::4:149909729-149911730(-)
Zm00001d012852::5:1097758-1099759(+)
Zm00001d020224::7:100780182-100782183(+)
Zm00001d036121::6:73079261-73081262(+)
Zm00001d010985::8:135930018-135932019(-)
Zm00001d049291::4:24639575-24641576(-)
Zm00001d020726::7:130293711-130295712(+)
Zm00001d009915::8:89357311-89359312(+)
Zm00001d017097::5:185341673-185343674(+)
Zm00001d051114::4:143870229-143872230(-)
Zm00001d054098::4:246454035-246456036(+)
Zm00001d010872::8:131665327-131667328(-)
Zm00001d041035::3:92263998-92265999(-)
Zm00001d043581::3:204419867-204421868(-)
Zm00001d029842::1:89641643-89643644(+)
Zm00001d052329::4:187326932-187328933(-)
Zm00001d043296::3:194977274-194979275(-)
Zm00001d049709::4:41055603-41057604(-)
Zm00001d006402::2:206602348-206604349(+)
Zm00001d002396::2:11934142-11936143(-)
Zm00001d033556::1:267108264-267110265(-)
Zm00001d026088::10:138137810-138139811(-)
Zm00001d002962::2:28202644-28204645(+)
Zm00001d010711::8:125270620-125272621(-)
Zm00001d002056::2:5040820-5042821(+)
Zm00001d021242::7:146761734-146763735(+)
Zm00001d049886::4:50585863-50587864(-)
Zm00001d042711::3:177893357-177895358(+)
Zm00001d034883::1:304662629-304664630(-)
Zm00001d052416::4:189487513-189489514(+)
Zm00001d010200::8:103826965-103828966(+)
Zm00001d039613::3:9082577-9084578(+)
Zm00001d022551::7:179889639-179891640(-)
Zm00001d008970::8:27764395-27766396(+)
Zm00001d029256::1:63873092-63875093(-)
Zm00001d045385::9:20248487-20250488(+)
Zm00001d025024::10:100245919-100247920(-)
Zm00001d007196::2:224446265-224448266(-)
Zm00001d029567::1:76612395-76614396(+)
Zm00001d027429::1:5108153-5110154(-)
Zm00001d018036::5:212567563-212569564(+)
Zm00001d027766::1:13139792-13141793(-)
Zm00001d003274::2:38559360-38561361(-)
Zm00001d028668::1:42437608-42439609(-)
Zm00001d023991::10:34957187-34959188(-)
Zm00001d011131::8:139986714-139988715(-)
Zm00001d004392::2:108516933-108518934(+)
Zm00001d023459::10:6298238-6300239(-)
Zm00001d022032::7:168317846-168319847(+)
Zm00001d016166::5:148206666-148208667(+)
Zm00001d021596::7:157693471-157695472(+)
Zm00001d024277::10:61395913-61397914(-)
Zm00001d019667::7:49137320-49139321(+)
Zm00001d022141::7:171057264-171059265(+)
Zm00001d015948::5:133563508-133565509(+)
Zm00001d051670::4:166179820-166181821(+)
Zm00001d047640::9:137874112-137876113(-)
Zm00001d014445::5:47370982-47372983(+)
Zm00001d038874::6:166208502-166210503(-)
Zm00001d041772::3:137007168-137009169(-)
Zm00001d052893::4:203855657-203857658(-)
Zm00001d039226::6:173878450-173880451(+)
Zm00001d045744::9:36409874-36411875(-)
Zm00001d037308::6:120270810-120272811(+)
Zm00001d012274::8:171720566-171722567(-)
Zm00001d012587::8:176926735-176928736(+)
Zm00001d043151::3:190213191-190215192(+)
Zm00001d005003::2:153249386-153251387(-)
Zm00001d051180::4:147441511-147443512(+)
Zm00001d010462::8:116443492-116445493(-)
Zm00001d045377::9:20084670-20086671(+)
Zm00001d010461::8:116330319-116332320(+)
Zm00001d046304::9:79538432-79540433(-)
Zm00001d016407::5:161267998-161269999(+)
Zm00001d009938::8:90685623-90687624(+)
Zm00001d011188::8:142390808-142392809(+)
Zm00001d046505::9:92932351-92934352(-)
Zm00001d012664::8:178285556-178287557(-)
Zm00001d049453::4:30720357-30722358(-)
Zm00001d015731::5:114162708-114164709(+)
Zm00001d036715::6:98446028-98448029(+)
Zm00001d013284::5:7859375-7861376(+)
Zm00001d042505::3:170033465-170035466(-)
Zm00001d041201::3:105178320-105180321(+)
Zm00001d035603::6:36121834-36123835(+)
Zm00001d032464::1:227553606-227555607(-)
Zm00001d041004::3:89707557-89709558(-)
Zm00001d029906::1:93521325-93523326(-)
Zm00001d045551::9:26539636-26541637(-)
Zm00001d031660::1:197848943-197850944(-)
Zm00001d017539::5:199060898-199062899(-)
Zm00001d041751::3:135914406-135916407(-)
Zm00001d044164::3:220841593-220843594(+)
Zm00001d037405::6:124642461-124644462(-)
Zm00001d035824::6:53499549-53501550(+)
Zm00001d014853::5:65590339-65592340(+)
Zm00001d019062::7:14886494-14888495(-)
Zm00001d024061::10:40786554-40788555(-)
Zm00001d039061::6:169448525-169450526(-)
Zm00001d035668::6:40158220-40160221(+)
Zm00001d049457::4:30892183-30894184(+)
Zm00001d003895::2:65738510-65740511(-)
Zm00001d050708::4:117429732-117431733(-)
Zm00001d032074::1:211496518-211498519(+)
Zm00001d045354::9:19438783-19440784(-)
Zm00001d017071::5:184387655-184389656(-)
Zm00001d049789::4:44707979-44709980(-)
Zm00001d014723::5:60588771-60590772(+)
Zm00001d022035::7:168349345-168351346(+)
Zm00001d029002::1:54348104-54350105(-)
Zm00001d043156::3:190358292-190360293(-)
Zm00001d020238::7:101651254-101653255(+)
Zm00001d020569::7:122617469-122619470(+)
Zm00001d015014::5:72146921-72148922(-)
Zm00001d010755::8:126977626-126979627(-)
Zm00001d014785::5:63019798-63021799(-)
Zm00001d045399::9:20665755-20667756(+)
Zm00001d008363::8:6363819-6365820(+)
Zm00001d021584::7:157091305-157093306(+)
Zm00001d006737::2:215596133-215598134(+)
Zm00001d001808::2:1266678-1268679(+)
Zm00001d047658::9:138350519-138352520(-)
Zm00001d005554::2:178298136-178300137(+)
Zm00001d009732::8:78412053-78414054(+)
Zm00001d032226::1:217933739-217935740(+)
Zm00001d011631::8:156789958-156791959(-)
Zm00001d007079::2:221782750-221784751(-)
Zm00001d021846::7:164383727-164385728(+)
Zm00001d052074::4:178665266-178667267(+)
Zm00001d038066::6:146741395-146743396(-)
Zm00001d034387::1:291603772-291605773(+)
Zm00001d028201::1:26045317-26047318(-)
Zm00001d006729::2:215392738-215394739(-)
Zm00001d026070::10:137649911-137651912(+)
Zm00001d007312::2:227515288-227517289(-)
Zm00001d043098::3:189167622-189169623(-)
Zm00001d021444::7:152350670-152352671(-)
Zm00001d008218::8:1591122-1593123(-)
Zm00001d049880::4:50008394-50010395(+)
Zm00001d033235::1:255313723-255315724(+)
Zm00001d015184::5:78675541-78677542(+)
Zm00001d048631::4:1765284-1767285(+)
Zm00001d017526::5:198709952-198711953(-)
Zm00001d044366::3:226295919-226297920(+)
Zm00001d022274::7:174139564-174141565(+)
Zm00001d052335::4:187349256-187351257(-)
Zm00001d016060::5:142154366-142156367(-)
Zm00001d044124::3:219879871-219881872(+)
Zm00001d038843::6:165656326-165658327(-)
Zm00001d007712::2:237953825-237955826(-)
Zm00001d035047::6:3077705-3079706(+)
Zm00001d015816::5:123450902-123452903(-)
Zm00001d012690::8:178706243-178708244(-)
Zm00001d031846::1:203934977-203936978(-)
Zm00001d040409::3:41723911-41725912(+)
Zm00001d039706::3:12672899-12674900(+)
Zm00001d006835::2:217594381-217596382(+)
Zm00001d029650::1:81320141-81322142(+)
Zm00001d026251::10:142017630-142019631(-)
Zm00001d044288::3:224352138-224354139(-)
Zm00001d021739::7:161895292-161897293(+)
Zm00001d035802::6:50789948-50791949(-)
Zm00001d048346::9:154819411-154821412(+)
Zm00001d018675::7:2289456-2291457(+)
Zm00001d018656::7:2051328-2053329(-)
Zm00001d028331::1:31051213-31053214(-)
Zm00001d050347::4:82698997-82700998(+)
Zm00001d009801::8:82105151-82107152(-)
Zm00001d039685::3:11846990-11848991(-)
Zm00001d002174::2:7248540-7250541(-)
Zm00001d002542::2:15063959-15065960(-)
Zm00001d010034::8:96383293-96385294(+)
Zm00001d008181::8:620831-622832(+)
Zm00001d036539::6:91463355-91465356(-)
Zm00001d022291::7:174605023-174607024(-)
Zm00001d027630::1:9491639-9493640(-)
Zm00001d048492::9:157091517-157093518(+)
Zm00001d040588::3:51615951-51617952(-)
Zm00001d023647::10:13532367-13534368(+)
Zm00001d039547::3:7818294-7820295(-)
Zm00001d013968::5:26697912-26699913(-)
Zm00001d024488::10:73837883-73839884(+)
Zm00001d016548::5:166955568-166957569(-)
Zm00001d033764::1:273004745-273006746(-)
Zm00001d003028::2:29760257-29762258(-)
Zm00001d023332::10:3601118-3603119(-)
Zm00001d018504::5:221975687-221977688(+)
Zm00001d037732::6:135534052-135536053(-)
Zm00001d040049::3:24777980-24779981(-)
Zm00001d037383::6:123803439-123805440(+)
Zm00001d012673::8:178377573-178379574(-)
Zm00001d049911::4:52099313-52101314(-)
Zm00001d018624::7:1245791-1247792(+)
Zm00001d052012::4:176579630-176581631(-)
Zm00001d031578::1:195127542-195129543(-)
Zm00001d007068::2:221310873-221312874(+)
Zm00001d042461::3:168476674-168478675(+)
Zm00001d016866::5:178640091-178642092(+)
Zm00001d046587::9:97427379-97429380(+)
Zm00001d039240::3:383496-385497(-)
Zm00001d019173::7:20341646-20343647(+)
Zm00001d015063::5:73843615-73845616(+)
Zm00001d041186::3:103867966-103869967(-)
Zm00001d020461::7:116270485-116272486(-)
Zm00001d003322::2:40132929-40134930(+)
Zm00001d044465::3:228918468-228920469(-)
Zm00001d039947::3:20214642-20216643(+)
Zm00001d041833::3:139775537-139777538(-)
Zm00001d009877::8:86776218-86778219(-)
Zm00001d011685::8:158632442-158634443(+)
Zm00001d011335::8:147226181-147228182(-)
Zm00001d028910::1:50786049-50788050(-)
Zm00001d001859::2:2043346-2045347(-)
Zm00001d010190::8:103460156-103462157(-)
Zm00001d027523::1:7399081-7401082(-)
Zm00001d013891::5:24008240-24010241(-)
Zm00001d045153::9:14537617-14539618(+)
Zm00001d043508::3:202330632-202332633(-)
Zm00001d029130::1:59437861-59439862(+)
Zm00001d032590::1:231432865-231434866(-)
Zm00001d039749::3:13696451-13698452(+)
Zm00001d038297::6:153657851-153659852(-)
Zm00001d024438::10:70816369-70818370(+)
Zm00001d042952::3:184728376-184730377(+)
Zm00001d015164::5:78144531-78146532(+)
Zm00001d050317::4:80845972-80847973(-)
Zm00001d052407::4:189215957-189217958(+)
Zm00001d006345::2:205185187-205187188(+)
Zm00001d030666::1:152040107-152042108(-)
Zm00001d032875::1:241212604-241214605(+)
Zm00001d045112::9:13116490-13118491(+)
Zm00001d030679::1:152723873-152725874(-)
Zm00001d048255::9:153314029-153316030(-)
Zm00001d013259::5:7258332-7260333(-)
Zm00001d019797::7:62261041-62263042(-)
Zm00001d011765::8:161173216-161175217(+)
Zm00001d016059::5:141986092-141988093(+)
Zm00001d048054::9:148988285-148990286(+)
Zm00001d024444::10:71063792-71065793(-)
Zm00001d053864::4:242559861-242561862(-)
Zm00001d022602::7:180848399-180850400(+)
Zm00001d009215::8:44140412-44142413(+)
Zm00001d010970::8:135483786-135485787(-)
Zm00001d039774::3:14507857-14509858(-)
Zm00001d012488::8:175395885-175397886(-)
Zm00001d020038::7:87794084-87796085(+)
Zm00001d033260::1:256387097-256389098(-)
Zm00001d053785::4:241013350-241015351(+)
Zm00001d024904::10:94182316-94184317(-)
Zm00001d018604::7:630441-632442(-)
Zm00001d020284::7:104146532-104148533(+)
Zm00001d032798::1:238442112-238444113(+)
Zm00001d019856::7:70636667-70638668(+)
Zm00001d017656::5:203301851-203303852(-)
Zm00001d007896::2:241905692-241907693(-)
Zm00001d052001::4:176257313-176259314(-)
Zm00001d047904::9:144841638-144843639(-)
Zm00001d052767::4:200047792-200049793(+)
Zm00001d042229::3:156903604-156905605(-)
Zm00001d002098::2:5962615-5964616(+)
Zm00001d037140::6:113742964-113744965(+)
Zm00001d035737::6:44298790-44300791(+)
Zm00001d030837::1:162457701-162459702(-)
Zm00001d025893::10:133217263-133219264(+)
Zm00001d024365::10:67165120-67167121(+)
Zm00001d007543::2:234345960-234347961(-)
Zm00001d030167::1:110009260-110011261(+)
Zm00001d052859::4:202732880-202734881(+)
Zm00001d029030::1:55370850-55372851(-)
Zm00001d012885::5:1592562-1594563(+)
Zm00001d004053::2:79792568-79794569(-)
Zm00001d027539::1:7842825-7844826(+)
Zm00001d041725::3:135290104-135292105(+)
Zm00001d005652::2:182102061-182104062(-)
Zm00001d048511::9:157572707-157574708(+)
Zm00001d042694::3:177275130-177277131(-)
Zm00001d028608::1:40718005-40720006(-)
Zm00001d012287::8:171911007-171913008(+)
Zm00001d029642::1:80921437-80923438(-)
Zm00001d020622::7:125317621-125319622(-)
Zm00001d025304::10:113469748-113471749(+)
Zm00001d045446::9:22320146-22322147(+)
Zm00001d039142::6:170974125-170976126(+)
Zm00001d041773::3:137022100-137024101(-)
Zm00001d045136::9:14001564-14003565(-)
Zm00001d032734::1:236592508-236594509(-)
Zm00001d043775::3:209810821-209812822(-)
Zm00001d031946::1:207704639-207706640(-)
Zm00001d016997::5:182320448-182322449(-)
Zm00001d014385::5:43922184-43924185(+)
Zm00001d021130::7:143427688-143429689(-)
Zm00001d052758::4:199896222-199898223(+)
Zm00001d013810::5:21186047-21188048(-)
Zm00001d050535::4:97968040-97970041(-)
Zm00001d015672::5:105096523-105098524(+)
Zm00001d029372::1:67965494-67967495(-)
Zm00001d033602::1:268315313-268317314(-)
Zm00001d026379::10:144779615-144781616(-)
Zm00001d016318::5:156951116-156953117(+)
Zm00001d038832::6:165374873-165376874(+)
Zm00001d050972::4:134423080-134425081(-)
Zm00001d050445::4:88737460-88739461(+)
Zm00001d014489::5:50006861-50008862(-)
Zm00001d046039::9:58106013-58108014(+)
Zm00001d015927::5:131792818-131794819(+)
Zm00001d016802::5:176494824-176496825(+)
Zm00001d031778::1:201513767-201515768(+)
Zm00001d040820::3:67929063-67931064(+)
Zm00001d052656::4:196027839-196029840(+)
Zm00001d047779::9:141538609-141540610(+)
Zm00001d009014::8:30174910-30176911(-)
Zm00001d009152::8:39845948-39847949(+)
Zm00001d020843::7:134480629-134482630(-)
Zm00001d018226::5:217018371-217020372(-)
Zm00001d048298::9:154122595-154124596(+)
Zm00001d005015::2:153786581-153788582(-)
Zm00001d048175::9:151501306-151503307(+)
Zm00001d006190::2:201033852-201035853(+)
Zm00001d008666::8:16424714-16426715(+)
Zm00001d005056::2:156394168-156396169(-)
Zm00001d008401::8:7423687-7425688(+)
Zm00001d003462::2:45038711-45040712(-)
Zm00001d045567::9:26897822-26899823(+)
Zm00001d039859::3:16955900-16957901(-)
Zm00001d021768::7:162730127-162732128(-)
Zm00001d037785::6:137685171-137687172(+)
Zm00001d021395::7:150909544-150911545(-)
Zm00001d011562::8:154551055-154553056(+)
Zm00001d013692::5:17666859-17668860(-)
Zm00001d016968::5:181545374-181547375(-)
Zm00001d013426::5:11125759-11127760(+)
Zm00001d021598::7:157744863-157746864(-)
Zm00001d021139::7:143854717-143856718(+)
Zm00001d028797::1:46675039-46677040(-)
Zm00001d013831::5:21885862-21887863(+)
Zm00001d003509::2:46247127-46249128(-)
Zm00001d010855::8:130581575-130583576(-)
Zm00001d029726::1:84227387-84229388(+)
Zm00001d050838::4:125856680-125858681(-)
Zm00001d050904::4:129475702-129477703(-)
Zm00001d008583::8:13590772-13592773(+)
Zm00001d029908::1:93677352-93679353(+)
Zm00001d021766::7:162710056-162712057(+)
Zm00001d046243::9:76102354-76104355(+)
Zm00001d017371::5:193737501-193739502(-)
Zm00001d035595::6:35978214-35980215(-)
Zm00001d014134::5:33634231-33636232(-)
Zm00001d017089::5:184916276-184918277(+)
Zm00001d003522::2:46608968-46610969(+)
Zm00001d016577::5:168003052-168005053(-)
Zm00001d020444::7:114902099-114904100(+)
Zm00001d019507::7:38300453-38302454(+)
Zm00001d037057::6:110850766-110852767(-)
Zm00001d010589::8:121141387-121143388(-)
Zm00001d010104::8:99267321-99269322(-)
Zm00001d025547::10:121884502-121886503(+)
Zm00001d021958::7:167115516-167117517(+)
Zm00001d024239::10:59004670-59006671(-)
Zm00001d049445::4:30592900-30594901(-)
Zm00001d041183::3:103244715-103246716(+)
Zm00001d043498::3:201887185-201889186(+)
Zm00001d051362::4:155983359-155985360(+)
Zm00001d035800::6:50542268-50544269(-)
Zm00001d038881::6:166317146-166319147(+)
Zm00001d038724::6:163367252-163369253(-)
Zm00001d013383::5:10153193-10155194(+)
Zm00001d028784::1:46377086-46379087(-)
Zm00001d012897::5:1758517-1760518(-)
Zm00001d038685::6:162576637-162578638(-)
Zm00001d006601::2:211821902-211823903(+)
Zm00001d005831::2:190283220-190285221(+)
Zm00001d005991::2:194902387-194904388(-)
Zm00001d032677::1:233882962-233884963(+)
Zm00001d018418::5:220376847-220378848(-)
Zm00001d045598::9:28062829-28064830(-)
Zm00001d040028::3:23431955-23433956(+)
Zm00001d037233::6:117054337-117056338(-)
Zm00001d052083::4:179004026-179006027(+)
Zm00001d016982::5:181882578-181884579(+)
Zm00001d011667::8:158091723-158093724(-)
Zm00001d053375::4:228264568-228266569(+)
Zm00001d017957::5:210865537-210867538(-)
Zm00001d043726::3:208444422-208446423(+)
Zm00001d008706::8:17462247-17464248(-)
Zm00001d010534::8:119595207-119597208(-)
Zm00001d005071::2:157219297-157221298(+)
Zm00001d013348::5:9190707-9192708(-)
Zm00001d011874::8:163446211-163448212(+)
Zm00001d019693::7:51236011-51238012(-)
Zm00001d005897::2:192116422-192118423(+)
Zm00001d045230::9:16635879-16637880(-)
Zm00001d047133::9:119501253-119503254(-)
Zm00001d044605::3:233289606-233291607(+)
Zm00001d017069::5:184383370-184385371(-)
Zm00001d047868::9:143836004-143838005(+)
Zm00001d018257::5:217523950-217525951(-)
Zm00001d006807::2:217110658-217112659(-)
Zm00001d019309::7:26977146-26979147(-)
Zm00001d003015::2:29470097-29472098(-)
Zm00001d048379::9:155273208-155275209(-)
Zm00001d048343::9:154789658-154791659(+)
Zm00001d053318::4:225890070-225892071(-)
Zm00001d047806::9:142288964-142290965(-)
Zm00001d035090::6:4847420-4849421(+)
Zm00001d024678::10:83379508-83381509(-)
Zm00001d018790::7:5229693-5231694(+)
Zm00001d048497::9:157236057-157238058(+)
Zm00001d011577::8:154838846-154840847(-)
Zm00001d021684::7:160007500-160009501(-)
Zm00001d041839::3:140029324-140031325(-)
Zm00001d033324::1:259035728-259037729(+)
Zm00001d023560::10:10217233-10219234(+)
Zm00001d049438::4:30252101-30254102(-)
Zm00001d021201::7:145830568-145832569(-)
Zm00001d002192::2:7734892-7736893(-)
Zm00001d002301::2:9772963-9774964(-)
Zm00001d006194::2:201271332-201273333(-)
Zm00001d042718::3:178120136-178122137(-)
Zm00001d003064::2:30986217-30988218(+)
Zm00001d007835::2:240563685-240565686(-)
Zm00001d043290::3:194661274-194663275(-)
Zm00001d053094::4:213445591-213447592(+)
Zm00001d052386::4:188887310-188889311(+)
Zm00001d050157::4:69659721-69661722(+)
Zm00001d007597::2:235975631-235977632(-)
Zm00001d052963::4:206412086-206414087(-)
Zm00001d049289::4:24584880-24586881(-)
Zm00001d017113::5:185785704-185787705(-)
Zm00001d002566::2:15559579-15561580(-)
Zm00001d042450::3:168110271-168112272(-)
Zm00001d038854::6:165901749-165903750(-)
Zm00001d014341::5:41782779-41784780(+)
Zm00001d007951::2:243947408-243949409(+)
Zm00001d027503::1:6828308-6830309(+)
Zm00001d027329::1:3036412-3038413(-)
Zm00001d033557::1:267124416-267126417(-)
Zm00001d052078::4:178763569-178765570(-)
Zm00001d007107::2:222391987-222393988(+)
Zm00001d035947::6:61621551-61623552(-)
Zm00001d026004::10:135834390-135836391(-)
Zm00001d027388::1:4147150-4149151(-)
Zm00001d014097::5:32305870-32307871(-)
Zm00001d029141::1:60321449-60323450(+)
Zm00001d027355::1:3574706-3576707(-)
Zm00001d033477::1:263852801-263854802(-)
Zm00001d015926::5:131719333-131721334(+)
Zm00001d024105::10:45701738-45703739(+)
Zm00001d008788::8:20206056-20208057(-)
Zm00001d011219::8:143285624-143287625(-)
Zm00001d030870::1:164367796-164369797(-)
Zm00001d030253::1:116929736-116931737(+)
Zm00001d022376::7:176288422-176290423(+)
Zm00001d019139::7:18790257-18792258(+)
Zm00001d012127::8:168507372-168509373(+)
Zm00001d014235::5:37525865-37527866(-)
Zm00001d019054::7:14311089-14313090(-)
Zm00001d040035::3:23933938-23935939(+)
Zm00001d029994::1:98231007-98233008(-)
Zm00001d028532::1:38403005-38405006(-)
Zm00001d007503::2:233399094-233401095(+)
Zm00001d015499::5:93959521-93961522(-)
Zm00001d019357::7:29504769-29506770(+)
Zm00001d041274::3:109615180-109617181(-)
Zm00001d039814::3:15584932-15586933(+)
Zm00001d014337::5:41326361-41328362(-)
Zm00001d004433::2:111484807-111486808(-)
Zm00001d002100::2:5980567-5982568(-)
Zm00001d020345::7:108137622-108139623(-)
Zm00001d023534::10:9084199-9086200(-)
Zm00001d003707::2:55658154-55660155(+)
Zm00001d003903::2:66483517-66485518(+)
Zm00001d039086::6:169731921-169733922(+)
Zm00001d007130::2:222970367-222972368(-)
Zm00001d028704::1:43723717-43725718(-)
Zm00001d002662::2:18696757-18698758(-)
Zm00001d034143::1:285010415-285012416(-)
Zm00001d049369::4:28016350-28018351(-)
Zm00001d052254::4:184821160-184823161(-)
Zm00001d014367::5:43195294-43197295(-)
Zm00001d049921::4:52818057-52820058(-)
Zm00001d032397::1:225303625-225305626(-)
Zm00001d050220::4:74497352-74499353(+)
Zm00001d029139::1:60185527-60187528(+)
Zm00001d021863::7:164879532-164881533(-)
Zm00001d017525::5:198705388-198707389(+)
Zm00001d024154::10:50362372-50364373(-)
Zm00001d038235::6:152162359-152164360(+)
Zm00001d050115::4:66961637-66963638(+)
Zm00001d037860::6:140052997-140054998(+)
Zm00001d038330::6:154715313-154717314(-)
Zm00001d033334::1:259328814-259330815(+)
Zm00001d016786::5:175958382-175960383(+)
Zm00001d044162::3:220822998-220824999(+)
Zm00001d004756::2:136521485-136523486(-)
Zm00001d019985::7:82805360-82807361(-)
Zm00001d048095::9:150082159-150084160(-)
Zm00001d014548::5:52710110-52712111(+)
Zm00001d032637::1:232681792-232683793(+)
Zm00001d037260::6:118433442-118435443(-)
Zm00001d048732::4:4474892-4476893(-)
Zm00001d034736::1:300978015-300980016(+)
Zm00001d013544::5:13975045-13977046(-)
Zm00001d036673::6:97231126-97233127(+)
Zm00001d020233::7:101489507-101491508(-)
Zm00001d033975::1:279921938-279923939(-)
Zm00001d002373::2:11336320-11338321(-)
Zm00001d031141::1:179513932-179515933(+)
Zm00001d025739::10:128020107-128022108(+)
Zm00001d047356::9:127437417-127439418(-)
Zm00001d031178::1:181313754-181315755(-)
Zm00001d017331::5:193178529-193180530(-)
Zm00001d049766::4:43843845-43845846(+)
Zm00001d034423::1:292610908-292612909(+)
Zm00001d013107::5:4771377-4773378(-)
Zm00001d014122::5:33166012-33168013(+)
Zm00001d014689::5:59200175-59202176(-)
Zm00001d021947::7:166770345-166772346(+)
Zm00001d044588::3:232794482-232796483(+)
Zm00001d028601::1:40430518-40432519(-)
Zm00001d021291::7:148064047-148066048(+)
Zm00001d029095::1:57696807-57698808(-)
Zm00001d004852::2:144671202-144673203(+)
Zm00001d010698::8:124954041-124956042(+)
Zm00001d052230::4:184118361-184120362(-)
Zm00001d003031::2:29816332-29818333(+)
Zm00001d003983::2:73523641-73525642(+)
Zm00001d012381::8:173252905-173254906(+)
Zm00001d052715::4:198521165-198523166(-)
Zm00001d014147::5:34123346-34125347(-)
Zm00001d010281::8:107239032-107241033(-)
Zm00001d033929::1:278735883-278737884(+)
Zm00001d014378::5:43718707-43720708(+)
Zm00001d041801::3:138811022-138813023(-)
Zm00001d032031::1:209982516-209984517(+)
Zm00001d019247::7:23768689-23770690(-)
Zm00001d051912::4:174428924-174430925(+)
Zm00001d042022::3:147648047-147650048(+)
Zm00001d037268::6:118888590-118890591(-)
Zm00001d002082::2:5629770-5631771(+)
Zm00001d031909::1:206463898-206465899(+)
Zm00001d031802::1:202216524-202218525(-)
Zm00001d014313::5:40587581-40589582(+)
Zm00001d033632::1:269321328-269323329(-)
Zm00001d018742::7:3850708-3852709(-)
Zm00001d010714::8:125355729-125357730(+)
Zm00001d028570::1:39408930-39410931(+)
Zm00001d023784::10:20015130-20017131(+)
Zm00001d015635::5:102248847-102250848(+)
Zm00001d005487::2:175629815-175631816(+)
Zm00001d007379::2:230224641-230226642(+)
Zm00001d011377::8:148945608-148947609(+)
Zm00001d011220::8:143285769-143287770(+)
Zm00001d006759::2:216114439-216116440(+)
Zm00001d027987::1:19435171-19437172(-)
Zm00001d012349::8:172828279-172830280(-)
Zm00001d015335::5:85072440-85074441(+)
Zm00001d053747::4:240389378-240391379(-)
Zm00001d018290::5:218020909-218022910(+)
Zm00001d038056::6:146553969-146555970(+)
Zm00001d018275::5:217784115-217786116(-)
Zm00001d013639::5:16001114-16003115(-)
Zm00001d012699::8:178826210-178828211(-)
Zm00001d015756::5:116651858-116653859(+)
Zm00001d047410::9:129360156-129362157(+)
Zm00001d048084::9:149789845-149791846(-)
Zm00001d015066::5:73960058-73962059(+)
Zm00001d019148::7:19178760-19180761(+)
Zm00001d024567::10:78548546-78550547(-)
Zm00001d046004::9:53387794-53389795(-)
Zm00001d029106::1:58277566-58279567(-)
Zm00001d016566::5:167763467-167765468(+)
Zm00001d043443::3:200298584-200300585(+)
Zm00001d025874::10:132246654-132248655(-)
Zm00001d023494::10:7328622-7330623(+)
Zm00001d015226::5:80065442-80067443(+)
Zm00001d005185::2:162914056-162916057(-)
Zm00001d004099::2:82706836-82708837(+)
Zm00001d039987::3:21838570-21840571(-)
Zm00001d033572::1:267358710-267360711(+)
Zm00001d046166::9:68756802-68758803(-)
Zm00001d048715::4:4118392-4120393(-)
Zm00001d016782::5:175732273-175734274(-)
Zm00001d008398::8:7256817-7258818(-)
Zm00001d035258::6:17776344-17778345(-)
Zm00001d040123::3:28443233-28445234(+)
Zm00001d049515::4:32958482-32960483(+)
Zm00001d010109::8:99411707-99413708(+)
Zm00001d044130::3:220029888-220031889(-)
Zm00001d012688::8:178700513-178702514(-)
Zm00001d036395::6:86732275-86734276(-)
Zm00001d009849::8:85013094-85015095(-)
Zm00001d013053::5:3892563-3894564(-)
Zm00001d044755::9:1354718-1356719(+)
Zm00001d001773::2:480804-482805(-)
Zm00001d038926::6:167148846-167150847(-)
Zm00001d030184::1:111923423-111925424(-)
Zm00001d045089::9:12196607-12198608(-)
Zm00001d006323::2:204611351-204613352(-)
Zm00001d016999::5:182340858-182342859(+)
Zm00001d024701::10:84128618-84130619(-)
Zm00001d024588::10:79473188-79475189(+)
Zm00001d011601::8:155560917-155562918(-)
Zm00001d011758::8:160890292-160892293(-)
Zm00001d021036::7:141007642-141009643(+)
Zm00001d011479::8:151743059-151745060(+)
Zm00001d024018::10:37102351-37104352(-)
Zm00001d010392::8:112610125-112612126(+)
Zm00001d037172::6:114773060-114775061(-)
Zm00001d032016::1:209554212-209556213(-)
Zm00001d007113::2:222489658-222491659(+)
Zm00001d020257::7:102494099-102496100(-)
Zm00001d027468::1:5947123-5949124(-)
Zm00001d018516::5:222350923-222352924(+)
Zm00001d002106::2:6004192-6006193(+)
Zm00001d042906::3:183580916-183582917(-)
Zm00001d028936::1:52166111-52168112(+)
Zm00001d052936::4:205474009-205476010(+)
Zm00001d041993::3:146854033-146856034(+)
Zm00001d049738::4:42142232-42144233(-)
Zm00001d053987::4:244607835-244609836(+)
Zm00001d051068::4:140489434-140491435(-)
Zm00001d003935::2:70121007-70123008(+)
Zm00001d025962::10:134951519-134953520(-)
Zm00001d039550::3:7838529-7840530(-)
Zm00001d048627::4:1736790-1738791(+)
Zm00001d046928::9:111172827-111174828(+)
Zm00001d052865::4:202875101-202877102(-)
Zm00001d034983::6:787273-789274(-)
Zm00001d053079::4:212654228-212656229(+)
Zm00001d033104::1:250289842-250291843(+)
Zm00001d013097::5:4690189-4692190(-)
Zm00001d047426::9:129701373-129703374(+)
Zm00001d006833::2:217561329-217563330(-)
Zm00001d052983::4:207294156-207296157(+)
Zm00001d029987::1:97698473-97700474(-)
Zm00001d017323::5:192702092-192704093(-)
Zm00001d023729::10:17437491-17439492(-)
Zm00001d034582::1:297048319-297050320(+)
Zm00001d018634::7:1389800-1391801(+)
Zm00001d033451::1:263009938-263011939(+)
Zm00001d002243::2:8724241-8726242(+)
Zm00001d016529::5:166526704-166528705(+)
Zm00001d008271::8:3628768-3630769(-)
Zm00001d019643::7:47841511-47843512(-)
Zm00001d049984::4:56937212-56939213(+)
Zm00001d044333::3:225389208-225391209(-)
Zm00001d012812::5:700981-702982(-)
Zm00001d028528::1:38242163-38244164(-)
Zm00001d016080::5:143353813-143355814(-)
Zm00001d044056::3:218049988-218051989(-)
Zm00001d027980::1:19269630-19271631(+)
Zm00001d006938::2:219890910-219892911(-)
Zm00001d050903::4:129346478-129348479(-)
Zm00001d004382::2:107686987-107688988(-)
Zm00001d040244::3:33431744-33433745(+)
Zm00001d032451::1:226935032-226937033(-)
Zm00001d044264::3:223328732-223330733(+)
Zm00001d025628::10:124517152-124519153(-)
Zm00001d026522::10:147503206-147505207(+)
Zm00001d010825::8:128895620-128897621(+)
Zm00001d022346::7:175970383-175972384(-)
Zm00001d033230::1:255244847-255246848(-)
Zm00001d034649::1:298759957-298761958(+)
Zm00001d009396::8:62200739-62202740(-)
Zm00001d024464::10:71968841-71970842(-)
Zm00001d051174::4:147176359-147178360(-)
Zm00001d052164::4:181555592-181557593(-)
Zm00001d019217::7:22229547-22231548(+)
Zm00001d037873::6:140616801-140618802(+)
Zm00001d025300::10:113289308-113291309(+)
Zm00001d032931::1:243610381-243612382(+)
Zm00001d018404::5:220041268-220043269(-)
Zm00001d053662::4:238374489-238376490(+)
Zm00001d009465::8:65748617-65750618(-)
Zm00001d044982::9:9210968-9212969(-)
Zm00001d010214::8:104419914-104421915(+)
Zm00001d053245::4:221813915-221815916(+)
Zm00001d010634::8:122649674-122651675(+)
Zm00001d012199::8:170012467-170014468(-)
Zm00001d035474::6:28421942-28423943(+)
Zm00001d047889::9:144455967-144457968(-)
Zm00001d005479::2:175579717-175581718(-)
Zm00001d052862::4:202849064-202851065(+)
Zm00001d014475::5:49662025-49664026(-)
Zm00001d043997::3:216119315-216121316(-)
Zm00001d037474::6:126461909-126463910(-)
Zm00001d050334::4:81954793-81956794(-)
Zm00001d003555::2:47889618-47891619(-)
Zm00001d043182::3:190806258-190808259(+)
Zm00001d002332::2:10487389-10489390(+)
Zm00001d014376::5:43557234-43559235(-)
Zm00001d046835::9:107935327-107937328(-)
Zm00001d025887::10:133097495-133099496(-)
Zm00001d004431::2:111473012-111475013(-)
Zm00001d036409::6:87174608-87176609(+)
Zm00001d013248::5:7098583-7100584(-)
Zm00001d010849::8:130312414-130314415(-)
Zm00001d002946::2:27829189-27831190(-)
Zm00001d049228::4:21756095-21758096(+)
Zm00001d052779::4:200644481-200646482(+)
Zm00001d052221::4:183599053-183601054(-)
Zm00001d005241::2:165405623-165407624(+)
Zm00001d003757::2:57739375-57741376(+)
Zm00001d051130::4:145117277-145119278(+)
Zm00001d046605::9:98557983-98559984(+)
Zm00001d020755::7:131257044-131259045(-)
Zm00001d010021::8:95494142-95496143(-)
Zm00001d021785::7:162969318-162971319(+)
Zm00001d038841::6:165628066-165630067(+)
Zm00001d023303::10:2438707-2440708(-)
Zm00001d012567::8:176778732-176780733(-)
Zm00001d009243::8:46516829-46518830(+)
Zm00001d034220::1:287003633-287005634(+)
Zm00001d049809::4:45662907-45664908(+)
Zm00001d009965::8:92682350-92684351(+)
Zm00001d011720::8:159840347-159842348(-)
Zm00001d051280::4:151468824-151470825(+)
Zm00001d025574::10:122794878-122796879(-)
Zm00001d010795::8:128031176-128033177(+)
Zm00001d047217::9:122641886-122643887(+)
Zm00001d015944::5:133070079-133072080(+)
Zm00001d032148::1:214495689-214497690(-)
Zm00001d020325::7:106753871-106755872(+)
Zm00001d050149::4:69354898-69356899(-)
Zm00001d042483::3:169111753-169113754(+)
Zm00001d021716::7:161219158-161221159(+)
Zm00001d039370::3:2695774-2697775(-)
Zm00001d046109::9:63900207-63902208(-)
Zm00001d049976::4:56503619-56505620(+)
Zm00001d009344::8:57627993-57629994(+)
Zm00001d020811::7:133778432-133780433(-)
Zm00001d021512::7:154616450-154618451(-)
Zm00001d006454::2:208733068-208735069(-)
Zm00001d022366::7:176168412-176170413(+)
Zm00001d043223::3:192361489-192363490(+)
Zm00001d015473::5:92114613-92116614(-)
Zm00001d045324::9:18948444-18950445(+)
Zm00001d039746::3:13661171-13663172(-)
Zm00001d021653::7:159153746-159155747(+)
Zm00001d053967::4:244417896-244419897(-)
Zm00001d047687::9:139354650-139356651(-)
Zm00001d016728::5:174372039-174374040(-)
Zm00001d014809::5:63890054-63892055(+)
Zm00001d025326::10:114245760-114247761(+)
Zm00001d045972::9:50999027-51001028(-)
Zm00001d051526::4:161441344-161443345(-)
Zm00001d012516::8:175930139-175932140(+)
Zm00001d050250::4:76348032-76350033(+)
Zm00001d007279::2:226698040-226700041(-)
Zm00001d039209::6:172585628-172587629(+)
Zm00001d027598::1:8676134-8678135(+)
Zm00001d007755::2:238912006-238914007(-)
Zm00001d009407::8:63280965-63282966(-)
Zm00001d032332::1:222798077-222800078(-)
Zm00001d026244::10:141738762-141740763(+)
Zm00001d042397::3:164479813-164481814(-)
Zm00001d043252::3:193358426-193360427(-)
Zm00001d013059::5:3971308-3973309(+)
Zm00001d042523::3:170598468-170600469(-)
Zm00001d032363::1:224031158-224033159(+)
Zm00001d016007::5:139010931-139012932(-)
Zm00001d012474::8:175161147-175163148(+)
Zm00001d052926::4:205102407-205104408(+)
Zm00001d027349::1:3442097-3444098(+)
Zm00001d032540::1:229984094-229986095(+)
Zm00001d004697::2:131936647-131938648(-)
Zm00001d002044::2:4927551-4929552(+)
Zm00001d013359::5:9536428-9538429(-)
Zm00001d036351::6:85230004-85232005(-)
Zm00001d048105::9:150288742-150290743(+)
Zm00001d040308::3:37002801-37004802(+)
Zm00001d031372::1:187619886-187621887(+)
Zm00001d004008::2:75135115-75137116(-)
Zm00001d025958::10:134773632-134775633(+)
Zm00001d044286::3:224218810-224220811(+)
Zm00001d040438::3:43454556-43456557(-)
Zm00001d025020::10:99991256-99993257(+)
Zm00001d008567::8:13152861-13154862(-)
Zm00001d044433::3:227868855-227870856(+)
Zm00001d017006::5:182541714-182543715(-)
Zm00001d047399::9:128745189-128747190(+)
Zm00001d037112::6:112671793-112673794(+)
Zm00001d023843::10:24285275-24287276(+)
Zm00001d008791::8:20374829-20376830(-)
Zm00001d012118::8:168429641-168431642(-)
Zm00001d042432::3:167043163-167045164(-)
Zm00001d047941::9:145895446-145897447(-)
Zm00001d038263::6:152645724-152647725(+)
Zm00001d004430::2:111459186-111461187(+)
Zm00001d017905::5:209879037-209881038(-)
Zm00001d016476::5:163838765-163840766(+)
Zm00001d044313::3:224995504-224997505(-)
Zm00001d006056::2:196696132-196698133(-)
Zm00001d051980::4:175834684-175836685(-)
Zm00001d040467::3:44997737-44999738(+)
Zm00001d008728::8:17944340-17946341(+)
Zm00001d003788::2:59382863-59384864(-)
Zm00001d044915::9:7167695-7169696(+)
Zm00001d025258::10:111494728-111496729(-)
Zm00001d003784::2:59224803-59226804(+)
Zm00001d037414::6:124900245-124902246(-)
Zm00001d034192::1:286207340-286209341(+)
Zm00001d030114::1:106838622-106840623(+)
Zm00001d025751::10:128390710-128392711(-)
Zm00001d025771::10:129063352-129065353(-)
Zm00001d029417::1:69623280-69625281(+)
Zm00001d022444::7:177864722-177866723(-)
Zm00001d009222::8:44259355-44261356(+)
Zm00001d010560::8:120352774-120354775(+)
Zm00001d029865::1:90964200-90966201(+)
Zm00001d034600::1:297596021-297598022(-)
Zm00001d031337::1:186588134-186590135(-)
Zm00001d005818::2:189657253-189659254(+)
Zm00001d043146::3:190112197-190114198(-)
Zm00001d013243::5:6936632-6938633(+)
Zm00001d044355::3:225698789-225700790(-)
Zm00001d053275::4:223794114-223796115(+)
Zm00001d020262::7:102846904-102848905(+)
Zm00001d053903::4:243363763-243365764(+)
Zm00001d004821::2:141197742-141199743(-)
Zm00001d029333::1:66336604-66338605(-)
Zm00001d035063::6:3468474-3470475(+)
Zm00001d027717::1:12043128-12045129(-)
Zm00001d002504::2:14172216-14174217(+)
Zm00001d034051::1:282577257-282579258(+)
Zm00001d029814::1:88198130-88200131(-)
Zm00001d020051::7:88708830-88710831(-)
Zm00001d016836::5:177821854-177823855(+)
Zm00001d011506::8:152788371-152790372(-)
Zm00001d037949::6:143245747-143247748(-)
Zm00001d023905::10:27381209-27383210(+)
Zm00001d009890::8:87555056-87557057(-)
Zm00001d002349::2:10672697-10674698(+)
Zm00001d032333::1:222796969-222798970(+)
Zm00001d050916::4:130733271-130735272(+)
Zm00001d040748::3:62642840-62644841(+)
Zm00001d036795::6:101161547-101163548(-)
Zm00001d028802::1:46825004-46827005(+)
Zm00001d049712::4:41060004-41062005(-)
Zm00001d031821::1:202910939-202912940(+)
Zm00001d022368::7:176187239-176189240(+)
Zm00001d040137::3:28977797-28979798(-)
Zm00001d037846::6:139583676-139585677(-)
Zm00001d047726::9:140010535-140012536(+)
Zm00001d023969::10:32584384-32586385(+)
Zm00001d028013::1:20302978-20304979(+)
Zm00001d023472::10:6819857-6821858(+)
Zm00001d010387::8:112569526-112571527(+)
Zm00001d013321::5:8670046-8672047(+)
Zm00001d028687::1:43081783-43083784(+)
Zm00001d034401::1:291860545-291862546(+)
Zm00001d024552::10:77959508-77961509(+)
Zm00001d042024::3:147727400-147729401(-)
Zm00001d050926::4:131919788-131921789(+)
Zm00001d010965::8:135175316-135177317(-)
Zm00001d026313::10:143374058-143376059(+)
Zm00001d018099::5:214156147-214158148(+)
Zm00001d025118::10:105208929-105210930(-)
Zm00001d021305::7:148352725-148354726(+)
Zm00001d043457::3:200500322-200502323(-)
Zm00001d018471::5:221362492-221364493(+)
Zm00001d051600::4:164092547-164094548(+)
Zm00001d032055::1:210915519-210917520(-)
Zm00001d048541::9:158185710-158187711(-)
Zm00001d044573::3:232120299-232122300(-)
Zm00001d008610::8:14448852-14450853(+)
Zm00001d032465::1:227583073-227585074(-)
Zm00001d050214::4:73914672-73916673(-)
Zm00001d005231::2:164759660-164761661(+)
Zm00001d019219::7:22316337-22318338(+)
Zm00001d035363::6:23249683-23251684(-)
Zm00001d006547::2:210775895-210777896(-)
Zm00001d013979::5:27072049-27074050(-)
Zm00001d023262::10:1563891-1565892(+)
Zm00001d049621::4:37871272-37873273(-)
Zm00001d022399::7:176807723-176809724(+)
Zm00001d042908::3:183673690-183675691(-)
Zm00001d011349::8:147533875-147535876(+)
Zm00001d043468::3:200984570-200986571(+)
Zm00001d043339::3:197025476-197027477(-)
Zm00001d018475::5:221506757-221508758(-)
Zm00001d004125::2:84509773-84511774(-)
Zm00001d048366::9:155191196-155193197(-)
Zm00001d006236::2:202578627-202580628(+)
Zm00001d015717::5:111709185-111711186(+)
Zm00001d049867::4:49649024-49651025(-)
Zm00001d023815::10:23251977-23253978(-)
Zm00001d042366::3:163352886-163354887(+)
Zm00001d048874::4:6824373-6826374(+)
Zm00001d025268::10:111865958-111867959(+)
Zm00001d053899::4:243342410-243344411(+)
Zm00001d015411::5:89058273-89060274(+)
Zm00001d041775::3:137104151-137106152(-)
Zm00001d052368::4:188381023-188383024(+)
Zm00001d049293::4:24643375-24645376(+)
Zm00001d025830::10:131180439-131182440(+)
Zm00001d047895::9:144529229-144531230(+)
Zm00001d007753::2:238892319-238894320(+)
Zm00001d048053::9:148927268-148929269(-)
Zm00001d030323::1:122197504-122199505(+)
Zm00001d010318::8:109303761-109305762(-)
```
