## Supplementary material for "A comprehensive map of preferentially located motifs reveals distinct proximal *cis*-regulatory elements in plants": ATTTCA_containing_gene_set.txt

```
#Occurences of ATTTCA between -1 and 51 (positions relative to the transcription start site)
#1973 sequences with ATTTCA in this interval
#7.83% of the sequences in promoter set with ATTTCA (set with 25199 sequences)
Zm00001d034644::1:298707606-298709607(-)
Zm00001d013402::5:10478578-10480579(-)
Zm00001d021863::7:164879532-164881533(-)
Zm00001d011349::8:147533875-147535876(+)
Zm00001d022337::7:175702612-175704613(-)
Zm00001d024602::10:80085326-80087327(-)
Zm00001d024678::10:83379508-83381509(-)
Zm00001d006700::2:214677169-214679170(-)
Zm00001d020957::7:137709813-137711814(+)
Zm00001d032332::1:222798077-222800078(-)
Zm00001d030373::1:127220089-127222090(+)
Zm00001d037527::6:128132342-128134343(+)
Zm00001d020980::7:138701630-138703631(-)
Zm00001d047238::9:123553713-123555714(+)
Zm00001d034220::1:287003633-287005634(+)
Zm00001d025975::10:135053066-135055067(+)
Zm00001d026427::10:145651781-145653782(-)
Zm00001d015411::5:89058273-89060274(+)
Zm00001d010522::8:119109630-119111631(-)
Zm00001d029662::1:81795494-81797495(-)
Zm00001d023392::10:4493822-4495823(+)
Zm00001d030277::1:118417050-118419051(-)
Zm00001d010278::8:107110312-107112313(-)
Zm00001d024155::10:50394212-50396213(-)
Zm00001d002545::2:15126665-15128666(+)
Zm00001d047808::9:142329849-142331850(+)
Zm00001d032695::1:234901157-234903158(+)
Zm00001d007489::2:232842075-232844076(+)
Zm00001d039144::6:171030546-171032547(-)
Zm00001d032425::1:225988872-225990873(+)
Zm00001d004560::2:118142679-118144680(-)
Zm00001d027758::1:12771496-12773497(-)
Zm00001d029371::1:67929160-67931161(-)
Zm00001d049381::4:28443972-28445973(+)
Zm00001d010137::8:101125931-101127932(+)
Zm00001d036050::6:69001221-69003222(-)
Zm00001d037709::6:134658454-134660455(-)
Zm00001d020684::7:128257758-128259759(-)
Zm00001d038432::6:157147122-157149123(+)
Zm00001d018187::5:216016253-216018254(+)
Zm00001d038724::6:163367252-163369253(-)
Zm00001d041267::3:109158919-109160920(+)
Zm00001d029297::1:65316594-65318595(-)
Zm00001d039626::3:9424306-9426307(+)
Zm00001d037175::6:114788442-114790443(+)
Zm00001d034125::1:284543921-284545922(+)
Zm00001d041070::3:94810488-94812489(-)
Zm00001d004916::2:148563799-148565800(-)
Zm00001d045063::9:11348018-11350019(-)
Zm00001d050198::4:72856274-72858275(-)
Zm00001d019348::7:29127873-29129874(-)
Zm00001d025992::10:135573011-135575012(+)
Zm00001d036520::6:91156814-91158815(-)
Zm00001d004852::2:144671202-144673203(+)
Zm00001d051464::4:159596177-159598178(-)
Zm00001d044996::9:9520390-9522391(+)
Zm00001d038915::6:166882210-166884211(-)
Zm00001d008179::8:562263-564264(+)
Zm00001d002139::2:6551371-6553372(-)
Zm00001d026643::10:149292169-149294170(-)
Zm00001d046538::9:94660645-94662646(+)
Zm00001d021947::7:166770345-166772346(+)
Zm00001d013367::5:9833293-9835294(+)
Zm00001d026017::10:136071703-136073704(+)
Zm00001d010889::8:132311860-132313861(+)
Zm00001d004676::2:129846331-129848332(-)
Zm00001d008386::8:6911360-6913361(-)
Zm00001d046181::9:69845598-69847599(-)
Zm00001d033388::1:261264893-261266894(+)
Zm00001d034699::1:300207281-300209282(-)
Zm00001d006351::2:205404278-205406279(-)
Zm00001d034839::1:303572211-303574212(+)
Zm00001d013329::5:8765412-8767413(-)
Zm00001d030939::1:168398057-168400058(+)
Zm00001d025893::10:133217263-133219264(+)
Zm00001d034063::1:282855582-282857583(+)
Zm00001d016695::5:172831740-172833741(-)
Zm00001d006838::2:217670725-217672726(+)
Zm00001d043840::3:211464360-211466361(+)
Zm00001d007058::2:220987450-220989451(-)
Zm00001d029794::1:87315645-87317646(-)
Zm00001d034286::1:288508323-288510324(+)
Zm00001d035492::6:29352871-29354872(+)
Zm00001d036785::6:100876204-100878205(-)
Zm00001d015756::5:116651858-116653859(+)
Zm00001d045579::9:27179337-27181338(+)
Zm00001d043145::3:190102891-190104892(+)
Zm00001d046020::9:55666650-55668651(+)
Zm00001d040311::3:37401620-37403621(+)
Zm00001d018028::5:212374337-212376338(-)
Zm00001d049597::4:36836045-36838046(-)
Zm00001d048822::4:6008250-6010251(+)
Zm00001d017468::5:196758978-196760979(-)
Zm00001d039109::6:170145162-170147163(+)
Zm00001d002100::2:5980567-5982568(-)
Zm00001d008766::8:19545444-19547445(-)
Zm00001d047410::9:129360156-129362157(+)
Zm00001d041092::3:97015312-97017313(-)
Zm00001d017077::5:184492718-184494719(+)
Zm00001d047107::9:118802342-118804343(+)
Zm00001d046652::9:100616350-100618351(-)
Zm00001d029593::1:78162721-78164722(+)
Zm00001d046581::9:96873603-96875604(+)
Zm00001d032461::1:227452578-227454579(-)
Zm00001d044365::3:226295886-226297887(-)
Zm00001d032226::1:217933739-217935740(+)
Zm00001d042435::3:167143797-167145798(+)
Zm00001d021894::7:165552710-165554711(+)
Zm00001d002046::2:4944746-4946747(-)
Zm00001d016553::5:167127234-167129235(+)
Zm00001d020355::7:108762528-108764529(+)
Zm00001d020423::7:113099007-113101008(+)
Zm00001d035747::6:44788854-44790855(-)
Zm00001d012923::5:1992394-1994395(+)
Zm00001d011188::8:142390808-142392809(+)
Zm00001d013120::5:5121609-5123610(-)
Zm00001d044371::3:226332535-226334536(-)
Zm00001d028375::1:32601268-32603269(+)
Zm00001d039771::3:14424022-14426023(-)
Zm00001d032807::1:238895006-238897007(+)
Zm00001d032896::1:242001360-242003361(-)
Zm00001d010241::8:105692052-105694053(-)
Zm00001d025691::10:126327488-126329489(-)
Zm00001d006192::2:201124971-201126972(-)
Zm00001d004887::2:146643787-146645788(-)
Zm00001d001970::2:3706172-3708173(+)
Zm00001d002080::2:5506883-5508884(+)
Zm00001d051785::4:169725327-169727328(-)
Zm00001d031429::1:189861598-189863599(-)
Zm00001d038330::6:154715313-154717314(-)
Zm00001d033840::1:275465568-275467569(+)
Zm00001d006533::2:210595506-210597507(-)
Zm00001d001966::2:3606658-3608659(+)
Zm00001d041183::3:103244715-103246716(+)
Zm00001d006702::2:214684048-214686049(+)
Zm00001d006310::2:204251068-204253069(+)
Zm00001d023827::10:23687802-23689803(+)
Zm00001d037604::6:131347454-131349455(+)
Zm00001d030179::1:110821695-110823696(+)
Zm00001d053987::4:244607835-244609836(+)
Zm00001d033324::1:259035728-259037729(+)
Zm00001d019246::7:23700472-23702473(+)
Zm00001d033751::1:272911924-272913925(-)
Zm00001d035864::6:57472144-57474145(-)
Zm00001d013850::5:22704457-22706458(+)
Zm00001d047784::9:141745031-141747032(+)
Zm00001d023294::10:2260953-2262954(+)
Zm00001d001915::2:2811222-2813223(+)
Zm00001d038007::6:145009086-145011087(-)
Zm00001d036621::6:95033550-95035551(-)
Zm00001d041597::3:129181426-129183427(+)
Zm00001d028405::1:33743207-33745208(+)
Zm00001d023901::10:27252214-27254215(-)
Zm00001d040127::3:28622279-28624280(+)
Zm00001d026055::10:137225321-137227322(-)
Zm00001d025047::10:101524452-101526453(+)
Zm00001d006667::2:213895328-213897329(-)
Zm00001d029389::1:68586462-68588463(+)
Zm00001d048566::9:158881045-158883046(-)
Zm00001d032893::1:241796658-241798659(+)
Zm00001d015731::5:114162708-114164709(+)
Zm00001d046861::9:108448672-108450673(+)
Zm00001d013085::5:4525544-4527545(-)
Zm00001d037693::6:134216428-134218429(-)
Zm00001d008428::8:8436404-8438405(+)
Zm00001d025456::10:119080575-119082576(+)
Zm00001d029978::1:97316790-97318791(-)
Zm00001d035802::6:50789948-50791949(-)
Zm00001d021095::7:142662227-142664228(-)
Zm00001d046755::9:104437936-104439937(+)
Zm00001d010914::8:133296009-133298010(+)
Zm00001d026362::10:144220950-144222951(+)
Zm00001d046941::9:111968501-111970502(-)
Zm00001d014085::5:31927713-31929714(-)
Zm00001d049694::4:40527742-40529743(-)
Zm00001d024684::10:83552257-83554258(-)
Zm00001d033804::1:274204975-274206976(-)
Zm00001d017043::5:183521242-183523243(-)
Zm00001d028837::1:48282428-48284429(-)
Zm00001d011413::8:149846761-149848762(-)
Zm00001d023721::10:16863593-16865594(+)
Zm00001d028412::1:34037802-34039803(-)
Zm00001d005003::2:153249386-153251387(-)
Zm00001d029174::1:60995404-60997405(+)
Zm00001d027754::1:12674128-12676129(-)
Zm00001d042210::3:156118020-156120021(-)
Zm00001d003084::2:31603753-31605754(+)
Zm00001d005888::2:191782361-191784362(-)
Zm00001d031621::1:196583717-196585718(-)
Zm00001d008842::8:22388275-22390276(+)
Zm00001d028414::1:34136658-34138659(+)
Zm00001d014601::5:54848217-54850218(+)
Zm00001d044929::9:7562944-7564945(-)
Zm00001d046083::9:61953630-61955631(+)
Zm00001d044878::9:6369798-6371799(-)
Zm00001d005468::2:175204751-175206752(-)
Zm00001d039716::3:12833840-12835841(+)
Zm00001d011130::8:139923913-139925914(-)
Zm00001d015377::5:87070459-87072460(-)
Zm00001d014761::5:61856653-61858654(+)
Zm00001d027402::1:4420558-4422559(-)
Zm00001d021546::7:155517315-155519316(+)
Zm00001d013635::5:15968474-15970475(+)
Zm00001d045488::9:24303982-24305983(-)
Zm00001d024771::10:87290145-87292146(+)
Zm00001d048245::9:153120313-153122314(+)
Zm00001d043432::3:199634804-199636805(+)
Zm00001d041221::3:106169761-106171762(+)
Zm00001d003024::2:29734629-29736630(-)
Zm00001d013444::5:11736709-11738710(+)
Zm00001d039747::3:13686179-13688180(+)
Zm00001d009298::8:52968184-52970185(-)
Zm00001d031082::1:176365592-176367593(+)
Zm00001d038045::6:145990384-145992385(-)
Zm00001d053663::4:238380190-238382191(-)
Zm00001d031959::1:208015370-208017371(+)
Zm00001d015609::5:100947554-100949555(+)
Zm00001d005866::2:191178161-191180162(+)
Zm00001d021806::7:163322425-163324426(+)
Zm00001d043497::3:201849018-201851019(+)
Zm00001d052438::4:190070689-190072690(-)
Zm00001d031849::1:203991671-203993672(+)
Zm00001d001917::2:2918746-2920747(-)
Zm00001d036338::6:84762264-84764265(+)
Zm00001d009946::8:91669874-91671875(-)
Zm00001d043873::3:212616910-212618911(+)
Zm00001d044401::3:227191682-227193683(-)
Zm00001d054070::4:245876350-245878351(-)
Zm00001d051306::4:152566193-152568194(-)
Zm00001d052207::4:183231761-183233762(-)
Zm00001d024110::10:46170059-46172060(+)
Zm00001d049731::4:41764216-41766217(+)
Zm00001d010062::8:97853754-97855755(+)
Zm00001d013357::5:9464045-9466046(-)
Zm00001d015995::5:138117401-138119402(-)
Zm00001d046518::9:93436578-93438579(+)
Zm00001d051625::4:164943142-164945143(+)
Zm00001d038144::6:149271578-149273579(+)
Zm00001d043275::3:194094296-194096297(+)
Zm00001d033745::1:272676004-272678005(+)
Zm00001d049571::4:35624832-35626833(-)
Zm00001d051906::4:174318427-174320428(-)
Zm00001d038341::6:154861966-154863967(-)
Zm00001d042869::3:182507442-182509443(+)
Zm00001d017984::5:211369234-211371235(+)
Zm00001d007762::2:239245841-239247842(-)
Zm00001d032530::1:229725189-229727190(-)
Zm00001d042619::3:174094653-174096654(-)
Zm00001d003284::2:38747433-38749434(+)
Zm00001d022627::7:181716481-181718482(+)
Zm00001d019194::7:21098396-21100397(-)
Zm00001d010228::8:104779910-104781911(+)
Zm00001d005328::2:169710133-169712134(-)
Zm00001d008726::8:17929193-17931194(+)
Zm00001d036054::6:69176290-69178291(+)
Zm00001d049923::4:52879219-52881220(+)
Zm00001d029667::1:81896111-81898112(-)
Zm00001d027969::1:18617217-18619218(-)
Zm00001d044213::3:221963576-221965577(+)
Zm00001d029201::1:62064092-62066093(+)
Zm00001d023382::10:4331976-4333977(-)
Zm00001d005986::2:194815522-194817523(+)
Zm00001d047411::9:129376561-129378562(+)
Zm00001d038352::6:155010066-155012067(+)
Zm00001d016277::5:155421295-155423296(-)
Zm00001d006198::2:201399506-201401507(-)
Zm00001d013821::5:21431039-21433040(+)
Zm00001d044497::3:229712809-229714810(+)
Zm00001d005566::2:178662001-178664002(+)
Zm00001d018376::5:219490537-219492538(+)
Zm00001d047090::9:118163053-118165054(-)
Zm00001d048616::4:1394845-1396846(-)
Zm00001d032651::1:233134996-233136997(-)
Zm00001d042560::3:171819102-171821103(+)
Zm00001d038076::6:146983713-146985714(+)
Zm00001d003062::2:30968932-30970933(-)
Zm00001d006486::2:209689225-209691226(-)
Zm00001d036371::6:86011320-86013321(-)
Zm00001d039677::3:11690959-11692960(-)
Zm00001d024394::10:68654001-68656002(-)
Zm00001d005172::2:162265624-162267625(+)
Zm00001d051871::4:172952675-172954676(+)
Zm00001d007422::2:231392146-231394147(-)
Zm00001d015778::5:118616102-118618103(-)
Zm00001d010599::8:121490362-121492363(+)
Zm00001d030253::1:116929736-116931737(+)
Zm00001d032099::1:212669641-212671642(+)
Zm00001d020471::7:116950491-116952492(-)
Zm00001d002654::2:18310994-18312995(+)
Zm00001d024646::10:82009123-82011124(+)
Zm00001d023941::10:30405138-30407139(-)
Zm00001d050926::4:131919788-131921789(+)
Zm00001d012276::8:171738419-171740420(+)
Zm00001d010733::8:126283846-126285847(+)
Zm00001d051794::4:169924189-169926190(-)
Zm00001d023946::10:30975215-30977216(+)
Zm00001d010198::8:103714123-103716124(-)
Zm00001d026025::10:136294158-136296159(+)
Zm00001d018943::7:10082607-10084608(-)
Zm00001d013426::5:11125759-11127760(+)
Zm00001d014241::5:37769592-37771593(-)
Zm00001d006127::2:199264024-199266025(+)
Zm00001d006055::2:196665878-196667879(-)
Zm00001d021215::7:146370700-146372701(+)
Zm00001d028369::1:32359807-32361808(-)
Zm00001d024014::10:36981963-36983964(-)
Zm00001d042961::3:184963095-184965096(+)
Zm00001d032775::1:237885736-237887737(-)
Zm00001d048091::9:149912746-149914747(+)
Zm00001d053189::4:218975560-218977561(+)
Zm00001d020858::7:134904278-134906279(-)
Zm00001d034251::1:287924874-287926875(-)
Zm00001d013799::5:20612116-20614117(-)
Zm00001d042111::3:151332355-151334356(-)
Zm00001d050993::4:135910110-135912111(+)
Zm00001d021668::7:159571772-159573773(+)
Zm00001d034740::1:301040930-301042931(+)
Zm00001d053739::4:240121411-240123412(-)
Zm00001d033642::1:269393543-269395544(+)
Zm00001d011093::8:138777367-138779368(+)
Zm00001d037307::6:120262824-120264825(-)
Zm00001d048366::9:155191196-155193197(-)
Zm00001d047923::9:145516600-145518601(+)
Zm00001d013359::5:9536428-9538429(-)
Zm00001d039239::3:381710-383711(-)
Zm00001d017112::5:185771629-185773630(+)
Zm00001d010368::8:111480166-111482167(+)
Zm00001d019754::7:56515022-56517023(+)
Zm00001d015299::5:83249091-83251092(+)
Zm00001d035308::6:20481848-20483849(+)
Zm00001d005178::2:162545404-162547405(-)
Zm00001d024659::10:82480585-82482586(+)
Zm00001d052921::4:204938754-204940755(-)
Zm00001d015656::5:103457428-103459429(+)
Zm00001d032464::1:227553606-227555607(-)
Zm00001d045567::9:26897822-26899823(+)
Zm00001d020811::7:133778432-133780433(-)
Zm00001d034586::1:297170027-297172028(+)
Zm00001d011576::8:154833828-154835829(-)
Zm00001d037647::6:132783554-132785555(+)
Zm00001d019217::7:22229547-22231548(+)
Zm00001d024488::10:73837883-73839884(+)
Zm00001d028105::1:23026459-23028460(-)
Zm00001d017254::5:190451841-190453842(+)
Zm00001d047785::9:141758285-141760286(+)
Zm00001d018649::7:1673020-1675021(-)
Zm00001d011243::8:144391222-144393223(-)
Zm00001d031817::1:202895885-202897886(-)
Zm00001d018436::5:220843249-220845250(-)
Zm00001d014520::5:51450521-51452522(-)
Zm00001d041963::3:145907184-145909185(+)
Zm00001d050313::4:80554383-80556384(-)
Zm00001d031733::1:200067070-200069071(+)
Zm00001d044243::3:222854855-222856856(+)
Zm00001d007757::2:239001008-239003009(-)
Zm00001d009473::8:66146366-66148367(-)
Zm00001d023371::10:4189179-4191180(+)
Zm00001d016794::5:176118327-176120328(-)
Zm00001d005244::2:165519627-165521628(+)
Zm00001d032086::1:212143940-212145941(+)
Zm00001d006036::2:195891295-195893296(+)
Zm00001d050866::4:127542440-127544441(+)
Zm00001d052751::4:199810550-199812551(-)
Zm00001d051241::4:149909729-149911730(-)
Zm00001d007187::2:224122744-224124745(-)
Zm00001d012267::8:171615062-171617063(-)
Zm00001d013252::5:7136751-7138752(+)
Zm00001d004794::2:139749457-139751458(+)
Zm00001d003107::2:32462691-32464692(-)
Zm00001d037061::6:111054066-111056067(-)
Zm00001d021785::7:162969318-162971319(+)
Zm00001d001791::2:1025378-1027379(-)
Zm00001d028485::1:36683955-36685956(-)
Zm00001d016884::5:179291242-179293243(-)
Zm00001d033320::1:258888075-258890076(+)
Zm00001d043296::3:194977274-194979275(-)
Zm00001d009240::8:45923715-45925716(-)
Zm00001d002373::2:11336320-11338321(-)
Zm00001d040720::3:59859751-59861752(-)
Zm00001d033211::1:254302366-254304367(-)
Zm00001d045295::9:18152585-18154586(+)
Zm00001d017982::5:211342756-211344757(-)
Zm00001d012514::8:175886078-175888079(+)
Zm00001d019263::7:24739624-24741625(-)
Zm00001d024617::10:80386805-80388806(-)
Zm00001d048542::9:158271558-158273559(-)
Zm00001d049030::4:13050018-13052019(+)
Zm00001d050883::4:128300794-128302795(+)
Zm00001d017169::5:187813004-187815005(-)
Zm00001d002566::2:15559579-15561580(-)
Zm00001d027887::1:16742839-16744840(+)
Zm00001d011270::8:145289257-145291258(+)
Zm00001d045451::9:22644984-22646985(-)
Zm00001d051924::4:174720062-174722063(-)
Zm00001d013609::5:15319312-15321313(-)
Zm00001d020799::7:133231302-133233303(+)
Zm00001d015102::5:75381162-75383163(-)
Zm00001d014563::5:53297169-53299170(+)
Zm00001d022457::7:178106197-178108198(+)
Zm00001d023987::10:34452377-34454378(+)
Zm00001d007881::2:241671344-241673345(-)
Zm00001d041436::3:119389024-119391025(+)
Zm00001d052125::4:180361395-180363396(-)
Zm00001d020003::7:84904763-84906764(-)
Zm00001d014602::5:54871111-54873112(+)
Zm00001d013957::5:26164020-26166021(+)
Zm00001d013126::5:5157404-5159405(-)
Zm00001d032866::1:240601508-240603509(-)
Zm00001d041064::3:94324920-94326921(-)
Zm00001d035183::6:8512653-8514654(+)
Zm00001d001980::2:3880201-3882202(-)
Zm00001d002034::2:4806657-4808658(+)
Zm00001d046530::9:94211357-94213358(-)
Zm00001d015971::5:135064641-135066642(+)
Zm00001d051965::4:175527899-175529900(-)
Zm00001d035689::6:41138464-41140465(+)
Zm00001d009292::8:52706445-52708446(+)
Zm00001d049543::4:34103899-34105900(-)
Zm00001d045315::9:18808835-18810836(-)
Zm00001d053919::4:243646452-243648453(+)
Zm00001d006895::2:218755568-218757569(-)
Zm00001d028977::1:53415800-53417801(+)
Zm00001d020973::7:138247395-138249396(+)
Zm00001d002971::2:28375801-28377802(-)
Zm00001d016899::5:179632891-179634892(-)
Zm00001d009090::8:35621100-35623101(+)
Zm00001d005952::2:193762565-193764566(+)
Zm00001d051459::4:159423849-159425850(+)
Zm00001d050214::4:73914672-73916673(-)
Zm00001d049082::4:15452606-15454607(-)
Zm00001d002332::2:10487389-10489390(+)
Zm00001d043287::3:194439247-194441248(+)
Zm00001d005149::2:161140791-161142792(+)
Zm00001d049416::4:29874341-29876342(-)
Zm00001d031689::1:198659334-198661335(-)
Zm00001d044469::3:229009000-229011001(+)
Zm00001d037983::6:144369983-144371984(+)
Zm00001d011959::8:165243971-165245972(-)
Zm00001d018614::7:912055-914056(-)
Zm00001d027656::1:10265354-10267355(-)
Zm00001d007565::2:234946765-234948766(+)
Zm00001d009268::8:49302850-49304851(-)
Zm00001d049610::4:37572135-37574136(+)
Zm00001d006716::2:215046200-215048201(-)
Zm00001d015421::5:89378843-89380844(-)
Zm00001d029392::1:68675479-68677480(-)
Zm00001d009787::8:81151446-81153447(-)
Zm00001d031667::1:198117671-198119672(+)
Zm00001d024886::10:92762579-92764580(-)
Zm00001d030661::1:151633544-151635545(-)
Zm00001d023853::10:25080142-25082143(+)
Zm00001d016854::5:178393845-178395846(-)
Zm00001d033172::1:252795747-252797748(-)
Zm00001d034772::1:301745444-301747445(-)
Zm00001d022432::7:177639197-177641198(-)
Zm00001d017451::5:196208815-196210816(+)
Zm00001d044908::9:6926229-6928230(+)
Zm00001d013248::5:7098583-7100584(-)
Zm00001d017251::5:190353824-190355825(+)
Zm00001d025201::10:108848121-108850122(-)
Zm00001d004190::2:90079088-90081089(+)
Zm00001d042985::3:185840610-185842611(+)
Zm00001d012761::8:180180791-180182792(-)
Zm00001d018475::5:221506757-221508758(-)
Zm00001d036420::6:87681861-87683862(+)
Zm00001d036179::6:75758809-75760810(+)
Zm00001d030751::1:158116505-158118506(+)
Zm00001d029489::1:72886582-72888583(-)
Zm00001d040481::3:46132357-46134358(+)
Zm00001d031008::1:173133703-173135704(+)
Zm00001d006238::2:202614227-202616228(+)
Zm00001d029443::1:70816226-70818227(+)
Zm00001d032324::1:222455105-222457106(-)
Zm00001d049151::4:17775652-17777653(-)
Zm00001d013441::5:11412027-11414028(+)
Zm00001d009866::8:85806479-85808480(-)
Zm00001d049706::4:40794838-40796839(+)
Zm00001d048271::9:153590782-153592783(-)
Zm00001d044757::9:1460216-1462217(-)
Zm00001d034410::1:292175734-292177735(-)
Zm00001d039551::3:7837514-7839515(+)
Zm00001d032994::1:246211311-246213312(+)
Zm00001d037778::6:137347155-137349156(+)
Zm00001d047241::9:123685720-123687721(-)
Zm00001d032139::1:214254135-214256136(+)
Zm00001d007638::2:236706953-236708954(+)
Zm00001d024889::10:93023107-93025108(-)
Zm00001d031851::1:204132843-204134844(+)
Zm00001d029211::1:62493411-62495412(-)
Zm00001d005700::2:183833650-183835651(+)
Zm00001d044524::3:230863462-230865463(+)
Zm00001d003556::2:47888732-47890733(+)
Zm00001d034649::1:298759957-298761958(+)
Zm00001d018010::5:211974396-211976397(-)
Zm00001d025258::10:111494728-111496729(-)
Zm00001d007921::2:242699001-242701002(-)
Zm00001d050324::4:81461410-81463411(-)
Zm00001d047766::9:141345727-141347728(+)
Zm00001d030102::1:105806058-105808059(+)
Zm00001d043666::3:206548831-206550832(-)
Zm00001d002101::2:5978585-5980586(+)
Zm00001d016163::5:147969614-147971615(-)
Zm00001d014020::5:28978687-28980688(+)
Zm00001d037939::6:142828532-142830533(+)
Zm00001d021936::7:166384800-166386801(-)
Zm00001d006678::2:214095872-214097873(+)
Zm00001d024420::10:70275988-70277989(+)
Zm00001d044819::9:3874631-3876632(+)
Zm00001d033800::1:274108564-274110565(+)
Zm00001d023606::10:11856688-11858689(+)
Zm00001d012540::8:176402494-176404495(-)
Zm00001d038167::6:150266024-150268025(+)
Zm00001d053868::4:242573401-242575402(-)
Zm00001d018937::7:9822829-9824830(-)
Zm00001d032669::1:233727664-233729665(-)
Zm00001d052201::4:183183400-183185401(+)
Zm00001d011644::8:157384346-157386347(+)
Zm00001d029711::1:83543439-83545440(+)
Zm00001d003696::2:54979564-54981565(+)
Zm00001d052306::4:186599224-186601225(-)
Zm00001d038555::6:159793828-159795829(-)
Zm00001d051280::4:151468824-151470825(+)
Zm00001d018429::5:220586715-220588716(+)
Zm00001d040625::3:54766671-54768672(+)
Zm00001d045474::9:23487086-23489087(+)
Zm00001d019068::7:15075852-15077853(-)
Zm00001d008300::8:4576700-4578701(-)
Zm00001d043118::3:189708820-189710821(-)
Zm00001d013486::5:12650834-12652835(-)
Zm00001d048171::9:151308893-151310894(+)
Zm00001d035200::6:9606911-9608912(+)
Zm00001d010572::8:120673092-120675093(-)
Zm00001d021537::7:155329844-155331845(-)
Zm00001d050962::4:133773381-133775382(+)
Zm00001d007862::2:241116169-241118170(+)
Zm00001d043662::3:206198353-206200354(+)
Zm00001d044480::3:229383203-229385204(-)
Zm00001d016098::5:144499575-144501576(+)
Zm00001d025454::10:119067061-119069062(+)
Zm00001d027762::1:13030068-13032069(-)
Zm00001d042708::3:177705212-177707213(-)
Zm00001d029084::1:57452094-57454095(-)
Zm00001d004154::2:86918314-86920315(+)
Zm00001d007503::2:233399094-233401095(+)
Zm00001d049950::4:55132977-55134978(-)
Zm00001d031915::1:206653215-206655216(-)
Zm00001d015429::5:89673247-89675248(-)
Zm00001d015942::5:132984115-132986116(-)
Zm00001d021654::7:159176467-159178468(-)
Zm00001d041995::3:146866077-146868078(+)
Zm00001d038623::6:161117104-161119105(+)
Zm00001d044036::3:217328627-217330628(+)
Zm00001d026113::10:138718038-138720039(+)
Zm00001d021490::7:153923118-153925119(-)
Zm00001d049965::4:56194771-56196772(-)
Zm00001d007755::2:238912006-238914007(-)
Zm00001d017037::5:183342312-183344313(-)
Zm00001d044086::3:218643257-218645258(-)
Zm00001d049656::4:38888477-38890478(-)
Zm00001d018419::5:220375991-220377992(+)
Zm00001d039119::6:170392860-170394861(+)
Zm00001d037215::6:116215561-116217562(+)
Zm00001d018970::7:11066961-11068962(+)
Zm00001d052153::4:181429413-181431414(-)
Zm00001d053232::4:221135726-221137727(+)
Zm00001d028045::1:21526520-21528521(-)
Zm00001d006070::2:197413321-197415322(+)
Zm00001d036631::6:95648169-95650170(+)
Zm00001d044198::3:221734097-221736098(-)
Zm00001d007434::2:231626989-231628990(+)
Zm00001d037599::6:131092141-131094142(-)
Zm00001d033120::1:250630690-250632691(+)
Zm00001d012025::8:166729437-166731438(-)
Zm00001d043558::3:203801184-203803185(-)
Zm00001d012556::8:176575952-176577953(+)
Zm00001d052872::4:203087029-203089030(-)
Zm00001d042804::3:180462506-180464507(-)
Zm00001d010542::8:119801432-119803433(-)
Zm00001d027519::1:7345699-7347700(-)
Zm00001d027445::1:5487073-5489074(-)
Zm00001d017293::5:192009857-192011858(-)
Zm00001d021070::7:142138300-142140301(-)
Zm00001d022576::7:180279897-180281898(-)
Zm00001d006552::2:210879032-210881033(-)
Zm00001d046035::9:57473525-57475526(-)
Zm00001d005173::2:162269990-162271991(+)
Zm00001d043244::3:192999228-193001229(+)
Zm00001d035734::6:44156868-44158869(+)
Zm00001d010567::8:120520342-120522343(+)
Zm00001d034970::6:386779-388780(+)
Zm00001d005642::2:181730461-181732462(+)
Zm00001d054106::4:246773882-246775883(+)
Zm00001d012887::5:1607721-1609722(+)
Zm00001d029527::1:74786106-74788107(+)
Zm00001d036060::6:69620374-69622375(-)
Zm00001d042189::3:155497181-155499182(-)
Zm00001d021687::7:160064710-160066711(+)
Zm00001d048143::9:150814060-150816061(-)
Zm00001d030148::1:108717158-108719159(-)
Zm00001d041274::3:109615180-109617181(-)
Zm00001d005818::2:189657253-189659254(+)
Zm00001d025817::10:130520954-130522955(+)
Zm00001d047608::9:136964075-136966076(+)
Zm00001d005736::2:185236392-185238393(-)
Zm00001d003615::2:50413163-50415164(+)
Zm00001d007241::2:225525758-225527759(+)
Zm00001d047323::9:126611104-126613105(-)
Zm00001d048105::9:150288742-150290743(+)
Zm00001d025412::10:117874055-117876056(-)
Zm00001d038297::6:153657851-153659852(-)
Zm00001d051311::4:152983837-152985838(-)
Zm00001d008411::8:8050262-8052263(-)
Zm00001d004734::2:134684951-134686952(+)
Zm00001d014669::5:58223371-58225372(+)
Zm00001d027678::1:10987624-10989625(-)
Zm00001d051129::4:144993634-144995635(-)
Zm00001d003157::2:33979992-33981993(+)
Zm00001d023225::10:824871-826872(+)
Zm00001d024698::10:83960504-83962505(+)
Zm00001d011652::8:157567504-157569505(-)
Zm00001d032980::1:245714499-245716500(-)
Zm00001d032687::1:234435047-234437048(+)
Zm00001d039860::3:16956005-16958006(+)
Zm00001d021914::7:165821312-165823313(-)
Zm00001d050295::4:79406111-79408112(+)
Zm00001d023391::10:4478928-4480929(-)
Zm00001d019472::7:35460514-35462515(-)
Zm00001d010621::8:122090886-122092887(-)
Zm00001d051406::4:157350374-157352375(+)
Zm00001d011879::8:163860790-163862791(-)
Zm00001d018637::7:1410606-1412607(-)
Zm00001d041225::3:106402499-106404500(-)
Zm00001d005958::2:193812983-193814984(+)
Zm00001d021899::7:165628930-165630931(-)
Zm00001d037362::6:122861418-122863419(+)
Zm00001d001971::2:3714615-3716616(-)
Zm00001d048209::9:152521348-152523349(+)
Zm00001d003382::2:42344335-42346336(+)
Zm00001d004363::2:106493515-106495516(-)
Zm00001d047909::9:144968939-144970940(-)
Zm00001d009856::8:85392643-85394644(-)
Zm00001d035659::6:39827832-39829833(+)
Zm00001d052742::4:199483780-199485781(+)
Zm00001d021445::7:152356611-152358612(+)
Zm00001d049588::4:36426449-36428450(+)
Zm00001d047783::9:141697735-141699736(+)
Zm00001d051672::4:166284426-166286427(+)
Zm00001d041418::3:118361724-118363725(-)
Zm00001d049290::4:24614014-24616015(-)
Zm00001d052909::4:204451293-204453294(-)
Zm00001d038346::6:154921219-154923220(+)
Zm00001d003757::2:57739375-57741376(+)
Zm00001d044431::3:227754422-227756423(-)
Zm00001d048380::9:155276269-155278270(-)
Zm00001d038995::6:168422573-168424574(-)
Zm00001d049624::4:37969134-37971135(+)
Zm00001d013442::5:11708644-11710645(-)
Zm00001d052689::4:197455803-197457804(-)
Zm00001d010461::8:116330319-116332320(+)
Zm00001d029333::1:66336604-66338605(-)
Zm00001d017609::5:201461784-201463785(+)
Zm00001d022483::7:178485377-178487378(+)
Zm00001d043606::3:204993649-204995650(-)
Zm00001d016885::5:179323687-179325688(-)
Zm00001d030276::1:118397459-118399460(-)
Zm00001d026312::10:143368209-143370210(+)
Zm00001d032974::1:245149314-245151315(+)
Zm00001d038855::6:165901123-165903124(+)
Zm00001d039814::3:15584932-15586933(+)
Zm00001d010908::8:133020174-133022175(+)
Zm00001d030711::1:154989719-154991720(-)
Zm00001d019813::7:64605678-64607679(-)
Zm00001d038920::6:166933902-166935903(-)
Zm00001d053916::4:243625063-243627064(+)
Zm00001d027458::1:5700179-5702180(+)
Zm00001d014013::5:28633409-28635410(+)
Zm00001d008651::8:15981768-15983769(+)
Zm00001d053041::4:210327892-210329893(-)
Zm00001d043909::3:213585749-213587750(-)
Zm00001d033029::1:247786161-247788162(-)
Zm00001d034042::1:282030618-282032619(+)
Zm00001d007912::2:242362450-242364451(-)
Zm00001d023472::10:6819857-6821858(+)
Zm00001d027506::1:7033579-7035580(-)
Zm00001d007466::2:232330900-232332901(-)
Zm00001d053589::4:235593298-235595299(-)
Zm00001d040166::3:30042116-30044117(+)
Zm00001d039718::3:12977193-12979194(-)
Zm00001d007111::2:222485064-222487065(-)
Zm00001d051383::4:156520788-156522789(-)
Zm00001d028910::1:50786049-50788050(-)
Zm00001d015430::5:89672212-89674213(+)
Zm00001d006438::2:208196291-208198292(-)
Zm00001d005893::2:191935862-191937863(-)
Zm00001d017809::5:207490709-207492710(-)
Zm00001d047376::9:128094720-128096721(+)
Zm00001d007357::2:229626230-229628231(-)
Zm00001d037118::6:112979172-112981173(-)
Zm00001d034161::1:285425037-285427038(-)
Zm00001d040833::3:68839258-68841259(+)
Zm00001d017775::5:206385107-206387108(+)
Zm00001d053977::4:244548891-244550892(+)
Zm00001d014172::5:34983151-34985152(-)
Zm00001d030173::1:110376871-110378872(+)
Zm00001d023906::10:27455358-27457359(+)
Zm00001d003462::2:45038711-45040712(-)
Zm00001d030656::1:151225320-151227321(-)
Zm00001d045096::9:12384708-12386709(-)
Zm00001d045728::9:35560781-35562782(-)
Zm00001d006474::2:209340367-209342368(+)
Zm00001d018209::5:216608664-216610665(+)
Zm00001d010294::8:108104027-108106028(-)
Zm00001d041734::3:135544678-135546679(+)
Zm00001d052439::4:190071651-190073652(+)
Zm00001d019166::7:19971965-19973966(-)
Zm00001d053665::4:238448572-238450573(+)
Zm00001d004956::2:150596817-150598818(-)
Zm00001d003288::2:38811401-38813402(+)
Zm00001d013380::5:10059330-10061331(-)
Zm00001d045109::9:13105699-13107700(-)
Zm00001d049687::4:40260761-40262762(+)
Zm00001d030818::1:161716103-161718104(-)
Zm00001d017676::5:203884147-203886148(-)
Zm00001d010454::8:115917895-115919896(-)
Zm00001d019854::7:70496683-70498684(-)
Zm00001d021907::7:165741627-165743628(+)
Zm00001d042473::3:168822772-168824773(+)
Zm00001d029194::1:61728258-61730259(+)
Zm00001d044754::9:1339265-1341266(+)
Zm00001d033843::1:275609178-275611179(-)
Zm00001d003069::2:31107618-31109619(+)
Zm00001d026119::10:138870305-138872306(-)
Zm00001d012474::8:175161147-175163148(+)
Zm00001d043935::3:214159058-214161059(+)
Zm00001d012937::5:2228925-2230926(-)
Zm00001d020983::7:139024059-139026060(-)
Zm00001d052298::4:186404078-186406079(+)
Zm00001d041887::3:142422057-142424058(+)
Zm00001d042213::3:156285193-156287194(+)
Zm00001d020189::7:98580307-98582308(-)
Zm00001d053301::4:225025162-225027163(+)
Zm00001d002837::2:24266174-24268175(+)
Zm00001d012142::8:168738620-168740621(-)
Zm00001d033862::1:276518005-276520006(+)
Zm00001d018979::7:11576344-11578345(+)
Zm00001d029853::1:90317679-90319680(-)
Zm00001d049712::4:41060004-41062005(-)
Zm00001d002068::2:5319722-5321723(-)
Zm00001d034883::1:304662629-304664630(-)
Zm00001d037223::6:116550244-116552245(-)
Zm00001d024614::10:80364519-80366520(+)
Zm00001d048606::4:1120488-1122489(-)
Zm00001d034415::1:292329707-292331708(+)
Zm00001d030275::1:118378900-118380901(-)
Zm00001d027383::1:4114170-4116171(-)
Zm00001d002235::2:8468830-8470831(+)
Zm00001d022346::7:175970383-175972384(-)
Zm00001d013415::5:10717962-10719963(-)
Zm00001d035047::6:3077705-3079706(+)
Zm00001d043286::3:194423256-194425257(-)
Zm00001d018560::5:223235990-223237991(-)
Zm00001d046405::9:87581498-87583499(+)
Zm00001d029683::1:82568935-82570936(-)
Zm00001d012587::8:176926735-176928736(+)
Zm00001d045145::9:14223801-14225802(+)
Zm00001d044239::3:222769542-222771543(-)
Zm00001d003429::2:44098840-44100841(+)
Zm00001d037384::6:123932694-123934695(-)
Zm00001d048011::9:147987904-147989905(+)
Zm00001d011447::8:150759496-150761497(-)
Zm00001d012671::8:178358805-178360806(-)
Zm00001d038766::6:164156402-164158403(+)
Zm00001d038791::6:164389322-164391323(-)
Zm00001d003004::2:29239689-29241690(+)
Zm00001d053726::4:239916501-239918502(-)
Zm00001d017905::5:209879037-209881038(-)
Zm00001d037756::6:136398133-136400134(+)
Zm00001d042450::3:168110271-168112272(-)
Zm00001d035701::6:41696975-41698976(+)
Zm00001d039383::3:3078792-3080793(-)
Zm00001d050992::4:135836471-135838472(+)
Zm00001d044433::3:227868855-227870856(+)
Zm00001d026178::10:140379466-140381467(-)
Zm00001d007145::2:223320773-223322774(+)
Zm00001d035377::6:23690139-23692140(-)
Zm00001d022343::7:175915589-175917590(-)
Zm00001d048413::9:155826463-155828464(-)
Zm00001d046981::9:114155053-114157054(-)
Zm00001d051401::4:157152668-157154669(-)
Zm00001d020051::7:88708830-88710831(-)
Zm00001d002064::2:5195256-5197257(-)
Zm00001d037091::6:111832021-111834022(+)
Zm00001d007597::2:235975631-235977632(-)
Zm00001d025428::10:118315030-118317031(+)
Zm00001d033265::1:256500404-256502405(-)
Zm00001d017420::5:195390563-195392564(+)
Zm00001d017773::5:206383690-206385691(-)
Zm00001d005193::2:163081643-163083644(-)
Zm00001d018770::7:4773820-4775821(-)
Zm00001d028718::1:44177871-44179872(+)
Zm00001d048095::9:150082159-150084160(-)
Zm00001d012688::8:178700513-178702514(-)
Zm00001d053819::4:241708555-241710556(+)
Zm00001d021729::7:161574646-161576647(+)
Zm00001d026319::10:143557319-143559320(+)
Zm00001d018024::5:212252761-212254762(+)
Zm00001d036818::6:101959140-101961141(+)
Zm00001d015611::5:101016146-101018147(+)
Zm00001d011778::8:161410562-161412563(+)
Zm00001d007311::2:227454362-227456363(+)
Zm00001d005579::2:179321520-179323521(+)
Zm00001d023846::10:24406097-24408098(+)
Zm00001d050977::4:134809833-134811834(+)
Zm00001d033629::1:269173172-269175173(-)
Zm00001d028261::1:28224566-28226567(+)
Zm00001d028603::1:40509025-40511026(+)
Zm00001d033477::1:263852801-263854802(-)
Zm00001d024196::10:54998400-55000401(+)
Zm00001d045213::9:16254686-16256687(-)
Zm00001d043691::3:207543488-207545489(-)
Zm00001d036386::6:86345502-86347503(-)
Zm00001d002434::2:12566695-12568696(-)
Zm00001d020904::7:136145734-136147735(-)
Zm00001d032668::1:233720067-233722068(-)
Zm00001d037596::6:130901226-130903227(+)
Zm00001d020037::7:87654848-87656849(-)
Zm00001d043356::3:197527137-197529138(-)
Zm00001d004796::2:139869257-139871258(+)
Zm00001d009771::8:80440205-80442206(-)
Zm00001d040515::3:47737316-47739317(-)
Zm00001d044823::9:3918474-3920475(+)
Zm00001d041176::3:102461383-102463384(+)
Zm00001d013351::5:9198393-9200394(+)
Zm00001d039671::3:11563006-11565007(-)
Zm00001d024096::10:44454587-44456588(-)
Zm00001d029362::1:67483052-67485053(+)
Zm00001d025769::10:129034882-129036883(-)
Zm00001d048544::9:158370642-158372643(-)
Zm00001d021340::7:149326732-149328733(-)
Zm00001d053899::4:243342410-243344411(+)
Zm00001d028006::1:20027288-20029289(+)
Zm00001d006497::2:209868855-209870856(+)
Zm00001d042683::3:176793262-176795263(+)
Zm00001d003159::2:33999002-34001003(-)
Zm00001d049623::4:37969565-37971566(-)
Zm00001d033893::1:277646545-277648546(-)
Zm00001d019856::7:70636667-70638668(+)
Zm00001d045538::9:25848770-25850771(-)
Zm00001d013204::5:6419057-6421058(+)
Zm00001d047067::9:117135740-117137741(+)
Zm00001d044335::3:225401998-225403999(-)
Zm00001d007810::2:240072995-240074996(-)
Zm00001d031309::1:185842396-185844397(-)
Zm00001d028816::1:47446387-47448388(-)
Zm00001d008215::8:1459263-1461264(+)
Zm00001d011891::8:164104670-164106671(+)
Zm00001d023374::10:4262135-4264136(+)
Zm00001d035775::6:47634201-47636202(+)
Zm00001d044333::3:225389208-225391209(-)
Zm00001d029534::1:75281791-75283792(+)
Zm00001d040493::3:46550823-46552824(+)
Zm00001d041139::3:99822100-99824101(-)
Zm00001d021395::7:150909544-150911545(-)
Zm00001d014609::5:55125308-55127309(+)
Zm00001d012595::8:177030939-177032940(-)
Zm00001d047182::9:121103578-121105579(-)
Zm00001d002504::2:14172216-14174217(+)
Zm00001d049053::4:14017529-14019530(-)
Zm00001d044379::3:226482113-226484114(-)
Zm00001d032661::1:233440303-233442304(-)
Zm00001d011699::8:159171349-159173350(-)
Zm00001d037120::6:113000012-113002013(+)
Zm00001d007034::2:220602098-220604099(-)
Zm00001d011444::8:150556098-150558099(-)
Zm00001d052147::4:181040958-181042959(+)
Zm00001d049074::4:14846349-14848350(+)
Zm00001d014820::5:64544058-64546059(+)
Zm00001d025504::10:120757577-120759578(-)
Zm00001d047482::9:131697467-131699468(-)
Zm00001d030230::1:114670480-114672481(+)
Zm00001d023278::10:2031475-2033476(-)
Zm00001d035579::6:34689200-34691201(+)
Zm00001d020348::7:108323259-108325260(-)
Zm00001d044402::3:227280157-227282158(-)
Zm00001d007655::2:237051224-237053225(+)
Zm00001d012571::8:176800643-176802644(+)
Zm00001d041432::3:119219677-119221678(-)
Zm00001d006697::2:214533956-214535957(+)
Zm00001d022589::7:180442536-180444537(-)
Zm00001d015184::5:78675541-78677542(+)
Zm00001d022366::7:176168412-176170413(+)
Zm00001d007932::2:243375154-243377155(+)
Zm00001d022427::7:177453093-177455094(-)
Zm00001d012663::8:178278042-178280043(+)
Zm00001d009658::8:74912045-74914046(+)
Zm00001d016587::5:168559733-168561734(+)
Zm00001d033106::1:250322155-250324156(+)
Zm00001d013023::5:3427072-3429073(-)
Zm00001d048437::9:156325176-156327177(+)
Zm00001d022441::7:177731766-177733767(-)
Zm00001d040960::3:83470006-83472007(+)
Zm00001d026406::10:145323803-145325804(-)
Zm00001d016036::5:140762336-140764337(+)
Zm00001d026641::10:149272327-149274328(+)
Zm00001d019477::7:35914470-35916471(-)
Zm00001d007017::2:220217347-220219348(+)
Zm00001d017006::5:182541714-182543715(-)
Zm00001d016524::5:166273012-166275013(-)
Zm00001d003812::2:60532657-60534658(-)
Zm00001d039990::3:22040723-22042724(+)
Zm00001d016099::5:144531807-144533808(-)
Zm00001d033080::1:249853578-249855579(-)
Zm00001d010034::8:96383293-96385294(+)
Zm00001d036395::6:86732275-86734276(-)
Zm00001d002772::2:22171326-22173327(-)
Zm00001d025715::10:127298999-127301000(-)
Zm00001d033529::1:265789789-265791790(+)
Zm00001d021812::7:163522347-163524348(+)
Zm00001d025795::10:129851434-129853435(-)
Zm00001d053234::4:221209508-221211509(+)
Zm00001d031074::1:175983833-175985834(+)
Zm00001d004510::2:115886064-115888065(+)
Zm00001d044601::3:233145816-233147817(+)
Zm00001d033340::1:259604370-259606371(-)
Zm00001d010894::8:132442590-132444591(-)
Zm00001d006094::2:197973215-197975216(-)
Zm00001d032590::1:231432865-231434866(-)
Zm00001d042092::3:150546422-150548423(-)
Zm00001d027429::1:5108153-5110154(-)
Zm00001d018772::7:4778386-4780387(-)
Zm00001d004977::2:151853441-151855442(-)
Zm00001d040775::3:64948045-64950046(-)
Zm00001d031602::1:195965388-195967389(-)
Zm00001d002479::2:13603288-13605289(+)
Zm00001d017746::5:205828715-205830716(-)
Zm00001d053095::4:213516111-213518112(-)
Zm00001d043880::3:212728929-212730930(+)
Zm00001d037509::6:127636487-127638488(+)
Zm00001d013343::5:8968175-8970176(+)
Zm00001d049930::4:53739058-53741059(-)
Zm00001d037712::6:134847144-134849145(+)
Zm00001d004751::2:136248133-136250134(-)
Zm00001d048204::9:152407448-152409449(-)
Zm00001d047047::9:116615835-116617836(-)
Zm00001d004120::2:84066627-84068628(+)
Zm00001d006107::2:198324406-198326407(-)
Zm00001d050501::4:94342958-94344959(+)
Zm00001d025015::10:99812203-99814204(-)
Zm00001d024510::10:74928691-74930692(+)
Zm00001d044516::3:230684756-230686757(+)
Zm00001d009510::8:68253800-68255801(+)
Zm00001d023366::10:4126719-4128720(+)
Zm00001d011992::8:166017498-166019499(+)
Zm00001d031473::1:191326327-191328328(+)
Zm00001d019546::7:41795183-41797184(-)
Zm00001d034237::1:287531981-287533982(+)
Zm00001d025457::10:119084982-119086983(+)
Zm00001d042333::3:161626908-161628909(+)
Zm00001d021218::7:146450218-146452219(-)
Zm00001d029478::1:72422417-72424418(+)
Zm00001d049399::4:29279142-29281143(-)
Zm00001d024745::10:85906364-85908365(+)
Zm00001d028355::1:31793089-31795090(+)
Zm00001d040175::3:30631637-30633638(+)
Zm00001d012859::5:1223097-1225098(-)
Zm00001d040865::3:73283115-73285116(-)
Zm00001d014797::5:63621482-63623483(+)
Zm00001d034429::1:292816269-292818270(-)
Zm00001d033595::1:268073124-268075125(-)
Zm00001d023233::10:971582-973583(+)
Zm00001d036403::6:86958187-86960188(+)
Zm00001d036830::6:103103295-103105296(+)
Zm00001d019648::7:47988539-47990540(+)
Zm00001d011788::8:161620681-161622682(-)
Zm00001d043441::3:199987048-199989049(-)
Zm00001d042370::3:163515798-163517799(-)
Zm00001d029668::1:81915590-81917591(-)
Zm00001d053093::4:213326569-213328570(+)
Zm00001d046440::9:89863835-89865836(-)
Zm00001d008326::8:5382262-5384263(-)
Zm00001d015148::5:76959629-76961630(+)
Zm00001d048059::9:149092584-149094585(-)
Zm00001d047435::9:129911706-129913707(-)
Zm00001d052294::4:186231810-186233811(+)
Zm00001d051919::4:174631527-174633528(+)
Zm00001d048131::9:150562984-150564985(+)
Zm00001d042478::3:169003726-169005727(+)
Zm00001d029548::1:75697684-75699685(+)
Zm00001d034840::1:303630452-303632453(-)
Zm00001d041443::3:120170211-120172212(+)
Zm00001d047077::9:117529810-117531811(-)
Zm00001d020257::7:102494099-102496100(-)
Zm00001d047895::9:144529229-144531230(+)
Zm00001d040725::3:60287597-60289598(-)
Zm00001d011588::8:155133007-155135008(-)
Zm00001d017307::5:192248623-192250624(+)
Zm00001d008191::8:778621-780622(-)
Zm00001d043511::3:202360979-202362980(-)
Zm00001d013212::5:6624046-6626047(+)
Zm00001d034868::1:304295726-304297727(+)
Zm00001d021553::7:155748197-155750198(-)
Zm00001d045128::9:13707620-13709621(-)
Zm00001d025833::10:131302577-131304578(+)
Zm00001d035180::6:8229140-8231141(-)
Zm00001d035512::6:30486276-30488277(-)
Zm00001d015851::5:126285117-126287118(-)
Zm00001d051793::4:169918475-169920476(-)
Zm00001d013523::5:13542763-13544764(+)
Zm00001d041801::3:138811022-138813023(-)
Zm00001d043134::3:189964910-189966911(-)
Zm00001d008499::8:10457081-10459082(+)
Zm00001d041671::3:132868482-132870483(-)
Zm00001d006825::2:217433055-217435056(+)
Zm00001d032745::1:237061813-237063814(+)
Zm00001d029632::1:80759080-80761081(+)
Zm00001d049192::4:19867265-19869266(+)
Zm00001d038842::6:165643748-165645749(-)
Zm00001d033827::1:275027355-275029356(-)
Zm00001d016347::5:158592345-158594346(+)
Zm00001d039426::3:3978864-3980865(-)
Zm00001d052067::4:178303439-178305440(+)
Zm00001d035091::6:4890480-4892481(-)
Zm00001d052335::4:187349256-187351257(-)
Zm00001d004579::2:119282548-119284549(-)
Zm00001d005052::2:156310723-156312724(-)
Zm00001d050404::4:86265347-86267348(-)
Zm00001d006404::2:206800573-206802574(-)
Zm00001d046517::9:93395348-93397349(+)
Zm00001d047698::9:139492979-139494980(+)
Zm00001d025821::10:130673773-130675774(+)
Zm00001d013549::5:14085548-14087549(-)
Zm00001d014845::5:65245097-65247098(-)
Zm00001d006593::2:211763934-211765935(+)
Zm00001d019760::7:57491475-57493476(+)
Zm00001d033067::1:249376450-249378451(+)
Zm00001d007233::2:225336079-225338080(-)
Zm00001d009780::8:80735770-80737771(-)
Zm00001d003878::2:64525038-64527039(+)
Zm00001d034277::1:288353063-288355064(-)
Zm00001d006833::2:217561329-217563330(-)
Zm00001d050384::4:85019758-85021759(-)
Zm00001d040204::3:32005365-32007366(-)
Zm00001d011041::8:137258414-137260415(+)
Zm00001d038944::6:167400927-167402928(-)
Zm00001d017047::5:183745879-183747880(+)
Zm00001d017371::5:193737501-193739502(-)
Zm00001d027771::1:13242953-13244954(-)
Zm00001d021600::7:157796303-157798304(-)
Zm00001d016997::5:182320448-182322449(-)
Zm00001d053611::4:236400147-236402148(+)
Zm00001d013446::5:11812419-11814420(-)
Zm00001d018719::7:3076648-3078649(+)
Zm00001d039769::3:14339134-14341135(-)
Zm00001d034318::1:289122904-289124905(+)
Zm00001d006864::2:218097367-218099368(-)
Zm00001d031933::1:207281118-207283119(-)
Zm00001d050220::4:74497352-74499353(+)
Zm00001d024270::10:60605689-60607690(-)
Zm00001d022621::7:181283470-181285471(+)
Zm00001d029397::1:68937738-68939739(-)
Zm00001d021131::7:143434671-143436672(-)
Zm00001d022440::7:177723135-177725136(-)
Zm00001d038811::6:164909614-164911615(+)
Zm00001d024891::10:93135904-93137905(+)
Zm00001d013314::5:8361285-8363286(+)
Zm00001d019926::7:76709496-76711497(+)
Zm00001d024477::10:72973571-72975572(+)
Zm00001d016298::5:156107505-156109506(+)
Zm00001d033117::1:250588214-250590215(+)
Zm00001d015499::5:93959521-93961522(-)
Zm00001d016248::5:152954915-152956916(+)
Zm00001d053016::4:209192561-209194562(+)
Zm00001d020093::7:91455485-91457486(+)
Zm00001d015818::5:123628176-123630177(-)
Zm00001d032263::1:219628024-219630025(+)
Zm00001d039534::3:7450312-7452313(+)
Zm00001d041777::3:137269104-137271105(-)
Zm00001d014486::5:49917397-49919398(-)
Zm00001d050293::4:79161510-79163511(-)
Zm00001d002688::2:19329345-19331346(-)
Zm00001d049984::4:56937212-56939213(+)
Zm00001d054093::4:246369613-246371614(+)
Zm00001d037483::6:126832860-126834861(+)
Zm00001d024333::10:65224988-65226989(-)
Zm00001d031427::1:189776468-189778469(+)
Zm00001d046272::9:77372747-77374748(-)
Zm00001d042842::3:181820127-181822128(-)
Zm00001d012973::5:2609568-2611569(-)
Zm00001d048502::9:157463592-157465593(-)
Zm00001d010033::8:96363510-96365511(-)
Zm00001d042979::3:185648145-185650146(+)
Zm00001d003255::2:38079158-38081159(-)
Zm00001d049508::4:32711382-32713383(-)
Zm00001d027709::1:11677945-11679946(-)
Zm00001d002988::2:28927871-28929872(-)
Zm00001d027888::1:16747259-16749260(+)
Zm00001d004645::2:124823705-124825706(+)
Zm00001d047417::9:129472109-129474110(+)
Zm00001d019451::7:34373954-34375955(+)
Zm00001d001880::2:2262407-2264408(-)
Zm00001d041839::3:140029324-140031325(-)
Zm00001d004433::2:111484807-111486808(-)
Zm00001d037533::6:128419086-128421087(-)
Zm00001d046354::9:83395707-83397708(-)
Zm00001d029913::1:93848024-93850025(-)
Zm00001d037429::6:125226219-125228220(+)
Zm00001d010678::8:124073171-124075172(-)
Zm00001d029342::1:66647955-66649956(-)
Zm00001d003208::2:36000191-36002192(-)
Zm00001d036402::6:86948905-86950906(+)
Zm00001d002962::2:28202644-28204645(+)
Zm00001d015545::5:96698484-96700485(-)
Zm00001d026425::10:145555063-145557064(+)
Zm00001d021789::7:163019420-163021421(+)
Zm00001d029014::1:54936013-54938014(+)
Zm00001d038513::6:159020539-159022540(-)
Zm00001d028351::1:31654564-31656565(+)
Zm00001d011753::8:160752186-160754187(+)
Zm00001d044648::3:233937394-233939395(+)
Zm00001d009750::8:79622374-79624375(+)
Zm00001d044668::3:234438839-234440840(-)
Zm00001d030158::1:109417103-109419104(+)
Zm00001d033472::1:263620980-263622981(+)
Zm00001d037449::6:125678807-125680808(+)
Zm00001d048703::4:3613198-3615199(+)
Zm00001d010206::8:104003989-104005990(-)
Zm00001d043314::3:196106663-196108664(+)
Zm00001d003730::2:56681754-56683755(+)
Zm00001d003685::2:54350772-54352773(-)
Zm00001d018229::5:217044951-217046952(-)
Zm00001d012765::8:180338272-180340273(+)
Zm00001d014919::5:68354065-68356066(+)
Zm00001d015853::5:126426264-126428265(-)
Zm00001d048954::4:10621603-10623604(-)
Zm00001d018136::5:215110712-215112713(+)
Zm00001d040286::3:35719910-35721911(+)
Zm00001d031611::1:196149068-196151069(+)
Zm00001d037315::6:120634699-120636700(-)
Zm00001d039221::6:173161743-173163744(-)
Zm00001d012893::5:1660017-1662018(+)
Zm00001d003875::2:64366745-64368746(+)
Zm00001d021745::7:162088690-162090691(+)
Zm00001d039688::3:11898391-11900392(+)
Zm00001d028252::1:28059365-28061366(-)
Zm00001d033457::1:263189516-263191517(+)
Zm00001d053585::4:235375541-235377542(-)
Zm00001d047615::9:137069744-137071745(+)
Zm00001d034479::1:294119315-294121316(-)
Zm00001d028360::1:32051962-32053963(-)
Zm00001d039687::3:11885723-11887724(+)
Zm00001d020447::7:114951093-114953094(+)
Zm00001d031778::1:201513767-201515768(+)
Zm00001d021881::7:165330391-165332392(+)
Zm00001d015183::5:78676570-78678571(-)
Zm00001d038916::6:166895282-166897283(-)
Zm00001d036318::6:83998983-84000984(-)
Zm00001d020494::7:118945395-118947396(+)
Zm00001d042675::3:176503712-176505713(-)
Zm00001d030910::1:166755964-166757965(+)
Zm00001d020512::7:119801665-119803666(+)
Zm00001d034376::1:291269844-291271845(+)
Zm00001d008363::8:6363819-6365820(+)
Zm00001d039623::3:9343833-9345834(+)
Zm00001d014640::5:56942250-56944251(-)
Zm00001d039840::3:16368684-16370685(-)
Zm00001d037512::6:127659398-127661399(-)
Zm00001d041590::3:128633078-128635079(-)
Zm00001d045399::9:20665755-20667756(+)
Zm00001d006177::2:200733378-200735379(+)
Zm00001d053985::4:244595866-244597867(+)
Zm00001d026345::10:143893760-143895761(-)
Zm00001d015603::5:100722758-100724759(-)
Zm00001d019507::7:38300453-38302454(+)
Zm00001d051336::4:155040677-155042678(-)
Zm00001d015649::5:103228722-103230723(-)
Zm00001d037553::6:129186601-129188602(+)
Zm00001d042234::3:157119970-157121971(+)
Zm00001d048730::4:4420133-4422134(+)
Zm00001d011113::8:139373628-139375629(-)
Zm00001d008940::8:26142895-26144896(+)
Zm00001d047777::9:141489725-141491726(+)
Zm00001d038165::6:150161189-150163190(-)
Zm00001d017882::5:209533459-209535460(-)
Zm00001d048184::9:151926157-151928158(+)
Zm00001d039919::3:19354788-19356789(+)
Zm00001d034070::1:283085784-283087785(+)
Zm00001d043498::3:201887185-201889186(+)
Zm00001d017138::5:186666446-186668447(-)
Zm00001d012199::8:170012467-170014468(-)
Zm00001d010921::8:133539795-133541796(+)
Zm00001d021903::7:165720721-165722722(-)
Zm00001d053885::4:242965897-242967898(-)
Zm00001d017089::5:184916276-184918277(+)
Zm00001d006763::2:216194843-216196844(+)
Zm00001d031392::1:188716545-188718546(-)
Zm00001d007196::2:224446265-224448266(-)
Zm00001d031638::1:197066256-197068257(-)
Zm00001d047538::9:134291708-134293709(-)
Zm00001d017382::5:193929483-193931484(+)
Zm00001d026634::10:149199864-149201865(+)
Zm00001d048161::9:151212577-151214578(+)
Zm00001d042870::3:182561540-182563541(-)
Zm00001d024613::10:80361688-80363689(+)
Zm00001d016827::5:177539438-177541439(+)
Zm00001d017675::5:203832940-203834941(-)
Zm00001d002982::2:28864973-28866974(+)
Zm00001d048318::9:154467690-154469691(-)
Zm00001d001979::2:3822606-3824607(+)
Zm00001d041545::3:126534317-126536318(+)
Zm00001d034394::1:291816745-291818746(-)
Zm00001d037694::6:134243934-134245935(-)
Zm00001d048355::9:154873696-154875697(+)
Zm00001d022591::7:180551816-180553817(-)
Zm00001d012428::8:174324945-174326946(+)
Zm00001d028720::1:44243118-44245119(+)
Zm00001d042856::3:182226637-182228638(-)
Zm00001d009723::8:77908736-77910737(-)
Zm00001d027846::1:15062532-15064533(-)
Zm00001d030969::1:169640183-169642184(+)
Zm00001d013782::5:20026628-20028629(-)
Zm00001d022443::7:177802808-177804809(-)
Zm00001d006382::2:206213990-206215991(-)
Zm00001d012851::5:1098556-1100557(-)
Zm00001d024597::10:79903560-79905561(-)
Zm00001d021991::7:167626598-167628599(+)
Zm00001d010907::8:132972883-132974884(-)
Zm00001d023694::10:15878458-15880459(-)
Zm00001d054042::4:245463713-245465714(+)
Zm00001d032875::1:241212604-241214605(+)
Zm00001d003693::2:54632042-54634043(+)
Zm00001d022404::7:176861037-176863038(-)
Zm00001d036911::6:106205003-106207004(-)
Zm00001d051180::4:147441511-147443512(+)
Zm00001d006329::2:204889252-204891253(-)
Zm00001d052076::4:178747527-178749528(+)
Zm00001d048205::9:152407024-152409025(+)
Zm00001d001827::2:1544878-1546879(-)
Zm00001d018776::7:4960160-4962161(+)
Zm00001d052997::4:208056019-208058020(+)
Zm00001d017613::5:201702770-201704771(-)
Zm00001d020882::7:135397109-135399110(+)
Zm00001d007964::2:244286076-244288077(-)
Zm00001d033572::1:267358710-267360711(+)
Zm00001d053211::4:220342799-220344800(-)
Zm00001d053122::4:214602508-214604509(-)
Zm00001d049348::4:27362906-27364907(+)
Zm00001d042733::3:178488288-178490289(-)
Zm00001d038871::6:166182006-166184007(-)
Zm00001d022615::7:181116770-181118771(-)
Zm00001d004358::2:106079583-106081584(+)
Zm00001d050033::4:61378316-61380317(+)
Zm00001d046835::9:107935327-107937328(-)
Zm00001d021424::7:151793510-151795511(+)
Zm00001d004959::2:150685717-150687718(-)
Zm00001d002742::2:21196959-21198960(+)
Zm00001d047092::9:118311778-118313779(-)
Zm00001d016060::5:142154366-142156367(-)
Zm00001d010141::8:101176270-101178271(-)
Zm00001d039154::6:171168700-171170701(-)
Zm00001d023858::10:25243622-25245623(+)
Zm00001d011670::8:158183973-158185974(+)
Zm00001d001879::2:2255573-2257574(-)
Zm00001d029642::1:80921437-80923438(-)
Zm00001d038300::6:153810854-153812855(-)
Zm00001d052378::4:188622727-188624728(+)
Zm00001d032334::1:222822613-222824614(+)
Zm00001d052030::4:176899983-176901984(-)
Zm00001d029908::1:93677352-93679353(+)
Zm00001d034863::1:304070740-304072741(+)
Zm00001d024037::10:38842698-38844699(+)
Zm00001d046311::9:79799782-79801783(-)
Zm00001d012338::8:172707163-172709164(+)
Zm00001d049443::4:30517355-30519356(+)
Zm00001d052955::4:206261434-206263435(-)
Zm00001d004877::2:145960813-145962814(+)
Zm00001d022551::7:179889639-179891640(-)
Zm00001d051568::4:162979166-162981167(-)
Zm00001d028786::1:46383511-46385512(-)
Zm00001d007285::2:226814493-226816494(-)
Zm00001d019866::7:71124137-71126138(+)
Zm00001d021430::7:151991553-151993554(-)
Zm00001d028128::1:23608875-23610876(-)
Zm00001d007200::2:224489508-224491509(-)
Zm00001d016287::5:155681712-155683713(-)
Zm00001d010698::8:124954041-124956042(+)
Zm00001d020616::7:125179237-125181238(-)
Zm00001d021582::7:156870547-156872548(+)
Zm00001d010723::8:125887321-125889322(+)
Zm00001d033231::1:255274999-255277000(-)
Zm00001d018194::5:216141733-216143734(+)
Zm00001d043445::3:200382859-200384860(-)
Zm00001d011802::8:161756324-161758325(+)
Zm00001d030953::1:168709003-168711004(-)
Zm00001d005631::2:181236024-181238025(+)
Zm00001d026445::10:145976251-145978252(-)
Zm00001d041965::3:145915659-145917660(+)
Zm00001d049445::4:30592900-30594901(-)
Zm00001d015779::5:118855665-118857666(-)
Zm00001d020511::7:119802631-119804632(-)
Zm00001d031101::1:177234238-177236239(+)
Zm00001d043201::3:191428993-191430994(+)
Zm00001d031488::1:191773534-191775535(+)
Zm00001d008322::8:5180573-5182574(-)
Zm00001d032366::1:224068985-224070986(+)
Zm00001d042827::3:181270455-181272456(-)
Zm00001d025094::10:103696082-103698083(+)
Zm00001d035870::6:57860943-57862944(+)
Zm00001d027351::1:3486731-3488732(-)
Zm00001d046475::9:91603837-91605838(+)
Zm00001d052619::4:195016387-195018388(+)
Zm00001d038333::6:154780145-154782146(+)
Zm00001d043477::3:201454161-201456162(-)
Zm00001d002342::2:10611564-10613565(+)
Zm00001d020325::7:106753871-106755872(+)
Zm00001d021635::7:158754647-158756648(-)
Zm00001d031773::1:201396142-201398143(+)
Zm00001d052517::4:191942044-191944045(-)
Zm00001d031127::1:178715519-178717520(+)
Zm00001d031971::1:208251390-208253391(+)
Zm00001d040707::3:59445168-59447169(-)
Zm00001d053166::4:217734968-217736969(+)
Zm00001d023991::10:34957187-34959188(-)
Zm00001d047271::9:124917161-124919162(-)
Zm00001d040341::3:38864840-38866841(-)
Zm00001d044183::3:221289247-221291248(+)
Zm00001d005384::2:171870800-171872801(+)
Zm00001d029189::1:61570217-61572218(+)
Zm00001d039904::3:18870212-18872213(-)
Zm00001d026426::10:145632427-145634428(+)
Zm00001d033579::1:267646753-267648754(+)
Zm00001d005074::2:157273300-157275301(-)
Zm00001d031077::1:176195548-176197549(-)
Zm00001d030048::1:102058796-102060797(+)
Zm00001d036524::6:91186765-91188766(-)
Zm00001d045212::9:16242042-16244043(+)
Zm00001d002900::2:26179879-26181880(+)
Zm00001d033058::1:248895511-248897512(+)
Zm00001d019187::7:20842801-20844802(+)
Zm00001d030411::1:130365006-130367007(+)
Zm00001d021130::7:143427688-143429689(-)
Zm00001d032298::1:220973248-220975249(-)
Zm00001d036696::6:98047653-98049654(-)
Zm00001d038190::6:151025512-151027513(-)
Zm00001d005228::2:164593961-164595962(+)
Zm00001d016804::5:176687400-176689401(-)
Zm00001d049911::4:52099313-52101314(-)
Zm00001d041750::3:135902048-135904049(+)
Zm00001d003846::2:61948402-61950403(-)
Zm00001d043116::3:189580163-189582164(+)
Zm00001d053764::4:240668589-240670590(+)
Zm00001d039399::3:3408999-3411000(+)
Zm00001d038652::6:161896059-161898060(-)
Zm00001d006250::2:202842784-202844785(+)
Zm00001d018489::5:221701462-221703463(+)
Zm00001d030774::1:159126645-159128646(-)
Zm00001d005040::2:155436778-155438779(+)
Zm00001d033181::1:253175987-253177988(-)
Zm00001d022397::7:176798702-176800703(+)
Zm00001d021371::7:150145139-150147140(+)
Zm00001d038536::6:159543124-159545125(-)
Zm00001d017544::5:199141519-199143520(-)
Zm00001d029865::1:90964200-90966201(+)
Zm00001d039973::3:21316758-21318759(-)
Zm00001d036233::6:78381360-78383361(-)
Zm00001d045351::9:19285238-19287239(+)
Zm00001d042494::3:169457790-169459791(-)
Zm00001d049522::4:33125441-33127442(+)
Zm00001d022344::7:175931186-175933187(-)
Zm00001d030043::1:101722067-101724068(-)
Zm00001d024865::10:91159560-91161561(+)
Zm00001d018157::5:215692090-215694091(+)
Zm00001d029387::1:68546972-68548973(+)
Zm00001d004936::2:149584438-149586439(+)
Zm00001d009605::8:72868094-72870095(-)
Zm00001d049753::4:43118666-43120667(-)
Zm00001d051604::4:164198420-164200421(+)
Zm00001d007379::2:230224641-230226642(+)
Zm00001d041656::3:132166299-132168300(+)
Zm00001d024783::10:87875141-87877142(-)
Zm00001d043959::3:214839742-214841743(-)
Zm00001d046513::9:93331911-93333912(-)
Zm00001d005071::2:157219297-157221298(+)
Zm00001d010887::8:132232217-132234218(+)
Zm00001d013831::5:21885862-21887863(+)
Zm00001d016575::5:167948816-167950817(-)
Zm00001d013606::5:15251815-15253816(-)
Zm00001d049680::4:39882250-39884251(+)
Zm00001d035765::6:46356146-46358147(-)
Zm00001d036715::6:98446028-98448029(+)
Zm00001d018286::5:217940065-217942066(-)
Zm00001d017830::5:208015008-208017009(+)
Zm00001d047782::9:141642588-141644589(+)
Zm00001d047356::9:127437417-127439418(-)
Zm00001d003860::2:63426590-63428591(-)
Zm00001d025093::10:103653821-103655822(+)
Zm00001d051683::4:166649721-166651722(+)
Zm00001d016288::5:155698104-155700105(+)
Zm00001d007488::2:232841991-232843992(-)
Zm00001d018360::5:219160002-219162003(+)
Zm00001d007652::2:236953006-236955007(+)
Zm00001d046044::9:58532763-58534764(+)
Zm00001d008340::8:5787621-5789622(+)
Zm00001d046519::9:93482667-93484668(+)
Zm00001d041036::3:92301027-92303028(+)
Zm00001d025617::10:124148243-124150244(-)
Zm00001d041725::3:135290104-135292105(+)
Zm00001d016683::5:172409269-172411270(+)
Zm00001d006241::2:202631564-202633565(+)
Zm00001d038209::6:151714472-151716473(+)
Zm00001d035149::6:7046993-7048994(+)
Zm00001d020411::7:112192259-112194260(+)
Zm00001d034824::1:303001013-303003014(+)
Zm00001d047679::9:139133065-139135066(-)
Zm00001d027442::1:5432807-5434808(+)
Zm00001d043753::3:209097219-209099220(+)
Zm00001d009436::8:64428831-64430832(+)
Zm00001d034809::1:302534092-302536093(+)
Zm00001d006794::2:216887685-216889686(-)
Zm00001d026629::10:149185419-149187420(-)
Zm00001d051431::4:158373770-158375771(+)
Zm00001d023838::10:23885813-23887814(+)
Zm00001d019247::7:23768689-23770690(-)
Zm00001d023543::10:9577169-9579170(+)
Zm00001d004417::2:110446842-110448843(+)
Zm00001d007124::2:222818900-222820901(-)
Zm00001d043218::3:192248470-192250471(+)
Zm00001d040804::3:66958031-66960032(+)
Zm00001d040470::3:45271038-45273039(+)
Zm00001d039539::3:7536718-7538719(+)
Zm00001d046740::9:103971728-103973729(-)
Zm00001d024239::10:59004670-59006671(-)
Zm00001d051525::4:161343509-161345510(+)
Zm00001d035051::6:3224975-3226976(+)
Zm00001d012699::8:178826210-178828211(-)
Zm00001d019087::7:15815008-15817009(-)
Zm00001d028193::1:25918978-25920979(-)
Zm00001d042934::3:184481818-184483819(-)
Zm00001d026459::10:146249264-146251265(-)
Zm00001d001799::2:1082934-1084935(+)
Zm00001d015810::5:122523258-122525259(+)
Zm00001d049940::4:54281661-54283662(-)
Zm00001d033770::1:273102784-273104785(+)
Zm00001d008641::8:15542669-15544670(+)
Zm00001d015637::5:102458857-102460858(-)
Zm00001d046344::9:81993256-81995257(+)
Zm00001d020810::7:133608924-133610925(-)
Zm00001d041569::3:127514064-127516065(+)
Zm00001d043661::3:206199401-206201402(-)
Zm00001d025528::10:121525841-121527842(-)
Zm00001d038317::6:154308872-154310873(-)
Zm00001d021673::7:159700590-159702591(+)
Zm00001d002423::2:12374098-12376099(-)
Zm00001d036521::6:91156117-91158118(+)
Zm00001d025441::10:118738657-118740658(-)
Zm00001d032854::1:240357881-240359882(-)
Zm00001d003087::2:31819413-31821414(-)
Zm00001d011458::8:150988228-150990229(-)
Zm00001d033170::1:252784462-252786463(-)
Zm00001d030790::1:159883990-159885991(-)
Zm00001d047481::9:131634359-131636360(-)
Zm00001d006547::2:210775895-210777896(-)
Zm00001d048866::4:6686930-6688931(-)
Zm00001d018500::5:221875857-221877858(-)
Zm00001d053998::4:244828511-244830512(+)
Zm00001d013979::5:27072049-27074050(-)
Zm00001d044115::3:219646123-219648124(-)
Zm00001d002318::2:10184193-10186194(-)
Zm00001d045703::9:33993666-33995667(+)
Zm00001d042525::3:170805730-170807731(+)
Zm00001d009114::8:37232454-37234455(-)
Zm00001d016134::5:146040672-146042673(+)
Zm00001d008308::8:4799954-4801955(+)
Zm00001d038658::6:161950606-161952607(-)
Zm00001d030213::1:113437556-113439557(-)
Zm00001d041773::3:137022100-137024101(-)
Zm00001d021376::7:150244530-150246531(+)
Zm00001d038805::6:164799601-164801602(+)
Zm00001d050505::4:94715047-94717048(-)
Zm00001d047897::9:144678576-144680577(-)
Zm00001d008333::8:5566850-5568851(-)
Zm00001d037479::6:126616683-126618684(-)
Zm00001d023905::10:27381209-27383210(+)
Zm00001d005313::2:169270702-169272703(-)
Zm00001d010233::8:105237391-105239392(-)
Zm00001d003434::2:44259247-44261248(+)
Zm00001d009409::8:63306926-63308927(-)
Zm00001d037627::6:132318776-132320777(-)
Zm00001d027884::1:16705700-16707701(+)
Zm00001d037386::6:124043507-124045508(+)
Zm00001d053993::4:244793242-244795243(+)
Zm00001d012867::5:1365141-1367142(+)
Zm00001d034046::1:282185396-282187397(+)
Zm00001d014951::5:69615172-69617173(-)
Zm00001d034448::1:293309684-293311685(+)
Zm00001d018465::5:221327459-221329460(+)
Zm00001d002433::2:12563852-12565853(-)
Zm00001d027266::1:1029625-1031626(-)
Zm00001d017845::5:208604535-208606536(-)
Zm00001d025887::10:133097495-133099496(-)
Zm00001d034192::1:286207340-286209341(+)
Zm00001d012237::8:170729924-170731925(-)
Zm00001d018850::7:7306184-7308185(-)
Zm00001d034486::1:294253905-294255906(-)
Zm00001d005627::2:181172506-181174507(-)
Zm00001d038133::6:148943154-148945155(+)
Zm00001d013317::5:8501333-8503334(-)
Zm00001d039537::3:7485744-7487745(+)
Zm00001d050970::4:134313262-134315263(+)
Zm00001d042847::3:181899040-181901041(+)
Zm00001d045398::9:20630477-20632478(+)
Zm00001d044079::3:218443780-218445781(+)
Zm00001d013892::5:24009943-24011944(+)
Zm00001d050552::4:99665453-99667454(+)
Zm00001d049453::4:30720357-30722358(-)
Zm00001d039612::3:9049185-9051186(+)
Zm00001d021851::7:164520993-164522994(+)
Zm00001d038808::6:164872556-164874557(-)
Zm00001d014235::5:37525865-37527866(-)
Zm00001d049161::4:18470012-18472013(+)
Zm00001d028964::1:53154353-53156354(-)
Zm00001d026194::10:140684739-140686740(+)
Zm00001d035570::6:34075049-34077050(-)
Zm00001d037932::6:142520697-142522698(-)
Zm00001d028119::1:23370776-23372777(-)
Zm00001d045497::9:24458387-24460388(+)
Zm00001d026006::10:135860970-135862971(-)
Zm00001d044394::3:227054057-227056058(-)
Zm00001d024059::10:40713939-40715940(+)
Zm00001d050548::4:99406520-99408521(+)
Zm00001d010667::8:123640408-123642409(+)
Zm00001d004519::2:116317861-116319862(+)
Zm00001d002033::2:4809100-4811101(-)
Zm00001d013166::5:5732870-5734871(-)
Zm00001d030364::1:126598706-126600707(-)
Zm00001d047546::9:134871989-134873990(+)
Zm00001d009987::8:93551246-93553247(-)
Zm00001d031316::1:185875212-185877213(+)
Zm00001d030773::1:159069558-159071559(-)
Zm00001d013410::5:10550027-10552028(+)
Zm00001d040980::3:87901103-87903104(+)
Zm00001d004336::2:104247647-104249648(+)
Zm00001d029256::1:63873092-63875093(-)
Zm00001d028599::1:40282241-40284242(+)
Zm00001d008320::8:5094997-5096998(-)
Zm00001d032754::1:237442653-237444654(+)
Zm00001d029992::1:98011815-98013816(-)
Zm00001d016905::5:179658184-179660185(-)
Zm00001d008646::8:15708275-15710276(+)
Zm00001d005817::2:189632285-189634286(+)
Zm00001d038642::6:161551430-161553431(-)
Zm00001d014717::5:60364628-60366629(-)
Zm00001d016860::5:178503459-178505460(+)
Zm00001d004440::2:112117437-112119438(-)
Zm00001d038031::6:145659159-145661160(-)
Zm00001d020838::7:134393301-134395302(-)
Zm00001d035527::6:31121213-31123214(+)
Zm00001d049018::4:12738900-12740901(-)
Zm00001d028608::1:40718005-40720006(-)
Zm00001d023534::10:9084199-9086200(-)
Zm00001d015385::5:87655529-87657530(-)
Zm00001d036057::6:69404923-69406924(+)
Zm00001d038786::6:164346541-164348542(+)
Zm00001d049742::4:42448153-42450154(-)
Zm00001d003252::2:37955393-37957394(+)
Zm00001d034510::1:294989746-294991747(+)
Zm00001d050008::4:59179660-59181661(-)
Zm00001d017207::5:188937225-188939226(-)
Zm00001d022347::7:175950127-175952128(+)
Zm00001d018971::7:11077731-11079732(-)
Zm00001d019251::7:24030126-24032127(+)
Zm00001d002350::2:10689380-10691381(-)
Zm00001d009493::8:67180175-67182176(-)
Zm00001d031450::1:190373001-190375002(-)
Zm00001d007444::2:231910844-231912845(-)
Zm00001d044447::3:228318104-228320105(+)
Zm00001d016551::5:167019824-167021825(-)
Zm00001d036773::6:100234532-100236533(+)
Zm00001d003924::2:68549153-68551154(+)
Zm00001d025071::10:102507530-102509531(-)
Zm00001d044288::3:224352138-224354139(-)
Zm00001d034561::1:296365694-296367695(-)
Zm00001d032649::1:233098477-233100478(-)
Zm00001d004782::2:138883129-138885130(+)
Zm00001d026599::10:148716558-148718559(-)
Zm00001d011064::8:137944578-137946579(+)
Zm00001d001937::2:3118329-3120330(+)
Zm00001d003460::2:45033127-45035128(-)
Zm00001d032945::1:244342518-244344519(-)
Zm00001d027630::1:9491639-9493640(-)
Zm00001d046054::9:60327485-60329486(-)
Zm00001d028205::1:26180725-26182726(+)
Zm00001d012748::8:179669377-179671378(-)
Zm00001d026337::10:143785331-143787332(+)
Zm00001d007068::2:221310873-221312874(+)
Zm00001d012460::8:174879704-174881705(+)
Zm00001d020887::7:135476545-135478546(-)
Zm00001d006658::2:213749382-213751383(-)
Zm00001d051974::4:175667790-175669791(-)
Zm00001d032742::1:237019131-237021132(-)
Zm00001d004052::2:79612637-79614638(-)
Zm00001d033491::1:264152627-264154628(+)
Zm00001d015955::5:134003894-134005895(-)
Zm00001d016831::5:177773777-177775778(-)
Zm00001d052614::4:194777570-194779571(+)
Zm00001d040818::3:67927565-67929566(-)
Zm00001d037458::6:126006290-126008291(-)
Zm00001d030573::1:144877711-144879712(-)
Zm00001d041099::3:97284650-97286651(+)
Zm00001d041201::3:105178320-105180321(+)
Zm00001d051499::4:160462442-160464443(+)
Zm00001d003954::2:72099935-72101936(+)
Zm00001d035561::6:33192020-33194021(+)
Zm00001d045133::9:13838041-13840042(+)
Zm00001d052458::4:190410857-190412858(+)
Zm00001d002944::2:27777820-27779821(+)
Zm00001d005828::2:190016934-190018935(+)
Zm00001d014112::5:32951720-32953721(-)
Zm00001d043079::3:188519684-188521685(-)
Zm00001d015717::5:111709185-111711186(+)
Zm00001d045463::9:23150360-23152361(+)
Zm00001d040501::3:47103651-47105652(+)
Zm00001d006454::2:208733068-208735069(-)
Zm00001d037580::6:130369760-130371761(+)
Zm00001d012694::8:178735433-178737434(+)
Zm00001d031882::1:205251001-205253002(-)
Zm00001d028199::1:26000271-26002272(+)
Zm00001d009150::8:39635850-39637851(-)
Zm00001d016529::5:166526704-166528705(+)
Zm00001d020965::7:138122417-138124418(-)
Zm00001d054078::4:245969174-245971175(+)
Zm00001d018422::5:220405046-220407047(+)
Zm00001d017380::5:193885663-193887664(+)
Zm00001d036425::6:87901769-87903770(-)
Zm00001d048333::9:154593153-154595154(-)
Zm00001d042346::3:162350103-162352104(+)
Zm00001d017802::5:207142768-207144769(+)
Zm00001d005283::2:167665105-167667106(+)
Zm00001d035391::6:24040356-24042357(-)
Zm00001d052656::4:196027839-196029840(+)
Zm00001d036905::6:106076861-106078862(-)
Zm00001d023529::10:8779721-8781722(+)
Zm00001d052213::4:183439447-183441448(-)
Zm00001d025966::10:134990805-134992806(-)
Zm00001d020770::7:131823304-131825305(-)
Zm00001d039195::6:172323897-172325898(+)
Zm00001d053597::4:235913444-235915445(-)
Zm00001d003439::2:44470130-44472131(+)
Zm00001d048053::9:148927268-148929269(-)
Zm00001d046633::9:99839696-99841697(-)
Zm00001d053927::4:243693160-243695161(+)
Zm00001d014972::5:70607717-70609718(-)
Zm00001d029009::1:54622560-54624561(+)
Zm00001d014278::5:39076417-39078418(-)
Zm00001d011826::8:162214082-162216083(+)
Zm00001d016949::5:180939039-180941040(-)
Zm00001d006807::2:217110658-217112659(-)
Zm00001d012604::8:177069068-177071069(+)
Zm00001d047868::9:143836004-143838005(+)
Zm00001d017691::5:204332123-204334124(+)
Zm00001d003710::2:55851936-55853937(-)
Zm00001d009320::8:55174264-55176265(-)
Zm00001d013201::5:6403074-6405075(-)
Zm00001d033233::1:255289801-255291802(-)
Zm00001d035770::6:46881702-46883703(-)
Zm00001d021341::7:149325682-149327683(+)
Zm00001d025948::10:134517863-134519864(+)
Zm00001d017608::5:201459277-201461278(+)
Zm00001d004070::2:80080758-80082759(-)
Zm00001d027403::1:4493474-4495475(+)
Zm00001d016041::5:141195778-141197779(+)
Zm00001d024499::10:74392527-74394528(+)
Zm00001d005107::2:158561033-158563034(-)
Zm00001d046277::9:77637834-77639835(-)
Zm00001d049319::4:26180010-26182011(-)
Zm00001d050903::4:129346478-129348479(-)
Zm00001d013840::5:22103745-22105746(+)
Zm00001d015138::5:76840568-76842569(+)
Zm00001d042349::3:162502081-162504082(+)
Zm00001d011487::8:152071465-152073466(+)
Zm00001d053679::4:238902021-238904022(-)
Zm00001d012236::8:170640051-170642052(-)
Zm00001d011817::8:162013394-162015395(+)
Zm00001d012552::8:176490331-176492332(+)
Zm00001d038849::6:165832023-165834024(-)
Zm00001d017111::5:185767604-185769605(+)
Zm00001d052200::4:183160556-183162557(+)
Zm00001d003839::2:61800876-61802877(-)
Zm00001d052097::4:179491740-179493741(+)
Zm00001d044765::9:1837688-1839689(+)
Zm00001d031835::1:203192134-203194135(-)
Zm00001d052734::4:199309917-199311918(-)
Zm00001d041746::3:135790363-135792364(-)
Zm00001d016493::5:164626345-164628346(+)
Zm00001d015131::5:76709471-76711472(-)
Zm00001d044117::3:219795084-219797085(+)
Zm00001d033420::1:262570997-262572998(-)
Zm00001d037615::6:131884055-131886056(+)
Zm00001d035984::6:64670965-64672966(-)
Zm00001d048166::9:151246199-151248200(+)
Zm00001d034129::1:284694784-284696785(-)
Zm00001d032215::1:217386294-217388295(-)
Zm00001d006315::2:204311741-204313742(+)
Zm00001d048536::9:158055039-158057040(-)
Zm00001d045293::9:18075780-18077781(-)
Zm00001d005261::2:166094692-166096693(+)
Zm00001d002349::2:10672697-10674698(+)
Zm00001d016662::5:171758149-171760150(+)
Zm00001d040431::3:43194413-43196414(-)
Zm00001d004326::2:103392307-103394308(+)
Zm00001d047273::9:125013684-125015685(+)
Zm00001d038783::6:164328528-164330529(-)
Zm00001d016913::5:179730050-179732051(-)
Zm00001d013254::5:7151042-7153043(+)
Zm00001d021251::7:146865921-146867922(+)
Zm00001d018340::5:218865091-218867092(-)
Zm00001d015283::5:82649600-82651601(+)
Zm00001d053828::4:241948007-241950008(+)
Zm00001d033401::1:261929602-261931603(-)
Zm00001d047559::9:135501992-135503993(-)
Zm00001d048461::9:156767802-156769803(-)
Zm00001d030639::1:150132894-150134895(-)
Zm00001d040733::3:60681967-60683968(-)
Zm00001d042392::3:164354374-164356375(-)
Zm00001d002603::2:16546085-16548086(+)
Zm00001d043025::3:186839354-186841355(+)
Zm00001d019895::7:73557695-73559696(-)
Zm00001d015292::5:82968587-82970588(+)
Zm00001d034803::1:302453180-302455181(+)
Zm00001d005437::2:173964747-173966748(+)
Zm00001d041472::3:122371519-122373520(-)
Zm00001d001820::2:1438370-1440371(+)
Zm00001d023673::10:14797521-14799522(-)
Zm00001d002676::2:19018880-19020881(-)
Zm00001d015025::5:72693688-72695689(-)
Zm00001d032044::1:210443751-210445752(+)
Zm00001d053521::4:232901179-232903180(+)
Zm00001d040449::3:43823828-43825829(+)
Zm00001d051684::4:166658889-166660890(-)
Zm00001d052271::4:185519716-185521717(-)
Zm00001d028182::1:25723382-25725383(-)
Zm00001d051053::4:139075499-139077500(+)
Zm00001d007286::2:226836318-226838319(-)
Zm00001d004428::2:111132664-111134665(+)
Zm00001d014481::5:49733812-49735813(-)
Zm00001d025793::10:129811943-129813944(-)
Zm00001d014482::5:49748260-49750261(+)
Zm00001d009084::8:35523273-35525274(-)
Zm00001d044551::3:231499578-231501579(-)
Zm00001d014897::5:67133627-67135628(+)
Zm00001d023735::10:17922251-17924252(-)
Zm00001d026144::10:139665377-139667378(+)
Zm00001d040303::3:36823341-36825342(-)
Zm00001d022282::7:174372812-174374813(-)
Zm00001d038613::6:160914933-160916934(+)
Zm00001d032368::1:224113093-224115094(+)
Zm00001d007940::2:243478595-243480596(+)
Zm00001d050535::4:97968040-97970041(-)
Zm00001d031136::1:179008846-179010847(+)
Zm00001d021021::7:140561121-140563122(+)
Zm00001d003867::2:64010224-64012225(+)
Zm00001d021652::7:159152510-159154511(-)
Zm00001d024712::10:84552985-84554986(+)
Zm00001d019293::7:25960996-25962997(+)
Zm00001d012932::5:2182442-2184443(+)
Zm00001d045472::9:23404487-23406488(+)
Zm00001d010799::8:128210113-128212114(-)
Zm00001d033769::1:273098356-273100357(+)
Zm00001d020537::7:121387268-121389269(+)
Zm00001d047637::9:137800230-137802231(+)
Zm00001d005027::2:154621475-154623476(-)
Zm00001d009178::8:41091194-41093195(+)
Zm00001d013603::5:15166834-15168835(+)
Zm00001d047872::9:143964501-143966502(-)
Zm00001d006508::2:210177258-210179259(-)
Zm00001d010108::8:99364970-99366971(+)
Zm00001d012787::8:180941339-180943340(-)
Zm00001d045341::9:19219542-19221543(+)
Zm00001d006012::2:195247697-195249698(-)
Zm00001d042795::3:180009399-180011400(+)
Zm00001d050322::4:81385207-81387208(-)
Zm00001d052108::4:179886087-179888088(+)
Zm00001d014237::5:37548095-37550096(-)
Zm00001d019479::7:36169750-36171751(+)
Zm00001d014246::5:37919503-37921504(-)
Zm00001d018784::7:5097923-5099924(+)
Zm00001d021224::7:146506703-146508704(+)
Zm00001d014915::5:68026131-68028132(+)
Zm00001d027941::1:18021236-18023237(-)
Zm00001d010763::8:127323244-127325245(+)
Zm00001d033728::1:272357073-272359074(+)
Zm00001d013111::5:4794651-4796652(+)
Zm00001d028965::1:53167896-53169897(+)
Zm00001d017347::5:193473014-193475015(+)
Zm00001d036475::6:89544336-89546337(-)
Zm00001d023903::10:27297496-27299497(+)
Zm00001d047468::9:131001700-131003701(+)
Zm00001d053252::4:222448796-222450797(+)
Zm00001d032229::1:218004582-218006583(-)
Zm00001d038329::6:154627499-154629500(+)
Zm00001d024128::10:48269419-48271420(-)
Zm00001d041506::3:124670005-124672006(+)
Zm00001d051666::4:166117498-166119499(+)
Zm00001d024701::10:84128618-84130619(-)
Zm00001d038550::6:159757460-159759461(+)
Zm00001d053371::4:227974496-227976497(+)
Zm00001d042253::3:157461158-157463159(-)
Zm00001d033307::1:258335964-258337965(-)
Zm00001d032442::1:226576267-226578268(-)
Zm00001d046707::9:103037584-103039585(-)
Zm00001d020775::7:132098719-132100720(+)
Zm00001d011577::8:154838846-154840847(-)
Zm00001d046474::9:91599358-91601359(+)
Zm00001d039837::3:16286391-16288392(+)
Zm00001d021500::7:154167612-154169613(-)
Zm00001d023808::10:22666594-22668595(+)
Zm00001d029663::1:81794656-81796657(+)
Zm00001d051089::4:141672128-141674129(-)
Zm00001d018804::7:5675513-5677514(-)
Zm00001d052087::4:179072321-179074322(-)
Zm00001d021714::7:161109518-161111519(-)
Zm00001d044991::9:9472320-9474321(+)
Zm00001d052938::4:205509090-205511091(-)
Zm00001d040691::3:58484404-58486405(-)
Zm00001d018457::5:221163548-221165549(-)
Zm00001d028535::1:38519513-38521514(-)
Zm00001d012527::8:176105341-176107342(-)
Zm00001d020234::7:101491328-101493329(+)
Zm00001d035621::6:37467478-37469479(+)
Zm00001d053642::4:238093639-238095640(-)
Zm00001d040238::3:33381360-33383361(-)
Zm00001d017456::5:196439200-196441201(-)
Zm00001d041311::3:111538331-111540332(+)
Zm00001d041035::3:92263998-92265999(-)
Zm00001d011517::8:153157333-153159334(+)
Zm00001d013542::5:13960313-13962314(-)
Zm00001d043156::3:190358292-190360293(-)
Zm00001d043543::3:203444246-203446247(-)
Zm00001d020670::7:127454839-127456840(+)
Zm00001d027844::1:15011047-15013048(+)
Zm00001d020644::7:126244199-126246200(+)
Zm00001d024767::10:87220663-87222664(-)
Zm00001d041049::3:92913221-92915222(-)
Zm00001d008312::8:4853710-4855711(+)
Zm00001d014299::5:40084666-40086667(+)
Zm00001d019320::7:27707699-27709700(-)
Zm00001d025931::10:134022189-134024190(+)
Zm00001d016459::5:163057795-163059796(+)
Zm00001d014428::5:46504270-46506271(+)
Zm00001d019257::7:24291113-24293114(+)
Zm00001d048409::9:155776926-155778927(+)
Zm00001d045843::9:43307808-43309809(-)
Zm00001d015097::5:75310204-75312205(-)
Zm00001d019865::7:71123615-71125616(-)
Zm00001d014962::5:70351150-70353151(-)
Zm00001d040974::3:87046439-87048440(+)
Zm00001d047245::9:123902126-123904127(-)
Zm00001d001780::2:707768-709769(+)
Zm00001d008622::8:14998729-15000730(+)
Zm00001d043185::3:190869468-190871469(-)
Zm00001d032337::1:223037122-223039123(-)
Zm00001d020063::7:89576119-89578120(+)
Zm00001d038490::6:158528167-158530168(-)
Zm00001d012448::8:174718806-174720807(+)
Zm00001d048669::4:3060376-3062377(-)
Zm00001d045635::9:30217256-30219257(-)
Zm00001d045382::9:20229398-20231399(+)
Zm00001d040789::3:66019306-66021307(+)
Zm00001d052362::4:188297356-188299357(+)
Zm00001d050334::4:81954793-81956794(-)
Zm00001d017748::5:205852975-205854976(-)
Zm00001d003227::2:36784673-36786674(+)
Zm00001d009396::8:62200739-62202740(-)
Zm00001d048737::4:4609794-4611795(+)
Zm00001d006759::2:216114439-216116440(+)
Zm00001d037338::6:122056229-122058230(-)
Zm00001d051193::4:148035900-148037901(-)
Zm00001d053107::4:214128372-214130373(+)
Zm00001d037505::6:127623031-127625032(-)
Zm00001d008357::8:6172953-6174954(+)
Zm00001d048783::4:5501094-5503095(-)
Zm00001d043519::3:202656604-202658605(-)
Zm00001d037305::6:120196446-120198447(-)
Zm00001d049293::4:24643375-24645376(+)
Zm00001d031979::1:208399050-208401051(+)
Zm00001d045097::9:12383836-12385837(+)
Zm00001d021528::7:155182614-155184615(-)
Zm00001d036267::6:81089242-81091243(-)
Zm00001d032338::1:223133693-223135694(-)
Zm00001d028175::1:25498796-25500797(+)
Zm00001d029183::1:61471975-61473976(-)
Zm00001d002989::2:28929233-28931234(+)
Zm00001d034232::1:287351741-287353742(+)
Zm00001d031639::1:197108339-197110340(-)
Zm00001d044475::3:229132569-229134570(+)
Zm00001d045389::9:20390417-20392418(+)
Zm00001d038107::6:148220153-148222154(-)
Zm00001d029251::1:63832815-63834816(+)
Zm00001d012516::8:175930139-175932140(+)
Zm00001d017361::5:193661670-193663671(+)
Zm00001d012806::5:378835-380836(+)
Zm00001d029238::1:63327525-63329526(-)
Zm00001d037455::6:125933455-125935456(-)
Zm00001d038367::6:155636143-155638144(-)
Zm00001d033925::1:278702906-278704907(+)
Zm00001d019981::7:81825205-81827206(-)
Zm00001d037602::6:131219922-131221923(-)
Zm00001d005666::2:182757929-182759930(-)
Zm00001d021189::7:145429779-145431780(-)
Zm00001d043591::3:204507907-204509908(-)
Zm00001d006422::2:207464054-207466055(+)
Zm00001d033077::1:249768655-249770656(+)
Zm00001d052114::4:180175906-180177907(+)
Zm00001d012391::8:173413689-173415690(+)
Zm00001d024356::10:66568776-66570777(-)
Zm00001d038852::6:165888040-165890041(+)
Zm00001d050109::4:66250080-66252081(-)
Zm00001d002366::2:10961225-10963226(+)
Zm00001d045948::9:49020495-49022496(-)
Zm00001d041496::3:124143377-124145378(-)
Zm00001d041603::3:129429756-129431757(-)
Zm00001d048834::4:6137415-6139416(+)
Zm00001d036622::6:95033550-95035551(-)
Zm00001d031163::1:180290001-180292002(+)
Zm00001d017526::5:198709952-198711953(-)
Zm00001d008614::8:14480330-14482331(+)
Zm00001d051590::4:163913135-163915136(-)
Zm00001d005973::2:194457884-194459885(-)
Zm00001d012070::8:167596982-167598983(+)
Zm00001d052779::4:200644481-200646482(+)
Zm00001d005554::2:178298136-178300137(+)
Zm00001d047498::9:132738401-132740402(+)
Zm00001d020498::7:119317431-119319432(+)
Zm00001d020055::7:89033106-89035107(-)
Zm00001d047985::9:147200595-147202596(-)
Zm00001d048026::9:148347441-148349442(-)
Zm00001d039301::3:1327117-1329118(-)
Zm00001d027516::1:7296436-7298437(-)
Zm00001d020931::7:136912146-136914147(+)
Zm00001d034164::1:285591040-285593041(-)
Zm00001d021453::7:152607581-152609582(-)
Zm00001d022082::7:169729084-169731085(+)
Zm00001d041461::3:121784159-121786160(-)
Zm00001d051363::4:155988767-155990768(+)
Zm00001d042764::3:179105358-179107359(+)
Zm00001d031011::1:173326736-173328737(+)
Zm00001d041962::3:145907753-145909754(-)
Zm00001d043494::3:201767925-201769926(-)
Zm00001d019489::7:36793023-36795024(-)
Zm00001d007558::2:234869971-234871972(-)
Zm00001d007447::2:231963271-231965272(-)
Zm00001d009105::8:36612742-36614743(+)
Zm00001d041222::3:106273906-106275907(+)
Zm00001d040205::3:32013296-32015297(-)
Zm00001d040748::3:62642840-62644841(+)
Zm00001d014719::5:60363596-60365597(+)
Zm00001d040302::3:36667663-36669664(+)
Zm00001d003822::2:60918924-60920925(-)
Zm00001d050580::4:102241014-102243015(+)
Zm00001d052123::4:180319146-180321147(+)
Zm00001d017964::5:210964882-210966883(-)
Zm00001d040244::3:33431744-33433745(+)
Zm00001d038218::6:151842070-151844071(-)
Zm00001d007153::2:223381169-223383170(-)
Zm00001d008950::8:26735785-26737786(-)
Zm00001d048684::4:3249337-3251338(-)
Zm00001d003509::2:46247127-46249128(-)
Zm00001d039477::3:5327493-5329494(+)
Zm00001d053082::4:212916884-212918885(-)
Zm00001d037861::6:140083361-140085362(-)
Zm00001d033557::1:267124416-267126417(-)
Zm00001d038686::6:162597602-162599603(-)
Zm00001d039222::6:173160698-173162699(+)
Zm00001d037267::6:118741033-118743034(+)
```
