## Supplementary material for "A comprehensive map of preferentially located motifs reveals distinct proximal *cis*-regulatory elements in plants": ATTTCAAG_containing_gene_set.txt

```
#Occurences of ATTTCAAG between -10 and 19 (positions relative to the transcription start site)
#67 sequences with ATTTCAAG in this interval
#0.27% of the sequences in promoter set with ATTTCAAG (set with 25199 sequences)
Zm00001d019068::7:15075852-15077853(-)
Zm00001d038031::6:145659159-145661160(-)
Zm00001d023382::10:4331976-4333977(-)
Zm00001d039366::3:2657989-2659990(-)
Zm00001d007124::2:222818900-222820901(-)
Zm00001d020036::7:87448165-87450166(-)
Zm00001d052114::4:180175906-180177907(+)
Zm00001d037483::6:126832860-126834861(+)
Zm00001d026634::10:149199864-149201865(+)
Zm00001d033401::1:261929602-261931603(-)
Zm00001d030105::1:105947804-105949805(-)
Zm00001d033230::1:255244847-255246848(-)
Zm00001d025015::10:99812203-99814204(-)
Zm00001d011506::8:152788371-152790372(-)
Zm00001d027754::1:12674128-12676129(-)
Zm00001d038658::6:161950606-161952607(-)
Zm00001d019648::7:47988539-47990540(+)
Zm00001d005973::2:194457884-194459885(-)
Zm00001d023392::10:4493822-4495823(+)
Zm00001d037599::6:131092141-131094142(-)
Zm00001d008766::8:19545444-19547445(-)
Zm00001d038871::6:166182006-166184007(-)
Zm00001d003995::2:74392938-74394939(+)
Zm00001d033297::1:258036706-258038707(+)
Zm00001d034644::1:298707606-298709607(-)
Zm00001d016099::5:144531807-144533808(-)
Zm00001d027630::1:9491639-9493640(-)
Zm00001d050313::4:80554383-80556384(-)
Zm00001d009077::8:34964850-34966851(+)
Zm00001d046755::9:104437936-104439937(+)
Zm00001d036765::6:100107064-100109065(-)
Zm00001d013402::5:10478578-10480579(-)
Zm00001d014482::5:49748260-49750261(+)
Zm00001d039769::3:14339134-14341135(-)
Zm00001d043156::3:190358292-190360293(-)
Zm00001d022443::7:177802808-177804809(-)
Zm00001d002704::2:19806573-19808574(+)
Zm00001d016551::5:167019824-167021825(-)
Zm00001d038020::6:145391461-145393462(-)
Zm00001d044036::3:217328627-217330628(+)
Zm00001d048954::4:10621603-10623604(-)
Zm00001d029093::1:57598072-57600073(-)
Zm00001d028182::1:25723382-25725383(-)
Zm00001d034232::1:287351741-287353742(+)
Zm00001d027766::1:13139792-13141793(-)
Zm00001d039688::3:11898391-11900392(+)
Zm00001d043145::3:190102891-190104892(+)
Zm00001d033728::1:272357073-272359074(+)
Zm00001d004977::2:151853441-151855442(-)
Zm00001d028006::1:20027288-20029289(+)
Zm00001d006838::2:217670725-217672726(+)
Zm00001d041603::3:129429756-129431757(-)
Zm00001d045752::9:37136369-37138370(+)
Zm00001d004433::2:111484807-111486808(-)
Zm00001d040733::3:60681967-60683968(-)
Zm00001d032425::1:225988872-225990873(+)
Zm00001d045843::9:43307808-43309809(-)
Zm00001d035570::6:34075049-34077050(-)
Zm00001d004579::2:119282548-119284549(-)
Zm00001d038684::6:162568245-162570246(-)
Zm00001d020670::7:127454839-127456840(+)
Zm00001d011667::8:158091723-158093724(-)
Zm00001d007881::2:241671344-241673345(-)
Zm00001d012859::5:1223097-1225098(-)
Zm00001d024767::10:87220663-87222664(-)
Zm00001d017451::5:196208815-196210816(+)
Zm00001d021907::7:165741627-165743628(+)
```
