## Supplementary material for "A comprehensive map of preferentially located motifs reveals distinct proximal *cis*-regulatory elements in plants": ATTTCAC_containing_gene_set.txt

```
#Occurences of ATTTCAC between -1 and 24 (positions relative to the transcription start site)
#172 sequences with ATTTCAC in this interval
#0.68% of the sequences in promoter set with ATTTCAC (set with 25199 sequences)
Zm00001d051241::4:149909729-149911730(-)
Zm00001d009771::8:80440205-80442206(-)
Zm00001d022404::7:176861037-176863038(-)
Zm00001d005107::2:158561033-158563034(-)
Zm00001d034486::1:294253905-294255906(-)
Zm00001d012571::8:176800643-176802644(+)
Zm00001d051604::4:164198420-164200421(+)
Zm00001d015545::5:96698484-96700485(-)
Zm00001d007034::2:220602098-220604099(-)
Zm00001d045474::9:23487086-23489087(+)
Zm00001d044213::3:221963576-221965577(+)
Zm00001d038076::6:146983713-146985714(+)
Zm00001d035512::6:30486276-30488277(-)
Zm00001d034649::1:298759957-298761958(+)
Zm00001d012516::8:175930139-175932140(+)
Zm00001d033579::1:267646753-267648754(+)
Zm00001d012671::8:178358805-178360806(-)
Zm00001d032669::1:233727664-233729665(-)
Zm00001d040501::3:47103651-47105652(+)
Zm00001d020973::7:138247395-138249396(+)
Zm00001d013446::5:11812419-11814420(-)
Zm00001d039383::3:3078792-3080793(-)
Zm00001d014820::5:64544058-64546059(+)
Zm00001d010034::8:96383293-96385294(+)
Zm00001d052955::4:206261434-206263435(-)
Zm00001d043441::3:199987048-199989049(-)
Zm00001d034415::1:292329707-292331708(+)
Zm00001d013317::5:8501333-8503334(-)
Zm00001d027771::1:13242953-13244954(-)
Zm00001d017371::5:193737501-193739502(-)
Zm00001d019247::7:23768689-23770690(-)
Zm00001d048059::9:149092584-149094585(-)
Zm00001d045635::9:30217256-30219257(-)
Zm00001d014486::5:49917397-49919398(-)
Zm00001d048437::9:156325176-156327177(+)
Zm00001d050883::4:128300794-128302795(+)
Zm00001d045703::9:33993666-33995667(+)
Zm00001d012851::5:1098556-1100557(-)
Zm00001d002433::2:12563852-12565853(-)
Zm00001d043661::3:206199401-206201402(-)
Zm00001d040720::3:59859751-59861752(-)
Zm00001d020882::7:135397109-135399110(+)
Zm00001d037712::6:134847144-134849145(+)
Zm00001d029978::1:97316790-97318791(-)
Zm00001d031733::1:200067070-200069071(+)
Zm00001d017006::5:182541714-182543715(-)
Zm00001d037553::6:129186601-129188602(+)
Zm00001d016949::5:180939039-180941040(-)
Zm00001d038855::6:165901123-165903124(+)
Zm00001d048184::9:151926157-151928158(+)
Zm00001d028786::1:46383511-46385512(-)
Zm00001d017676::5:203884147-203886148(-)
Zm00001d025071::10:102507530-102509531(-)
Zm00001d048091::9:149912746-149914747(+)
Zm00001d021371::7:150145139-150147140(+)
Zm00001d039623::3:9343833-9345834(+)
Zm00001d053301::4:225025162-225027163(+)
Zm00001d044394::3:227054057-227056058(-)
Zm00001d034699::1:300207281-300209282(-)
Zm00001d022589::7:180442536-180444537(-)
Zm00001d039840::3:16368684-16370685(-)
Zm00001d050993::4:135910110-135912111(+)
Zm00001d037091::6:111832021-111834022(+)
Zm00001d007655::2:237051224-237053225(+)
Zm00001d053371::4:227974496-227976497(+)
Zm00001d013444::5:11736709-11738710(+)
Zm00001d042450::3:168110271-168112272(-)
Zm00001d041436::3:119389024-119391025(+)
Zm00001d033862::1:276518005-276520006(+)
Zm00001d052742::4:199483780-199485781(+)
Zm00001d047985::9:147200595-147202596(-)
Zm00001d045538::9:25848770-25850771(-)
Zm00001d026641::10:149272327-149274328(+)
Zm00001d016529::5:166526704-166528705(+)
Zm00001d047872::9:143964501-143966502(-)
Zm00001d009787::8:81151446-81153447(-)
Zm00001d019451::7:34373954-34375955(+)
Zm00001d044243::3:222854855-222856856(+)
Zm00001d023946::10:30975215-30977216(+)
Zm00001d033106::1:250322155-250324156(+)
Zm00001d017293::5:192009857-192011858(-)
Zm00001d012748::8:179669377-179671378(-)
Zm00001d032263::1:219628024-219630025(+)
Zm00001d023543::10:9577169-9579170(+)
Zm00001d040725::3:60287597-60289598(-)
Zm00001d026119::10:138870305-138872306(-)
Zm00001d049445::4:30592900-30594901(-)
Zm00001d002545::2:15126665-15128666(+)
Zm00001d018229::5:217044951-217046952(-)
Zm00001d001966::2:3606658-3608659(+)
Zm00001d052779::4:200644481-200646482(+)
Zm00001d031621::1:196583717-196585718(-)
Zm00001d039222::6:173160698-173162699(+)
Zm00001d018970::7:11066961-11068962(+)
Zm00001d025456::10:119080575-119082576(+)
Zm00001d013957::5:26164020-26166021(+)
Zm00001d036425::6:87901769-87903770(-)
Zm00001d042683::3:176793262-176795263(+)
Zm00001d038165::6:150161189-150163190(-)
Zm00001d002080::2:5506883-5508884(+)
Zm00001d046181::9:69845598-69847599(-)
Zm00001d034410::1:292175734-292177735(-)
Zm00001d017111::5:185767604-185769605(+)
Zm00001d048502::9:157463592-157465593(-)
Zm00001d049348::4:27362906-27364907(+)
Zm00001d014797::5:63621482-63623483(+)
Zm00001d032226::1:217933739-217935740(+)
Zm00001d038007::6:145009086-145011087(-)
Zm00001d040481::3:46132357-46134358(+)
Zm00001d051401::4:157152668-157154669(-)
Zm00001d019187::7:20842801-20844802(+)
Zm00001d022427::7:177453093-177455094(-)
Zm00001d024865::10:91159560-91161561(+)
Zm00001d049950::4:55132977-55134978(-)
Zm00001d032324::1:222455105-222457106(-)
Zm00001d051666::4:166117498-166119499(+)
Zm00001d051311::4:152983837-152985838(-)
Zm00001d005817::2:189632285-189634286(+)
Zm00001d053521::4:232901179-232903180(+)
Zm00001d012937::5:2228925-2230926(-)
Zm00001d044516::3:230684756-230686757(+)
Zm00001d049030::4:13050018-13052019(+)
Zm00001d035391::6:24040356-24042357(-)
Zm00001d007558::2:234869971-234871972(-)
Zm00001d049680::4:39882250-39884251(+)
Zm00001d028360::1:32051962-32053963(-)
Zm00001d013329::5:8765412-8767413(-)
Zm00001d032461::1:227452578-227454579(-)
Zm00001d047182::9:121103578-121105579(-)
Zm00001d043497::3:201849018-201851019(+)
Zm00001d009493::8:67180175-67182176(-)
Zm00001d005579::2:179321520-179323521(+)
Zm00001d006759::2:216114439-216116440(+)
Zm00001d045399::9:20665755-20667756(+)
Zm00001d013415::5:10717962-10719963(-)
Zm00001d044878::9:6369798-6371799(-)
Zm00001d036060::6:69620374-69622375(-)
Zm00001d032464::1:227553606-227555607(-)
Zm00001d049053::4:14017529-14019530(-)
Zm00001d009436::8:64428831-64430832(+)
Zm00001d029387::1:68546972-68548973(+)
Zm00001d013549::5:14085548-14087549(-)
Zm00001d021528::7:155182614-155184615(-)
Zm00001d013248::5:7098583-7100584(-)
Zm00001d037223::6:116550244-116552245(-)
Zm00001d027884::1:16705700-16707701(+)
Zm00001d036395::6:86732275-86734276(-)
Zm00001d047679::9:139133065-139135066(-)
Zm00001d041725::3:135290104-135292105(+)
Zm00001d047468::9:131001700-131003701(+)
Zm00001d050992::4:135836471-135838472(+)
Zm00001d022440::7:177723135-177725136(-)
Zm00001d040493::3:46550823-46552824(+)
Zm00001d021947::7:166770345-166772346(+)
Zm00001d029297::1:65316594-65318595(-)
Zm00001d032866::1:240601508-240603509(-)
Zm00001d043201::3:191428993-191430994(+)
Zm00001d011093::8:138777367-138779368(+)
Zm00001d003556::2:47888732-47890733(+)
Zm00001d013252::5:7136751-7138752(+)
Zm00001d012460::8:174879704-174881705(+)
Zm00001d032687::1:234435047-234437048(+)
Zm00001d022397::7:176798702-176800703(+)
Zm00001d028720::1:44243118-44245119(+)
Zm00001d011130::8:139923913-139925914(-)
Zm00001d050334::4:81954793-81956794(-)
Zm00001d026345::10:143893760-143895761(-)
Zm00001d038944::6:167400927-167402928(-)
Zm00001d019856::7:70636667-70638668(+)
Zm00001d053589::4:235593298-235595299(-)
Zm00001d031773::1:201396142-201398143(+)
Zm00001d036905::6:106076861-106078862(-)
```
