## Supplementary material for "A comprehensive map of preferentially located motifs reveals distinct proximal *cis*-regulatory elements in plants": ATTTCAGT_containing_gene_set.txt

```
#Occurences of ATTTCAGT between 2 and 20 (positions relative to the transcription start site)
#58 sequences with ATTTCAGT in this interval
#0.23% of the sequences in promoter set with ATTTCAGT (set with 25199 sequences)
Zm00001d048026::9:148347441-148349442(-)
Zm00001d016695::5:172831740-172833741(-)
Zm00001d053927::4:243693160-243695161(+)
Zm00001d034394::1:291816745-291818746(-)
Zm00001d023472::10:6819857-6821858(+)
Zm00001d005261::2:166094692-166096693(+)
Zm00001d001917::2:2918746-2920747(-)
Zm00001d029174::1:60995404-60997405(+)
Zm00001d018436::5:220843249-220845250(-)
Zm00001d043116::3:189580163-189582164(+)
Zm00001d015995::5:138117401-138119402(-)
Zm00001d049742::4:42448153-42450154(-)
Zm00001d023905::10:27381209-27383210(+)
Zm00001d006382::2:206213990-206215991(-)
Zm00001d029534::1:75281791-75283792(+)
Zm00001d021582::7:156870547-156872548(+)
Zm00001d025691::10:126327488-126329489(-)
Zm00001d003710::2:55851936-55853937(-)
Zm00001d029238::1:63327525-63329526(-)
Zm00001d005003::2:153249386-153251387(-)
Zm00001d024394::10:68654001-68656002(-)
Zm00001d022082::7:169729084-169731085(+)
Zm00001d049923::4:52879219-52881220(+)
Zm00001d044497::3:229712809-229714810(+)
Zm00001d052689::4:197455803-197457804(-)
Zm00001d025769::10:129034882-129036883(-)
Zm00001d008651::8:15981768-15983769(+)
Zm00001d010233::8:105237391-105239392(-)
Zm00001d041750::3:135902048-135904049(+)
Zm00001d031450::1:190373001-190375002(-)
Zm00001d047417::9:129472109-129474110(+)
Zm00001d052335::4:187349256-187351257(-)
Zm00001d053166::4:217734968-217736969(+)
Zm00001d023903::10:27297496-27299497(+)
Zm00001d052201::4:183183400-183185401(+)
Zm00001d029489::1:72886582-72888583(-)
Zm00001d024110::10:46170059-46172060(+)
Zm00001d016587::5:168559733-168561734(+)
Zm00001d019477::7:35914470-35916471(-)
Zm00001d017675::5:203832940-203834941(-)
Zm00001d016804::5:176687400-176689401(-)
Zm00001d014020::5:28978687-28980688(+)
Zm00001d031882::1:205251001-205253002(-)
Zm00001d014640::5:56942250-56944251(-)
Zm00001d023838::10:23885813-23887814(+)
Zm00001d038555::6:159793828-159795829(-)
Zm00001d047985::9:147200595-147202596(-)
Zm00001d044198::3:221734097-221736098(-)
Zm00001d033307::1:258335964-258337965(-)
Zm00001d031817::1:202895885-202897886(-)
Zm00001d036371::6:86011320-86013321(-)
Zm00001d034376::1:291269844-291271845(+)
Zm00001d010141::8:101176270-101178271(-)
Zm00001d023906::10:27455358-27457359(+)
Zm00001d034883::1:304662629-304664630(-)
Zm00001d029009::1:54622560-54624561(+)
Zm00001d042435::3:167143797-167145798(+)
Zm00001d015377::5:87070459-87072460(-)
```
