## Supplementary material for "A comprehensive map of preferentially located motifs reveals distinct proximal *cis*-regulatory elements in plants": ATTTCAT_containing_gene_set.txt

```
#Occurences of ATTTCAT between 6 and 27 (positions relative to the transcription start site)
#406 sequences with ATTTCAT in this interval
#1.61% of the sequences in promoter set with ATTTCAT (set with 25199 sequences)
Zm00001d001970::2:3706172-3708173(+)
Zm00001d030179::1:110821695-110823696(+)
Zm00001d024771::10:87290145-87292146(+)
Zm00001d017382::5:193929483-193931484(+)
Zm00001d047785::9:141758285-141760286(+)
Zm00001d038724::6:163367252-163369253(-)
Zm00001d010908::8:133020174-133022175(+)
Zm00001d014669::5:58223371-58225372(+)
Zm00001d047608::9:136964075-136966076(+)
Zm00001d008499::8:10457081-10459082(+)
Zm00001d008622::8:14998729-15000730(+)
Zm00001d004751::2:136248133-136250134(-)
Zm00001d023903::10:27297496-27299497(+)
Zm00001d038330::6:154715313-154717314(-)
Zm00001d020904::7:136145734-136147735(-)
Zm00001d005888::2:191782361-191784362(-)
Zm00001d010461::8:116330319-116332320(+)
Zm00001d007489::2:232842075-232844076(+)
Zm00001d042253::3:157461158-157463159(-)
Zm00001d011413::8:149846761-149848762(-)
Zm00001d003252::2:37955393-37957394(+)
Zm00001d016794::5:176118327-176120328(-)
Zm00001d043959::3:214839742-214841743(-)
Zm00001d010137::8:101125931-101127932(+)
Zm00001d009268::8:49302850-49304851(-)
Zm00001d026312::10:143368209-143370210(+)
Zm00001d005566::2:178662001-178664002(+)
Zm00001d034164::1:285591040-285593041(-)
Zm00001d042870::3:182561540-182563541(-)
Zm00001d034510::1:294989746-294991747(+)
Zm00001d009178::8:41091194-41093195(+)
Zm00001d044754::9:1339265-1341266(+)
Zm00001d031979::1:208399050-208401051(+)
Zm00001d025887::10:133097495-133099496(-)
Zm00001d027403::1:4493474-4495475(+)
Zm00001d026006::10:135860970-135862971(-)
Zm00001d015184::5:78675541-78677542(+)
Zm00001d026634::10:149199864-149201865(+)
Zm00001d011670::8:158183973-158185974(+)
Zm00001d031127::1:178715519-178717520(+)
Zm00001d020051::7:88708830-88710831(-)
Zm00001d014299::5:40084666-40086667(+)
Zm00001d033324::1:259035728-259037729(+)
Zm00001d006351::2:205404278-205406279(-)
Zm00001d033211::1:254302366-254304367(-)
Zm00001d047766::9:141345727-141347728(+)
Zm00001d021424::7:151793510-151795511(+)
Zm00001d028405::1:33743207-33745208(+)
Zm00001d033572::1:267358710-267360711(+)
Zm00001d032338::1:223133693-223135694(-)
Zm00001d007357::2:229626230-229628231(-)
Zm00001d051965::4:175527899-175529900(-)
Zm00001d034486::1:294253905-294255906(-)
Zm00001d039239::3:381710-383711(-)
Zm00001d015430::5:89672212-89674213(+)
Zm00001d035377::6:23690139-23692140(-)
Zm00001d051625::4:164943142-164945143(+)
Zm00001d026426::10:145632427-145634428(+)
Zm00001d025975::10:135053066-135055067(+)
Zm00001d037756::6:136398133-136400134(+)
Zm00001d045097::9:12383836-12385837(+)
Zm00001d052125::4:180361395-180363396(-)
Zm00001d014112::5:32951720-32953721(-)
Zm00001d028193::1:25918978-25920979(-)
Zm00001d015102::5:75381162-75383163(-)
Zm00001d033181::1:253175987-253177988(-)
Zm00001d053764::4:240668589-240670590(+)
Zm00001d016288::5:155698104-155700105(+)
Zm00001d001799::2:1082934-1084935(+)
Zm00001d029014::1:54936013-54938014(+)
Zm00001d005178::2:162545404-162547405(-)
Zm00001d002100::2:5980567-5982568(-)
Zm00001d039477::3:5327493-5329494(+)
Zm00001d015183::5:78676570-78678571(-)
Zm00001d029548::1:75697684-75699685(+)
Zm00001d017169::5:187813004-187815005(-)
Zm00001d050220::4:74497352-74499353(+)
Zm00001d023901::10:27252214-27254215(-)
Zm00001d010894::8:132442590-132444591(-)
Zm00001d040238::3:33381360-33383361(-)
Zm00001d044079::3:218443780-218445781(+)
Zm00001d024333::10:65224988-65226989(-)
Zm00001d012025::8:166729437-166731438(-)
Zm00001d050198::4:72856274-72858275(-)
Zm00001d054078::4:245969174-245971175(+)
Zm00001d038686::6:162597602-162599603(-)
Zm00001d050322::4:81385207-81387208(-)
Zm00001d035200::6:9606911-9608912(+)
Zm00001d017964::5:210964882-210966883(-)
Zm00001d015656::5:103457428-103459429(+)
Zm00001d038333::6:154780145-154782146(+)
Zm00001d005631::2:181236024-181238025(+)
Zm00001d007153::2:223381169-223383170(-)
Zm00001d027758::1:12771496-12773497(-)
Zm00001d023233::10:971582-973583(+)
Zm00001d048566::9:158881045-158883046(-)
Zm00001d003878::2:64525038-64527039(+)
Zm00001d051906::4:174318427-174320428(-)
Zm00001d035870::6:57860943-57862944(+)
Zm00001d002982::2:28864973-28866974(+)
Zm00001d025504::10:120757577-120759578(-)
Zm00001d040205::3:32013296-32015297(-)
Zm00001d008614::8:14480330-14482331(+)
Zm00001d042189::3:155497181-155499182(-)
Zm00001d006678::2:214095872-214097873(+)
Zm00001d038513::6:159020539-159022540(-)
Zm00001d022346::7:175970383-175972384(-)
Zm00001d033491::1:264152627-264154628(+)
Zm00001d017361::5:193661670-193663671(+)
Zm00001d036475::6:89544336-89546337(-)
Zm00001d030711::1:154989719-154991720(-)
Zm00001d029201::1:62064092-62066093(+)
Zm00001d049161::4:18470012-18472013(+)
Zm00001d037512::6:127659398-127661399(-)
Zm00001d026017::10:136071703-136073704(+)
Zm00001d024614::10:80364519-80366520(+)
Zm00001d034839::1:303572211-303574212(+)
Zm00001d018560::5:223235990-223237991(-)
Zm00001d006700::2:214677169-214679170(-)
Zm00001d050033::4:61378316-61380317(+)
Zm00001d038808::6:164872556-164874557(-)
Zm00001d023827::10:23687802-23689803(+)
Zm00001d002772::2:22171326-22173327(-)
Zm00001d031163::1:180290001-180292002(+)
Zm00001d036050::6:69001221-69003222(-)
Zm00001d008386::8:6911360-6913361(-)
Zm00001d003004::2:29239689-29241690(+)
Zm00001d013166::5:5732870-5734871(-)
Zm00001d009292::8:52706445-52708446(+)
Zm00001d044333::3:225389208-225391209(-)
Zm00001d032668::1:233720067-233722068(-)
Zm00001d037932::6:142520697-142522698(-)
Zm00001d031778::1:201513767-201515768(+)
Zm00001d051924::4:174720062-174722063(-)
Zm00001d019166::7:19971965-19973966(-)
Zm00001d029992::1:98011815-98013816(-)
Zm00001d038341::6:154861966-154863967(-)
Zm00001d052614::4:194777570-194779571(+)
Zm00001d024488::10:73837883-73839884(+)
Zm00001d022343::7:175915589-175917590(-)
Zm00001d009780::8:80735770-80737771(-)
Zm00001d015429::5:89673247-89675248(-)
Zm00001d025793::10:129811943-129813944(-)
Zm00001d031602::1:195965388-195967389(-)
Zm00001d042494::3:169457790-169459791(-)
Zm00001d052097::4:179491740-179493741(+)
Zm00001d021936::7:166384800-166386801(-)
Zm00001d040625::3:54766671-54768672(+)
Zm00001d016347::5:158592345-158594346(+)
Zm00001d053977::4:244548891-244550892(+)
Zm00001d021445::7:152356611-152358612(+)
Zm00001d018157::5:215692090-215694091(+)
Zm00001d034046::1:282185396-282187397(+)
Zm00001d039301::3:1327117-1329118(-)
Zm00001d017613::5:201702770-201704771(-)
Zm00001d009493::8:67180175-67182176(-)
Zm00001d034824::1:303001013-303003014(+)
Zm00001d021806::7:163322425-163324426(+)
Zm00001d027458::1:5700179-5702180(+)
Zm00001d051459::4:159423849-159425850(+)
Zm00001d021652::7:159152510-159154511(-)
Zm00001d014962::5:70351150-70353151(-)
Zm00001d015131::5:76709471-76711472(-)
Zm00001d015421::5:89378843-89380844(-)
Zm00001d035492::6:29352871-29354872(+)
Zm00001d050552::4:99665453-99667454(+)
Zm00001d035579::6:34689200-34691201(+)
Zm00001d021947::7:166770345-166772346(+)
Zm00001d017802::5:207142768-207144769(+)
Zm00001d028603::1:40509025-40511026(+)
Zm00001d026425::10:145555063-145557064(+)
Zm00001d043935::3:214159058-214161059(+)
Zm00001d027351::1:3486731-3488732(-)
Zm00001d031074::1:175983833-175985834(+)
Zm00001d004363::2:106493515-106495516(-)
Zm00001d038133::6:148943154-148945155(+)
Zm00001d044668::3:234438839-234440840(-)
Zm00001d033265::1:256500404-256502405(-)
Zm00001d029853::1:90317679-90319680(-)
Zm00001d041049::3:92913221-92915222(-)
Zm00001d014601::5:54848217-54850218(+)
Zm00001d046755::9:104437936-104439937(+)
Zm00001d001780::2:707768-709769(+)
Zm00001d020537::7:121387268-121389269(+)
Zm00001d048205::9:152407024-152409025(+)
Zm00001d042795::3:180009399-180011400(+)
Zm00001d012142::8:168738620-168740621(-)
Zm00001d022344::7:175931186-175933187(-)
Zm00001d042349::3:162502081-162504082(+)
Zm00001d011447::8:150759496-150761497(-)
Zm00001d042346::3:162350103-162352104(+)
Zm00001d013523::5:13542763-13544764(+)
Zm00001d028175::1:25498796-25500797(+)
Zm00001d051336::4:155040677-155042678(-)
Zm00001d046581::9:96873603-96875604(+)
Zm00001d005313::2:169270702-169272703(-)
Zm00001d003208::2:36000191-36002192(-)
Zm00001d002971::2:28375801-28377802(-)
Zm00001d004428::2:111132664-111134665(+)
Zm00001d028414::1:34136658-34138659(+)
Zm00001d047637::9:137800230-137802231(+)
Zm00001d021654::7:159176467-159178468(-)
Zm00001d009105::8:36612742-36614743(+)
Zm00001d006825::2:217433055-217435056(+)
Zm00001d018360::5:219160002-219162003(+)
Zm00001d011243::8:144391222-144393223(-)
Zm00001d032044::1:210443751-210445752(+)
Zm00001d029908::1:93677352-93679353(+)
Zm00001d042675::3:176503712-176505713(-)
Zm00001d049911::4:52099313-52101314(-)
Zm00001d052153::4:181429413-181431414(-)
Zm00001d005666::2:182757929-182759930(-)
Zm00001d033457::1:263189516-263191517(+)
Zm00001d016899::5:179632891-179634892(-)
Zm00001d012267::8:171615062-171617063(-)
Zm00001d032945::1:244342518-244344519(-)
Zm00001d006438::2:208196291-208198292(-)
Zm00001d051871::4:172952675-172954676(+)
Zm00001d028608::1:40718005-40720006(-)
Zm00001d007447::2:231963271-231965272(-)
Zm00001d029683::1:82568935-82570936(-)
Zm00001d044335::3:225401998-225403999(-)
Zm00001d019348::7:29127873-29129874(-)
Zm00001d025412::10:117874055-117876056(-)
Zm00001d019251::7:24030126-24032127(+)
Zm00001d028261::1:28224566-28226567(+)
Zm00001d013603::5:15166834-15168835(+)
Zm00001d044402::3:227280157-227282158(-)
Zm00001d048703::4:3613198-3615199(+)
Zm00001d005244::2:165519627-165521628(+)
Zm00001d003255::2:38079158-38081159(-)
Zm00001d006486::2:209689225-209691226(-)
Zm00001d039109::6:170145162-170147163(+)
Zm00001d039837::3:16286391-16288392(+)
Zm00001d005986::2:194815522-194817523(+)
Zm00001d045389::9:20390417-20392418(+)
Zm00001d029392::1:68675479-68677480(-)
Zm00001d032366::1:224068985-224070986(+)
Zm00001d007921::2:242699001-242701002(-)
Zm00001d031915::1:206653215-206655216(-)
Zm00001d044401::3:227191682-227193683(-)
Zm00001d046652::9:100616350-100618351(-)
Zm00001d048380::9:155276269-155278270(-)
Zm00001d006497::2:209868855-209870856(+)
Zm00001d013831::5:21885862-21887863(+)
Zm00001d002676::2:19018880-19020881(-)
Zm00001d032337::1:223037122-223039123(-)
Zm00001d005027::2:154621475-154623476(-)
Zm00001d014246::5:37919503-37921504(-)
Zm00001d040470::3:45271038-45273039(+)
Zm00001d015756::5:116651858-116653859(+)
Zm00001d015283::5:82649600-82651601(+)
Zm00001d005173::2:162269990-162271991(+)
Zm00001d019754::7:56515022-56517023(+)
Zm00001d001820::2:1438370-1440371(+)
Zm00001d050962::4:133773381-133775382(+)
Zm00001d038766::6:164156402-164158403(+)
Zm00001d045341::9:19219542-19221543(+)
Zm00001d030253::1:116929736-116931737(+)
Zm00001d018776::7:4960160-4962161(+)
Zm00001d046707::9:103037584-103039585(-)
Zm00001d046083::9:61953630-61955631(+)
Zm00001d012973::5:2609568-2611569(-)
Zm00001d024096::10:44454587-44456588(-)
Zm00001d027678::1:10987624-10989625(-)
Zm00001d048143::9:150814060-150816061(-)
Zm00001d043498::3:201887185-201889186(+)
Zm00001d012806::5:378835-380836(+)
Zm00001d053107::4:214128372-214130373(+)
Zm00001d032775::1:237885736-237887737(-)
Zm00001d043185::3:190869468-190871469(-)
Zm00001d007964::2:244286076-244288077(-)
Zm00001d012237::8:170729924-170731925(-)
Zm00001d006250::2:202842784-202844785(+)
Zm00001d021340::7:149326732-149328733(-)
Zm00001d020471::7:116950491-116952492(-)
Zm00001d050501::4:94342958-94344959(+)
Zm00001d051785::4:169725327-169727328(-)
Zm00001d013343::5:8968175-8970176(+)
Zm00001d029333::1:66336604-66338605(-)
Zm00001d033388::1:261264893-261266894(+)
Zm00001d008641::8:15542669-15544670(+)
Zm00001d032334::1:222822613-222824614(+)
Zm00001d012199::8:170012467-170014468(-)
Zm00001d045472::9:23404487-23406488(+)
Zm00001d050903::4:129346478-129348479(-)
Zm00001d006329::2:204889252-204891253(-)
Zm00001d042111::3:151332355-151334356(-)
Zm00001d012699::8:178826210-178828211(-)
Zm00001d015778::5:118616102-118618103(-)
Zm00001d023905::10:27381209-27383210(+)
Zm00001d052656::4:196027839-196029840(+)
Zm00001d011778::8:161410562-161412563(+)
Zm00001d038920::6:166933902-166935903(-)
Zm00001d028910::1:50786049-50788050(-)
Zm00001d002373::2:11336320-11338321(-)
Zm00001d001791::2:1025378-1027379(-)
Zm00001d034063::1:282855582-282857583(+)
Zm00001d049074::4:14846349-14848350(+)
Zm00001d020887::7:135476545-135478546(-)
Zm00001d004510::2:115886064-115888065(+)
Zm00001d007311::2:227454362-227456363(+)
Zm00001d021131::7:143434671-143436672(-)
Zm00001d011064::8:137944578-137946579(+)
Zm00001d007068::2:221310873-221312874(+)
Zm00001d033172::1:252795747-252797748(-)
Zm00001d004877::2:145960813-145962814(+)
Zm00001d014761::5:61856653-61858654(+)
Zm00001d037861::6:140083361-140085362(-)
Zm00001d031971::1:208251390-208253391(+)
Zm00001d020811::7:133778432-133780433(-)
Zm00001d018187::5:216016253-216018254(+)
Zm00001d014602::5:54871111-54873112(+)
Zm00001d036338::6:84762264-84764265(+)
Zm00001d001937::2:3118329-3120330(+)
Zm00001d049290::4:24614014-24616015(-)
Zm00001d040515::3:47737316-47739317(-)
Zm00001d022591::7:180551816-180553817(-)
Zm00001d044765::9:1837688-1839689(+)
Zm00001d004336::2:104247647-104249648(+)
Zm00001d053985::4:244595866-244597867(+)
Zm00001d031851::1:204132843-204134844(+)
Zm00001d013126::5:5157404-5159405(-)
Zm00001d049623::4:37969565-37971566(-)
Zm00001d048011::9:147987904-147989905(+)
Zm00001d049984::4:56937212-56939213(+)
Zm00001d019246::7:23700472-23702473(+)
Zm00001d009090::8:35621100-35623101(+)
Zm00001d051363::4:155988767-155990768(+)
Zm00001d006404::2:206800573-206802574(-)
Zm00001d008300::8:4576700-4578701(-)
Zm00001d036520::6:91156814-91158815(-)
Zm00001d047783::9:141697735-141699736(+)
Zm00001d029913::1:93848024-93850025(-)
Zm00001d035180::6:8229140-8231141(-)
Zm00001d003434::2:44259247-44261248(+)
Zm00001d053993::4:244793242-244795243(+)
Zm00001d021668::7:159571772-159573773(+)
Zm00001d044365::3:226295886-226297887(-)
Zm00001d047784::9:141745031-141747032(+)
Zm00001d025795::10:129851434-129853435(-)
Zm00001d037315::6:120634699-120636700(-)
Zm00001d013635::5:15968474-15970475(+)
Zm00001d031316::1:185875212-185877213(+)
Zm00001d015810::5:122523258-122525259(+)
Zm00001d031611::1:196149068-196151069(+)
Zm00001d019854::7:70496683-70498684(-)
Zm00001d030790::1:159883990-159885991(-)
Zm00001d025457::10:119084982-119086983(+)
Zm00001d051684::4:166658889-166660890(-)
Zm00001d014428::5:46504270-46506271(+)
Zm00001d049522::4:33125441-33127442(+)
Zm00001d001971::2:3714615-3716616(-)
Zm00001d012787::8:180941339-180943340(-)
Zm00001d002342::2:10611564-10613565(+)
Zm00001d024891::10:93135904-93137905(+)
Zm00001d038623::6:161117104-161119105(+)
Zm00001d026362::10:144220950-144222951(+)
Zm00001d003839::2:61800876-61802877(-)
Zm00001d037384::6:123932694-123934695(-)
Zm00001d031639::1:197108339-197110340(-)
Zm00001d048536::9:158055039-158057040(-)
Zm00001d002068::2:5319722-5321723(-)
Zm00001d013850::5:22704457-22706458(+)
Zm00001d033751::1:272911924-272913925(-)
Zm00001d041183::3:103244715-103246716(+)
Zm00001d054042::4:245463713-245465714(+)
Zm00001d017809::5:207490709-207492710(-)
Zm00001d052938::4:205509090-205511091(-)
Zm00001d031082::1:176365592-176367593(+)
Zm00001d033770::1:273102784-273104785(+)
Zm00001d044908::9:6926229-6928230(+)
Zm00001d024510::10:74928691-74930692(+)
Zm00001d004120::2:84066627-84068628(+)
Zm00001d036785::6:100876204-100878205(-)
Zm00001d034803::1:302453180-302455181(+)
Zm00001d012514::8:175886078-175888079(+)
Zm00001d029443::1:70816226-70818227(+)
Zm00001d041963::3:145907184-145909185(+)
Zm00001d009396::8:62200739-62202740(-)
Zm00001d050505::4:94715047-94717048(-)
Zm00001d041222::3:106273906-106275907(+)
Zm00001d020511::7:119802631-119804632(-)
Zm00001d029251::1:63832815-63834816(+)
Zm00001d041099::3:97284650-97286651(+)
Zm00001d041671::3:132868482-132870483(-)
Zm00001d048737::4:4609794-4611795(+)
Zm00001d042560::3:171819102-171821103(+)
Zm00001d042092::3:150546422-150548423(-)
Zm00001d013426::5:11125759-11127760(+)
Zm00001d021189::7:145429779-145431780(-)
Zm00001d006702::2:214684048-214686049(+)
Zm00001d017845::5:208604535-208606536(-)
Zm00001d046044::9:58532763-58534764(+)
Zm00001d023906::10:27455358-27457359(+)
Zm00001d013023::5:3427072-3429073(-)
Zm00001d003462::2:45038711-45040712(-)
Zm00001d011879::8:163860790-163862791(-)
Zm00001d034740::1:301040930-301042931(+)
Zm00001d043494::3:201767925-201769926(-)
Zm00001d043286::3:194423256-194425257(-)
Zm00001d048166::9:151246199-151248200(+)
Zm00001d006177::2:200733378-200735379(+)
Zm00001d053611::4:236400147-236402148(+)
Zm00001d021687::7:160064710-160066711(+)
Zm00001d033827::1:275027355-275029356(-)
```
