## Supplementary material for "A comprehensive map of preferentially located motifs reveals distinct proximal *cis*-regulatory elements in plants": ATTTCATT_containing_gene_set.txt

```
#Occurences of ATTTCATT between 4 and 27 (positions relative to the transcription start site)
#165 sequences with ATTTCATT in this interval
#0.65% of the sequences in promoter set with ATTTCATT (set with 25199 sequences)
Zm00001d043494::3:201767925-201769926(-)
Zm00001d041099::3:97284650-97286651(+)
Zm00001d054042::4:245463713-245465714(+)
Zm00001d019854::7:70496683-70498684(-)
Zm00001d032337::1:223037122-223039123(-)
Zm00001d049753::4:43118666-43120667(-)
Zm00001d026017::10:136071703-136073704(+)
Zm00001d016288::5:155698104-155700105(+)
Zm00001d011413::8:149846761-149848762(-)
Zm00001d029443::1:70816226-70818227(+)
Zm00001d018560::5:223235990-223237991(-)
Zm00001d032338::1:223133693-223135694(-)
Zm00001d010137::8:101125931-101127932(+)
Zm00001d016794::5:176118327-176120328(-)
Zm00001d015131::5:76709471-76711472(-)
Zm00001d031602::1:195965388-195967389(-)
Zm00001d038808::6:164872556-164874557(-)
Zm00001d006486::2:209689225-209691226(-)
Zm00001d052614::4:194777570-194779571(+)
Zm00001d013850::5:22704457-22706458(+)
Zm00001d002676::2:19018880-19020881(-)
Zm00001d042349::3:162502081-162504082(+)
Zm00001d015183::5:78676570-78678571(-)
Zm00001d039301::3:1327117-1329118(-)
Zm00001d039837::3:16286391-16288392(+)
Zm00001d053107::4:214128372-214130373(+)
Zm00001d005313::2:169270702-169272703(-)
Zm00001d033388::1:261264893-261266894(+)
Zm00001d029992::1:98011815-98013816(-)
Zm00001d008651::8:15981768-15983769(+)
Zm00001d014601::5:54848217-54850218(+)
Zm00001d022347::7:175950127-175952128(+)
Zm00001d011879::8:163860790-163862791(-)
Zm00001d053985::4:244595866-244597867(+)
Zm00001d023901::10:27252214-27254215(-)
Zm00001d034486::1:294253905-294255906(-)
Zm00001d042494::3:169457790-169459791(-)
Zm00001d023233::10:971582-973583(+)
Zm00001d048536::9:158055039-158057040(-)
Zm00001d024783::10:87875141-87877142(-)
Zm00001d020051::7:88708830-88710831(-)
Zm00001d031163::1:180290001-180292002(+)
Zm00001d009090::8:35621100-35623101(+)
Zm00001d038333::6:154780145-154782146(+)
Zm00001d033324::1:259035728-259037729(+)
Zm00001d033181::1:253175987-253177988(-)
Zm00001d008386::8:6911360-6913361(-)
Zm00001d041963::3:145907184-145909185(+)
Zm00001d009178::8:41091194-41093195(+)
Zm00001d021947::7:166770345-166772346(+)
Zm00001d032044::1:210443751-210445752(+)
Zm00001d013603::5:15166834-15168835(+)
Zm00001d044079::3:218443780-218445781(+)
Zm00001d049074::4:14846349-14848350(+)
Zm00001d033751::1:272911924-272913925(-)
Zm00001d015778::5:118616102-118618103(-)
Zm00001d018157::5:215692090-215694091(+)
Zm00001d028414::1:34136658-34138659(+)
Zm00001d017169::5:187813004-187815005(-)
Zm00001d050322::4:81385207-81387208(-)
Zm00001d008300::8:4576700-4578701(-)
Zm00001d040470::3:45271038-45273039(+)
Zm00001d019348::7:29127873-29129874(-)
Zm00001d011243::8:144391222-144393223(-)
Zm00001d041671::3:132868482-132870483(-)
Zm00001d046755::9:104437936-104439937(+)
Zm00001d004120::2:84066627-84068628(+)
Zm00001d002342::2:10611564-10613565(+)
Zm00001d027458::1:5700179-5702180(+)
Zm00001d010894::8:132442590-132444591(-)
Zm00001d039109::6:170145162-170147163(+)
Zm00001d042189::3:155497181-155499182(-)
Zm00001d052153::4:181429413-181431414(-)
Zm00001d007153::2:223381169-223383170(-)
Zm00001d054078::4:245969174-245971175(+)
Zm00001d040238::3:33381360-33383361(-)
Zm00001d005631::2:181236024-181238025(+)
Zm00001d017845::5:208604535-208606536(-)
Zm00001d021687::7:160064710-160066711(+)
Zm00001d029251::1:63832815-63834816(+)
Zm00001d006702::2:214684048-214686049(+)
Zm00001d003878::2:64525038-64527039(+)
Zm00001d048143::9:150814060-150816061(-)
Zm00001d013635::5:15968474-15970475(+)
Zm00001d024510::10:74928691-74930692(+)
Zm00001d044401::3:227191682-227193683(-)
Zm00001d009493::8:67180175-67182176(-)
Zm00001d035492::6:29352871-29354872(+)
Zm00001d051785::4:169725327-169727328(-)
Zm00001d044365::3:226295886-226297887(-)
Zm00001d029201::1:62064092-62066093(+)
Zm00001d037315::6:120634699-120636700(-)
Zm00001d031127::1:178715519-178717520(+)
Zm00001d047766::9:141345727-141347728(+)
Zm00001d012025::8:166729437-166731438(-)
Zm00001d038686::6:162597602-162599603(-)
Zm00001d022346::7:175970383-175972384(-)
Zm00001d037384::6:123932694-123934695(-)
Zm00001d023903::10:27297496-27299497(+)
Zm00001d014602::5:54871111-54873112(+)
Zm00001d051924::4:174720062-174722063(-)
Zm00001d048616::4:1394845-1396846(-)
Zm00001d026362::10:144220950-144222951(+)
Zm00001d007964::2:244286076-244288077(-)
Zm00001d031611::1:196149068-196151069(+)
Zm00001d020887::7:135476545-135478546(-)
Zm00001d053095::4:213516111-213518112(-)
Zm00001d007489::2:232842075-232844076(+)
Zm00001d040205::3:32013296-32015297(-)
Zm00001d008622::8:14998729-15000730(+)
Zm00001d008499::8:10457081-10459082(+)
Zm00001d031971::1:208251390-208253391(+)
Zm00001d012199::8:170012467-170014468(-)
Zm00001d049522::4:33125441-33127442(+)
Zm00001d014761::5:61856653-61858654(+)
Zm00001d006825::2:217433055-217435056(+)
Zm00001d022344::7:175931186-175933187(-)
Zm00001d015102::5:75381162-75383163(-)
Zm00001d044908::9:6926229-6928230(+)
Zm00001d005566::2:178662001-178664002(+)
Zm00001d006250::2:202842784-202844785(+)
Zm00001d029014::1:54936013-54938014(+)
Zm00001d013023::5:3427072-3429073(-)
Zm00001d021189::7:145429779-145431780(-)
Zm00001d033067::1:249376450-249378451(+)
Zm00001d003839::2:61800876-61802877(-)
Zm00001d022343::7:175915589-175917590(-)
Zm00001d012973::5:2609568-2611569(-)
Zm00001d013426::5:11125759-11127760(+)
Zm00001d009298::8:52968184-52970185(-)
Zm00001d045341::9:19219542-19221543(+)
Zm00001d048703::4:3613198-3615199(+)
Zm00001d048166::9:151246199-151248200(+)
Zm00001d038133::6:148943154-148945155(+)
Zm00001d007068::2:221310873-221312874(+)
Zm00001d036785::6:100876204-100878205(-)
Zm00001d033211::1:254302366-254304367(-)
Zm00001d036403::6:86958187-86960188(+)
Zm00001d023906::10:27455358-27457359(+)
Zm00001d009292::8:52706445-52708446(+)
Zm00001d012514::8:175886078-175888079(+)
Zm00001d025457::10:119084982-119086983(+)
Zm00001d023905::10:27381209-27383210(+)
Zm00001d031074::1:175983833-175985834(+)
Zm00001d027351::1:3486731-3488732(-)
Zm00001d052656::4:196027839-196029840(+)
Zm00001d026634::10:149199864-149201865(+)
Zm00001d033265::1:256500404-256502405(-)
Zm00001d030253::1:116929736-116931737(+)
Zm00001d042346::3:162350103-162352104(+)
Zm00001d038513::6:159020539-159022540(-)
Zm00001d017613::5:201702770-201704771(-)
Zm00001d037861::6:140083361-140085362(-)
Zm00001d013831::5:21885862-21887863(+)
Zm00001d034063::1:282855582-282857583(+)
Zm00001d015184::5:78675541-78677542(+)
Zm00001d046581::9:96873603-96875604(+)
Zm00001d040625::3:54766671-54768672(+)
Zm00001d030790::1:159883990-159885991(-)
Zm00001d033457::1:263189516-263191517(+)
Zm00001d044402::3:227280157-227282158(-)
Zm00001d029853::1:90317679-90319680(-)
Zm00001d031915::1:206653215-206655216(-)
Zm00001d034164::1:285591040-285593041(-)
Zm00001d043185::3:190869468-190871469(-)
```
