## Supplementary material for "A comprehensive map of preferentially located motifs reveals distinct proximal *cis*-regulatory elements in plants": ATTTCG_containing_gene_set.txt

```
#Occurences of ATTTCG between -146 and -4 (positions relative to the transcription start site)
#1375 sequences with ATTTCG in this interval
#5.46% of the sequences in promoter set with ATTTCG (set with 25199 sequences)
Zm00001d021741::7:161998714-162000715(-)
Zm00001d043860::3:212348263-212350264(+)
Zm00001d020728::7:130417369-130419370(-)
Zm00001d017126::5:186216973-186218974(+)
Zm00001d043392::3:198632582-198634583(-)
Zm00001d041747::3:135809128-135811129(+)
Zm00001d001887::2:2481830-2483831(-)
Zm00001d030207::1:113123863-113125864(-)
Zm00001d045019::9:10335276-10337277(+)
Zm00001d006401::2:206596357-206598358(+)
Zm00001d008640::8:15543630-15545631(-)
Zm00001d043118::3:189708820-189710821(-)
Zm00001d052788::4:200897156-200899157(-)
Zm00001d015682::5:106606185-106608186(+)
Zm00001d012514::8:175886078-175888079(+)
Zm00001d023698::10:16000488-16002489(+)
Zm00001d033529::1:265789789-265791790(+)
Zm00001d033876::1:277134491-277136492(-)
Zm00001d014597::5:54722579-54724580(+)
Zm00001d041854::3:141175849-141177850(-)
Zm00001d023621::10:12505142-12507143(-)
Zm00001d002874::2:25248089-25250090(-)
Zm00001d047831::9:142719685-142721686(-)
Zm00001d052053::4:177832421-177834422(+)
Zm00001d013237::5:6850163-6852164(+)
Zm00001d028615::1:40888547-40890548(-)
Zm00001d018894::7:8562133-8564134(-)
Zm00001d038297::6:153657851-153659852(-)
Zm00001d042929::3:184354113-184356114(-)
Zm00001d014948::5:69544091-69546092(-)
Zm00001d053412::4:230691148-230693149(+)
Zm00001d028396::1:33301844-33303845(+)
Zm00001d019160::7:19593676-19595677(-)
Zm00001d035215::6:10272233-10274234(+)
Zm00001d011531::8:153643444-153645445(+)
Zm00001d031951::1:207849799-207851800(+)
Zm00001d053432::4:231192432-231194433(+)
Zm00001d042582::3:172734700-172736701(-)
Zm00001d019481::7:36310352-36312353(-)
Zm00001d043022::3:186813122-186815123(-)
Zm00001d037603::6:131347726-131349727(-)
Zm00001d019335::7:28399380-28401381(+)
Zm00001d010615::8:121857918-121859919(+)
Zm00001d028579::1:39744723-39746724(+)
Zm00001d010308::8:108954663-108956664(-)
Zm00001d003611::2:50117037-50119038(-)
Zm00001d013903::5:24294841-24296842(+)
Zm00001d031460::1:191034458-191036459(-)
Zm00001d025717::10:127359054-127361055(+)
Zm00001d044430::3:227748322-227750323(-)
Zm00001d034277::1:288353063-288355064(-)
Zm00001d044903::9:6771289-6773290(+)
Zm00001d002111::2:6051008-6053009(-)
Zm00001d033605::1:268444099-268446100(-)
Zm00001d003324::2:40165370-40167371(-)
Zm00001d015611::5:101016146-101018147(+)
Zm00001d052719::4:198625184-198627185(-)
Zm00001d009848::8:84950580-84952581(-)
Zm00001d051754::4:168915157-168917158(+)
Zm00001d036573::6:93295937-93297938(-)
Zm00001d010589::8:121141387-121143388(-)
Zm00001d017644::5:202969946-202971947(-)
Zm00001d044604::3:233217017-233219018(+)
Zm00001d014585::5:54419900-54421901(-)
Zm00001d040189::3:31399623-31401624(+)
Zm00001d032949::1:244465005-244467006(+)
Zm00001d053356::4:227419338-227421339(+)
Zm00001d020404::7:111768458-111770459(+)
Zm00001d040173::3:30594034-30596035(-)
Zm00001d021878::7:165287278-165289279(-)
Zm00001d027673::1:10750626-10752627(+)
Zm00001d026269::10:142404757-142406758(+)
Zm00001d029694::1:82891721-82893722(+)
Zm00001d021018::7:140508007-140510008(-)
Zm00001d047463::9:130905383-130907384(-)
Zm00001d036727::6:99185517-99187518(-)
Zm00001d026398::10:145218112-145220113(-)
Zm00001d025502::10:120602881-120604882(-)
Zm00001d051174::4:147176359-147178360(-)
Zm00001d043483::3:201620949-201622950(-)
Zm00001d048162::9:151215656-151217657(+)
Zm00001d015272::5:82369915-82371916(-)
Zm00001d047423::9:129606130-129608131(+)
Zm00001d011955::8:165138989-165140990(-)
Zm00001d014201::5:36221361-36223362(+)
Zm00001d044927::9:7468412-7470413(-)
Zm00001d033995::1:280608544-280610545(+)
Zm00001d034758::1:301491510-301493511(+)
Zm00001d019668::7:49139122-49141123(+)
Zm00001d005252::2:165867514-165869515(-)
Zm00001d022354::7:176070627-176072628(-)
Zm00001d010849::8:130312414-130314415(-)
Zm00001d049254::4:22960066-22962067(-)
Zm00001d024307::10:63097337-63099338(-)
Zm00001d020438::7:114215028-114217029(+)
Zm00001d032529::1:229639590-229641591(-)
Zm00001d031743::1:200574949-200576950(-)
Zm00001d042683::3:176793262-176795263(+)
Zm00001d041013::3:90295550-90297551(+)
Zm00001d021951::7:166929643-166931644(-)
Zm00001d029525::1:74652296-74654297(+)
Zm00001d015151::5:77108573-77110574(-)
Zm00001d038460::6:157676006-157678007(+)
Zm00001d007972::2:244356059-244358060(-)
Zm00001d003309::2:39699872-39701873(-)
Zm00001d008870::8:23370859-23372860(+)
Zm00001d009638::8:73988183-73990184(+)
Zm00001d004580::2:119439674-119441675(+)
Zm00001d022159::7:171438984-171440985(-)
Zm00001d023683::10:15303068-15305069(+)
Zm00001d021342::7:149416103-149418104(-)
Zm00001d045330::9:19102083-19104084(-)
Zm00001d017432::5:195843467-195845468(+)
Zm00001d017853::5:208840556-208842557(+)
Zm00001d021407::7:151476314-151478315(-)
Zm00001d033241::1:255568734-255570735(-)
Zm00001d041548::3:126583333-126585334(-)
Zm00001d042276::3:158612401-158614402(-)
Zm00001d038449::6:157433998-157435999(-)
Zm00001d038917::6:166899370-166901371(-)
Zm00001d011767::8:161246645-161248646(+)
Zm00001d018664::7:2109237-2111238(-)
Zm00001d052437::4:190067300-190069301(-)
Zm00001d028655::1:41896393-41898394(+)
Zm00001d013010::5:3170516-3172517(-)
Zm00001d028962::1:53031625-53033626(-)
Zm00001d028548::1:38914736-38916737(+)
Zm00001d038914::6:166875477-166877478(-)
Zm00001d033448::1:262996624-262998625(+)
Zm00001d040589::3:51742020-51744021(-)
Zm00001d021085::7:142438205-142440206(-)
Zm00001d018043::5:212715679-212717680(+)
Zm00001d011207::8:142981272-142983273(+)
Zm00001d042034::3:148045429-148047430(-)
Zm00001d035198::6:9597892-9599893(-)
Zm00001d042478::3:169003726-169005727(+)
Zm00001d009140::8:38887587-38889588(+)
Zm00001d003051::2:30449299-30451300(-)
Zm00001d052380::4:188750692-188752693(-)
Zm00001d037297::6:119867859-119869860(+)
Zm00001d050669::4:114046703-114048704(+)
Zm00001d031634::1:196940045-196942046(-)
Zm00001d011615::8:156043613-156045614(-)
Zm00001d038136::6:149171635-149173636(-)
Zm00001d004322::2:103035106-103037107(-)
Zm00001d010610::8:121825386-121827387(-)
Zm00001d005997::2:194949701-194951702(+)
Zm00001d029118::1:58533375-58535376(+)
Zm00001d006539::2:210703232-210705233(-)
Zm00001d033668::1:270121690-270123691(-)
Zm00001d008665::8:16425674-16427675(-)
Zm00001d040238::3:33381360-33383361(-)
Zm00001d021600::7:157796303-157798304(-)
Zm00001d018128::5:214802275-214804276(+)
Zm00001d051349::4:155453364-155455365(-)
Zm00001d047743::9:140449783-140451784(-)
Zm00001d040187::3:31070658-31072659(-)
Zm00001d033764::1:273004745-273006746(-)
Zm00001d047570::9:135945932-135947933(-)
Zm00001d024477::10:72973571-72975572(+)
Zm00001d024157::10:50586265-50588266(-)
Zm00001d033048::1:248474148-248476149(-)
Zm00001d010480::8:117343702-117345703(-)
Zm00001d024894::10:93461923-93463924(-)
Zm00001d045686::9:33213467-33215468(-)
Zm00001d039032::6:168947957-168949958(-)
Zm00001d031953::1:207930726-207932727(+)
Zm00001d040274::3:35355732-35357733(-)
Zm00001d014487::5:49946873-49948874(+)
Zm00001d014719::5:60363596-60365597(+)
Zm00001d009795::8:81770856-81772857(-)
Zm00001d038698::6:162809312-162811313(-)
Zm00001d002989::2:28929233-28931234(+)
Zm00001d010010::8:95007392-95009393(-)
Zm00001d036541::6:91504505-91506506(+)
Zm00001d034503::1:294740069-294742070(+)
Zm00001d049253::4:22956628-22958629(-)
Zm00001d036704::6:98141511-98143512(+)
Zm00001d028759::1:45723184-45725185(+)
Zm00001d045735::9:36013388-36015389(-)
Zm00001d052028::4:176866103-176868104(-)
Zm00001d002549::2:15220431-15222432(-)
Zm00001d005882::2:191726101-191728102(-)
Zm00001d003039::2:30077979-30079980(+)
Zm00001d046381::9:85599471-85601472(+)
Zm00001d008759::8:19243838-19245839(-)
Zm00001d024066::10:41071792-41073793(+)
Zm00001d049719::4:41372714-41374715(+)
Zm00001d020714::7:129801098-129803099(-)
Zm00001d006678::2:214095872-214097873(+)
Zm00001d040789::3:66019306-66021307(+)
Zm00001d005097::2:158070732-158072733(-)
Zm00001d013911::5:24429438-24431439(+)
Zm00001d014897::5:67133627-67135628(+)
Zm00001d046017::9:55196778-55198779(+)
Zm00001d051990::4:176015907-176017908(-)
Zm00001d016803::5:176584045-176586046(-)
Zm00001d034551::1:296035498-296037499(+)
Zm00001d044343::3:225523347-225525348(+)
Zm00001d037610::6:131678655-131680656(-)
Zm00001d049064::4:14567881-14569882(-)
Zm00001d051251::4:150630704-150632705(-)
Zm00001d016797::5:176186381-176188382(-)
Zm00001d002405::2:12045154-12047155(+)
Zm00001d017140::5:186714562-186716563(+)
Zm00001d048359::9:154978965-154980966(-)
Zm00001d048380::9:155276269-155278270(-)
Zm00001d017957::5:210865537-210867538(-)
Zm00001d045477::9:23629714-23631715(+)
Zm00001d011700::8:159170869-159172870(+)
Zm00001d030121::1:107184853-107186854(-)
Zm00001d017338::5:193304760-193306761(+)
Zm00001d020289::7:104318207-104320208(-)
Zm00001d046242::9:76071336-76073337(-)
Zm00001d031589::1:195606713-195608714(+)
Zm00001d049666::4:39270477-39272478(-)
Zm00001d032271::1:219876304-219878305(-)
Zm00001d043571::3:204232732-204234733(+)
Zm00001d007395::2:230684097-230686098(+)
Zm00001d035184::6:8534833-8536834(-)
Zm00001d012821::5:903614-905615(-)
Zm00001d023582::10:10767452-10769453(-)
Zm00001d033685::1:271193138-271195139(-)
Zm00001d018981::7:11774073-11776074(-)
Zm00001d026289::10:142954962-142956963(+)
Zm00001d024382::10:68269358-68271359(+)
Zm00001d022387::7:176586282-176588283(-)
Zm00001d010169::8:102777514-102779515(-)
Zm00001d038000::6:144778371-144780372(-)
Zm00001d009496::8:67220798-67222799(+)
Zm00001d044037::3:217454397-217456398(-)
Zm00001d027718::1:12074071-12076072(-)
Zm00001d045456::9:22971254-22973255(-)
Zm00001d008615::8:14500353-14502354(-)
Zm00001d023536::10:9161109-9163110(+)
Zm00001d038046::6:145995507-145997508(+)
Zm00001d026692::10:150066686-150068687(-)
Zm00001d011266::8:145122652-145124653(-)
Zm00001d053749::4:240417059-240419060(-)
Zm00001d043344::3:197153548-197155549(-)
Zm00001d046940::9:111956296-111958297(+)
Zm00001d011520::8:153387641-153389642(+)
Zm00001d031575::1:195068334-195070335(-)
Zm00001d007295::2:226991798-226993799(+)
Zm00001d005716::2:184486183-184488184(+)
Zm00001d039141::6:170968563-170970564(+)
Zm00001d029810::1:88023081-88025082(-)
Zm00001d018149::5:215543770-215545771(-)
Zm00001d021553::7:155748197-155750198(-)
Zm00001d039616::3:9146815-9148816(-)
Zm00001d007787::2:239645649-239647650(-)
Zm00001d005323::2:169610081-169612082(+)
Zm00001d007038::2:220647681-220649682(-)
Zm00001d010995::8:136180690-136182691(-)
Zm00001d027844::1:15011047-15013048(+)
Zm00001d029354::1:67217126-67219127(-)
Zm00001d017563::5:199686409-199688410(-)
Zm00001d013430::5:11238955-11240956(-)
Zm00001d008499::8:10457081-10459082(+)
Zm00001d050123::4:67475037-67477038(+)
Zm00001d007576::2:235093982-235095983(-)
Zm00001d028560::1:39163292-39165293(-)
Zm00001d012979::5:2680619-2682620(-)
Zm00001d032031::1:209982516-209984517(+)
Zm00001d004356::2:105963864-105965865(-)
Zm00001d047143::9:120015250-120017251(+)
Zm00001d036904::6:106004644-106006645(+)
Zm00001d004236::2:94298241-94300242(+)
Zm00001d026143::10:139607551-139609552(-)
Zm00001d036403::6:86958187-86960188(+)
Zm00001d020237::7:101652227-101654228(-)
Zm00001d021240::7:146734330-146736331(+)
Zm00001d022443::7:177802808-177804809(-)
Zm00001d033615::1:268778399-268780400(+)
Zm00001d025714::10:127158788-127160789(+)
Zm00001d048109::9:150359246-150361247(-)
Zm00001d011228::8:143871000-143873001(-)
Zm00001d019350::7:29355755-29357756(+)
Zm00001d011478::8:151706737-151708738(-)
Zm00001d018423::5:220483605-220485606(+)
Zm00001d009883::8:87299877-87301878(+)
Zm00001d010889::8:132311860-132313861(+)
Zm00001d045483::9:24096973-24098974(+)
Zm00001d037096::6:112017868-112019869(+)
Zm00001d015788::5:119721230-119723231(-)
Zm00001d035561::6:33192020-33194021(+)
Zm00001d013247::5:7093465-7095466(-)
Zm00001d040693::3:58564701-58566702(-)
Zm00001d027937::1:17985093-17987094(-)
Zm00001d010115::8:99792382-99794383(+)
Zm00001d051424::4:158061698-158063699(+)
Zm00001d021752::7:162188858-162190859(+)
Zm00001d043703::3:207885732-207887733(-)
Zm00001d043955::3:214774197-214776198(+)
Zm00001d012613::8:177227718-177229719(-)
Zm00001d052751::4:199810550-199812551(-)
Zm00001d026376::10:144635062-144637063(-)
Zm00001d049832::4:47003027-47005028(-)
Zm00001d007825::2:240369052-240371053(-)
Zm00001d004105::2:83175330-83177331(-)
Zm00001d034414::1:292294255-292296256(+)
Zm00001d026254::10:142136190-142138191(-)
Zm00001d014003::5:28277872-28279873(-)
Zm00001d008282::8:3989393-3991394(-)
Zm00001d018328::5:218518011-218520012(-)
Zm00001d039163::6:171550664-171552665(-)
Zm00001d032402::1:225529074-225531075(+)
Zm00001d013582::5:14851411-14853412(-)
Zm00001d042526::3:170868995-170870996(-)
Zm00001d021859::7:164646745-164648746(+)
Zm00001d033112::1:250444938-250446939(+)
Zm00001d018763::7:4524133-4526134(+)
Zm00001d014946::5:69426454-69428455(-)
Zm00001d005432::2:173780386-173782387(+)
Zm00001d048066::9:149281934-149283935(+)
Zm00001d004841::2:143654031-143656032(-)
Zm00001d005015::2:153786581-153788582(-)
Zm00001d039499::3:6008714-6010715(+)
Zm00001d021388::7:150651041-150653042(+)
Zm00001d038058::6:146571815-146573816(-)
Zm00001d009492::8:67173270-67175271(+)
Zm00001d053093::4:213326569-213328570(+)
Zm00001d010050::8:97185106-97187107(+)
Zm00001d051304::4:152548585-152550586(-)
Zm00001d033600::1:268258531-268260532(-)
Zm00001d052663::4:196377743-196379744(-)
Zm00001d005547::2:178270257-178272258(-)
Zm00001d043563::3:203949367-203951368(+)
Zm00001d014379::5:43730829-43732830(+)
Zm00001d007581::2:235121800-235123801(+)
Zm00001d009502::8:67648220-67650221(-)
Zm00001d002413::2:12234932-12236933(-)
Zm00001d041711::3:134554029-134556030(-)
Zm00001d043997::3:216119315-216121316(-)
Zm00001d003515::2:46326963-46328964(+)
Zm00001d022227::7:173164310-173166311(+)
Zm00001d021341::7:149325682-149327683(+)
Zm00001d038059::6:146580506-146582507(+)
Zm00001d042500::3:169653599-169655600(-)
Zm00001d031920::1:206691935-206693936(+)
Zm00001d011177::8:141823130-141825131(+)
Zm00001d023646::10:13504117-13506118(-)
Zm00001d048364::9:155129589-155131590(+)
Zm00001d038926::6:167148846-167150847(-)
Zm00001d019490::7:36805435-36807436(-)
Zm00001d005579::2:179321520-179323521(+)
Zm00001d010586::8:121032670-121034671(+)
Zm00001d004347::2:105336225-105338226(+)
Zm00001d015817::5:123619007-123621008(+)
Zm00001d003539::2:47414315-47416316(-)
Zm00001d047955::9:146096405-146098406(+)
Zm00001d018755::7:4287565-4289566(-)
Zm00001d017482::5:197270686-197272687(+)
Zm00001d016474::5:163735780-163737781(+)
Zm00001d046243::9:76102354-76104355(+)
Zm00001d018013::5:212106247-212108248(-)
Zm00001d050506::4:94732312-94734313(-)
Zm00001d012532::8:176206626-176208627(-)
Zm00001d025680::10:126109891-126111892(-)
Zm00001d021465::7:152802951-152804952(-)
Zm00001d042102::3:150721037-150723038(-)
Zm00001d030105::1:105947804-105949805(-)
Zm00001d051214::4:148924543-148926544(-)
Zm00001d029978::1:97316790-97318791(-)
Zm00001d008257::8:3292611-3294612(-)
Zm00001d021623::7:158304733-158306734(-)
Zm00001d015955::5:134003894-134005895(-)
Zm00001d041549::3:126663975-126665976(+)
Zm00001d035797::6:50382670-50384671(+)
Zm00001d007186::2:224116465-224118466(-)
Zm00001d047854::9:143521526-143523527(-)
Zm00001d039341::3:2110218-2112219(+)
Zm00001d020985::7:139364060-139366061(-)
Zm00001d028172::1:25154106-25156107(+)
Zm00001d018604::7:630441-632442(-)
Zm00001d005264::2:166214372-166216373(-)
Zm00001d021535::7:155282939-155284940(-)
Zm00001d031641::1:197115082-197117083(-)
Zm00001d012892::5:1653029-1655030(-)
Zm00001d038263::6:152645724-152647725(+)
Zm00001d039578::3:8261994-8263995(-)
Zm00001d022510::7:179103593-179105594(+)
Zm00001d011487::8:152071465-152073466(+)
Zm00001d036416::6:87479567-87481568(+)
Zm00001d050715::4:117953480-117955481(+)
Zm00001d026200::10:140835842-140837843(-)
Zm00001d035542::6:31726736-31728737(+)
Zm00001d005645::2:181821797-181823798(-)
Zm00001d038587::6:160543442-160545443(+)
Zm00001d023600::10:11479067-11481068(+)
Zm00001d045418::9:21511007-21513008(-)
Zm00001d042467::3:168597855-168599856(+)
Zm00001d017336::5:193244250-193246251(+)
Zm00001d032003::1:209208724-209210725(+)
Zm00001d018420::5:220378338-220380339(+)
Zm00001d043148::3:190151073-190153074(+)
Zm00001d013627::5:15753930-15755931(-)
Zm00001d038533::6:159379115-159381116(+)
Zm00001d002880::2:25549738-25551739(-)
Zm00001d005495::2:175965712-175967713(+)
Zm00001d009978::8:93232097-93234098(-)
Zm00001d028375::1:32601268-32603269(+)
Zm00001d036524::6:91186765-91188766(-)
Zm00001d050978::4:134814862-134816863(+)
Zm00001d048890::4:7213988-7215989(-)
Zm00001d050008::4:59179660-59181661(-)
Zm00001d016302::5:156276169-156278170(+)
Zm00001d016228::5:151135608-151137609(+)
Zm00001d053987::4:244607835-244609836(+)
Zm00001d044748::9:1124092-1126093(-)
Zm00001d051219::4:148976770-148978771(+)
Zm00001d040477::3:45763833-45765834(-)
Zm00001d040149::3:29239428-29241429(-)
Zm00001d045395::9:20534537-20536538(-)
Zm00001d044247::3:222999690-223001691(+)
Zm00001d041804::3:138830075-138832076(+)
Zm00001d030774::1:159126645-159128646(-)
Zm00001d038868::6:166156847-166158848(-)
Zm00001d036842::6:103493190-103495191(-)
Zm00001d029865::1:90964200-90966201(+)
Zm00001d053202::4:219686271-219688272(+)
Zm00001d020316::7:105861768-105863769(-)
Zm00001d021961::7:167200157-167202158(+)
Zm00001d023494::10:7328622-7330623(+)
Zm00001d020234::7:101491328-101493329(+)
Zm00001d033503::1:264693290-264695291(-)
Zm00001d032737::1:236897733-236899734(+)
Zm00001d010251::8:106125822-106127823(+)
Zm00001d003995::2:74392938-74394939(+)
Zm00001d004094::2:82430630-82432631(+)
Zm00001d033651::1:269672267-269674268(+)
Zm00001d037941::6:142908476-142910477(+)
Zm00001d041067::3:94633830-94635831(-)
Zm00001d005102::2:158272477-158274478(+)
Zm00001d050899::4:129063951-129065952(+)
Zm00001d052961::4:206346010-206348011(+)
Zm00001d029603::1:78751282-78753283(+)
Zm00001d016242::5:152245588-152247589(+)
Zm00001d038060::6:146621045-146623046(-)
Zm00001d042601::3:173174149-173176150(-)
Zm00001d024535::10:76867835-76869836(-)
Zm00001d006269::2:203286104-203288105(+)
Zm00001d011012::8:136695227-136697228(+)
Zm00001d023275::10:1972257-1974258(+)
Zm00001d005761::2:187001549-187003550(-)
Zm00001d029321::1:65853375-65855376(+)
Zm00001d021119::7:143113878-143115879(+)
Zm00001d029902::1:93290570-93292571(-)
Zm00001d021644::7:158950893-158952894(+)
Zm00001d002019::2:4429876-4431877(+)
Zm00001d032883::1:241394617-241396618(+)
Zm00001d009084::8:35523273-35525274(-)
Zm00001d044760::9:1599795-1601796(+)
Zm00001d005653::2:182140917-182142918(-)
Zm00001d024119::10:46972751-46974752(-)
Zm00001d028210::1:26520792-26522793(-)
Zm00001d022456::7:178095202-178097203(+)
Zm00001d020772::7:131857148-131859149(-)
Zm00001d031231::1:182803912-182805913(+)
Zm00001d051052::4:138840781-138842782(+)
Zm00001d052230::4:184118361-184120362(-)
Zm00001d036997::6:108624391-108626392(-)
Zm00001d041753::3:135971167-135973168(+)
Zm00001d052498::4:191497300-191499301(-)
Zm00001d027801::1:13827051-13829052(-)
Zm00001d013095::5:4678733-4680734(+)
Zm00001d008826::8:21785737-21787738(+)
Zm00001d036426::6:87952354-87954355(+)
Zm00001d026285::10:142829420-142831421(+)
Zm00001d032293::1:220722643-220724644(-)
Zm00001d025296::10:113111097-113113098(-)
Zm00001d031986::1:208745443-208747444(+)
Zm00001d045958::9:49776466-49778467(-)
Zm00001d013155::5:5510760-5512761(+)
Zm00001d048655::4:2666691-2668692(+)
Zm00001d009260::8:47904864-47906865(+)
Zm00001d031846::1:203934977-203936978(-)
Zm00001d050299::4:79714940-79716941(-)
Zm00001d031269::1:184543804-184545805(+)
Zm00001d032321::1:222199911-222201912(+)
Zm00001d052835::4:202209500-202211501(-)
Zm00001d035823::6:53477423-53479424(-)
Zm00001d053290::4:224381059-224383060(-)
Zm00001d044738::9:829698-831699(-)
Zm00001d019032::7:13590462-13592463(-)
Zm00001d025171::10:107514682-107516683(+)
Zm00001d049673::4:39639148-39641149(+)
Zm00001d035723::6:43296732-43298733(-)
Zm00001d044570::3:232013519-232015520(-)
Zm00001d051301::4:152417826-152419827(+)
Zm00001d006274::2:203393919-203395920(+)
Zm00001d049226::4:21692068-21694069(+)
Zm00001d004326::2:103392307-103394308(+)
Zm00001d043600::3:204842892-204844893(+)
Zm00001d038657::6:161942711-161944712(-)
Zm00001d039441::3:4479426-4481427(+)
Zm00001d040466::3:44984045-44986046(+)
Zm00001d039373::3:2748188-2750189(-)
Zm00001d010159::8:102411906-102413907(+)
Zm00001d007043::2:220737887-220739888(+)
Zm00001d045752::9:37136369-37138370(+)
Zm00001d024553::10:78047088-78049089(+)
Zm00001d023444::10:5652798-5654799(-)
Zm00001d008529::8:11907380-11909381(-)
Zm00001d012993::5:2877952-2879953(-)
Zm00001d013318::5:8533835-8535836(-)
Zm00001d023226::10:831157-833158(+)
Zm00001d053632::4:237549622-237551623(+)
Zm00001d014252::5:38186107-38188108(+)
Zm00001d038646::6:161642566-161644567(+)
Zm00001d039432::3:4123248-4125249(-)
Zm00001d028414::1:34136658-34138659(+)
Zm00001d040147::3:29190049-29192050(+)
Zm00001d014192::5:35783364-35785365(+)
Zm00001d043314::3:196106663-196108664(+)
Zm00001d043171::3:190535117-190537118(-)
Zm00001d047290::9:125665339-125667340(-)
Zm00001d040185::3:31046780-31048781(-)
Zm00001d002153::2:6868532-6870533(-)
Zm00001d047793::9:141896608-141898609(-)
Zm00001d041632::3:130506707-130508708(-)
Zm00001d013503::5:12935695-12937696(-)
Zm00001d015211::5:79555211-79557212(-)
Zm00001d002915::2:26406836-26408837(+)
Zm00001d030516::1:140847454-140849455(+)
Zm00001d044418::3:227502628-227504629(-)
Zm00001d050985::4:135265296-135267297(+)
Zm00001d033328::1:259169125-259171126(-)
Zm00001d008987::8:28722074-28724075(-)
Zm00001d042640::3:174990639-174992640(-)
Zm00001d028611::1:40779519-40781520(-)
Zm00001d026439::10:145896508-145898509(-)
Zm00001d041789::3:138223122-138225123(-)
Zm00001d044036::3:217328627-217330628(+)
Zm00001d011879::8:163860790-163862791(-)
Zm00001d037025::6:109441767-109443768(-)
Zm00001d011401::8:149538186-149540187(-)
Zm00001d012902::5:1774897-1776898(+)
Zm00001d002089::2:5785675-5787676(+)
Zm00001d047594::9:136619698-136621699(-)
Zm00001d013431::5:11268314-11270315(+)
Zm00001d040780::3:65425646-65427647(-)
Zm00001d004466::2:113645136-113647137(+)
Zm00001d013530::5:13663837-13665838(+)
Zm00001d051415::4:157607945-157609946(-)
Zm00001d037489::6:127107671-127109672(+)
Zm00001d015526::5:95943780-95945781(+)
Zm00001d009240::8:45923715-45925716(-)
Zm00001d038720::6:163332823-163334824(+)
Zm00001d052679::4:197089473-197091474(+)
Zm00001d014427::5:46503856-46505857(-)
Zm00001d021480::7:153347177-153349178(+)
Zm00001d016206::5:150428182-150430183(+)
Zm00001d039403::3:3461516-3463517(+)
Zm00001d049560::4:35293556-35295557(-)
Zm00001d009587::8:71700516-71702517(+)
Zm00001d014769::5:62505406-62507407(-)
Zm00001d045072::9:11553536-11555537(+)
Zm00001d052536::4:192537679-192539680(-)
Zm00001d043333::3:196853290-196855291(-)
Zm00001d021244::7:146788469-146790470(+)
Zm00001d031127::1:178715519-178717520(+)
Zm00001d034020::1:281342367-281344368(-)
Zm00001d046828::9:107484393-107486394(+)
Zm00001d045039::9:10833663-10835664(-)
Zm00001d027815::1:14328326-14330327(+)
Zm00001d004143::2:86092214-86094215(+)
Zm00001d011848::8:162679664-162681665(-)
Zm00001d051418::4:157818974-157820975(+)
Zm00001d011657::8:157707019-157709020(-)
Zm00001d009940::8:90885911-90887912(+)
Zm00001d042019::3:147548392-147550393(+)
Zm00001d039311::3:1450010-1452011(+)
Zm00001d051021::4:137405172-137407173(+)
Zm00001d001913::2:2802516-2804517(-)
Zm00001d027394::1:4340289-4342290(-)
Zm00001d039871::3:17286395-17288396(+)
Zm00001d012237::8:170729924-170731925(-)
Zm00001d038017::6:145292155-145294156(+)
Zm00001d051702::4:167220303-167222304(-)
Zm00001d015717::5:111709185-111711186(+)
Zm00001d049649::4:38709238-38711239(-)
Zm00001d053906::4:243391949-243393950(-)
Zm00001d022108::7:170561820-170563821(-)
Zm00001d043525::3:202742656-202744657(-)
Zm00001d053630::4:237403458-237405459(-)
Zm00001d032157::1:214724542-214726543(-)
Zm00001d037704::6:134490844-134492845(+)
Zm00001d015009::5:72038824-72040825(+)
Zm00001d018591::7:106447-108448(+)
Zm00001d015600::5:100359449-100361450(+)
Zm00001d013275::5:7557918-7559919(+)
Zm00001d029141::1:60321449-60323450(+)
Zm00001d001959::2:3549431-3551432(-)
Zm00001d012308::8:172185948-172187949(+)
Zm00001d034028::1:281460165-281462166(+)
Zm00001d003518::2:46382262-46384263(+)
Zm00001d029129::1:59420623-59422624(-)
Zm00001d053305::4:225235861-225237862(+)
Zm00001d034533::1:295782039-295784040(-)
Zm00001d013204::5:6419057-6421058(+)
Zm00001d048983::4:11479731-11481732(-)
Zm00001d045563::9:26820539-26822540(+)
Zm00001d045956::9:49744237-49746238(-)
Zm00001d017247::5:190231144-190233145(+)
Zm00001d052618::4:195012938-195014939(+)
Zm00001d042461::3:168476674-168478675(+)
Zm00001d030697::1:154087090-154089091(+)
Zm00001d047512::9:133118979-133120980(-)
Zm00001d012556::8:176575952-176577953(+)
Zm00001d025888::10:133101483-133103484(-)
Zm00001d016587::5:168559733-168561734(+)
Zm00001d051075::4:140675716-140677717(+)
Zm00001d002683::2:19199897-19201898(+)
Zm00001d034620::1:298049889-298051890(-)
Zm00001d049597::4:36836045-36838046(-)
Zm00001d024621::10:80564639-80566640(-)
Zm00001d023239::10:1248042-1250043(-)
Zm00001d016063::5:142436131-142438132(+)
Zm00001d043762::3:209226906-209228907(+)
Zm00001d026236::10:141666774-141668775(-)
Zm00001d042667::3:176039957-176041958(-)
Zm00001d022606::7:180941081-180943082(-)
Zm00001d016467::5:163433290-163435291(+)
Zm00001d029201::1:62064092-62066093(+)
Zm00001d029531::1:75093060-75095061(+)
Zm00001d048481::9:157034416-157036417(-)
Zm00001d007105::2:222361011-222363012(+)
Zm00001d038330::6:154715313-154717314(-)
Zm00001d004198::2:91040114-91042115(-)
Zm00001d039323::3:1837546-1839547(+)
Zm00001d018217::5:216744094-216746095(+)
Zm00001d036691::6:97808605-97810606(-)
Zm00001d030963::1:169508499-169510500(-)
Zm00001d011152::8:140851841-140853842(+)
Zm00001d042533::3:171048185-171050186(-)
Zm00001d047912::9:145081501-145083502(+)
Zm00001d043523::3:202711130-202713131(+)
Zm00001d011474::8:151592399-151594400(+)
Zm00001d006677::2:214085348-214087349(+)
Zm00001d035647::6:38174220-38176221(-)
Zm00001d029794::1:87315645-87317646(-)
Zm00001d033674::1:270717680-270719681(+)
Zm00001d048099::9:150150552-150152553(+)
Zm00001d030944::1:168493854-168495855(+)
Zm00001d017570::5:199878524-199880525(+)
Zm00001d039539::3:7536718-7538719(+)
Zm00001d053664::4:238425605-238427606(-)
Zm00001d047245::9:123902126-123904127(-)
Zm00001d037536::6:128605089-128607090(-)
Zm00001d051835::4:171671147-171673148(+)
Zm00001d044705::3:235431213-235433214(+)
Zm00001d046112::9:63976991-63978992(-)
Zm00001d006719::2:215151606-215153607(-)
Zm00001d045102::9:12498466-12500467(+)
Zm00001d006663::2:213811478-213813479(-)
Zm00001d017959::5:210910021-210912022(-)
Zm00001d043560::3:203819508-203821509(+)
Zm00001d036201::6:76920959-76922960(-)
Zm00001d037577::6:130273582-130275583(+)
Zm00001d049496::4:32403696-32405697(+)
Zm00001d026252::10:142053958-142055959(-)
Zm00001d021664::7:159489464-159491465(-)
Zm00001d027941::1:18021236-18023237(-)
Zm00001d019803::7:62980983-62982984(+)
Zm00001d013489::5:12660539-12662540(-)
Zm00001d049190::4:19767978-19769979(+)
Zm00001d006905::2:219140086-219142087(-)
Zm00001d017417::5:195361930-195363931(-)
Zm00001d051814::4:170345602-170347603(-)
Zm00001d045138::9:14008150-14010151(-)
Zm00001d046600::9:98192099-98194100(-)
Zm00001d035783::6:48490745-48492746(-)
Zm00001d028936::1:52166111-52168112(+)
Zm00001d053438::4:231447937-231449938(+)
Zm00001d049706::4:40794838-40796839(+)
Zm00001d029560::1:76208254-76210255(+)
Zm00001d021642::7:158944865-158946866(-)
Zm00001d012488::8:175395885-175397886(-)
Zm00001d007215::2:224896993-224898994(+)
Zm00001d026266::10:142371985-142373986(+)
Zm00001d038967::6:167879928-167881929(-)
Zm00001d019227::7:22699783-22701784(+)
Zm00001d041173::3:102056620-102058621(-)
Zm00001d052683::4:197239105-197241106(-)
Zm00001d002825::2:23891845-23893846(+)
Zm00001d032961::1:244866916-244868917(-)
Zm00001d022221::7:172993965-172995966(-)
Zm00001d029316::1:65768670-65770671(+)
Zm00001d015914::5:130950209-130952210(-)
Zm00001d053283::4:223936514-223938515(-)
Zm00001d024488::10:73837883-73839884(+)
Zm00001d044985::9:9339268-9341269(-)
Zm00001d018765::7:4584872-4586873(+)
Zm00001d017764::5:206193930-206195931(-)
Zm00001d003090::2:31856326-31858327(+)
Zm00001d043669::3:206831854-206833855(+)
Zm00001d011446::8:150560317-150562318(+)
Zm00001d027863::1:15683518-15685519(+)
Zm00001d048689::4:3345371-3347372(-)
Zm00001d020694::7:128791118-128793119(+)
Zm00001d011667::8:158091723-158093724(-)
Zm00001d032336::1:223001566-223003567(-)
Zm00001d005114::2:159057448-159059449(+)
Zm00001d002192::2:7734892-7736893(-)
Zm00001d030725::1:155962883-155964884(-)
Zm00001d047309::9:126280513-126282514(-)
Zm00001d037427::6:125222560-125224561(-)
Zm00001d012533::8:176251422-176253423(-)
Zm00001d032567::1:230712785-230714786(+)
Zm00001d029123::1:59021513-59023514(+)
Zm00001d043942::3:214344759-214346760(-)
Zm00001d004125::2:84509773-84511774(-)
Zm00001d023371::10:4189179-4191180(+)
Zm00001d042154::3:153990174-153992175(-)
Zm00001d008768::8:19553663-19555664(-)
Zm00001d006088::2:197834900-197836901(-)
Zm00001d017210::5:188994484-188996485(+)
Zm00001d046754::9:104405207-104407208(+)
Zm00001d011093::8:138777367-138779368(+)
Zm00001d003584::2:49055544-49057545(-)
Zm00001d005306::2:168879036-168881037(+)
Zm00001d006368::2:205865317-205867318(+)
Zm00001d051544::4:162016023-162018024(+)
Zm00001d013625::5:15730902-15732903(+)
Zm00001d047457::9:130798771-130800772(+)
Zm00001d050498::4:93537497-93539498(-)
Zm00001d016911::5:179709949-179711950(+)
Zm00001d011598::8:155463277-155465278(+)
Zm00001d014542::5:52453046-52455047(+)
Zm00001d007455::2:232067554-232069555(-)
Zm00001d015573::5:98917516-98919517(+)
Zm00001d050438::4:88134946-88136947(+)
Zm00001d033776::1:273325164-273327165(+)
Zm00001d045089::9:12196607-12198608(-)
Zm00001d045381::9:20216396-20218397(-)
Zm00001d039047::6:169238625-169240626(-)
Zm00001d042333::3:161626908-161628909(+)
Zm00001d038312::6:154180760-154182761(-)
Zm00001d035664::6:39872919-39874920(+)
Zm00001d044708::3:235519646-235521647(+)
Zm00001d043655::3:206114463-206116464(-)
Zm00001d013289::5:7917829-7919830(+)
Zm00001d033005::1:246789050-246791051(+)
Zm00001d031549::1:193853281-193855282(+)
Zm00001d051526::4:161441344-161443345(-)
Zm00001d030062::1:102951524-102953525(+)
Zm00001d006130::2:199405236-199407237(+)
Zm00001d037112::6:112671793-112673794(+)
Zm00001d007807::2:240009927-240011928(+)
Zm00001d035434::6:25349384-25351385(+)
Zm00001d044226::3:222425824-222427825(+)
Zm00001d021382::7:150547276-150549277(+)
Zm00001d040123::3:28443233-28445234(+)
Zm00001d045579::9:27179337-27181338(+)
Zm00001d041785::3:138029534-138031535(-)
Zm00001d021187::7:145309958-145311959(-)
Zm00001d011263::8:144950297-144952298(+)
Zm00001d003224::2:36778980-36780981(-)
Zm00001d034731::1:300939079-300941080(+)
Zm00001d043512::3:202360487-202362488(+)
Zm00001d052885::4:203404205-203406206(+)
Zm00001d045206::9:16074657-16076658(+)
Zm00001d003705::2:55528558-55530559(-)
Zm00001d006285::2:203552460-203554461(+)
Zm00001d024854::10:90670913-90672914(-)
Zm00001d021014::7:140477377-140479378(-)
Zm00001d037643::6:132727072-132729073(-)
Zm00001d003190::2:35066812-35068813(-)
Zm00001d012242::8:170789555-170791556(+)
Zm00001d020491::7:118718938-118720939(-)
Zm00001d027645::1:9878863-9880864(+)
Zm00001d049916::4:52463291-52465292(+)
Zm00001d038619::6:161019993-161021994(+)
Zm00001d052062::4:178178766-178180767(-)
Zm00001d042142::3:153383173-153385174(-)
Zm00001d044044::3:217676618-217678619(-)
Zm00001d016077::5:143194633-143196634(+)
Zm00001d044844::9:4960923-4962924(+)
Zm00001d019163::7:19753823-19755824(-)
Zm00001d006251::2:202847563-202849564(+)
Zm00001d001901::2:2606518-2608519(+)
Zm00001d043880::3:212728929-212730930(+)
Zm00001d053748::4:240410008-240412009(-)
Zm00001d005442::2:174340394-174342395(-)
Zm00001d018515::5:222296716-222298717(+)
Zm00001d009222::8:44259355-44261356(+)
Zm00001d049999::4:58834050-58836051(-)
Zm00001d004708::2:132580690-132582691(-)
Zm00001d022216::7:172960653-172962654(-)
Zm00001d013100::5:4709034-4711035(-)
Zm00001d034318::1:289122904-289124905(+)
Zm00001d015636::5:102368048-102370049(-)
Zm00001d003310::2:39698953-39700954(+)
Zm00001d019760::7:57491475-57493476(+)
Zm00001d047847::9:143198690-143200691(-)
Zm00001d018941::7:9990163-9992164(+)
Zm00001d002541::2:14999965-15001966(+)
Zm00001d013290::5:7927732-7929733(-)
Zm00001d020628::7:125511929-125513930(-)
Zm00001d013886::5:23780463-23782464(+)
Zm00001d052071::4:178534659-178536660(-)
Zm00001d028894::1:49990310-49992311(-)
Zm00001d051912::4:174428924-174430925(+)
Zm00001d005229::2:164681381-164683382(-)
Zm00001d053661::4:238372211-238374212(-)
Zm00001d014850::5:65521397-65523398(+)
Zm00001d035263::6:18168891-18170892(+)
Zm00001d006270::2:203312031-203314032(+)
Zm00001d037417::6:124923178-124925179(+)
Zm00001d034515::1:295312205-295314206(+)
Zm00001d046777::9:105536509-105538510(+)
Zm00001d010113::8:99703380-99705381(+)
Zm00001d044774::9:2066181-2068182(-)
Zm00001d037317::6:120722611-120724612(+)
Zm00001d010387::8:112569526-112571527(+)
Zm00001d030990::1:172356851-172358852(-)
Zm00001d021907::7:165741627-165743628(+)
Zm00001d038535::6:159535631-159537632(-)
Zm00001d017384::5:193971637-193973638(-)
Zm00001d002688::2:19329345-19331346(-)
Zm00001d024035::10:38785596-38787597(+)
Zm00001d003118::2:32789721-32791722(-)
Zm00001d049081::4:15354795-15356796(-)
Zm00001d044035::3:217294836-217296837(+)
Zm00001d008548::8:12670226-12672227(+)
Zm00001d017326::5:192887384-192889385(+)
Zm00001d026045::10:136861430-136863431(+)
Zm00001d036072::6:70420825-70422826(-)
Zm00001d002458::2:13290926-13292927(-)
Zm00001d037251::6:118050795-118052796(-)
Zm00001d050411::4:86642364-86644365(+)
Zm00001d008532::8:11974578-11976579(-)
Zm00001d041389::3:115406377-115408378(-)
Zm00001d038078::6:147029421-147031422(+)
Zm00001d044083::3:218521715-218523716(+)
Zm00001d011111::8:139305688-139307689(-)
Zm00001d009057::8:33666710-33668711(-)
Zm00001d049690::4:40426465-40428466(+)
Zm00001d015406::5:88520297-88522298(-)
Zm00001d025821::10:130673773-130675774(+)
Zm00001d005215::2:163861149-163863150(+)
Zm00001d032859::1:240508700-240510701(+)
Zm00001d007965::2:244307412-244309413(-)
Zm00001d049372::4:28133426-28135427(+)
Zm00001d047218::9:122652957-122654958(+)
Zm00001d030864::1:164071497-164073498(+)
Zm00001d001827::2:1544878-1546879(-)
Zm00001d018761::7:4473391-4475392(+)
Zm00001d041606::3:129571708-129573709(-)
Zm00001d034940::1:306172548-306174549(-)
Zm00001d037870::6:140474105-140476106(-)
Zm00001d051746::4:168637812-168639813(+)
Zm00001d051525::4:161343509-161345510(+)
Zm00001d028632::1:41459256-41461257(+)
Zm00001d026312::10:143368209-143370210(+)
Zm00001d022156::7:171401174-171403175(-)
Zm00001d039143::6:171007418-171009419(-)
Zm00001d012701::8:178881381-178883382(-)
Zm00001d004588::2:120484841-120486842(-)
Zm00001d041038::3:92331512-92333513(-)
Zm00001d041607::3:129570867-129572868(+)
Zm00001d007729::2:238305982-238307983(-)
Zm00001d045263::9:17434928-17436929(-)
Zm00001d036841::6:103432525-103434526(-)
Zm00001d023411::10:5025159-5027160(-)
Zm00001d049533::4:33617939-33619940(-)
Zm00001d039369::3:2680078-2682079(+)
Zm00001d045570::9:27014530-27016531(-)
Zm00001d028445::1:35202817-35204818(+)
Zm00001d007372::2:230054225-230056226(-)
Zm00001d042714::3:178082158-178084159(-)
Zm00001d021303::7:148330982-148332983(+)
Zm00001d041877::3:142036502-142038503(-)
Zm00001d022457::7:178106197-178108198(+)
Zm00001d022453::7:178051954-178053955(-)
Zm00001d050430::4:87435582-87437583(-)
Zm00001d004917::2:148585367-148587368(-)
Zm00001d037060::6:110984366-110986367(-)
Zm00001d043194::3:191212310-191214311(+)
Zm00001d035047::6:3077705-3079706(+)
Zm00001d051178::4:147346679-147348680(-)
Zm00001d017091::5:185082604-185084605(+)
Zm00001d002589::2:16285968-16287969(+)
Zm00001d013900::5:24273409-24275410(+)
Zm00001d030727::1:156210572-156212573(-)
Zm00001d008611::8:14452204-14454205(+)
Zm00001d025836::10:131413583-131415584(+)
Zm00001d024275::10:61188516-61190517(-)
Zm00001d022609::7:181033305-181035306(-)
Zm00001d013092::5:4599611-4601612(+)
Zm00001d025966::10:134990805-134992806(-)
Zm00001d034964::6:167201-169202(+)
Zm00001d008233::8:2071029-2073030(-)
Zm00001d036978::6:108107601-108109602(+)
Zm00001d002497::2:14016042-14018043(+)
Zm00001d049547::4:34343704-34345705(-)
Zm00001d049590::4:36536816-36538817(+)
Zm00001d029853::1:90317679-90319680(-)
Zm00001d023656::10:13777974-13779975(+)
Zm00001d039368::3:2662939-2664940(+)
Zm00001d052144::4:180986404-180988405(+)
Zm00001d012911::5:1882698-1884699(+)
Zm00001d053138::4:215591612-215593613(-)
Zm00001d043009::3:186340698-186342699(+)
Zm00001d009233::8:45639421-45641422(-)
Zm00001d038082::6:147122992-147124993(+)
Zm00001d006762::2:216181342-216183343(+)
Zm00001d033062::1:249129603-249131604(+)
Zm00001d044713::3:235583304-235585305(+)
Zm00001d028139::1:23958114-23960115(+)
Zm00001d043814::3:210942399-210944400(-)
Zm00001d018938::7:9822282-9824283(+)
Zm00001d023379::10:4291618-4293619(+)
Zm00001d008887::8:24105076-24107077(+)
Zm00001d044102::3:219201058-219203059(-)
Zm00001d016586::5:168560695-168562696(-)
Zm00001d039113::6:170246512-170248513(+)
Zm00001d034075::1:283306929-283308930(-)
Zm00001d049898::4:51370419-51372420(+)
Zm00001d023737::10:18082805-18084806(-)
Zm00001d017748::5:205852975-205854976(-)
Zm00001d004557::2:117902093-117904094(+)
Zm00001d038025::6:145561429-145563430(+)
Zm00001d003864::2:63723247-63725248(-)
Zm00001d020414::7:112327179-112329180(+)
Zm00001d018459::5:221175041-221177042(+)
Zm00001d053252::4:222448796-222450797(+)
Zm00001d031230::1:182803821-182805822(+)
Zm00001d048009::9:147934400-147936401(+)
Zm00001d014199::5:36183218-36185219(-)
Zm00001d013078::5:4421423-4423424(-)
Zm00001d015191::5:78810026-78812027(+)
Zm00001d051815::4:170371066-170373067(+)
Zm00001d038222::6:151950170-151952171(+)
Zm00001d006795::2:216889843-216891844(-)
Zm00001d034733::1:300952624-300954625(+)
Zm00001d010447::8:115545727-115547728(-)
Zm00001d024211::10:56728038-56730039(-)
Zm00001d027652::1:10149335-10151336(+)
Zm00001d052862::4:202849064-202851065(+)
Zm00001d006929::2:219604999-219607000(-)
Zm00001d028197::1:25931938-25933939(+)
Zm00001d037521::6:128044703-128046704(-)
Zm00001d042746::3:178832520-178834521(-)
Zm00001d035833::6:54110457-54112458(+)
Zm00001d008716::8:17622209-17624210(+)
Zm00001d029657::1:81703856-81705857(-)
Zm00001d008625::8:15174519-15176520(-)
Zm00001d052147::4:181040958-181042959(+)
Zm00001d012472::8:175085157-175087158(-)
Zm00001d041138::3:99795458-99797459(+)
Zm00001d046865::9:108541254-108543255(-)
Zm00001d050794::4:123432773-123434774(+)
Zm00001d028727::1:44517547-44519548(-)
Zm00001d027805::1:13968172-13970173(-)
Zm00001d025349::10:115142989-115144990(-)
Zm00001d029675::1:82277870-82279871(-)
Zm00001d051773::4:169204227-169206228(-)
Zm00001d042289::3:159149781-159151782(+)
Zm00001d018912::7:9136416-9138417(-)
Zm00001d020528::7:120941388-120943389(+)
Zm00001d007279::2:226698040-226700041(-)
Zm00001d017503::5:197729124-197731125(+)
Zm00001d042343::3:162176591-162178592(-)
Zm00001d013705::5:18162888-18164889(-)
Zm00001d017821::5:207741084-207743085(+)
Zm00001d019083::7:15674132-15676133(+)
Zm00001d052324::4:187127353-187129354(-)
Zm00001d013524::5:13582820-13584821(+)
Zm00001d014520::5:51450521-51452522(-)
Zm00001d052248::4:184712453-184714454(+)
Zm00001d028016::1:20359959-20361960(-)
Zm00001d026089::10:138137651-138139652(+)
Zm00001d022148::7:171257493-171259494(-)
Zm00001d036224::6:77881815-77883816(-)
Zm00001d034509::1:294980380-294982381(+)
Zm00001d028207::1:26346435-26348436(-)
Zm00001d009138::8:38828220-38830221(-)
Zm00001d015384::5:87549297-87551298(-)
Zm00001d002349::2:10672697-10674698(+)
Zm00001d047400::9:128764840-128766841(-)
Zm00001d024874::10:91750839-91752840(+)
Zm00001d012675::8:178414146-178416147(-)
Zm00001d006128::2:199354641-199356642(+)
Zm00001d019403::7:32377976-32379977(-)
Zm00001d036024::6:66762931-66764932(-)
Zm00001d015887::5:129135927-129137928(-)
Zm00001d007433::2:231619510-231621511(-)
Zm00001d032131::1:213973600-213975601(-)
Zm00001d021028::7:140894664-140896665(+)
Zm00001d014547::5:52710062-52712063(+)
Zm00001d025710::10:126951104-126953105(-)
Zm00001d014246::5:37919503-37921504(-)
Zm00001d006351::2:205404278-205406279(-)
Zm00001d002980::2:28747074-28749075(+)
Zm00001d028331::1:31051213-31053214(-)
Zm00001d034054::1:282597064-282599065(-)
Zm00001d032994::1:246211311-246213312(+)
Zm00001d043815::3:210943124-210945125(+)
Zm00001d034128::1:284687287-284689288(-)
Zm00001d040446::3:43700424-43702425(+)
Zm00001d017045::5:183594833-183596834(-)
Zm00001d028332::1:31050321-31052322(+)
Zm00001d018967::7:10975281-10977282(+)
Zm00001d043451::3:200443734-200445735(+)
Zm00001d052269::4:185374597-185376598(-)
Zm00001d043759::3:209171803-209173804(+)
Zm00001d006565::2:211034847-211036848(-)
Zm00001d034055::1:282607952-282609953(-)
Zm00001d017065::5:184296181-184298182(+)
Zm00001d019628::7:46877997-46879998(+)
Zm00001d026097::10:138391919-138393920(+)
Zm00001d010476::8:117163143-117165144(-)
Zm00001d017845::5:208604535-208606536(-)
Zm00001d022517::7:179275190-179277191(-)
Zm00001d029948::1:96082881-96084882(+)
Zm00001d045405::9:20782988-20784989(+)
Zm00001d048742::4:4827586-4829587(+)
Zm00001d051261::4:151011819-151013820(+)
Zm00001d032319::1:222106861-222108862(-)
Zm00001d049911::4:52099313-52101314(-)
Zm00001d013301::5:8063416-8065417(+)
Zm00001d029281::1:64727226-64729227(+)
Zm00001d041007::3:89969631-89971632(-)
Zm00001d019035::7:13727025-13729026(+)
Zm00001d037898::6:141445629-141447630(+)
Zm00001d036843::6:103561777-103563778(-)
Zm00001d002673::2:18909117-18911118(-)
Zm00001d019363::7:29857567-29859568(-)
Zm00001d046864::9:108495903-108497904(-)
Zm00001d033742::1:272630999-272633000(-)
Zm00001d053591::4:235610970-235612971(+)
Zm00001d016333::5:157774194-157776195(-)
Zm00001d030094::1:105185525-105187526(-)
Zm00001d050745::4:120508564-120510565(+)
Zm00001d030132::1:108198441-108200442(+)
Zm00001d001820::2:1438370-1440371(+)
Zm00001d012693::8:178729057-178731058(+)
Zm00001d040213::3:32147137-32149138(+)
Zm00001d002592::2:16314303-16316304(-)
Zm00001d041575::3:127804642-127806643(+)
Zm00001d024178::10:53429103-53431104(+)
Zm00001d051496::4:160438052-160440053(-)
Zm00001d027682::1:11064555-11066556(+)
Zm00001d052224::4:183708983-183710984(+)
Zm00001d041124::3:99053051-99055052(+)
Zm00001d020711::7:129712443-129714444(-)
Zm00001d041112::3:98129360-98131361(+)
Zm00001d046317::9:80088488-80090489(-)
Zm00001d024004::10:35857006-35859007(+)
Zm00001d025304::10:113469748-113471749(+)
Zm00001d014090::5:31978095-31980096(+)
Zm00001d027631::1:9496450-9498451(+)
Zm00001d002266::2:9172098-9174099(-)
Zm00001d035051::6:3224975-3226976(+)
Zm00001d016575::5:167948816-167950817(-)
Zm00001d032397::1:225303625-225305626(-)
Zm00001d044101::3:219134220-219136221(+)
Zm00001d025992::10:135573011-135575012(+)
Zm00001d015037::5:72933299-72935300(+)
Zm00001d041972::3:146282301-146284302(-)
Zm00001d004689::2:131240892-131242893(+)
Zm00001d030106::1:106129014-106131015(-)
Zm00001d002682::2:19207126-19209127(-)
Zm00001d040186::3:31045937-31047938(+)
Zm00001d016134::5:146040672-146042673(+)
Zm00001d006211::2:201911294-201913295(+)
Zm00001d028835::1:48145561-48147562(-)
Zm00001d053895::4:243228604-243230605(+)
Zm00001d035969::6:63515995-63517996(+)
Zm00001d024292::10:62315796-62317797(+)
Zm00001d019776::7:59516350-59518351(-)
Zm00001d017168::5:187809350-187811351(-)
Zm00001d049515::4:32958482-32960483(+)
Zm00001d006061::2:196885405-196887406(+)
Zm00001d005520::2:177216581-177218582(+)
Zm00001d042658::3:175712510-175714511(+)
Zm00001d010678::8:124073171-124075172(-)
Zm00001d011701::8:159185291-159187292(-)
Zm00001d047907::9:144889971-144891972(-)
Zm00001d039533::3:7444884-7446885(+)
Zm00001d021075::7:142290627-142292628(-)
Zm00001d013463::5:12127009-12129010(-)
Zm00001d014392::5:44431558-44433559(+)
Zm00001d013330::5:8776263-8778264(+)
Zm00001d039631::3:9576927-9578928(-)
Zm00001d013768::5:19731714-19733715(+)
Zm00001d024034::10:38720255-38722256(-)
Zm00001d010899::8:132498699-132500700(-)
Zm00001d041719::3:134965723-134967724(-)
Zm00001d009960::8:92434489-92436490(-)
Zm00001d029135::1:59946544-59948545(+)
Zm00001d005921::2:192821000-192823001(-)
Zm00001d021004::7:140076344-140078345(+)
Zm00001d008622::8:14998729-15000730(+)
Zm00001d013860::5:23153687-23155688(-)
Zm00001d009261::8:48182053-48184054(+)
Zm00001d031083::1:176409141-176411142(+)
Zm00001d038754::6:163905589-163907590(-)
Zm00001d029664::1:81801532-81803533(+)
Zm00001d010825::8:128895620-128897621(+)
Zm00001d007767::2:239272855-239274856(+)
Zm00001d044079::3:218443780-218445781(+)
Zm00001d044033::3:217281655-217283656(-)
Zm00001d024833::10:90194711-90196712(-)
Zm00001d002193::2:7734710-7736711(-)
Zm00001d039747::3:13686179-13688180(+)
Zm00001d043540::3:203329748-203331749(-)
Zm00001d005829::2:190120036-190122037(+)
Zm00001d047483::9:131743822-131745823(-)
Zm00001d005758::2:186850473-186852474(+)
Zm00001d025573::10:122707364-122709365(+)
Zm00001d039918::3:19355141-19357142(-)
Zm00001d038463::6:157795268-157797269(-)
Zm00001d052149::4:181207176-181209177(+)
Zm00001d044188::3:221439887-221441888(-)
Zm00001d043031::3:187052067-187054068(-)
Zm00001d036773::6:100234532-100236533(+)
Zm00001d025835::10:131412861-131414862(-)
Zm00001d050615::4:104787693-104789694(-)
Zm00001d025588::10:123298413-123300414(+)
Zm00001d019844::7:68695817-68697818(+)
Zm00001d032954::1:244533638-244535639(+)
Zm00001d052227::4:183818384-183820385(+)
Zm00001d024420::10:70275988-70277989(+)
Zm00001d028319::1:30563058-30565059(-)
Zm00001d051796::4:169930678-169932679(-)
Zm00001d036240::6:78622433-78624434(-)
Zm00001d049105::4:16146922-16148923(+)
Zm00001d049076::4:14945791-14947792(-)
Zm00001d002035::2:4819534-4821535(+)
Zm00001d012049::8:167238571-167240572(-)
Zm00001d033858::1:276050694-276052695(+)
Zm00001d039934::3:19864379-19866380(+)
Zm00001d015747::5:115881489-115883490(+)
Zm00001d034110::1:284213092-284215093(+)
Zm00001d035201::6:9610442-9612443(+)
Zm00001d036069::6:70206862-70208863(-)
Zm00001d010682::8:124166074-124168075(-)
Zm00001d002850::2:24661252-24663253(+)
Zm00001d037316::6:120701758-120703759(+)
Zm00001d023973::10:32816640-32818641(-)
Zm00001d011956::8:165138833-165140834(+)
Zm00001d022429::7:177463974-177465975(+)
Zm00001d002261::2:9092816-9094817(+)
Zm00001d053872::4:242643152-242645153(-)
Zm00001d021314::7:148634619-148636620(-)
Zm00001d002789::2:22697102-22699103(+)
Zm00001d020686::7:128313556-128315557(+)
Zm00001d025279::10:112325050-112327051(-)
Zm00001d049848::4:47633577-47635578(-)
Zm00001d026293::10:143088970-143090971(-)
Zm00001d041265::3:109136558-109138559(+)
Zm00001d010974::8:135528519-135530520(+)
Zm00001d027477::1:6236165-6238166(+)
Zm00001d033101::1:250198420-250200421(+)
Zm00001d049418::4:29893075-29895076(+)
Zm00001d050266::4:77362532-77364533(-)
Zm00001d002154::2:6867695-6869696(+)
Zm00001d019759::7:57087467-57089468(+)
Zm00001d034490::1:294460915-294462916(-)
Zm00001d032484::1:228139392-228141393(-)
Zm00001d027234::1:117182-119183(+)
Zm00001d010189::8:103433725-103435726(-)
Zm00001d031642::1:197130577-197132578(-)
Zm00001d008654::8:16041243-16043244(-)
Zm00001d038161::6:149981478-149983479(-)
Zm00001d021726::7:161508215-161510216(+)
Zm00001d030087::1:104668219-104670220(+)
Zm00001d028963::1:53144410-53146411(-)
Zm00001d048315::9:154448834-154450835(+)
Zm00001d053827::4:241946191-241948192(-)
Zm00001d043386::3:198368338-198370339(+)
Zm00001d013083::5:4459781-4461782(+)
Zm00001d011185::8:142292657-142294658(-)
Zm00001d037771::6:136913668-136915669(+)
Zm00001d009110::8:37004177-37006178(+)
Zm00001d005231::2:164759660-164761661(+)
Zm00001d031848::1:203988653-203990654(+)
Zm00001d038105::6:148053273-148055274(+)
Zm00001d051701::4:167166096-167168097(+)
Zm00001d016902::5:179643560-179645561(+)
Zm00001d029256::1:63873092-63875093(-)
Zm00001d020152::7:96121021-96123022(-)
Zm00001d046540::9:94831259-94833260(-)
Zm00001d053541::4:233442571-233444572(-)
Zm00001d048726::4:4315378-4317379(-)
Zm00001d021084::7:142438205-142440206(-)
Zm00001d039746::3:13661171-13663172(-)
Zm00001d013956::5:26132791-26134792(-)
Zm00001d019821::7:65477344-65479345(+)
Zm00001d034768::1:301677267-301679268(-)
Zm00001d032565::1:230665744-230667745(-)
Zm00001d042867::3:182501900-182503901(-)
Zm00001d005570::2:178763857-178765858(+)
Zm00001d013468::5:12326094-12328095(+)
Zm00001d040937::3:80855486-80857487(-)
Zm00001d043455::3:200477026-200479027(+)
Zm00001d031449::1:190321266-190323267(-)
Zm00001d007096::2:222248512-222250513(-)
Zm00001d024546::10:77698637-77700638(+)
Zm00001d033683::1:271131443-271133444(-)
Zm00001d013466::5:12272992-12274993(-)
Zm00001d041926::3:143906674-143908675(-)
Zm00001d014521::5:51449670-51451671(+)
Zm00001d024835::10:90193869-90195870(+)
Zm00001d017754::5:205922777-205924778(+)
Zm00001d010997::8:136179724-136181725(+)
Zm00001d024029::10:38043241-38045242(-)
Zm00001d005247::2:165584236-165586237(+)
Zm00001d037422::6:125057115-125059116(-)
Zm00001d018915::7:9193317-9195318(-)
Zm00001d037434::6:125287879-125289880(-)
Zm00001d030194::1:112577757-112579758(+)
Zm00001d043174::3:190627944-190629945(-)
Zm00001d013360::5:9536599-9538600(+)
Zm00001d035496::6:29556467-29558468(-)
Zm00001d032935::1:243999843-244001844(-)
Zm00001d013603::5:15166834-15168835(+)
Zm00001d024891::10:93135904-93137905(+)
Zm00001d021131::7:143434671-143436672(-)
Zm00001d017236::5:189993938-189995939(+)
Zm00001d004921::2:148711117-148713118(-)
Zm00001d005270::2:166550425-166552426(+)
Zm00001d016744::5:174759400-174761401(+)
Zm00001d039264::3:765583-767584(+)
Zm00001d044951::9:8115726-8117727(+)
Zm00001d033745::1:272676004-272678005(+)
Zm00001d004925::2:149190536-149192537(-)
Zm00001d033275::1:257134709-257136710(-)
Zm00001d048360::9:154978197-154980198(+)
Zm00001d027317::1:2826110-2828111(-)
Zm00001d042209::3:156116364-156118365(-)
Zm00001d028244::1:27826832-27828833(+)
Zm00001d041111::3:97973454-97975455(+)
Zm00001d003846::2:61948402-61950403(-)
Zm00001d013327::5:8702011-8704012(-)
Zm00001d010546::8:120068222-120070223(+)
Zm00001d045394::9:20531717-20533718(-)
Zm00001d013628::5:15834059-15836060(-)
Zm00001d037949::6:143245747-143247748(-)
Zm00001d030347::1:124328294-124330295(+)
Zm00001d003403::2:43283412-43285413(-)
Zm00001d012239::8:170750040-170752041(+)
Zm00001d028987::1:53747321-53749322(+)
Zm00001d013166::5:5732870-5734871(-)
Zm00001d011969::8:165319137-165321138(+)
Zm00001d009515::8:68509923-68511924(-)
Zm00001d028656::1:42049852-42051853(+)
Zm00001d036540::6:91503995-91505996(-)
Zm00001d004673::2:129471012-129473013(-)
Zm00001d005924::2:192990928-192992929(-)
Zm00001d043808::3:210746082-210748083(-)
Zm00001d013217::5:6651638-6653639(-)
Zm00001d041625::3:129828587-129830588(+)
Zm00001d007650::2:236928572-236930573(-)
Zm00001d033494::1:264406917-264408918(-)
Zm00001d010716::8:125523349-125525350(+)
Zm00001d051211::4:148732907-148734908(-)
Zm00001d001780::2:707768-709769(+)
Zm00001d046068::9:61133700-61135701(-)
Zm00001d021533::7:155258185-155260186(+)
Zm00001d036905::6:106076861-106078862(-)
Zm00001d014455::5:48030105-48032106(+)
Zm00001d032099::1:212669641-212671642(+)
Zm00001d037097::6:112034685-112036686(+)
Zm00001d012050::8:167239512-167241513(+)
Zm00001d046026::9:56176748-56178749(-)
Zm00001d030116::1:107056186-107058187(-)
Zm00001d003878::2:64525038-64527039(+)
Zm00001d012969::5:2465925-2467926(+)
Zm00001d011270::8:145289257-145291258(+)
Zm00001d049141::4:17582810-17584811(-)
Zm00001d032992::1:246073987-246075988(-)
Zm00001d041759::3:136203721-136205722(-)
Zm00001d010584::8:120903481-120905482(+)
Zm00001d003064::2:30986217-30988218(+)
Zm00001d045863::9:44370024-44372025(-)
Zm00001d021357::7:149772137-149774138(-)
Zm00001d004672::2:129373697-129375698(+)
Zm00001d011213::8:143158458-143160459(+)
Zm00001d016532::5:166583710-166585711(-)
Zm00001d028731::1:44535041-44537042(+)
Zm00001d036563::6:92450582-92452583(-)
Zm00001d048020::9:148178907-148180908(-)
Zm00001d030312::1:121814363-121816364(-)
Zm00001d039682::3:11813341-11815342(-)
Zm00001d033451::1:263009938-263011939(+)
Zm00001d032146::1:214435110-214437111(+)
Zm00001d052810::4:201665923-201667924(+)
Zm00001d025012::10:99640734-99642735(+)
Zm00001d018438::5:220883776-220885777(+)
Zm00001d051268::4:151302794-151304795(-)
Zm00001d021497::7:154120045-154122046(-)
Zm00001d037685::6:133971065-133973066(+)
Zm00001d052325::4:187126501-187128502(+)
Zm00001d047720::9:139929127-139931128(+)
Zm00001d026300::10:143202662-143204663(-)
Zm00001d037499::6:127493599-127495600(-)
Zm00001d019241::7:23594765-23596766(+)
Zm00001d021846::7:164383727-164385728(+)
Zm00001d032710::1:235776910-235778911(-)
Zm00001d003038::2:30069778-30071779(+)
Zm00001d049260::4:23474623-23476624(+)
Zm00001d028456::1:35504896-35506897(-)
Zm00001d025839::10:131432341-131434342(-)
Zm00001d004048::2:78974138-78976139(-)
Zm00001d025931::10:134022189-134024190(+)
Zm00001d045975::9:51156994-51158995(+)
Zm00001d051879::4:173235281-173237282(+)
Zm00001d014792::5:63346825-63348826(+)
Zm00001d008641::8:15542669-15544670(+)
Zm00001d053620::4:236806028-236808029(+)
Zm00001d040479::3:46079672-46081673(-)
Zm00001d026307::10:143302524-143304525(+)
Zm00001d049672::4:39551111-39553112(+)
Zm00001d004907::2:147965431-147967432(+)
Zm00001d003411::2:43576187-43578188(+)
Zm00001d045707::9:34570834-34572835(-)
Zm00001d031598::1:195872057-195874058(-)
Zm00001d018450::5:221116790-221118791(-)
Zm00001d033933::1:278906951-278908952(-)
Zm00001d039422::3:3910358-3912359(-)
Zm00001d002384::2:11635801-11637802(-)
Zm00001d036356::6:85557800-85559801(-)
Zm00001d051392::4:156976246-156978247(-)
Zm00001d020498::7:119317431-119319432(+)
Zm00001d034888::1:304817186-304819187(-)
Zm00001d049678::4:39729873-39731874(+)
Zm00001d039784::3:14604678-14606679(-)
Zm00001d024662::10:82552762-82554763(-)
Zm00001d050610::4:104007218-104009219(+)
Zm00001d038397::6:156311835-156313836(+)
Zm00001d037688::6:134046137-134048138(+)
Zm00001d033468::1:263524083-263526084(-)
Zm00001d039407::3:3617689-3619690(-)
Zm00001d014128::5:33411908-33413909(+)
Zm00001d009605::8:72868094-72870095(-)
Zm00001d028231::1:27410060-27412061(-)
Zm00001d020595::7:124133413-124135414(-)
Zm00001d006446::2:208455626-208457627(+)
Zm00001d013411::5:10556447-10558448(+)
Zm00001d028965::1:53167896-53169897(+)
Zm00001d028348::1:31547498-31549499(+)
Zm00001d036684::6:97510224-97512225(-)
Zm00001d047310::9:126280439-126282440(+)
Zm00001d046445::9:90218782-90220783(+)
Zm00001d028742::1:44977776-44979777(-)
Zm00001d026213::10:141040398-141042399(+)
Zm00001d031948::1:207752544-207754545(+)
Zm00001d047919::9:145361010-145363011(+)
Zm00001d050350::4:82941387-82943388(-)
Zm00001d022032::7:168317846-168319847(+)
Zm00001d009660::8:74949844-74951845(+)
Zm00001d034150::1:285137207-285139208(+)
Zm00001d009327::8:56286577-56288578(-)
Zm00001d016146::5:146874394-146876395(-)
Zm00001d043249::3:193231402-193233403(+)
Zm00001d015638::5:102524248-102526249(+)
Zm00001d015857::5:126867229-126869230(-)
Zm00001d043628::3:205576362-205578363(-)
Zm00001d031988::1:208833863-208835864(+)
Zm00001d025830::10:131180439-131182440(+)
Zm00001d036045::6:68233005-68235006(-)
Zm00001d017641::5:202880491-202882492(-)
Zm00001d015568::5:98404162-98406163(-)
Zm00001d021622::7:158211703-158213704(-)
Zm00001d048010::9:147955016-147957017(+)
Zm00001d050836::4:125509229-125511230(+)
Zm00001d048473::9:156923208-156925209(+)
Zm00001d010914::8:133296009-133298010(+)
Zm00001d038555::6:159793828-159795829(-)
Zm00001d050341::4:82445115-82447116(+)
Zm00001d023537::10:9346464-9348465(-)
```
