## Supplementary material for "A comprehensive map of preferentially located motifs reveals distinct proximal *cis*-regulatory elements in plants": ATTTCT_containing_gene_set.txt

```
#Occurences of ATTTCT between -15 and 35 (positions relative to the transcription start site)
#1811 sequences with ATTTCT in this interval
#7.19% of the sequences in promoter set with ATTTCT (set with 25199 sequences)
Zm00001d012950::5:2321180-2323181(-)
Zm00001d028396::1:33301844-33303845(+)
Zm00001d048715::4:4118392-4120393(-)
Zm00001d014809::5:63890054-63892055(+)
Zm00001d013022::5:3408674-3410675(+)
Zm00001d036322::6:84110503-84112504(+)
Zm00001d008716::8:17622209-17624210(+)
Zm00001d046304::9:79538432-79540433(-)
Zm00001d030031::1:100840492-100842493(-)
Zm00001d012265::8:171472005-171474006(+)
Zm00001d006588::2:211695137-211697138(+)
Zm00001d029089::1:57483411-57485412(-)
Zm00001d003302::2:39393253-39395254(+)
Zm00001d049905::4:51608249-51610250(+)
Zm00001d020875::7:135221097-135223098(-)
Zm00001d033334::1:259328814-259330815(+)
Zm00001d010466::8:116646038-116648039(+)
Zm00001d002396::2:11934142-11936143(-)
Zm00001d008693::8:17301170-17303171(+)
Zm00001d006049::2:196558066-196560067(-)
Zm00001d028243::1:27821333-27823334(-)
Zm00001d028211::1:26523709-26525710(+)
Zm00001d022338::7:175704400-175706401(+)
Zm00001d003144::2:33546152-33548153(+)
Zm00001d013761::5:19614588-19616589(+)
Zm00001d021641::7:158884638-158886639(+)
Zm00001d025827::10:131103418-131105419(-)
Zm00001d029642::1:80921437-80923438(-)
Zm00001d047310::9:126280439-126282440(+)
Zm00001d028532::1:38403005-38405006(-)
Zm00001d006547::2:210775895-210777896(-)
Zm00001d047704::9:139534414-139536415(+)
Zm00001d039746::3:13661171-13663172(-)
Zm00001d001939::2:3195313-3197314(-)
Zm00001d008690::8:17243142-17245143(-)
Zm00001d035454::6:26666941-26668942(-)
Zm00001d043992::3:215865976-215867977(-)
Zm00001d032815::1:239120141-239122142(+)
Zm00001d038161::6:149981478-149983479(-)
Zm00001d037322::6:121066895-121068896(+)
Zm00001d047340::9:126971482-126973483(+)
Zm00001d005158::2:161665100-161667101(+)
Zm00001d032213::1:217295714-217297715(-)
Zm00001d044391::3:226842745-226844746(+)
Zm00001d016855::5:178405826-178407827(-)
Zm00001d042626::3:174362275-174364276(+)
Zm00001d049291::4:24639575-24641576(-)
Zm00001d029972::1:97091220-97093221(+)
Zm00001d012381::8:173252905-173254906(+)
Zm00001d051375::4:156370914-156372915(-)
Zm00001d005499::2:176225465-176227466(+)
Zm00001d031435::1:190084447-190086448(+)
Zm00001d029084::1:57452094-57454095(-)
Zm00001d023606::10:11856688-11858689(+)
Zm00001d037590::6:130726440-130728441(-)
Zm00001d017585::5:200770723-200772724(+)
Zm00001d012348::8:172808458-172810459(-)
Zm00001d048408::9:155708874-155710875(-)
Zm00001d047351::9:127224831-127226832(-)
Zm00001d040431::3:43194413-43196414(-)
Zm00001d043019::3:186604592-186606593(+)
Zm00001d004413::2:110316121-110318122(-)
Zm00001d026094::10:138303189-138305190(+)
Zm00001d002097::2:5953340-5955341(+)
Zm00001d028174::1:25498259-25500260(-)
Zm00001d016756::5:175027476-175029477(-)
Zm00001d012232::8:170595831-170597832(-)
Zm00001d044838::9:4687084-4689085(-)
Zm00001d025830::10:131180439-131182440(+)
Zm00001d018614::7:912055-914056(-)
Zm00001d011512::8:152934806-152936807(-)
Zm00001d020219::7:100659693-100661694(-)
Zm00001d052905::4:204262166-204264167(-)
Zm00001d032659::1:233389265-233391266(+)
Zm00001d003950::2:71775271-71777272(+)
Zm00001d026458::10:146240308-146242309(+)
Zm00001d047115::9:119208936-119210937(+)
Zm00001d037438::6:125412758-125414759(+)
Zm00001d050616::4:104892092-104894093(+)
Zm00001d040588::3:51615951-51617952(-)
Zm00001d031946::1:207704639-207706640(-)
Zm00001d034385::1:291509236-291511237(+)
Zm00001d028560::1:39163292-39165293(-)
Zm00001d043076::3:188443420-188445421(+)
Zm00001d050141::4:68732184-68734185(+)
Zm00001d047583::9:136371325-136373326(-)
Zm00001d021183::7:145177986-145179987(+)
Zm00001d010553::8:120204582-120206583(+)
Zm00001d004386::2:107916704-107918705(-)
Zm00001d003635::2:51164334-51166335(+)
Zm00001d004105::2:83175330-83177331(-)
Zm00001d003825::2:61125385-61127386(-)
Zm00001d040583::3:51567753-51569754(-)
Zm00001d008518::8:11310619-11312620(-)
Zm00001d019376::7:30745073-30747074(-)
Zm00001d038519::6:159117012-159119013(+)
Zm00001d025773::10:129115265-129117266(-)
Zm00001d040731::3:60613279-60615280(-)
Zm00001d028109::1:23113595-23115596(-)
Zm00001d011592::8:155295279-155297280(-)
Zm00001d031488::1:191773534-191775535(+)
Zm00001d037413::6:124870784-124872785(+)
Zm00001d049857::4:48656211-48658212(+)
Zm00001d049055::4:14075557-14077558(-)
Zm00001d015798::5:121146083-121148084(-)
Zm00001d002553::2:15287424-15289425(-)
Zm00001d043805::3:210591890-210593891(-)
Zm00001d039956::3:20566789-20568790(+)
Zm00001d019054::7:14311089-14313090(-)
Zm00001d048655::4:2666691-2668692(+)
Zm00001d034812::1:302761063-302763064(-)
Zm00001d053800::4:241340219-241342220(+)
Zm00001d033297::1:258036706-258038707(+)
Zm00001d034387::1:291603772-291605773(+)
Zm00001d042653::3:175439064-175441065(+)
Zm00001d027441::1:5433965-5435966(-)
Zm00001d028965::1:53167896-53169897(+)
Zm00001d037982::6:144214556-144216557(+)
Zm00001d013983::5:27293059-27295060(+)
Zm00001d002942::2:27637385-27639386(+)
Zm00001d003249::2:37859208-37861209(-)
Zm00001d026369::10:144446563-144448564(-)
Zm00001d044569::3:231973321-231975322(+)
Zm00001d046336::9:81441908-81443909(+)
Zm00001d014900::5:67363086-67365087(-)
Zm00001d040148::3:29228663-29230664(+)
Zm00001d021473::7:153175826-153177827(+)
Zm00001d049750::4:43099538-43101539(-)
Zm00001d009341::8:57439683-57441684(-)
Zm00001d044478::3:229255626-229257627(-)
Zm00001d027717::1:12043128-12045129(-)
Zm00001d035436::6:25381088-25383089(-)
Zm00001d021700::7:160735997-160737998(-)
Zm00001d031578::1:195127542-195129543(-)
Zm00001d048376::9:155255127-155257128(+)
Zm00001d006918::2:219347281-219349282(+)
Zm00001d013523::5:13542763-13544764(+)
Zm00001d019576::7:43878418-43880419(+)
Zm00001d020454::7:115405551-115407552(+)
Zm00001d018080::5:213837789-213839790(+)
Zm00001d016783::5:175763478-175765479(+)
Zm00001d028006::1:20027288-20029289(+)
Zm00001d049628::4:38075345-38077346(-)
Zm00001d015125::5:76536915-76538916(+)
Zm00001d012859::5:1223097-1225098(-)
Zm00001d042427::3:166930556-166932557(+)
Zm00001d016505::5:165225203-165227204(+)
Zm00001d002530::2:14791287-14793288(-)
Zm00001d014986::5:71083720-71085721(+)
Zm00001d032745::1:237061813-237063814(+)
Zm00001d024755::10:86468548-86470549(-)
Zm00001d019599::7:45892231-45894232(-)
Zm00001d031617::1:196227546-196229547(-)
Zm00001d008728::8:17944340-17946341(+)
Zm00001d053157::4:217059246-217061247(+)
Zm00001d019160::7:19593676-19595677(-)
Zm00001d034045::1:282134673-282136674(+)
Zm00001d002384::2:11635801-11637802(-)
Zm00001d031558::1:194161056-194163057(+)
Zm00001d052030::4:176899983-176901984(-)
Zm00001d040049::3:24777980-24779981(-)
Zm00001d022453::7:178051954-178053955(-)
Zm00001d012085::8:167845784-167847785(+)
Zm00001d023566::10:10422814-10424815(-)
Zm00001d027719::1:12104920-12106921(-)
Zm00001d033371::1:260860264-260862265(+)
Zm00001d026014::10:136048922-136050923(-)
Zm00001d044745::9:1024011-1026012(-)
Zm00001d034440::1:293006678-293008679(+)
Zm00001d008401::8:7423687-7425688(+)
Zm00001d005980::2:194591442-194593443(-)
Zm00001d021734::7:161670059-161672060(-)
Zm00001d008376::8:6703560-6705561(+)
Zm00001d024933::10:95592933-95594934(-)
Zm00001d003229::2:36864052-36866053(-)
Zm00001d028227::1:27285784-27287785(-)
Zm00001d023795::10:21191243-21193244(+)
Zm00001d042483::3:169111753-169113754(+)
Zm00001d009426::8:63984068-63986069(-)
Zm00001d013860::5:23153687-23155688(-)
Zm00001d015837::5:124878212-124880213(-)
Zm00001d047880::9:144123013-144125014(-)
Zm00001d012815::5:786965-788966(-)
Zm00001d043406::3:198945575-198947576(-)
Zm00001d034552::1:296068720-296070721(-)
Zm00001d047574::9:136094028-136096029(-)
Zm00001d035288::6:19438585-19440586(-)
Zm00001d007075::2:221684963-221686964(-)
Zm00001d047140::9:119766922-119768923(+)
Zm00001d045292::9:18059907-18061908(-)
Zm00001d021511::7:154591758-154593759(-)
Zm00001d038668::6:162274262-162276263(+)
Zm00001d012448::8:174718806-174720807(+)
Zm00001d036656::6:96579414-96581415(-)
Zm00001d002174::2:7248540-7250541(-)
Zm00001d004457::2:113222808-113224809(-)
Zm00001d010965::8:135175316-135177317(-)
Zm00001d038088::6:147387978-147389979(+)
Zm00001d025962::10:134951519-134953520(-)
Zm00001d012474::8:175161147-175163148(+)
Zm00001d048333::9:154593153-154595154(-)
Zm00001d054039::4:245456605-245458606(+)
Zm00001d035829::6:53795246-53797247(-)
Zm00001d015685::5:107181942-107183943(+)
Zm00001d050412::4:86683218-86685219(+)
Zm00001d052809::4:201660474-201662475(+)
Zm00001d052715::4:198521165-198523166(-)
Zm00001d032158::1:214728432-214730433(+)
Zm00001d018415::5:220298713-220300714(-)
Zm00001d047522::9:133459476-133461477(+)
Zm00001d030601::1:147621494-147623495(+)
Zm00001d019504::7:38020233-38022234(-)
Zm00001d039617::3:9146397-9148398(+)
Zm00001d034736::1:300978015-300980016(+)
Zm00001d028153::1:24332595-24334596(-)
Zm00001d012833::5:959624-961625(-)
Zm00001d003127::2:33153502-33155503(+)
Zm00001d023564::10:10308975-10310976(-)
Zm00001d044116::3:219690189-219692190(+)
Zm00001d010924::8:133672781-133674782(+)
Zm00001d016521::5:166106544-166108545(-)
Zm00001d052872::4:203087029-203089030(-)
Zm00001d050865::4:127523430-127525431(+)
Zm00001d025111::10:104815851-104817852(+)
Zm00001d040082::3:26318388-26320389(+)
Zm00001d018229::5:217044951-217046952(-)
Zm00001d006548::2:210778466-210780467(-)
Zm00001d026176::10:140375324-140377325(-)
Zm00001d033428::1:262688569-262690570(-)
Zm00001d033047::1:248459664-248461665(+)
Zm00001d045462::9:23105828-23107829(+)
Zm00001d008791::8:20374829-20376830(-)
Zm00001d009472::8:66132781-66134782(-)
Zm00001d052439::4:190071651-190073652(+)
Zm00001d016406::5:161247970-161249971(+)
Zm00001d053082::4:212916884-212918885(-)
Zm00001d048400::9:155601122-155603123(+)
Zm00001d015058::5:73770838-73772839(+)
Zm00001d024411::10:69485870-69487871(+)
Zm00001d023395::10:4670825-4672826(+)
Zm00001d003515::2:46326963-46328964(+)
Zm00001d020781::7:132447536-132449537(+)
Zm00001d048766::4:5227794-5229795(-)
Zm00001d034318::1:289122904-289124905(+)
Zm00001d044732::9:666265-668266(+)
Zm00001d039747::3:13686179-13688180(+)
Zm00001d051450::4:159075162-159077163(+)
Zm00001d003284::2:38747433-38749434(+)
Zm00001d037857::6:139909336-139911337(+)
Zm00001d036270::6:81184148-81186149(-)
Zm00001d022602::7:180848399-180850400(+)
Zm00001d032761::1:237513892-237515893(+)
Zm00001d001916::2:2814462-2816463(+)
Zm00001d053010::4:208869047-208871048(+)
Zm00001d028761::1:45867494-45869495(-)
Zm00001d017424::5:195720552-195722553(-)
Zm00001d011368::8:148753058-148755059(-)
Zm00001d027325::1:2976434-2978435(-)
Zm00001d003903::2:66483517-66485518(+)
Zm00001d013547::5:14034207-14036208(-)
Zm00001d052750::4:199670746-199672747(-)
Zm00001d048505::9:157489056-157491057(-)
Zm00001d004599::2:121333831-121335832(+)
Zm00001d042800::3:180216591-180218592(-)
Zm00001d037474::6:126461909-126463910(-)
Zm00001d002155::2:6877006-6879007(-)
Zm00001d016340::5:158126225-158128226(+)
Zm00001d002642::2:17900066-17902067(-)
Zm00001d021733::7:161663572-161665573(+)
Zm00001d026313::10:143374058-143376059(+)
Zm00001d043419::3:199108202-199110203(-)
Zm00001d030677::1:152642056-152644057(-)
Zm00001d052078::4:178763569-178765570(-)
Zm00001d011720::8:159840347-159842348(-)
Zm00001d013801::5:20671783-20673784(+)
Zm00001d010931::8:133992872-133994873(+)
Zm00001d018056::5:213278175-213280176(+)
Zm00001d053377::4:228377580-228379581(-)
Zm00001d038351::6:155010974-155012975(-)
Zm00001d042064::3:149397325-149399326(+)
Zm00001d053927::4:243693160-243695161(+)
Zm00001d049692::4:40461077-40463078(+)
Zm00001d027598::1:8676134-8678135(+)
Zm00001d012317::8:172336297-172338298(+)
Zm00001d014654::5:57559257-57561258(+)
Zm00001d024083::10:42506236-42508237(+)
Zm00001d009418::8:63650766-63652767(+)
Zm00001d011788::8:161620681-161622682(-)
Zm00001d033738::1:272594431-272596432(-)
Zm00001d024687::10:83607321-83609322(-)
Zm00001d036633::6:95827870-95829871(+)
Zm00001d017833::5:208261862-208263863(-)
Zm00001d046621::9:99141162-99143163(-)
Zm00001d046183::9:70154849-70156850(-)
Zm00001d012286::8:171912015-171914016(-)
Zm00001d032184::1:216042054-216044055(+)
Zm00001d025353::10:115204960-115206961(-)
Zm00001d033808::1:274300169-274302170(+)
Zm00001d021506::7:154414822-154416823(+)
Zm00001d007835::2:240563685-240565686(-)
Zm00001d048945::4:10444293-10446294(+)
Zm00001d053272::4:223442778-223444779(-)
Zm00001d008890::8:24122176-24124177(+)
Zm00001d014897::5:67133627-67135628(+)
Zm00001d044702::3:235286327-235288328(-)
Zm00001d042178::3:155177198-155179199(+)
Zm00001d048596::4:1027585-1029586(-)
Zm00001d037299::6:119931639-119933640(+)
Zm00001d029372::1:67965494-67967495(-)
Zm00001d010462::8:116443492-116445493(-)
Zm00001d036820::6:102177732-102179733(+)
Zm00001d033397::1:261809038-261811039(+)
Zm00001d036784::6:100809745-100811746(-)
Zm00001d041829::3:139488554-139490555(+)
Zm00001d025765::10:128933391-128935392(+)
Zm00001d039022::6:168833256-168835257(+)
Zm00001d020569::7:122617469-122619470(+)
Zm00001d020675::7:127688993-127690994(-)
Zm00001d028931::1:51979050-51981051(-)
Zm00001d018961::7:10798813-10800814(-)
Zm00001d046529::9:94132720-94134721(+)
Zm00001d044550::3:231456366-231458367(+)
Zm00001d052946::4:205819550-205821551(+)
Zm00001d006835::2:217594381-217596382(+)
Zm00001d023874::10:25934964-25936965(+)
Zm00001d002876::2:25315719-25317720(+)
Zm00001d043109::3:189361710-189363711(+)
Zm00001d012178::8:169612152-169614153(-)
Zm00001d003418::2:43778770-43780771(+)
Zm00001d041455::3:121301398-121303399(-)
Zm00001d021351::7:149690356-149692357(+)
Zm00001d025017::10:99815985-99817986(+)
Zm00001d011580::8:154910540-154912541(-)
Zm00001d009324::8:55906437-55908438(+)
Zm00001d029085::1:57455028-57457029(-)
Zm00001d039682::3:11813341-11815342(-)
Zm00001d045804::9:40100684-40102685(+)
Zm00001d044514::3:230584269-230586270(-)
Zm00001d021846::7:164383727-164385728(+)
Zm00001d020069::7:90081530-90083531(+)
Zm00001d047673::9:138865249-138867250(+)
Zm00001d020416::7:112557303-112559304(-)
Zm00001d046221::9:72874968-72876969(-)
Zm00001d005085::2:157731930-157733931(-)
Zm00001d041871::3:141634842-141636843(-)
Zm00001d012935::5:2224710-2226711(-)
Zm00001d052903::4:204209240-204211241(-)
Zm00001d047516::9:133205760-133207761(-)
Zm00001d014954::5:69763931-69765932(+)
Zm00001d010192::8:103465613-103467614(-)
Zm00001d052800::4:201398499-201400500(-)
Zm00001d029572::1:76876571-76878572(-)
Zm00001d047566::9:135784866-135786867(+)
Zm00001d036245::6:79488428-79490429(-)
Zm00001d037287::6:119493251-119495252(+)
Zm00001d002992::2:28976227-28978228(-)
Zm00001d015839::5:124934813-124936814(+)
Zm00001d006131::2:199414716-199416717(+)
Zm00001d008289::8:4167076-4169077(+)
Zm00001d048642::4:2506868-2508869(+)
Zm00001d025821::10:130673773-130675774(+)
Zm00001d004036::2:77716820-77718821(-)
Zm00001d045476::9:23630792-23632793(-)
Zm00001d025402::10:117255970-117257971(-)
Zm00001d021201::7:145830568-145832569(-)
Zm00001d041918::3:143613984-143615985(+)
Zm00001d017429::5:195831361-195833362(+)
Zm00001d030285::1:119479314-119481315(+)
Zm00001d009114::8:37232454-37234455(-)
Zm00001d021952::7:166937236-166939237(-)
Zm00001d037713::6:134931916-134933917(+)
Zm00001d035300::6:20186775-20188776(+)
Zm00001d032322::1:222266969-222268970(-)
Zm00001d019693::7:51236011-51238012(-)
Zm00001d012092::8:168116548-168118549(-)
Zm00001d046186::9:70324052-70326053(+)
Zm00001d013804::5:20986258-20988259(-)
Zm00001d003058::2:30706546-30708547(+)
Zm00001d029018::1:55039574-55041575(+)
Zm00001d038531::6:159374969-159376970(-)
Zm00001d027373::1:3964420-3966421(-)
Zm00001d043058::3:187679973-187681974(-)
Zm00001d041627::3:130022079-130024080(+)
Zm00001d053245::4:221813915-221815916(+)
Zm00001d047015::9:115419182-115421183(-)
Zm00001d032844::1:239915775-239917776(-)
Zm00001d037646::6:132766635-132768636(-)
Zm00001d008680::8:16984441-16986442(-)
Zm00001d035302::6:20200991-20202992(+)
Zm00001d021978::7:167480398-167482399(-)
Zm00001d041989::3:146712874-146714875(+)
Zm00001d040244::3:33431744-33433745(+)
Zm00001d011268::8:145142290-145144291(+)
Zm00001d036123::6:73399496-73401497(+)
Zm00001d026604::10:148809256-148811257(-)
Zm00001d034188::1:286079893-286081894(-)
Zm00001d009905::8:88706795-88708796(-)
Zm00001d016968::5:181545374-181547375(-)
Zm00001d027946::1:18084663-18086664(+)
Zm00001d045948::9:49020495-49022496(-)
Zm00001d031656::1:197632200-197634201(+)
Zm00001d029417::1:69623280-69625281(+)
Zm00001d025983::10:135288492-135290493(+)
Zm00001d016357::5:159014182-159016183(+)
Zm00001d041050::3:93120618-93122619(+)
Zm00001d022117::7:170766640-170768641(+)
Zm00001d052282::4:185958822-185960823(-)
Zm00001d015396::5:88226586-88228587(+)
Zm00001d006889::2:218601539-218603540(-)
Zm00001d030256::1:117005691-117007692(-)
Zm00001d054064::4:245791838-245793839(-)
Zm00001d022148::7:171257493-171259494(-)
Zm00001d038803::6:164790921-164792922(-)
Zm00001d036567::6:92807374-92809375(+)
Zm00001d016167::5:148253460-148255461(-)
Zm00001d002095::2:5872111-5874112(+)
Zm00001d037270::6:118891065-118893066(+)
Zm00001d022222::7:173072544-173074545(-)
Zm00001d037551::6:129106264-129108265(+)
Zm00001d047203::9:121852239-121854240(-)
Zm00001d024722::10:85131252-85133253(-)
Zm00001d032371::1:224167988-224169989(-)
Zm00001d038852::6:165888040-165890041(+)
Zm00001d020437::7:114148330-114150331(+)
Zm00001d052318::4:187013267-187015268(-)
Zm00001d002334::2:10511731-10513732(-)
Zm00001d042148::3:153589649-153591650(+)
Zm00001d017550::5:199323840-199325841(-)
Zm00001d035165::6:7456471-7458472(+)
Zm00001d029106::1:58277566-58279567(-)
Zm00001d006905::2:219140086-219142087(-)
Zm00001d040708::3:59517269-59519270(+)
Zm00001d011272::8:145384460-145386461(-)
Zm00001d038808::6:164872556-164874557(-)
Zm00001d025236::10:110441274-110443275(+)
Zm00001d053379::4:228493406-228495407(+)
Zm00001d003654::2:52016832-52018833(-)
Zm00001d013614::5:15424506-15426507(-)
Zm00001d006916::2:219338969-219340970(-)
Zm00001d013809::5:21127021-21129022(-)
Zm00001d037112::6:112671793-112673794(+)
Zm00001d001773::2:480804-482805(-)
Zm00001d038876::6:166215914-166217915(-)
Zm00001d009383::8:61552327-61554328(-)
Zm00001d003085::2:31705530-31707531(+)
Zm00001d046223::9:73067297-73069298(-)
Zm00001d019339::7:28577809-28579810(+)
Zm00001d050877::4:128070958-128072959(-)
Zm00001d052453::4:190346607-190348608(-)
Zm00001d010901::8:132599942-132601943(-)
Zm00001d021248::7:146831565-146833566(-)
Zm00001d029907::1:93608144-93610145(-)
Zm00001d006517::2:210351613-210353614(-)
Zm00001d013032::5:3491025-3493026(-)
Zm00001d015747::5:115881489-115883490(+)
Zm00001d021069::7:142083343-142085344(-)
Zm00001d035029::6:2399757-2401758(-)
Zm00001d049077::4:14997755-14999756(-)
Zm00001d003895::2:65738510-65740511(-)
Zm00001d017983::5:211348125-211350126(+)
Zm00001d022120::7:170787667-170789668(+)
Zm00001d027314::1:2811416-2813417(-)
Zm00001d007960::2:244107954-244109955(+)
Zm00001d033928::1:278736905-278738906(-)
Zm00001d037260::6:118433442-118435443(-)
Zm00001d037401::6:124531446-124533447(+)
Zm00001d026683::10:149850901-149852902(+)
Zm00001d030062::1:102951524-102953525(+)
Zm00001d025495::10:120565089-120567090(+)
Zm00001d011210::8:143027337-143029338(-)
Zm00001d030832::1:162233276-162235277(-)
Zm00001d021447::7:152380041-152382042(+)
Zm00001d028554::1:38992050-38994051(+)
Zm00001d026004::10:135834390-135836391(-)
Zm00001d047651::9:138081982-138083983(-)
Zm00001d016866::5:178640091-178642092(+)
Zm00001d027590::1:8572454-8574455(+)
Zm00001d008530::8:11928466-11930467(+)
Zm00001d027319::1:2877761-2879762(-)
Zm00001d017764::5:206193930-206195931(-)
Zm00001d049576::4:35887018-35889019(+)
Zm00001d007712::2:237953825-237955826(-)
Zm00001d042872::3:182590871-182592872(-)
Zm00001d013095::5:4678733-4680734(+)
Zm00001d053183::4:218605294-218607295(-)
Zm00001d016407::5:161267998-161269999(+)
Zm00001d008744::8:18853625-18855626(+)
Zm00001d042048::3:148577675-148579676(+)
Zm00001d005770::2:187672732-187674733(+)
Zm00001d011454::8:150933586-150935587(-)
Zm00001d004876::2:145770290-145772291(-)
Zm00001d025166::10:107140406-107142407(+)
Zm00001d044162::3:220822998-220824999(+)
Zm00001d016280::5:155456601-155458602(+)
Zm00001d026406::10:145323803-145325804(-)
Zm00001d033546::1:266735815-266737816(+)
Zm00001d017978::5:211183411-211185412(-)
Zm00001d005829::2:190120036-190122037(+)
Zm00001d053173::4:218015951-218017952(+)
Zm00001d042455::3:168344796-168346797(+)
Zm00001d001970::2:3706172-3708173(+)
Zm00001d033878::1:277216802-277218803(-)
Zm00001d037898::6:141445629-141447630(+)
Zm00001d042268::3:158266736-158268737(+)
Zm00001d048171::9:151308893-151310894(+)
Zm00001d017201::5:188699277-188701278(-)
Zm00001d035063::6:3468474-3470475(+)
Zm00001d045991::9:52949329-52951330(+)
Zm00001d051420::4:157870665-157872666(+)
Zm00001d042711::3:177893357-177895358(+)
Zm00001d024643::10:81779388-81781389(-)
Zm00001d035088::6:4650257-4652258(+)
Zm00001d046945::9:112213364-112215365(-)
Zm00001d019398::7:32006004-32008005(-)
Zm00001d006520::2:210401737-210403738(-)
Zm00001d023391::10:4478928-4480929(-)
Zm00001d042896::3:183207401-183209402(-)
Zm00001d026547::10:147983660-147985661(+)
Zm00001d045843::9:43307808-43309809(-)
Zm00001d042627::3:174459924-174461925(+)
Zm00001d003382::2:42344335-42346336(+)
Zm00001d048444::9:156573366-156575367(+)
Zm00001d040721::3:59858980-59860981(+)
Zm00001d048379::9:155273208-155275209(-)
Zm00001d054016::4:245186133-245188134(+)
Zm00001d023296::10:2275275-2277276(+)
Zm00001d033030::1:247822965-247824966(+)
Zm00001d014820::5:64544058-64546059(+)
Zm00001d029640::1:80884696-80886697(+)
Zm00001d039858::3:16939347-16941348(-)
Zm00001d009929::8:90224897-90226898(-)
Zm00001d015347::5:85613751-85615752(+)
Zm00001d018134::5:215048534-215050535(+)
Zm00001d048104::9:150284384-150286385(+)
Zm00001d054104::4:246556418-246558419(-)
Zm00001d053337::4:226699074-226701075(-)
Zm00001d043483::3:201620949-201622950(-)
Zm00001d036540::6:91503995-91505996(-)
Zm00001d021378::7:150328728-150330729(-)
Zm00001d026446::10:145981478-145983479(-)
Zm00001d051842::4:171964911-171966912(-)
Zm00001d033092::1:250108021-250110022(-)
Zm00001d053171::4:217817166-217819167(+)
Zm00001d022108::7:170561820-170563821(-)
Zm00001d040123::3:28443233-28445234(+)
Zm00001d012660::8:178107753-178109754(+)
Zm00001d027519::1:7345699-7347700(-)
Zm00001d006810::2:217188749-217190750(-)
Zm00001d003492::2:45894799-45896800(-)
Zm00001d030105::1:105947804-105949805(-)
Zm00001d003293::2:39099975-39101976(-)
Zm00001d042026::3:147733667-147735668(-)
Zm00001d019515::7:39143773-39145774(+)
Zm00001d034207::1:286818593-286820594(+)
Zm00001d037306::6:120223739-120225740(+)
Zm00001d027852::1:15191780-15193781(+)
Zm00001d016570::5:167857220-167859221(-)
Zm00001d023536::10:9161109-9163110(+)
Zm00001d033948::1:279364599-279366600(+)
Zm00001d034996::6:1309162-1311163(-)
Zm00001d043069::3:188279071-188281072(+)
Zm00001d014489::5:50006861-50008862(-)
Zm00001d015164::5:78144531-78146532(+)
Zm00001d017374::5:193774912-193776913(+)
Zm00001d008177::8:424661-426662(+)
Zm00001d043098::3:189167622-189169623(-)
Zm00001d009423::8:63772485-63774486(-)
Zm00001d010520::8:118978275-118980276(-)
Zm00001d006126::2:199264878-199266879(-)
Zm00001d045565::9:26894114-26896115(-)
Zm00001d033104::1:250289842-250291843(+)
Zm00001d053857::4:242291768-242293769(+)
Zm00001d050993::4:135910110-135912111(+)
Zm00001d047936::9:145688046-145690047(+)
Zm00001d040159::3:29653334-29655335(+)
Zm00001d048689::4:3345371-3347372(-)
Zm00001d045138::9:14008150-14010151(-)
Zm00001d021554::7:155786821-155788822(-)
Zm00001d017095::5:185261125-185263126(+)
Zm00001d014775::5:62832366-62834367(-)
Zm00001d052145::4:181032590-181034591(-)
Zm00001d025670::10:125786164-125788165(+)
Zm00001d052452::4:190312158-190314159(+)
Zm00001d006001::2:195045687-195047688(+)
Zm00001d020755::7:131257044-131259045(-)
Zm00001d020851::7:134662633-134664634(-)
Zm00001d030870::1:164367796-164369797(-)
Zm00001d052442::4:190117680-190119681(+)
Zm00001d018059::5:213448955-213450956(+)
Zm00001d032268::1:219860142-219862143(-)
Zm00001d010030::8:96118867-96120868(-)
Zm00001d044132::3:220046847-220048848(+)
Zm00001d005036::2:155305753-155307754(-)
Zm00001d004595::2:120888339-120890340(+)
Zm00001d037993::6:144584308-144586309(-)
Zm00001d034018::1:281250238-281252239(+)
Zm00001d028720::1:44243118-44245119(+)
Zm00001d011997::8:166100020-166102021(+)
Zm00001d010368::8:111480166-111482167(+)
Zm00001d023990::10:34691378-34693379(+)
Zm00001d011901::8:164244590-164246591(+)
Zm00001d031949::1:207799384-207801385(-)
Zm00001d039253::3:566421-568422(+)
Zm00001d032194::1:216646206-216648207(-)
Zm00001d045951::9:49189046-49191047(+)
Zm00001d037057::6:110850766-110852767(-)
Zm00001d051009::4:136550720-136552721(-)
Zm00001d051789::4:169874020-169876021(-)
Zm00001d046697::9:102859264-102861265(-)
Zm00001d045326::9:19065211-19067212(-)
Zm00001d035140::6:6798250-6800251(+)
Zm00001d042909::3:183673504-183675505(+)
Zm00001d040042::3:24392826-24394827(-)
Zm00001d013566::5:14439187-14441188(-)
Zm00001d039219::6:173071184-173073185(-)
Zm00001d035748::6:44954771-44956772(-)
Zm00001d019552::7:42050924-42052925(+)
Zm00001d021270::7:147363206-147365207(+)
Zm00001d008248::8:2568074-2570075(-)
Zm00001d041662::3:132537991-132539992(+)
Zm00001d034360::1:290671351-290673352(+)
Zm00001d034730::1:300932153-300934154(-)
Zm00001d032679::1:233906402-233908403(-)
Zm00001d028188::1:25758819-25760820(+)
Zm00001d039780::3:14535757-14537758(-)
Zm00001d016988::5:182120409-182122410(-)
Zm00001d009127::8:38449958-38451959(-)
Zm00001d043862::3:212448944-212450945(-)
Zm00001d005317::2:169452417-169454418(-)
Zm00001d042821::3:181142309-181144310(-)
Zm00001d039757::3:14109352-14111353(-)
Zm00001d010069::8:98187829-98189830(-)
Zm00001d010852::8:130479481-130481482(-)
Zm00001d015704::5:109295048-109297049(-)
Zm00001d038192::6:151105205-151107206(+)
Zm00001d003051::2:30449299-30451300(-)
Zm00001d016912::5:179722159-179724160(-)
Zm00001d016913::5:179730050-179732051(-)
Zm00001d006714::2:215021675-215023676(+)
Zm00001d019822::7:65801685-65803686(+)
Zm00001d049916::4:52463291-52465292(+)
Zm00001d010623::8:122211284-122213285(+)
Zm00001d004519::2:116317861-116319862(+)
Zm00001d002888::2:25870460-25872461(-)
Zm00001d052616::4:194837578-194839579(-)
Zm00001d031581::1:195401989-195403990(-)
Zm00001d041471::3:122363843-122365844(-)
Zm00001d018123::5:214728494-214730495(+)
Zm00001d005159::2:161849485-161851486(+)
Zm00001d012460::8:174879704-174881705(+)
Zm00001d047687::9:139354650-139356651(-)
Zm00001d017649::5:203053659-203055660(+)
Zm00001d032055::1:210915519-210917520(-)
Zm00001d052865::4:202875101-202877102(-)
Zm00001d052742::4:199483780-199485781(+)
Zm00001d022399::7:176807723-176809724(+)
Zm00001d038252::6:152418568-152420569(+)
Zm00001d032165::1:215243796-215245797(+)
Zm00001d036785::6:100876204-100878205(-)
Zm00001d012148::8:168925497-168927498(+)
Zm00001d029482::1:72596856-72598857(+)
Zm00001d051875::4:173013629-173015630(+)
Zm00001d033937::1:279128039-279130040(-)
Zm00001d031451::1:190381365-190383366(+)
Zm00001d004804::2:140345223-140347224(-)
Zm00001d051524::4:161336798-161338799(+)
Zm00001d048710::4:3839429-3841430(-)
Zm00001d048324::9:154488504-154490505(+)
Zm00001d037214::6:116112243-116114244(+)
Zm00001d047092::9:118311778-118313779(-)
Zm00001d011833::8:162292249-162294250(+)
Zm00001d017593::5:201048342-201050343(-)
Zm00001d006462::2:208895348-208897349(-)
Zm00001d001967::2:3616537-3618538(-)
Zm00001d014564::5:53470822-53472823(-)
Zm00001d014341::5:41782779-41784780(+)
Zm00001d035205::6:9897548-9899549(-)
Zm00001d036371::6:86011320-86013321(-)
Zm00001d019619::7:46403812-46405813(-)
Zm00001d036988::6:108403447-108405448(+)
Zm00001d005282::2:167648811-167650812(-)
Zm00001d050258::4:77039820-77041821(+)
Zm00001d017042::5:183468477-183470478(+)
Zm00001d007095::2:222181014-222183015(+)
Zm00001d035246::6:16840258-16842259(-)
Zm00001d019597::7:45691903-45693904(+)
Zm00001d019795::7:62188692-62190693(+)
Zm00001d042899::3:183390003-183392004(-)
Zm00001d008739::8:18567267-18569268(+)
Zm00001d050083::4:64867788-64869789(+)
Zm00001d012269::8:171647127-171649128(-)
Zm00001d009532::8:69163141-69165142(+)
Zm00001d050633::4:106714414-106716415(+)
Zm00001d012499::8:175512594-175514595(+)
Zm00001d047066::9:117134671-117136672(-)
Zm00001d019432::7:33468517-33470518(+)
Zm00001d034765::1:301666896-301668897(-)
Zm00001d007912::2:242362450-242364451(-)
Zm00001d007014::2:220187332-220189333(-)
Zm00001d012962::5:2398772-2400773(-)
Zm00001d041568::3:127510696-127512697(+)
Zm00001d045045::9:10946102-10948103(+)
Zm00001d016080::5:143353813-143355814(-)
Zm00001d047612::9:137001588-137003589(+)
Zm00001d021465::7:152802951-152804952(-)
Zm00001d021359::7:149800877-149802878(+)
Zm00001d015201::5:78982901-78984902(+)
Zm00001d042505::3:170033465-170035466(-)
Zm00001d018159::5:215716900-215718901(+)
Zm00001d031212::1:182383972-182385973(-)
Zm00001d050643::4:109048039-109050040(-)
Zm00001d042929::3:184354113-184356114(-)
Zm00001d004697::2:131936647-131938648(-)
Zm00001d018693::7:2684984-2686985(+)
Zm00001d030725::1:155962883-155964884(-)
Zm00001d021731::7:161605305-161607306(+)
Zm00001d024872::10:91597177-91599178(+)
Zm00001d002409::2:12114961-12116962(+)
Zm00001d042601::3:173174149-173176150(-)
Zm00001d011970::8:165343030-165345031(-)
Zm00001d006457::2:208847936-208849937(+)
Zm00001d047658::9:138350519-138352520(-)
Zm00001d034219::1:287002907-287004908(-)
Zm00001d045573::9:27030519-27032520(-)
Zm00001d021132::7:143452392-143454393(+)
Zm00001d030026::1:100646761-100648762(-)
Zm00001d022032::7:168317846-168319847(+)
Zm00001d048764::4:5151795-5153796(-)
Zm00001d017947::5:210664205-210666206(+)
Zm00001d010907::8:132972883-132974884(-)
Zm00001d030503::1:139710812-139712813(+)
Zm00001d006552::2:210879032-210881033(-)
Zm00001d023621::10:12505142-12507143(-)
Zm00001d052619::4:195016387-195018388(+)
Zm00001d038589::6:160578170-160580171(+)
Zm00001d007411::2:231130198-231132199(-)
Zm00001d016265::5:154658594-154660595(+)
Zm00001d051114::4:143870229-143872230(-)
Zm00001d029705::1:83208376-83210377(-)
Zm00001d051362::4:155983359-155985360(+)
Zm00001d053679::4:238902021-238904022(-)
Zm00001d052461::4:190491320-190493321(-)
Zm00001d053664::4:238425605-238427606(-)
Zm00001d038025::6:145561429-145563430(+)
Zm00001d032249::1:218789153-218791154(+)
Zm00001d019642::7:47826403-47828404(+)
Zm00001d025425::10:118292425-118294426(+)
Zm00001d034924::1:305676028-305678029(+)
Zm00001d025507::10:120794145-120796146(+)
Zm00001d051912::4:174428924-174430925(+)
Zm00001d002741::2:21196961-21198962(-)
Zm00001d031954::1:207949469-207951470(-)
Zm00001d010573::8:120711554-120713555(-)
Zm00001d004635::2:124423347-124425348(-)
Zm00001d053640::4:238062754-238064755(+)
Zm00001d045885::9:45588623-45590624(-)
Zm00001d045696::9:33748625-33750626(+)
Zm00001d025441::10:118738657-118740658(-)
Zm00001d041522::3:125841855-125843856(+)
Zm00001d052164::4:181555592-181557593(-)
Zm00001d003539::2:47414315-47416316(-)
Zm00001d021687::7:160064710-160066711(+)
Zm00001d019467::7:35256408-35258409(+)
Zm00001d037746::6:136204147-136206148(+)
Zm00001d046029::9:56385265-56387266(+)
Zm00001d026382::10:144817021-144819022(+)
Zm00001d014983::5:71061769-71063770(+)
Zm00001d002601::2:16460404-16462405(+)
Zm00001d025129::10:105675881-105677882(-)
Zm00001d032653::1:233142831-233144832(-)
Zm00001d026485::10:146890121-146892122(-)
Zm00001d010982::8:135758193-135760194(+)
Zm00001d012993::5:2877952-2879953(-)
Zm00001d049230::4:21787410-21789411(+)
Zm00001d012060::8:167476061-167478062(-)
Zm00001d036002::6:65318051-65320052(+)
Zm00001d054082::4:246077994-246079995(+)
Zm00001d052779::4:200644481-200646482(+)
Zm00001d001929::2:3088641-3090642(-)
Zm00001d008266::8:3526057-3528058(+)
Zm00001d050959::4:133504602-133506603(-)
Zm00001d012522::8:176049145-176051146(-)
Zm00001d016918::5:179885771-179887772(+)
Zm00001d038105::6:148053273-148055274(+)
Zm00001d022444::7:177864722-177866723(-)
Zm00001d002380::2:11532624-11534625(-)
Zm00001d034826::1:303086939-303088940(+)
Zm00001d035981::6:64339768-64341769(+)
Zm00001d003501::2:46130823-46132824(+)
Zm00001d011616::8:156077621-156079622(+)
Zm00001d052237::4:184281628-184283629(+)
Zm00001d015372::5:86732393-86734394(+)
Zm00001d047399::9:128745189-128747190(+)
Zm00001d044815::9:3514408-3516409(+)
Zm00001d025901::10:133324840-133326841(+)
Zm00001d033102::1:250201773-250203774(+)
Zm00001d008610::8:14448852-14450853(+)
Zm00001d050248::4:76138195-76140196(+)
Zm00001d027646::1:9996460-9998461(-)
Zm00001d003119::2:32816193-32818194(+)
Zm00001d017010::5:182685463-182687464(-)
Zm00001d004866::2:145448000-145450001(-)
Zm00001d011955::8:165138989-165140990(-)
Zm00001d035705::6:41906739-41908740(+)
Zm00001d022627::7:181716481-181718482(+)
Zm00001d045597::9:28030319-28032320(+)
Zm00001d047201::9:121701628-121703629(-)
Zm00001d001913::2:2802516-2804517(-)
Zm00001d014811::5:63964587-63966588(+)
Zm00001d012552::8:176490331-176492332(+)
Zm00001d012953::5:2328780-2330781(+)
Zm00001d018471::5:221362492-221364493(+)
Zm00001d020297::7:104759109-104761110(+)
Zm00001d049623::4:37969565-37971566(-)
Zm00001d045555::9:26645872-26647873(+)
Zm00001d010589::8:121141387-121143388(-)
Zm00001d014924::5:68743979-68745980(+)
Zm00001d051599::4:164069925-164071926(+)
Zm00001d040192::3:31630268-31632269(-)
Zm00001d003659::2:52837912-52839913(+)
Zm00001d006211::2:201911294-201913295(+)
Zm00001d041072::3:95102749-95104750(-)
Zm00001d048249::9:153144263-153146264(+)
Zm00001d020826::7:134000197-134002198(-)
Zm00001d005281::2:167646041-167648042(-)
Zm00001d006808::2:217129498-217131499(-)
Zm00001d045377::9:20084670-20086671(+)
Zm00001d021470::7:153073848-153075849(+)
Zm00001d021461::7:152744048-152746049(-)
Zm00001d019899::7:73728933-73730934(+)
Zm00001d011840::8:162505562-162507563(+)
Zm00001d043452::3:200449585-200451586(+)
Zm00001d014337::5:41326361-41328362(-)
Zm00001d012899::5:1765667-1767668(-)
Zm00001d010975::8:135638788-135640789(+)
Zm00001d031553::1:194109999-194112000(+)
Zm00001d047069::9:117205943-117207944(-)
Zm00001d032806::1:238895620-238897621(-)
Zm00001d023378::10:4292139-4294140(-)
Zm00001d047582::9:136352157-136354158(-)
Zm00001d006323::2:204611351-204613352(-)
Zm00001d034872::1:304414510-304416511(+)
Zm00001d048874::4:6824373-6826374(+)
Zm00001d022578::7:180307864-180309865(-)
Zm00001d040318::3:37806511-37808512(+)
Zm00001d045223::9:16506330-16508331(-)
Zm00001d043515::3:202395254-202397255(+)
Zm00001d020891::7:135607560-135609561(+)
Zm00001d040446::3:43700424-43702425(+)
Zm00001d026514::10:147435935-147437936(+)
Zm00001d041887::3:142422057-142424058(+)
Zm00001d053239::4:221658420-221660421(-)
Zm00001d041726::3:135358045-135360046(+)
Zm00001d032861::1:240522959-240524960(-)
Zm00001d049159::4:18437855-18439856(-)
Zm00001d012273::8:171696003-171698004(-)
Zm00001d028255::1:28076061-28078062(-)
Zm00001d033525::1:265602147-265604148(+)
Zm00001d053145::4:216140776-216142777(-)
Zm00001d017435::5:195862640-195864641(+)
Zm00001d010892::8:132360848-132362849(-)
Zm00001d006402::2:206602348-206604349(+)
Zm00001d018856::7:7457908-7459909(+)
Zm00001d053826::4:241932125-241934126(-)
Zm00001d050884::4:128323773-128325774(-)
Zm00001d010785::8:127753802-127755803(-)
Zm00001d034944::1:306362491-306364492(-)
Zm00001d021634::7:158645689-158647690(-)
Zm00001d014587::5:54427197-54429198(-)
Zm00001d042158::3:154271291-154273292(-)
Zm00001d042442::3:167611893-167613894(-)
Zm00001d027679::1:10991437-10993438(+)
Zm00001d014804::5:63817706-63819707(-)
Zm00001d022065::7:169201365-169203366(+)
Zm00001d012074::8:167677956-167679957(+)
Zm00001d049552::4:34379860-34381861(+)
Zm00001d013522::5:13538430-13540431(-)
Zm00001d051936::4:174848558-174850559(+)
Zm00001d038916::6:166895282-166897283(-)
Zm00001d024384::10:68302491-68304492(+)
Zm00001d004821::2:141197742-141199743(-)
Zm00001d033767::1:273085650-273087651(+)
Zm00001d040958::3:83073860-83075861(-)
Zm00001d046628::9:99608271-99610272(+)
Zm00001d051749::4:168777656-168779657(-)
Zm00001d024850::10:90613000-90615001(+)
Zm00001d044993::9:9497746-9499747(-)
Zm00001d047677::9:139093937-139095938(-)
Zm00001d010427::8:114559776-114561777(+)
Zm00001d006798::2:216933589-216935590(+)
Zm00001d053202::4:219686271-219688272(+)
Zm00001d011745::8:160625540-160627541(+)
Zm00001d053785::4:241013350-241015351(+)
Zm00001d016800::5:176391055-176393056(+)
Zm00001d030018::1:99935787-99937788(+)
Zm00001d043246::3:193125051-193127052(+)
Zm00001d042807::3:180565274-180567275(+)
Zm00001d048047::9:148735280-148737281(+)
Zm00001d046688::9:102439270-102441271(+)
Zm00001d023949::10:31068334-31070335(-)
Zm00001d010392::8:112610125-112612126(+)
Zm00001d036756::6:99940461-99942462(-)
Zm00001d052848::4:202466450-202468451(-)
Zm00001d052696::4:197663763-197665764(+)
Zm00001d026224::10:141455850-141457851(-)
Zm00001d037273::6:119047220-119049221(-)
Zm00001d028262::1:28404645-28406646(-)
Zm00001d051099::4:142304019-142306020(-)
Zm00001d036673::6:97231126-97233127(+)
Zm00001d017829::5:207958052-207960053(-)
Zm00001d038605::6:160886606-160888607(+)
Zm00001d035468::6:28112341-28114342(+)
Zm00001d038835::6:165530327-165532328(-)
Zm00001d036241::6:78622118-78624119(+)
Zm00001d002101::2:5978585-5980586(+)
Zm00001d006336::2:204950128-204952129(+)
Zm00001d051242::4:150077365-150079366(-)
Zm00001d027921::1:17708545-17710546(-)
Zm00001d024438::10:70816369-70818370(+)
Zm00001d027468::1:5947123-5949124(-)
Zm00001d041993::3:146854033-146856034(+)
Zm00001d006040::2:196146193-196148194(-)
Zm00001d014669::5:58223371-58225372(+)
Zm00001d053282::4:223914509-223916510(-)
Zm00001d011722::8:159972349-159974350(-)
Zm00001d053747::4:240389378-240391379(-)
Zm00001d010137::8:101125931-101127932(+)
Zm00001d011763::8:161018505-161020506(+)
Zm00001d046658::9:100817927-100819928(-)
Zm00001d035141::6:6852484-6854485(+)
Zm00001d020371::7:109920513-109922514(+)
Zm00001d041656::3:132166299-132168300(+)
Zm00001d033912::1:278378863-278380864(-)
Zm00001d047104::9:118711125-118713126(+)
Zm00001d021444::7:152350670-152352671(-)
Zm00001d043819::3:210961866-210963867(+)
Zm00001d045999::9:53119195-53121196(+)
Zm00001d040371::3:40546175-40548176(-)
Zm00001d021588::7:157335107-157337108(-)
Zm00001d049076::4:14945791-14947792(-)
Zm00001d042793::3:179900137-179902138(-)
Zm00001d023316::10:2859634-2861635(-)
Zm00001d022125::7:170845839-170847840(-)
Zm00001d029380::1:68390922-68392923(+)
Zm00001d036751::6:99770537-99772538(-)
Zm00001d002712::2:19966658-19968659(+)
Zm00001d004383::2:107709449-107711450(-)
Zm00001d033314::1:258694499-258696500(+)
Zm00001d053090::4:213267932-213269933(-)
Zm00001d006046::2:196378446-196380447(+)
Zm00001d051396::4:157088653-157090654(-)
Zm00001d027388::1:4147150-4149151(-)
Zm00001d053852::4:242207058-242209059(+)
Zm00001d038381::6:155952799-155954800(+)
Zm00001d014978::5:70910856-70912857(+)
Zm00001d012832::5:955182-957183(+)
Zm00001d004382::2:107686987-107688988(-)
Zm00001d034272::1:288311693-288313694(+)
Zm00001d049898::4:51370419-51372420(+)
Zm00001d043927::3:214034971-214036972(+)
Zm00001d021676::7:159795568-159797569(-)
Zm00001d037978::6:144042196-144044197(-)
Zm00001d049976::4:56503619-56505620(+)
Zm00001d046300::9:79373958-79375959(-)
Zm00001d025268::10:111865958-111867959(+)
Zm00001d032520::1:229236834-229238835(+)
Zm00001d003072::2:31122852-31124853(+)
Zm00001d012604::8:177069068-177071069(+)
Zm00001d031188::1:181705875-181707876(+)
Zm00001d051765::4:168990367-168992368(+)
Zm00001d026318::10:143502275-143504276(+)
Zm00001d031915::1:206653215-206655216(-)
Zm00001d013376::5:10002693-10004694(+)
Zm00001d009344::8:57627993-57629994(+)
Zm00001d024998::10:98562935-98564936(-)
Zm00001d013112::5:4876052-4878053(-)
Zm00001d007390::2:230563409-230565410(-)
Zm00001d050674::4:115063797-115065798(+)
Zm00001d017293::5:192009857-192011858(-)
Zm00001d017216::5:189151358-189153359(+)
Zm00001d038572::6:160157540-160159541(-)
Zm00001d029860::1:90855931-90857932(+)
Zm00001d005614::2:180739477-180741478(-)
Zm00001d046605::9:98557983-98559984(+)
Zm00001d011819::8:162064972-162066973(-)
Zm00001d002446::2:12876740-12878741(-)
Zm00001d031743::1:200574949-200576950(-)
Zm00001d019149::7:19275817-19277818(+)
Zm00001d045095::9:12378912-12380913(+)
Zm00001d032178::1:215898042-215900043(-)
Zm00001d026612::10:148924349-148926350(+)
Zm00001d011276::8:145539931-145541932(-)
Zm00001d019905::7:74373768-74375769(+)
Zm00001d032451::1:226935032-226937033(-)
Zm00001d021181::7:145159079-145161080(-)
Zm00001d024552::10:77959508-77961509(+)
Zm00001d047951::9:146065674-146067675(-)
Zm00001d015861::5:127018143-127020144(+)
Zm00001d031262::1:184232169-184234170(+)
Zm00001d010719::8:125574371-125576372(+)
Zm00001d033201::1:253758831-253760832(+)
Zm00001d049886::4:50585863-50587864(-)
Zm00001d039039::6:169024920-169026921(+)
Zm00001d035215::6:10272233-10274234(+)
Zm00001d023639::10:13314355-13316356(-)
Zm00001d023555::10:10116245-10118246(-)
Zm00001d033775::1:273292808-273294809(+)
Zm00001d021491::7:153943025-153945026(-)
Zm00001d048369::9:155201870-155203871(+)
Zm00001d013969::5:26701036-26703037(-)
Zm00001d006549::2:210778100-210780101(+)
Zm00001d047536::9:134146902-134148903(-)
Zm00001d004323::2:103088297-103090298(-)
Zm00001d005871::2:191277562-191279563(+)
Zm00001d012663::8:178278042-178280043(+)
Zm00001d012140::8:168730009-168732010(-)
Zm00001d041752::3:135963921-135965922(+)
Zm00001d039037::6:169004341-169006342(+)
Zm00001d010723::8:125887321-125889322(+)
Zm00001d024008::10:36384109-36386110(-)
Zm00001d009810::8:82420139-82422140(-)
Zm00001d035168::6:7511174-7513175(-)
Zm00001d030814::1:161425598-161427599(+)
Zm00001d039867::3:17272185-17274186(-)
Zm00001d045566::9:26892888-26894889(+)
Zm00001d045264::9:17437185-17439186(-)
Zm00001d036989::6:108449629-108451630(-)
Zm00001d044692::3:235007216-235009217(+)
Zm00001d035097::6:5181552-5183553(-)
Zm00001d015419::5:89292998-89294999(+)
Zm00001d030323::1:122197504-122199505(+)
Zm00001d009492::8:67173270-67175271(+)
Zm00001d048023::9:148209133-148211134(+)
Zm00001d020711::7:129712443-129714444(-)
Zm00001d013357::5:9464045-9466046(-)
Zm00001d014692::5:59273241-59275242(+)
Zm00001d026026::10:136305669-136307670(+)
Zm00001d039455::3:4836834-4838835(-)
Zm00001d019770::7:58306764-58308765(+)
Zm00001d047878::9:144090468-144092469(+)
Zm00001d011367::8:148737297-148739298(-)
Zm00001d003995::2:74392938-74394939(+)
Zm00001d039850::3:16540140-16542141(+)
Zm00001d021304::7:148346768-148348769(+)
Zm00001d009968::8:92808716-92810717(+)
Zm00001d015943::5:132990538-132992539(-)
Zm00001d010927::8:133821776-133823777(-)
Zm00001d025998::10:135691627-135693628(-)
Zm00001d024597::10:79903560-79905561(-)
Zm00001d015759::5:116971351-116973352(+)
Zm00001d030864::1:164071497-164073498(+)
Zm00001d022639::7:182063809-182065810(-)
Zm00001d042515::3:170298863-170300864(+)
Zm00001d049160::4:18470168-18472169(-)
Zm00001d016007::5:139010931-139012932(-)
Zm00001d006221::2:202186829-202188830(+)
Zm00001d049914::4:52309510-52311511(-)
Zm00001d003603::2:49595078-49597079(-)
Zm00001d042847::3:181899040-181901041(+)
Zm00001d024894::10:93461923-93463924(-)
Zm00001d044823::9:3918474-3920475(+)
Zm00001d046890::9:109048145-109050146(+)
Zm00001d038184::6:150822054-150824055(+)
Zm00001d046645::9:100363663-100365664(+)
Zm00001d044559::3:231693124-231695125(+)
Zm00001d021708::7:160902990-160904991(-)
Zm00001d013499::5:12909943-12911944(-)
Zm00001d051525::4:161343509-161345510(+)
Zm00001d051280::4:151468824-151470825(+)
Zm00001d026700::10:150355351-150357352(-)
Zm00001d038292::6:153561537-153563538(+)
Zm00001d036895::6:105842260-105844261(+)
Zm00001d017193::5:188493340-188495341(+)
Zm00001d025310::10:113836639-113838640(+)
Zm00001d010033::8:96363510-96365511(-)
Zm00001d032098::1:212612366-212614367(+)
Zm00001d014317::5:40684398-40686399(+)
Zm00001d028784::1:46377086-46379087(-)
Zm00001d037633::6:132469412-132471413(+)
Zm00001d032377::1:224562586-224564587(-)
Zm00001d043407::3:198980654-198982655(-)
Zm00001d027557::1:8127541-8129542(+)
Zm00001d017520::5:198543279-198545280(+)
Zm00001d031487::1:191771308-191773309(-)
Zm00001d013960::5:26335497-26337498(-)
Zm00001d022109::7:170558369-170560370(+)
Zm00001d050810::4:124192588-124194589(-)
Zm00001d022113::7:170596474-170598475(-)
Zm00001d025524::10:121272115-121274116(-)
Zm00001d051614::4:164553778-164555779(-)
Zm00001d044397::3:227121894-227123895(-)
Zm00001d018036::5:212567563-212569564(+)
Zm00001d027411::1:4717445-4719446(+)
Zm00001d021583::7:156884392-156886393(+)
Zm00001d017962::5:210954390-210956391(-)
Zm00001d034893::1:304952942-304954943(+)
Zm00001d048559::9:158674750-158676751(+)
Zm00001d006340::2:205018505-205020506(-)
Zm00001d027402::1:4420558-4422559(-)
Zm00001d002444::2:12837274-12839275(+)
Zm00001d006445::2:208366241-208368242(+)
Zm00001d027329::1:3036412-3038413(-)
Zm00001d024333::10:65224988-65226989(-)
Zm00001d024029::10:38043241-38045242(-)
Zm00001d021245::7:146812957-146814958(-)
Zm00001d054098::4:246454035-246456036(+)
Zm00001d014309::5:40504108-40506109(-)
Zm00001d048354::9:154870183-154872184(+)
Zm00001d016122::5:145590631-145592632(+)
Zm00001d039855::3:16743350-16745351(-)
Zm00001d022199::7:172706718-172708719(-)
Zm00001d016980::5:181879364-181881365(-)
Zm00001d050474::4:91276811-91278812(-)
Zm00001d019527::7:40263812-40265813(+)
Zm00001d012144::8:168854186-168856187(+)
Zm00001d045635::9:30217256-30219257(-)
Zm00001d018570::5:223396064-223398065(+)
Zm00001d022443::7:177802808-177804809(-)
Zm00001d029030::1:55370850-55372851(-)
Zm00001d020365::7:109604171-109606172(-)
Zm00001d004790::2:139457003-139459004(-)
Zm00001d015744::5:115570505-115572506(-)
Zm00001d048573::9:159284386-159286387(-)
Zm00001d029088::1:57480704-57482705(-)
Zm00001d010367::8:111458740-111460741(-)
Zm00001d006125::2:199258411-199260412(+)
Zm00001d027401::1:4416037-4418038(+)
Zm00001d033916::1:278528209-278530210(-)
Zm00001d019664::7:48964019-48966020(+)
Zm00001d005700::2:183833650-183835651(+)
Zm00001d009652::8:74459927-74461928(-)
Zm00001d046559::9:95954937-95956938(+)
Zm00001d027887::1:16742839-16744840(+)
Zm00001d013849::5:22613429-22615430(-)
Zm00001d007054::2:220968284-220970285(-)
Zm00001d029148::1:60524516-60526517(-)
Zm00001d052586::4:193762160-193764161(+)
Zm00001d013950::5:25863152-25865153(+)
Zm00001d043012::3:186440315-186442316(+)
Zm00001d036469::6:89401642-89403643(+)
Zm00001d008827::8:21838160-21840161(-)
Zm00001d050191::4:72043584-72045585(-)
Zm00001d050250::4:76348032-76350033(+)
Zm00001d006807::2:217110658-217112659(-)
Zm00001d017240::5:190057516-190059517(-)
Zm00001d011336::8:147226567-147228568(+)
Zm00001d027479::1:6245361-6247362(+)
Zm00001d012258::8:171231022-171233023(-)
Zm00001d043842::3:211620781-211622782(-)
Zm00001d042499::3:169648246-169650247(-)
Zm00001d036086::6:71142542-71144543(+)
Zm00001d042438::3:167222708-167224709(+)
Zm00001d038652::6:161896059-161898060(-)
Zm00001d013651::5:16210142-16212143(-)
Zm00001d018516::5:222350923-222352924(+)
Zm00001d018699::7:2725846-2727847(+)
Zm00001d015486::5:93126594-93128595(+)
Zm00001d014785::5:63019798-63021799(-)
Zm00001d012567::8:176778732-176780733(-)
Zm00001d043392::3:198632582-198634583(-)
Zm00001d016512::5:165504417-165506418(+)
Zm00001d031077::1:176195548-176197549(-)
Zm00001d019920::7:75824025-75826026(+)
Zm00001d053189::4:218975560-218977561(+)
Zm00001d029331::1:66254869-66256870(-)
Zm00001d043147::3:190145434-190147435(+)
Zm00001d001949::2:3417431-3419432(+)
Zm00001d051824::4:171069265-171071266(+)
Zm00001d021295::7:148148106-148150107(-)
Zm00001d051126::4:144690587-144692588(-)
Zm00001d052967::4:206533928-206535929(+)
Zm00001d041593::3:129048171-129050172(-)
Zm00001d045677::9:32741040-32743041(-)
Zm00001d046131::9:65252756-65254757(+)
Zm00001d051609::4:164484029-164486030(-)
Zm00001d037651::6:133042709-133044710(-)
Zm00001d028341::1:31321787-31323788(+)
Zm00001d003471::2:45285840-45287841(+)
Zm00001d011996::8:166090522-166092523(+)
Zm00001d006730::2:215404915-215406916(-)
Zm00001d013094::5:4679707-4681708(-)
Zm00001d037627::6:132318776-132320777(-)
Zm00001d021768::7:162730127-162732128(-)
Zm00001d037561::6:129537686-129539687(+)
Zm00001d046513::9:93331911-93333912(-)
Zm00001d005767::2:187353367-187355368(+)
Zm00001d008630::8:15267304-15269305(+)
Zm00001d010207::8:104001685-104003686(+)
Zm00001d053123::4:214605608-214607609(-)
Zm00001d009104::8:36609898-36611899(+)
Zm00001d040270::3:35198727-35200728(+)
Zm00001d017100::5:185358504-185360505(+)
Zm00001d031908::1:206404215-206406216(+)
Zm00001d004667::2:128130873-128132874(+)
Zm00001d002481::2:13632612-13634613(-)
Zm00001d038081::6:147118144-147120145(-)
Zm00001d024567::10:78548546-78550547(-)
Zm00001d002129::2:6411408-6413409(+)
Zm00001d006948::2:220004056-220006057(-)
Zm00001d022526::7:179347453-179349454(+)
Zm00001d017647::5:202989363-202991364(+)
Zm00001d052741::4:199477462-199479463(+)
Zm00001d028369::1:32359807-32361808(-)
Zm00001d005346::2:170379030-170381031(+)
Zm00001d027442::1:5432807-5434808(+)
Zm00001d031296::1:185531656-185533657(+)
Zm00001d037189::6:115189050-115191051(-)
Zm00001d042226::3:156831597-156833598(-)
Zm00001d004497::2:115224692-115226693(+)
Zm00001d041948::3:144973988-144975989(-)
Zm00001d027395::1:4351029-4353030(-)
Zm00001d036799::6:101246717-101248718(+)
Zm00001d007407::2:231035134-231037135(+)
Zm00001d031618::1:196226522-196228523(+)
Zm00001d039406::3:3611890-3613891(-)
Zm00001d006106::2:198199584-198201585(-)
Zm00001d014852::5:65590941-65592942(-)
Zm00001d005283::2:167665105-167667106(+)
Zm00001d010821::8:128743076-128745077(-)
Zm00001d032517::1:229148601-229150602(-)
Zm00001d017941::5:210499607-210501608(-)
Zm00001d037354::6:122606890-122608891(-)
Zm00001d020453::7:115384057-115386058(-)
Zm00001d033804::1:274204975-274206976(-)
Zm00001d004541::2:117110504-117112505(+)
Zm00001d018257::5:217523950-217525951(-)
Zm00001d031171::1:180488941-180490942(+)
Zm00001d037150::6:113961295-113963296(-)
Zm00001d033886::1:277445804-277447805(+)
Zm00001d017682::5:204119336-204121337(+)
Zm00001d015581::5:99283642-99285643(+)
Zm00001d022169::7:171710611-171712612(-)
Zm00001d015599::5:100242403-100244404(-)
Zm00001d016286::5:155679212-155681213(+)
Zm00001d033046::1:248460585-248462586(-)
Zm00001d031271::1:184634310-184636311(-)
Zm00001d035578::6:34501614-34503615(+)
Zm00001d028994::1:53951563-53953564(+)
Zm00001d042166::3:154389748-154391749(+)
Zm00001d042493::3:169440991-169442992(-)
Zm00001d001849::2:1911930-1913931(-)
Zm00001d026152::10:139913892-139915893(-)
Zm00001d053016::4:209192561-209194562(+)
Zm00001d020157::7:96197519-96199520(+)
Zm00001d002865::2:24998207-25000208(+)
Zm00001d028608::1:40718005-40720006(-)
Zm00001d040769::3:64638053-64640054(+)
Zm00001d021910::7:165776861-165778862(+)
Zm00001d038057::6:146562050-146564051(+)
Zm00001d037871::6:140508518-140510519(+)
Zm00001d016531::5:166563333-166565334(+)
Zm00001d015307::5:83961704-83963705(+)
Zm00001d037196::6:115286932-115288933(+)
Zm00001d001884::2:2354440-2356441(-)
Zm00001d016081::5:143455884-143457885(-)
Zm00001d024540::10:77142690-77144691(+)
Zm00001d028122::1:23498576-23500577(-)
Zm00001d017712::5:204969400-204971401(-)
Zm00001d002933::2:27116507-27118508(-)
Zm00001d029885::1:92219004-92221005(-)
Zm00001d016457::5:162996126-162998127(-)
Zm00001d048235::9:152941619-152943620(+)
Zm00001d013920::5:24846044-24848045(+)
Zm00001d045341::9:19219542-19221543(+)
Zm00001d036819::6:102080027-102082028(+)
Zm00001d005303::2:168787670-168789671(-)
Zm00001d002893::2:26047882-26049883(-)
Zm00001d025446::10:118851247-118853248(+)
Zm00001d041598::3:129187888-129189889(+)
Zm00001d039628::3:9474211-9476212(-)
Zm00001d015921::5:131468115-131470116(+)
Zm00001d051814::4:170345602-170347603(-)
Zm00001d033426::1:262671980-262673981(-)
Zm00001d047479::9:131493098-131495099(+)
Zm00001d024534::10:76844767-76846768(-)
Zm00001d019357::7:29504769-29506770(+)
Zm00001d051617::4:164897074-164899075(+)
Zm00001d016651::5:171266420-171268421(+)
Zm00001d041315::3:111762250-111764251(+)
Zm00001d046521::9:93517844-93519845(-)
Zm00001d006037::2:195920014-195922015(+)
Zm00001d030694::1:153748876-153750877(-)
Zm00001d002940::2:27637014-27639015(-)
Zm00001d052001::4:176257313-176259314(-)
Zm00001d042146::3:153570290-153572291(-)
Zm00001d013493::5:12699679-12701680(+)
Zm00001d002250::2:8978880-8980881(-)
Zm00001d036417::6:87643645-87645646(-)
Zm00001d039565::3:8098918-8100919(+)
Zm00001d009750::8:79622374-79624375(+)
Zm00001d011667::8:158091723-158093724(-)
Zm00001d016696::5:172837458-172839459(-)
Zm00001d015789::5:119786098-119788099(-)
Zm00001d011427::8:150245829-150247830(-)
Zm00001d045133::9:13838041-13840042(+)
Zm00001d003917::2:67664560-67666561(-)
Zm00001d043968::3:215277380-215279381(-)
Zm00001d029388::1:68564667-68566668(+)
Zm00001d017241::5:190063440-190065441(-)
Zm00001d021014::7:140477377-140479378(-)
Zm00001d035184::6:8534833-8536834(-)
Zm00001d012656::8:178056415-178058416(+)
Zm00001d052435::4:189980170-189982171(+)
Zm00001d040612::3:53874161-53876162(-)
Zm00001d049642::4:38573514-38575515(-)
Zm00001d044731::9:651593-653594(-)
Zm00001d002900::2:26179879-26181880(+)
Zm00001d052598::4:194315307-194317308(-)
Zm00001d034644::1:298707606-298709607(-)
Zm00001d038039::6:145942012-145944013(-)
Zm00001d035491::6:29353703-29355704(-)
Zm00001d043185::3:190869468-190871469(-)
Zm00001d006699::2:214600980-214602981(+)
Zm00001d027385::1:4117196-4119197(+)
Zm00001d003006::2:29274427-29276428(+)
Zm00001d004231::2:94069855-94071856(+)
Zm00001d052033::4:176972129-176974130(-)
Zm00001d005229::2:164681381-164683382(-)
Zm00001d005241::2:165405623-165407624(+)
Zm00001d042916::3:183870289-183872290(-)
Zm00001d007351::2:229466519-229468520(-)
Zm00001d040965::3:85290910-85292911(+)
Zm00001d024659::10:82480585-82482586(+)
Zm00001d044551::3:231499578-231501579(-)
Zm00001d012166::8:169362390-169364391(+)
Zm00001d029137::1:60111385-60113386(+)
Zm00001d032313::1:221893674-221895675(-)
Zm00001d017867::5:209145342-209147343(-)
Zm00001d051096::4:142175231-142177232(-)
Zm00001d019818::7:64691612-64693613(-)
Zm00001d025027::10:100392916-100394917(-)
Zm00001d002336::2:10549521-10551522(+)
Zm00001d012615::8:177259146-177261147(+)
Zm00001d001846::2:1772156-1774157(-)
Zm00001d033547::1:266745892-266747893(+)
Zm00001d044038::3:217461483-217463484(+)
Zm00001d047979::9:146946566-146948567(+)
Zm00001d022510::7:179103593-179105594(+)
Zm00001d003066::2:31032505-31034506(+)
Zm00001d020444::7:114902099-114904100(+)
Zm00001d020118::7:93723730-93725731(-)
Zm00001d011708::8:159403866-159405867(-)
Zm00001d013360::5:9536599-9538600(+)
Zm00001d033492::1:264214070-264216071(-)
Zm00001d022424::7:177375526-177377527(-)
Zm00001d044088::3:218702510-218704511(+)
Zm00001d020638::7:125922209-125924210(-)
Zm00001d036898::6:105897858-105899859(+)
Zm00001d045334::9:19135624-19137625(-)
Zm00001d046786::9:105954353-105956354(+)
Zm00001d011222::8:143441705-143443706(-)
Zm00001d042982::3:185782469-185784470(-)
Zm00001d042802::3:180319438-180321439(-)
Zm00001d019263::7:24739624-24741625(-)
Zm00001d053591::4:235610970-235612971(+)
Zm00001d012923::5:1992394-1994395(+)
Zm00001d028647::1:41723694-41725695(+)
Zm00001d001978::2:3823391-3825392(-)
Zm00001d008357::8:6172953-6174954(+)
Zm00001d035559::6:33093350-33095351(+)
Zm00001d014928::5:68774674-68776675(-)
Zm00001d049239::4:22374437-22376438(-)
Zm00001d028344::1:31349957-31351958(+)
Zm00001d045500::9:24644934-24646935(+)
Zm00001d034129::1:284694784-284696785(-)
Zm00001d042142::3:153383173-153385174(-)
Zm00001d015477::5:92675244-92677245(-)
Zm00001d049418::4:29893075-29895076(+)
Zm00001d046112::9:63976991-63978992(-)
Zm00001d046817::9:107019989-107021990(-)
Zm00001d039613::3:9082577-9084578(+)
Zm00001d049731::4:41764216-41766217(+)
Zm00001d017097::5:185341673-185343674(+)
Zm00001d041753::3:135971167-135973168(+)
Zm00001d033171::1:252781768-252783769(+)
Zm00001d046975::9:113791644-113793645(-)
Zm00001d034842::1:303633544-303635545(+)
Zm00001d014567::5:53642722-53644723(-)
Zm00001d002432::2:12556700-12558701(-)
Zm00001d034055::1:282607952-282609953(-)
Zm00001d029074::1:57253735-57255736(-)
Zm00001d031611::1:196149068-196151069(+)
Zm00001d053725::4:239898880-239900881(-)
Zm00001d021614::7:158110737-158112738(-)
Zm00001d032366::1:224068985-224070986(+)
Zm00001d050018::4:60016236-60018237(-)
Zm00001d042210::3:156118020-156120021(-)
Zm00001d034838::1:303464302-303466303(+)
Zm00001d047018::9:115428352-115430353(-)
Zm00001d051151::4:146156701-146158702(+)
Zm00001d048355::9:154873696-154875697(+)
Zm00001d033909::1:278287751-278289752(-)
Zm00001d049148::4:17754881-17756882(+)
Zm00001d025764::10:128934434-128936435(-)
Zm00001d012236::8:170640051-170642052(-)
Zm00001d022126::7:170889613-170891614(-)
Zm00001d051790::4:169873238-169875239(+)
Zm00001d003540::2:47413309-47415310(+)
Zm00001d051206::4:148680335-148682336(-)
Zm00001d027530::1:7488866-7490867(+)
Zm00001d046992::9:114341205-114343206(-)
Zm00001d025911::10:133612128-133614129(-)
Zm00001d026018::10:136179252-136181253(-)
Zm00001d031208::1:182120048-182122049(-)
Zm00001d039595::3:8571155-8573156(-)
Zm00001d024300::10:62834506-62836507(-)
Zm00001d051458::4:159346870-159348871(+)
Zm00001d007465::2:232274012-232276013(+)
Zm00001d042092::3:150546422-150548423(-)
Zm00001d053318::4:225890070-225892071(-)
Zm00001d043878::3:212686424-212688425(+)
Zm00001d044468::3:228981952-228983953(+)
Zm00001d043091::3:188974887-188976888(+)
Zm00001d024985::10:97992743-97994744(+)
Zm00001d025710::10:126951104-126953105(-)
Zm00001d037902::6:141552379-141554380(-)
Zm00001d003400::2:43086535-43088536(-)
Zm00001d034338::1:290206866-290208867(-)
Zm00001d029441::1:70620804-70622805(-)
Zm00001d040202::3:31837830-31839831(-)
Zm00001d036267::6:81089242-81091243(-)
Zm00001d046502::9:92909666-92911667(-)
Zm00001d023446::10:5749398-5751399(-)
Zm00001d014163::5:34741498-34743499(-)
Zm00001d022264::7:173953956-173955957(-)
Zm00001d024155::10:50394212-50396213(-)
Zm00001d048998::4:12011668-12013669(-)
Zm00001d004392::2:108516933-108518934(+)
Zm00001d019803::7:62980983-62982984(+)
Zm00001d010015::8:95240386-95242387(-)
Zm00001d040777::3:65155110-65157111(+)
Zm00001d003788::2:59382863-59384864(-)
Zm00001d033088::1:250032448-250034449(-)
Zm00001d009938::8:90685623-90687624(+)
Zm00001d052902::4:204195159-204197160(-)
Zm00001d034529::1:295715879-295717880(-)
Zm00001d051483::4:160083749-160085750(-)
Zm00001d002639::2:17688612-17690613(-)
Zm00001d022626::7:181605714-181607715(+)
Zm00001d040408::3:41721153-41723154(-)
Zm00001d051891::4:173819159-173821160(-)
Zm00001d048695::4:3432826-3434827(-)
Zm00001d037386::6:124043507-124045508(+)
Zm00001d002192::2:7734892-7736893(-)
Zm00001d025874::10:132246654-132248655(-)
Zm00001d046718::9:103266534-103268535(+)
Zm00001d037918::6:141970941-141972942(+)
Zm00001d047933::9:145670067-145672068(-)
Zm00001d023262::10:1563891-1565892(+)
Zm00001d023656::10:13777974-13779975(+)
Zm00001d041823::3:139355083-139357084(-)
Zm00001d002797::2:22936556-22938557(-)
Zm00001d044185::3:221307020-221309021(+)
Zm00001d044982::9:9210968-9212969(-)
Zm00001d039685::3:11846990-11848991(-)
Zm00001d017965::5:210961941-210963942(+)
Zm00001d001973::2:3726693-3728694(+)
Zm00001d015497::5:93774103-93776104(+)
Zm00001d043492::3:201681216-201683217(+)
Zm00001d042143::3:153386743-153388744(-)
Zm00001d047626::9:137458182-137460183(+)
Zm00001d013862::5:23183374-23185375(-)
Zm00001d032096::1:212560142-212562143(-)
Zm00001d002598::2:16405134-16407135(+)
Zm00001d019138::7:18718227-18720228(+)
Zm00001d047907::9:144889971-144891972(-)
Zm00001d044991::9:9472320-9474321(+)
Zm00001d043652::3:206065384-206067385(-)
Zm00001d039731::3:13150189-13152190(+)
Zm00001d023846::10:24406097-24408098(+)
Zm00001d021287::7:147958805-147960806(+)
Zm00001d013542::5:13960313-13962314(-)
Zm00001d033310::1:258514367-258516368(+)
Zm00001d007857::2:241014292-241016293(+)
Zm00001d017943::5:210530676-210532677(-)
Zm00001d012738::8:179533333-179535334(-)
Zm00001d014679::5:58658413-58660414(+)
Zm00001d012488::8:175395885-175397886(-)
Zm00001d021235::7:146657216-146659217(-)
Zm00001d032461::1:227452578-227454579(-)
Zm00001d005824::2:189873242-189875243(-)
Zm00001d002978::2:28632643-28634644(-)
Zm00001d013606::5:15251815-15253816(-)
Zm00001d002385::2:11638231-11640232(-)
Zm00001d026643::10:149292169-149294170(-)
Zm00001d026261::10:142290176-142292177(+)
Zm00001d028520::1:38039114-38041115(-)
Zm00001d045598::9:28062829-28064830(-)
Zm00001d019115::7:17575327-17577328(+)
Zm00001d045752::9:37136369-37138370(+)
Zm00001d003669::2:53280148-53282149(+)
Zm00001d016782::5:175732273-175734274(-)
Zm00001d029062::1:56854235-56856236(+)
Zm00001d032768::1:237685143-237687144(-)
Zm00001d026137::10:139478314-139480315(+)
Zm00001d030075::1:103721003-103723004(+)
Zm00001d051083::4:141343298-141345299(-)
Zm00001d027813::1:14322810-14324811(-)
Zm00001d039345::3:2189775-2191776(+)
Zm00001d021635::7:158754647-158756648(-)
Zm00001d021267::7:147330850-147332851(-)
Zm00001d036524::6:91186765-91188766(-)
Zm00001d017778::5:206412972-206414973(+)
Zm00001d011666::8:158084026-158086027(-)
Zm00001d017928::5:210214662-210216663(-)
Zm00001d019162::7:19624329-19626330(-)
Zm00001d014515::5:51274602-51276603(-)
Zm00001d022514::7:179175138-179177139(-)
Zm00001d013248::5:7098583-7100584(-)
Zm00001d028588::1:40098719-40100720(+)
Zm00001d013417::5:10828502-10830503(-)
Zm00001d030557::1:143975921-143977922(-)
Zm00001d021195::7:145556893-145558894(+)
Zm00001d023392::10:4493822-4495823(+)
Zm00001d037596::6:130901226-130903227(+)
Zm00001d010700::8:124969623-124971624(-)
Zm00001d030523::1:141160549-141162550(-)
Zm00001d046136::9:65969822-65971823(+)
Zm00001d017158::5:187192939-187194940(+)
Zm00001d006162::2:200219676-200221677(-)
Zm00001d008193::8:822987-824988(+)
Zm00001d008679::8:16964351-16966352(+)
Zm00001d052094::4:179381909-179383910(+)
Zm00001d002685::2:19211493-19213494(+)
Zm00001d034600::1:297596021-297598022(-)
Zm00001d005671::2:182858696-182860697(-)
Zm00001d044556::3:231685487-231687488(+)
Zm00001d002193::2:7734710-7736711(-)
Zm00001d021249::7:146835547-146837548(-)
Zm00001d006047::2:196522482-196524483(-)
Zm00001d011173::8:141782767-141784768(-)
Zm00001d018435::5:220826886-220828887(+)
Zm00001d007521::2:233711831-233713832(+)
Zm00001d001983::2:3938148-3940149(+)
Zm00001d046972::9:113639386-113641387(+)
Zm00001d037429::6:125226219-125228220(+)
Zm00001d032409::1:225828530-225830531(+)
Zm00001d009316::8:55099566-55101567(+)
Zm00001d030989::1:172180222-172182223(+)
Zm00001d037100::6:112290369-112292370(-)
Zm00001d015829::5:124542774-124544775(+)
Zm00001d022378::7:176443502-176445503(-)
Zm00001d007324::2:228478180-228480181(-)
Zm00001d011595::8:155341106-155343107(+)
Zm00001d051130::4:145117277-145119278(+)
Zm00001d045887::9:45748901-45750902(-)
Zm00001d011631::8:156789958-156791959(-)
Zm00001d042193::3:155541336-155543337(+)
Zm00001d039506::3:6112404-6114405(-)
Zm00001d021180::7:145143089-145145090(-)
Zm00001d033929::1:278735883-278737884(+)
Zm00001d003291::2:38958108-38960109(-)
Zm00001d046627::9:99608963-99610964(-)
Zm00001d003712::2:55895766-55897767(-)
Zm00001d047806::9:142288964-142290965(-)
Zm00001d050347::4:82698997-82700998(+)
Zm00001d002475::2:13575558-13577559(-)
Zm00001d033355::1:260100832-260102833(+)
Zm00001d047253::9:124176671-124178672(+)
Zm00001d044260::3:223169330-223171331(-)
Zm00001d027376::1:3972642-3974643(+)
Zm00001d043693::3:207550259-207552260(+)
Zm00001d041142::3:100240032-100242033(-)
Zm00001d053749::4:240417059-240419060(-)
Zm00001d051567::4:162921573-162923574(+)
Zm00001d024113::10:46413545-46415546(-)
Zm00001d010629::8:122276782-122278783(+)
Zm00001d018504::5:221975687-221977688(+)
Zm00001d004162::2:88160115-88162116(+)
Zm00001d011634::8:156914297-156916298(-)
Zm00001d047779::9:141538609-141540610(+)
Zm00001d015216::5:79872261-79874262(-)
Zm00001d025501::10:120599528-120601529(-)
Zm00001d019059::7:14394501-14396502(-)
Zm00001d007043::2:220737887-220739888(+)
Zm00001d049547::4:34343704-34345705(-)
Zm00001d024425::10:70495210-70497211(-)
Zm00001d050822::4:124716937-124718938(-)
Zm00001d006194::2:201271332-201273333(-)
Zm00001d018979::7:11576344-11578345(+)
Zm00001d011872::8:163437077-163439078(+)
Zm00001d045398::9:20630477-20632478(+)
Zm00001d037976::6:143942086-143944087(+)
Zm00001d016287::5:155681712-155683713(-)
Zm00001d033149::1:252138037-252140038(-)
Zm00001d052254::4:184821160-184823161(-)
Zm00001d006052::2:196581440-196583441(-)
Zm00001d032804::1:238804364-238806365(-)
Zm00001d007717::2:238101881-238103882(-)
Zm00001d016892::5:179464995-179466996(+)
Zm00001d028319::1:30563058-30565059(-)
Zm00001d042349::3:162502081-162504082(+)
Zm00001d019177::7:20468933-20470934(-)
Zm00001d044355::3:225698789-225700790(-)
Zm00001d020540::7:121548911-121550912(-)
Zm00001d023766::10:19365498-19367499(+)
Zm00001d001784::2:832375-834376(-)
Zm00001d021241::7:146742685-146744686(+)
Zm00001d018230::5:217044195-217046196(+)
Zm00001d019061::7:14731011-14733012(+)
Zm00001d045627::9:29256935-29258936(+)
Zm00001d017526::5:198709952-198711953(-)
Zm00001d003274::2:38559360-38561361(-)
Zm00001d040733::3:60681967-60683968(-)
Zm00001d010053::8:97369023-97371024(+)
Zm00001d027477::1:6236165-6238166(+)
Zm00001d045074::9:11749924-11751925(-)
Zm00001d050794::4:123432773-123434774(+)
Zm00001d008320::8:5094997-5096998(-)
Zm00001d028167::1:25046205-25048206(+)
Zm00001d044035::3:217294836-217296837(+)
Zm00001d021558::7:155978243-155980244(+)
Zm00001d001945::2:3373732-3375733(-)
Zm00001d037613::6:131763560-131765561(+)
Zm00001d020528::7:120941388-120943389(+)
Zm00001d014267::5:38552904-38554905(-)
Zm00001d013240::5:6866632-6868633(+)
Zm00001d024640::10:81534172-81536173(-)
Zm00001d001857::2:2013752-2015753(+)
Zm00001d032884::1:241405363-241407364(-)
Zm00001d006673::2:214021817-214023818(-)
Zm00001d040163::3:29852453-29854454(-)
Zm00001d053232::4:221135726-221137727(+)
Zm00001d006667::2:213895328-213897329(-)
Zm00001d033087::1:249988540-249990541(-)
Zm00001d008525::8:11672333-11674334(-)
Zm00001d026603::10:148756522-148758523(+)
Zm00001d042136::3:153036188-153038189(-)
Zm00001d012477::8:175267092-175269093(+)
Zm00001d028392::1:33146175-33148176(+)
Zm00001d024953::10:96629195-96631196(+)
Zm00001d028549::1:38972464-38974465(-)
Zm00001d006587::2:211691819-211693820(+)
Zm00001d003162::2:34078660-34080661(+)
Zm00001d041839::3:140029324-140031325(-)
Zm00001d017548::5:199280890-199282891(+)
Zm00001d051644::4:165587927-165589928(+)
Zm00001d052243::4:184467078-184469079(-)
Zm00001d053059::4:211234054-211236055(-)
Zm00001d036090::6:71697122-71699123(-)
Zm00001d034524::1:295620066-295622067(+)
Zm00001d052570::4:193375059-193377060(-)
Zm00001d020533::7:121240590-121242591(-)
Zm00001d049654::4:38848480-38850481(+)
Zm00001d035595::6:35978214-35980215(-)
Zm00001d003667::2:53273342-53275343(-)
Zm00001d027697::1:11317575-11319576(-)
Zm00001d007975::2:244365411-244367412(+)
Zm00001d033400::1:261837684-261839685(-)
Zm00001d008382::8:6828398-6830399(+)
Zm00001d015672::5:105096523-105098524(+)
Zm00001d004992::2:152651258-152653259(-)
Zm00001d017475::5:197050757-197052758(-)
Zm00001d003729::2:56643954-56645955(+)
Zm00001d025497::10:120582967-120584968(-)
Zm00001d049480::4:31733263-31735264(+)
Zm00001d032805::1:238803355-238805356(+)
Zm00001d005682::2:183193322-183195323(+)
Zm00001d028012::1:20302667-20304668(-)
Zm00001d026468::10:146510237-146512238(+)
Zm00001d013536::5:13859201-13861202(-)
Zm00001d048977::4:11328345-11330346(-)
Zm00001d030372::1:126997286-126999287(-)
Zm00001d044130::3:220029888-220031889(-)
Zm00001d010680::8:124100745-124102746(+)
Zm00001d040010::3:22860349-22862350(-)
Zm00001d036651::6:96420451-96422452(+)
Zm00001d025274::10:112167613-112169614(-)
Zm00001d047881::9:144122660-144124661(+)
Zm00001d034143::1:285010415-285012416(-)
Zm00001d017953::5:210790015-210792016(-)
Zm00001d004119::2:83932434-83934435(+)
Zm00001d013263::5:7385690-7387691(+)
Zm00001d010029::8:96110358-96112359(-)
Zm00001d049525::4:33188685-33190686(-)
Zm00001d002243::2:8724241-8726242(+)
Zm00001d051569::4:162990588-162992589(+)
Zm00001d013126::5:5157404-5159405(-)
Zm00001d012654::8:178001180-178003181(+)
Zm00001d028079::1:22189289-22191290(+)
Zm00001d032250::1:218948576-218950577(-)
Zm00001d024960::10:96938140-96940141(-)
Zm00001d017864::5:209120964-209122965(-)
Zm00001d014487::5:49946873-49948874(+)
Zm00001d031639::1:197108339-197110340(-)
Zm00001d048353::9:154860036-154862037(+)
Zm00001d001808::2:1266678-1268679(+)
Zm00001d013727::5:18697114-18699115(+)
Zm00001d009562::8:70205311-70207312(-)
Zm00001d037271::6:118913916-118915917(-)
Zm00001d048082::9:149620801-149622802(-)
Zm00001d040698::3:58957928-58959929(-)
Zm00001d052720::4:198681519-198683520(+)
Zm00001d053149::4:216218339-216220340(-)
Zm00001d028657::1:42056084-42058085(-)
Zm00001d016524::5:166273012-166275013(-)
Zm00001d029459::1:71773153-71775154(-)
Zm00001d029964::1:96641440-96643441(-)
Zm00001d048473::9:156923208-156925209(+)
Zm00001d031766::1:201191120-201193121(-)
Zm00001d015389::5:87833903-87835904(-)
Zm00001d050186::4:71492940-71494941(+)
Zm00001d041138::3:99795458-99797459(+)
Zm00001d017079::5:184662059-184664060(-)
Zm00001d035889::6:58508067-58510068(+)
Zm00001d014863::5:66023194-66025195(+)
Zm00001d027302::1:2283351-2285352(+)
Zm00001d017765::5:206198243-206200244(-)
Zm00001d051360::4:155950818-155952819(+)
Zm00001d044972::9:8653643-8655644(+)
Zm00001d040599::3:52520564-52522565(-)
Zm00001d015533::5:96257727-96259728(+)
Zm00001d031415::1:189361621-189363622(-)
Zm00001d004437::2:111722783-111724784(-)
Zm00001d029663::1:81794656-81796657(+)
Zm00001d012609::8:177162004-177164005(-)
Zm00001d031454::1:190648418-190650419(+)
Zm00001d011257::8:144718810-144720811(-)
Zm00001d024852::10:90654750-90656751(+)
Zm00001d048493::9:157104788-157106789(+)
Zm00001d035800::6:50542268-50544269(-)
Zm00001d052002::4:176256286-176258287(+)
Zm00001d013957::5:26164020-26166021(+)
Zm00001d018340::5:218865091-218867092(-)
Zm00001d002415::2:12242485-12244486(-)
Zm00001d042610::3:173524532-173526533(-)
Zm00001d034013::1:281168927-281170928(+)
Zm00001d019947::7:78858225-78860226(-)
Zm00001d012849::5:1084229-1086230(-)
Zm00001d038100::6:147945362-147947363(-)
Zm00001d009279::8:50957267-50959268(-)
Zm00001d029987::1:97698473-97700474(-)
Zm00001d009150::8:39635850-39637851(-)
Zm00001d015007::5:72034312-72036313(-)
Zm00001d003356::2:41432467-41434468(-)
Zm00001d033261::1:256415169-256417170(-)
Zm00001d001799::2:1082934-1084935(+)
Zm00001d012516::8:175930139-175932140(+)
Zm00001d029461::1:71833735-71835736(-)
Zm00001d032637::1:232681792-232683793(+)
Zm00001d024873::10:91646235-91648236(-)
Zm00001d037876::6:140762130-140764131(-)
Zm00001d017175::5:187968288-187970289(+)
Zm00001d031337::1:186588134-186590135(-)
Zm00001d010314::8:109190092-109192093(+)
Zm00001d025626::10:124408378-124410379(+)
Zm00001d031626::1:196844403-196846404(-)
Zm00001d043127::3:189827495-189829496(-)
Zm00001d051053::4:139075499-139077500(+)
Zm00001d002602::2:16547101-16549102(-)
Zm00001d040075::3:25853428-25855429(-)
Zm00001d047204::9:121910123-121912124(-)
Zm00001d038777::6:164212306-164214307(+)
Zm00001d036057::6:69404923-69406924(+)
Zm00001d008285::8:4083314-4085315(-)
Zm00001d011325::8:146689121-146691122(+)
Zm00001d045533::9:25741803-25743804(-)
Zm00001d012044::8:167190248-167192249(-)
Zm00001d024619::10:80409182-80411183(-)
Zm00001d009965::8:92682350-92684351(+)
Zm00001d004467::2:113709702-113711703(+)
Zm00001d015252::5:81416835-81418836(-)
Zm00001d010313::8:109191134-109193135(-)
Zm00001d002523::2:14725390-14727391(-)
Zm00001d034919::1:305596849-305598850(+)
Zm00001d024395::10:68728373-68730374(+)
Zm00001d039947::3:20214642-20216643(+)
Zm00001d049416::4:29874341-29876342(-)
Zm00001d022405::7:176863920-176865921(+)
Zm00001d016903::5:179653104-179655105(-)
Zm00001d019075::7:15408359-15410360(-)
Zm00001d006439::2:208241516-208243517(-)
Zm00001d039276::3:915128-917129(+)
Zm00001d006877::2:218343203-218345204(+)
Zm00001d023379::10:4291618-4293619(+)
Zm00001d024171::10:52660644-52662645(+)
Zm00001d003435::2:44316115-44318116(-)
Zm00001d050488::4:92826375-92828376(-)
Zm00001d038832::6:165374873-165376874(+)
Zm00001d022544::7:179769342-179771343(+)
Zm00001d032127::1:213901071-213903072(-)
Zm00001d024944::10:96161050-96163051(+)
Zm00001d021659::7:159382784-159384785(-)
Zm00001d002256::2:9065949-9067950(-)
Zm00001d047856::9:143531831-143533832(+)
Zm00001d026295::10:143138048-143140049(-)
Zm00001d019641::7:47734766-47736767(-)
Zm00001d012221::8:170365425-170367426(+)
Zm00001d012822::5:924170-926171(-)
Zm00001d037104::6:112380798-112382799(+)
Zm00001d001975::2:3763080-3765081(+)
Zm00001d026536::10:147842355-147844356(+)
Zm00001d018522::5:222422047-222424048(+)
Zm00001d039817::3:15767553-15769554(-)
Zm00001d014405::5:44699627-44701628(+)
Zm00001d045230::9:16635879-16637880(-)
Zm00001d024330::10:64914665-64916666(-)
Zm00001d024698::10:83960504-83962505(+)
Zm00001d007715::2:238065672-238067673(-)
Zm00001d023543::10:9577169-9579170(+)
Zm00001d049409::4:29647905-29649906(-)
Zm00001d006488::2:209764833-209766834(-)
Zm00001d021955::7:167051275-167053276(-)
Zm00001d007117::2:222665199-222667200(-)
Zm00001d029803::1:87585298-87587299(+)
Zm00001d012420::8:174178463-174180464(+)
Zm00001d022330::7:175559013-175561014(+)
Zm00001d047422::9:129557000-129559001(+)
Zm00001d013773::5:19860932-19862933(+)
Zm00001d039851::3:16610424-16612425(+)
Zm00001d053569::4:234847022-234849023(-)
```
