## Supplementary material for "A comprehensive map of preferentially located motifs reveals distinct proximal *cis*-regulatory elements in plants": ATTTCTGT_containing_gene_set.txt

```
#Occurences of ATTTCTGT between -22 and 13 (positions relative to the transcription start site)
#136 sequences with ATTTCTGT in this interval
#0.54% of the sequences in promoter set with ATTTCTGT (set with 25199 sequences)
Zm00001d014669::5:58223371-58225372(+)
Zm00001d017042::5:183468477-183470478(+)
Zm00001d040431::3:43194413-43196414(-)
Zm00001d017501::5:197646030-197648031(+)
Zm00001d022169::7:171710611-171712612(-)
Zm00001d028931::1:51979050-51981051(-)
Zm00001d023296::10:2275275-2277276(+)
Zm00001d025501::10:120599528-120601529(-)
Zm00001d050643::4:109048039-109050040(-)
Zm00001d034272::1:288311693-288313694(+)
Zm00001d026612::10:148924349-148926350(+)
Zm00001d009344::8:57627993-57629994(+)
Zm00001d013365::5:9790592-9792593(-)
Zm00001d027479::1:6245361-6247362(+)
Zm00001d011367::8:148737297-148739298(-)
Zm00001d045948::9:49020495-49022496(-)
Zm00001d007014::2:220187332-220189333(-)
Zm00001d012950::5:2321180-2323181(-)
Zm00001d041839::3:140029324-140031325(-)
Zm00001d013032::5:3491025-3493026(-)
Zm00001d033102::1:250201773-250203774(+)
Zm00001d010630::8:122401755-122403756(+)
Zm00001d006807::2:217110658-217112659(-)
Zm00001d012460::8:174879704-174881705(+)
Zm00001d006835::2:217594381-217596382(+)
Zm00001d030557::1:143975921-143977922(-)
Zm00001d037646::6:132766635-132768636(-)
Zm00001d054098::4:246454035-246456036(+)
Zm00001d028167::1:25046205-25048206(+)
Zm00001d007095::2:222181014-222183015(+)
Zm00001d024540::10:77142690-77144691(+)
Zm00001d035097::6:5181552-5183553(-)
Zm00001d021249::7:146835547-146837548(-)
Zm00001d008744::8:18853625-18855626(+)
Zm00001d014163::5:34741498-34743499(-)
Zm00001d048379::9:155273208-155275209(-)
Zm00001d041887::3:142422057-142424058(+)
Zm00001d007912::2:242362450-242364451(-)
Zm00001d021952::7:166937236-166939237(-)
Zm00001d025497::10:120582967-120584968(-)
Zm00001d024619::10:80409182-80411183(-)
Zm00001d034812::1:302761063-302763064(-)
Zm00001d049750::4:43099538-43101539(-)
Zm00001d009104::8:36609898-36611899(+)
Zm00001d014587::5:54427197-54429198(-)
Zm00001d045292::9:18059907-18061908(-)
Zm00001d043591::3:204507907-204509908(-)
Zm00001d033808::1:274300169-274302170(+)
Zm00001d044035::3:217294836-217296837(+)
Zm00001d015201::5:78982901-78984902(+)
Zm00001d043091::3:188974887-188976888(+)
Zm00001d045377::9:20084670-20086671(+)
Zm00001d045326::9:19065211-19067212(-)
Zm00001d031171::1:180488941-180490942(+)
Zm00001d032748::1:237167775-237169776(+)
Zm00001d038589::6:160578170-160580171(+)
Zm00001d034387::1:291603772-291605773(+)
Zm00001d018570::5:223396064-223398065(+)
Zm00001d029482::1:72596856-72598857(+)
Zm00001d033525::1:265602147-265604148(+)
Zm00001d033929::1:278735883-278737884(+)
Zm00001d006877::2:218343203-218345204(+)
Zm00001d014692::5:59273241-59275242(+)
Zm00001d044993::9:9497746-9499747(-)
Zm00001d010015::8:95240386-95242387(-)
Zm00001d032679::1:233906402-233908403(-)
Zm00001d016968::5:181545374-181547375(-)
Zm00001d022544::7:179769342-179771343(+)
Zm00001d029417::1:69623280-69625281(+)
Zm00001d037713::6:134931916-134933917(+)
Zm00001d017526::5:198709952-198711953(-)
Zm00001d009114::8:37232454-37234455(-)
Zm00001d028520::1:38039114-38041115(-)
Zm00001d002174::2:7248540-7250541(-)
Zm00001d038268::6:152780589-152782590(+)
Zm00001d018693::7:2684984-2686985(+)
Zm00001d028079::1:22189289-22191290(+)
Zm00001d043819::3:210961866-210963867(+)
Zm00001d002193::2:7734710-7736711(-)
Zm00001d018340::5:218865091-218867092(-)
Zm00001d013606::5:15251815-15253816(-)
Zm00001d002334::2:10511731-10513732(-)
Zm00001d013773::5:19860932-19862933(+)
Zm00001d027697::1:11317575-11319576(-)
Zm00001d047536::9:134146902-134148903(-)
Zm00001d038605::6:160886606-160888607(+)
Zm00001d016357::5:159014182-159016183(+)
Zm00001d045109::9:13105699-13107700(-)
Zm00001d044550::3:231456366-231458367(+)
Zm00001d007243::2:225536756-225538757(-)
Zm00001d047582::9:136352157-136354158(-)
Zm00001d012993::5:2877952-2879953(-)
Zm00001d044468::3:228981952-228983953(+)
Zm00001d038025::6:145561429-145563430(+)
Zm00001d002049::2:4958248-4960249(-)
Zm00001d053679::4:238902021-238904022(-)
Zm00001d035705::6:41906739-41908740(+)
Zm00001d006699::2:214600980-214602981(+)
Zm00001d037189::6:115189050-115191051(-)
Zm00001d052742::4:199483780-199485781(+)
Zm00001d053282::4:223914509-223916510(-)
Zm00001d020447::7:114951093-114953094(+)
Zm00001d015672::5:105096523-105098524(+)
Zm00001d003878::2:64525038-64527039(+)
Zm00001d019619::7:46403812-46405813(-)
Zm00001d047677::9:139093937-139095938(-)
Zm00001d021768::7:162730127-162732128(-)
Zm00001d004323::2:103088297-103090298(-)
Zm00001d046029::9:56385265-56387266(+)
Zm00001d037871::6:140508518-140510519(+)
Zm00001d007573::2:235059027-235061028(+)
Zm00001d044559::3:231693124-231695125(+)
Zm00001d022109::7:170558369-170560370(+)
Zm00001d011368::8:148753058-148755059(-)
Zm00001d011268::8:145142290-145144291(+)
Zm00001d041726::3:135358045-135360046(+)
Zm00001d009341::8:57439683-57441684(-)
Zm00001d023379::10:4291618-4293619(+)
Zm00001d009152::8:39845948-39847949(+)
Zm00001d054039::4:245456605-245458606(+)
Zm00001d042515::3:170298863-170300864(+)
Zm00001d006338::2:205001707-205003708(-)
Zm00001d040588::3:51615951-51617952(-)
Zm00001d014900::5:67363086-67365087(-)
Zm00001d052872::4:203087029-203089030(-)
Zm00001d002155::2:6877006-6879007(-)
Zm00001d029640::1:80884696-80886697(+)
Zm00001d016080::5:143353813-143355814(-)
Zm00001d003400::2:43086535-43088536(-)
Zm00001d005303::2:168787670-168789671(-)
Zm00001d053239::4:221658420-221660421(-)
Zm00001d010137::8:101125931-101127932(+)
Zm00001d040698::3:58957928-58959929(-)
Zm00001d019818::7:64691612-64693613(-)
Zm00001d026014::10:136048922-136050923(-)
Zm00001d035300::6:20186775-20188776(+)
```
