## Supplementary material for "A comprehensive map of preferentially located motifs reveals distinct proximal *cis*-regulatory elements in plants": ATTTCTTC_containing_gene_set.txt

```
#Occurences of ATTTCTTC between 172 and 175 (positions relative to the transcription start site)
#34 sequences with ATTTCTTC in this interval
#0.13% of the sequences in promoter set with ATTTCTTC (set with 25199 sequences)
Zm00001d016711::5:173430742-173432743(-)
Zm00001d025501::10:120599528-120601529(-)
Zm00001d025829::10:131122560-131124561(+)
Zm00001d054098::4:246454035-246456036(+)
Zm00001d047929::9:145593270-145595271(-)
Zm00001d012950::5:2321180-2323181(-)
Zm00001d038435::6:157223386-157225387(+)
Zm00001d025497::10:120582967-120584968(-)
Zm00001d044559::3:231693124-231695125(+)
Zm00001d043819::3:210961866-210963867(+)
Zm00001d033808::1:274300169-274302170(+)
Zm00001d033102::1:250201773-250203774(+)
Zm00001d033068::1:249396976-249398977(+)
Zm00001d019619::7:46403812-46405813(-)
Zm00001d022558::7:180002845-180004846(+)
Zm00001d008733::8:18175874-18177875(-)
Zm00001d035705::6:41906739-41908740(+)
Zm00001d044993::9:9497746-9499747(-)
Zm00001d028079::1:22189289-22191290(+)
Zm00001d029640::1:80884696-80886697(+)
Zm00001d014971::5:70576264-70578265(+)
Zm00001d048795::4:5650551-5652552(-)
Zm00001d039503::3:6082514-6084515(-)
Zm00001d021768::7:162730127-162732128(-)
Zm00001d028731::1:44535041-44537042(+)
Zm00001d035320::6:21082454-21084455(-)
Zm00001d051541::4:161913839-161915840(-)
Zm00001d023211::10:263742-265743(+)
Zm00001d016968::5:181545374-181547375(-)
Zm00001d015672::5:105096523-105098524(+)
Zm00001d015455::5:91168860-91170861(-)
Zm00001d013950::5:25863152-25865153(+)
Zm00001d027697::1:11317575-11319576(-)
Zm00001d034272::1:288311693-288313694(+)
```
