## Supplementary material for "A comprehensive map of preferentially located motifs reveals distinct proximal *cis*-regulatory elements in plants": ATTTCTTT_containing_gene_set.txt

```
#Occurences of ATTTCTTT between -9 and 35 (positions relative to the transcription start site)
#236 sequences with ATTTCTTT in this interval
#0.94% of the sequences in promoter set with ATTTCTTT (set with 25199 sequences)
Zm00001d038039::6:145942012-145944013(-)
Zm00001d046186::9:70324052-70326053(+)
Zm00001d053016::4:209192561-209194562(+)
Zm00001d033775::1:273292808-273294809(+)
Zm00001d042653::3:175439064-175441065(+)
Zm00001d044982::9:9210968-9212969(-)
Zm00001d027468::1:5947123-5949124(-)
Zm00001d021846::7:164383727-164385728(+)
Zm00001d049898::4:51370419-51372420(+)
Zm00001d019149::7:19275817-19277818(+)
Zm00001d001913::2:2802516-2804517(-)
Zm00001d033297::1:258036706-258038707(+)
Zm00001d010069::8:98187829-98189830(-)
Zm00001d043652::3:206065384-206067385(-)
Zm00001d051617::4:164897074-164899075(+)
Zm00001d039956::3:20566789-20568790(+)
Zm00001d047574::9:136094028-136096029(-)
Zm00001d024687::10:83607321-83609322(-)
Zm00001d039858::3:16939347-16941348(-)
Zm00001d029642::1:80921437-80923438(-)
Zm00001d019597::7:45691903-45693904(+)
Zm00001d012488::8:175395885-175397886(-)
Zm00001d040733::3:60681967-60683968(-)
Zm00001d012317::8:172336297-172338298(+)
Zm00001d051599::4:164069925-164071926(+)
Zm00001d042499::3:169648246-169650247(-)
Zm00001d040163::3:29852453-29854454(-)
Zm00001d028532::1:38403005-38405006(-)
Zm00001d022443::7:177802808-177804809(-)
Zm00001d007075::2:221684963-221686964(-)
Zm00001d042349::3:162502081-162504082(+)
Zm00001d050822::4:124716937-124718938(-)
Zm00001d029705::1:83208376-83210377(-)
Zm00001d029137::1:60111385-60113386(+)
Zm00001d014489::5:50006861-50008862(-)
Zm00001d023566::10:10422814-10424815(-)
Zm00001d001983::2:3938148-3940149(+)
Zm00001d038381::6:155952799-155954800(+)
Zm00001d021183::7:145177986-145179987(+)
Zm00001d032761::1:237513892-237515893(+)
Zm00001d047204::9:121910123-121912124(-)
Zm00001d019664::7:48964019-48966020(+)
Zm00001d020453::7:115384057-115386058(-)
Zm00001d003669::2:53280148-53282149(+)
Zm00001d002530::2:14791287-14793288(-)
Zm00001d012144::8:168854186-168856187(+)
Zm00001d039947::3:20214642-20216643(+)
Zm00001d032165::1:215243796-215245797(+)
Zm00001d016280::5:155456601-155458602(+)
Zm00001d006673::2:214021817-214023818(-)
Zm00001d050258::4:77039820-77041821(+)
Zm00001d039345::3:2189775-2191776(+)
Zm00001d023564::10:10308975-10310976(-)
Zm00001d017649::5:203053659-203055660(+)
Zm00001d020851::7:134662633-134664634(-)
Zm00001d029972::1:97091220-97093221(+)
Zm00001d053664::4:238425605-238427606(-)
Zm00001d020755::7:131257044-131259045(-)
Zm00001d037322::6:121066895-121068896(+)
Zm00001d022627::7:181716481-181718482(+)
Zm00001d026643::10:149292169-149294170(-)
Zm00001d048324::9:154488504-154490505(+)
Zm00001d004599::2:121333831-121335832(+)
Zm00001d048249::9:153144263-153146264(+)
Zm00001d052461::4:190491320-190493321(-)
Zm00001d022264::7:173953956-173955957(-)
Zm00001d012474::8:175161147-175163148(+)
Zm00001d010975::8:135638788-135640789(+)
Zm00001d010367::8:111458740-111460741(-)
Zm00001d017983::5:211348125-211350126(+)
Zm00001d019432::7:33468517-33470518(+)
Zm00001d027590::1:8572454-8574455(+)
Zm00001d002097::2:5953340-5955341(+)
Zm00001d053747::4:240389378-240391379(-)
Zm00001d018516::5:222350923-222352924(+)
Zm00001d049552::4:34379860-34381861(+)
Zm00001d040721::3:59858980-59860981(+)
Zm00001d053377::4:228377580-228379581(-)
Zm00001d039276::3:915128-917129(+)
Zm00001d035454::6:26666941-26668942(-)
Zm00001d034529::1:295715879-295717880(-)
Zm00001d043019::3:186604592-186606593(+)
Zm00001d015861::5:127018143-127020144(+)
Zm00001d047704::9:139534414-139536415(+)
Zm00001d026176::10:140375324-140377325(-)
Zm00001d044569::3:231973321-231975322(+)
Zm00001d039613::3:9082577-9084578(+)
Zm00001d014317::5:40684398-40686399(+)
Zm00001d041753::3:135971167-135973168(+)
Zm00001d035889::6:58508067-58510068(+)
Zm00001d012085::8:167845784-167847785(+)
Zm00001d016696::5:172837458-172839459(-)
Zm00001d028243::1:27821333-27823334(-)
Zm00001d015921::5:131468115-131470116(+)
Zm00001d037196::6:115286932-115288933(+)
Zm00001d004437::2:111722783-111724784(-)
Zm00001d033104::1:250289842-250291843(+)
Zm00001d053852::4:242207058-242209059(+)
Zm00001d019899::7:73728933-73730934(+)
Zm00001d008401::8:7423687-7425688(+)
Zm00001d013862::5:23183374-23185375(-)
Zm00001d012923::5:1992394-1994395(+)
Zm00001d028153::1:24332595-24334596(-)
Zm00001d036090::6:71697122-71699123(-)
Zm00001d047936::9:145688046-145690047(+)
Zm00001d003654::2:52016832-52018833(-)
Zm00001d017978::5:211183411-211185412(-)
Zm00001d021473::7:153175826-153177827(+)
Zm00001d032517::1:229148601-229150602(-)
Zm00001d006810::2:217188749-217190750(-)
Zm00001d042142::3:153383173-153385174(-)
Zm00001d020444::7:114902099-114904100(+)
Zm00001d044260::3:223169330-223171331(-)
Zm00001d013417::5:10828502-10830503(-)
Zm00001d017682::5:204119336-204121337(+)
Zm00001d006194::2:201271332-201273333(-)
Zm00001d038100::6:147945362-147947363(-)
Zm00001d047340::9:126971482-126973483(+)
Zm00001d052720::4:198681519-198683520(+)
Zm00001d021270::7:147363206-147365207(+)
Zm00001d053337::4:226699074-226701075(-)
Zm00001d026683::10:149850901-149852902(+)
Zm00001d018614::7:912055-914056(-)
Zm00001d028560::1:39163292-39165293(-)
Zm00001d042178::3:155177198-155179199(+)
Zm00001d027325::1:2976434-2978435(-)
Zm00001d008680::8:16984441-16986442(-)
Zm00001d021132::7:143452392-143454393(+)
Zm00001d041918::3:143613984-143615985(+)
Zm00001d044991::9:9472320-9474321(+)
Zm00001d027921::1:17708545-17710546(-)
Zm00001d042982::3:185782469-185784470(-)
Zm00001d007960::2:244107954-244109955(+)
Zm00001d008357::8:6172953-6174954(+)
Zm00001d048400::9:155601122-155603123(+)
Zm00001d017962::5:210954390-210956391(-)
Zm00001d053189::4:218975560-218977561(+)
Zm00001d023555::10:10116245-10118246(-)
Zm00001d037100::6:112290369-112292370(-)
Zm00001d017864::5:209120964-209122965(-)
Zm00001d028965::1:53167896-53169897(+)
Zm00001d002712::2:19966658-19968659(+)
Zm00001d004467::2:113709702-113711703(+)
Zm00001d010466::8:116646038-116648039(+)
Zm00001d038808::6:164872556-164874557(-)
Zm00001d015789::5:119786098-119788099(-)
Zm00001d002444::2:12837274-12839275(+)
Zm00001d018059::5:213448955-213450956(+)
Zm00001d003712::2:55895766-55897767(-)
Zm00001d052570::4:193375059-193377060(-)
Zm00001d036469::6:89401642-89403643(+)
Zm00001d021470::7:153073848-153075849(+)
Zm00001d011454::8:150933586-150935587(-)
Zm00001d017374::5:193774912-193776913(+)
Zm00001d020540::7:121548911-121550912(-)
Zm00001d044692::3:235007216-235009217(+)
Zm00001d003066::2:31032505-31034506(+)
Zm00001d037386::6:124043507-124045508(+)
Zm00001d004821::2:141197742-141199743(-)
Zm00001d021461::7:152744048-152746049(-)
Zm00001d033092::1:250108021-250110022(-)
Zm00001d006162::2:200219676-200221677(-)
Zm00001d045500::9:24644934-24646935(+)
Zm00001d023262::10:1563891-1565892(+)
Zm00001d022405::7:176863920-176865921(+)
Zm00001d017240::5:190057516-190059517(-)
Zm00001d037993::6:144584308-144586309(-)
Zm00001d035063::6:3468474-3470475(+)
Zm00001d012448::8:174718806-174720807(+)
Zm00001d045264::9:17437185-17439186(-)
Zm00001d024873::10:91646235-91648236(-)
Zm00001d008525::8:11672333-11674334(-)
Zm00001d013761::5:19614588-19616589(+)
Zm00001d005159::2:161849485-161851486(+)
Zm00001d012859::5:1223097-1225098(-)
Zm00001d031262::1:184232169-184234170(+)
Zm00001d005241::2:165405623-165407624(+)
Zm00001d003293::2:39099975-39101976(-)
Zm00001d046890::9:109048145-109050146(+)
Zm00001d032884::1:241405363-241407364(-)
Zm00001d001970::2:3706172-3708173(+)
Zm00001d024933::10:95592933-95594934(-)
Zm00001d014863::5:66023194-66025195(+)
Zm00001d008530::8:11928466-11930467(+)
Zm00001d051242::4:150077365-150079366(-)
Zm00001d009532::8:69163141-69165142(+)
Zm00001d027385::1:4117196-4119197(+)
Zm00001d037271::6:118913916-118915917(-)
Zm00001d044132::3:220046847-220048848(+)
Zm00001d012656::8:178056415-178058416(+)
Zm00001d051126::4:144690587-144692588(-)
Zm00001d031915::1:206653215-206655216(-)
Zm00001d036673::6:97231126-97233127(+)
Zm00001d029803::1:87585298-87587299(+)
Zm00001d032844::1:239915775-239917776(-)
Zm00001d037982::6:144214556-144216557(+)
Zm00001d046972::9:113639386-113641387(+)
Zm00001d047522::9:133459476-133461477(+)
Zm00001d036086::6:71142542-71144543(+)
Zm00001d050810::4:124192588-124194589(-)
Zm00001d017867::5:209145342-209147343(-)
Zm00001d015759::5:116971351-116973352(+)
Zm00001d048376::9:155255127-155257128(+)
Zm00001d025495::10:120565089-120567090(+)
Zm00001d003903::2:66483517-66485518(+)
Zm00001d023639::10:13314355-13316356(-)
Zm00001d013983::5:27293059-27295060(+)
Zm00001d006587::2:211691819-211693820(+)
Zm00001d052905::4:204262166-204264167(-)
Zm00001d050616::4:104892092-104894093(+)
Zm00001d031415::1:189361621-189363622(-)
Zm00001d053202::4:219686271-219688272(+)
Zm00001d008382::8:6828398-6830399(+)
Zm00001d042847::3:181899040-181901041(+)
Zm00001d013920::5:24846044-24848045(+)
Zm00001d012477::8:175267092-175269093(+)
Zm00001d048235::9:152941619-152943620(+)
Zm00001d032366::1:224068985-224070986(+)
Zm00001d020875::7:135221097-135223098(-)
Zm00001d029441::1:70620804-70622805(-)
Zm00001d043069::3:188279071-188281072(+)
Zm00001d053010::4:208869047-208871048(+)
Zm00001d050347::4:82698997-82700998(+)
Zm00001d015389::5:87833903-87835904(-)
Zm00001d032178::1:215898042-215900043(-)
Zm00001d028344::1:31349957-31351958(+)
Zm00001d027598::1:8676134-8678135(+)
Zm00001d024540::10:77142690-77144691(+)
Zm00001d022199::7:172706718-172708719(-)
Zm00001d002446::2:12876740-12878741(-)
Zm00001d036002::6:65318051-65320052(+)
Zm00001d024960::10:96938140-96940141(-)
Zm00001d020069::7:90081530-90083531(+)
Zm00001d040583::3:51567753-51569754(-)
Zm00001d002602::2:16547101-16549102(-)
Zm00001d007465::2:232274012-232276013(+)
```
