## Supplementary material for "A comprehensive map of preferentially located motifs reveals distinct proximal *cis*-regulatory elements in plants": ATTTG_containing_gene_set.txt

```
#Occurences of ATTTG between -13 and 123 (positions relative to the transcription start site)
#11553 sequences with ATTTG in this interval
#45.85% of the sequences in promoter set with ATTTG (set with 25199 sequences)
Zm00001d002847::2:24474897-24476898(+)
Zm00001d014093::5:32108103-32110104(+)
Zm00001d006082::2:197600987-197602988(+)
Zm00001d010305::8:108604378-108606379(+)
Zm00001d031520::1:192678896-192680897(-)
Zm00001d048718::4:4151864-4153865(+)
Zm00001d040125::3:28539567-28541568(-)
Zm00001d019434::7:33731059-33733060(+)
Zm00001d021447::7:152380041-152382042(+)
Zm00001d006275::2:203398554-203400555(-)
Zm00001d045342::9:19226874-19228875(-)
Zm00001d012635::8:177549363-177551364(-)
Zm00001d003123::2:32965421-32967422(-)
Zm00001d033589::1:267974899-267976900(+)
Zm00001d014906::5:67684422-67686423(-)
Zm00001d008993::8:29090308-29092309(+)
Zm00001d028232::1:27412116-27414117(+)
Zm00001d011382::8:149187900-149189901(+)
Zm00001d048193::9:152166184-152168185(+)
Zm00001d033457::1:263189516-263191517(+)
Zm00001d005370::2:171128389-171130390(-)
Zm00001d002367::2:11049179-11051180(-)
Zm00001d044618::3:233474033-233476034(-)
Zm00001d039965::3:20881298-20883299(+)
Zm00001d013663::5:16707174-16709175(+)
Zm00001d048396::9:155581805-155583806(+)
Zm00001d021583::7:156884392-156886393(+)
Zm00001d015212::5:79553002-79555003(+)
Zm00001d035838::6:54312076-54314077(-)
Zm00001d051258::4:150959290-150961291(-)
Zm00001d038302::6:153934799-153936800(+)
Zm00001d027713::1:11784181-11786182(-)
Zm00001d045327::9:19068884-19070885(-)
Zm00001d006705::2:214800315-214802316(-)
Zm00001d040185::3:31046780-31048781(-)
Zm00001d039732::3:13173024-13175025(+)
Zm00001d012839::5:981874-983875(+)
Zm00001d030987::1:172155344-172157345(-)
Zm00001d051814::4:170345602-170347603(-)
Zm00001d038325::6:154461786-154463787(+)
Zm00001d016918::5:179885771-179887772(+)
Zm00001d031811::1:202552872-202554873(+)
Zm00001d053829::4:241974488-241976489(+)
Zm00001d035309::6:20495365-20497366(+)
Zm00001d005250::2:165696144-165698145(-)
Zm00001d018390::5:219925288-219927289(-)
Zm00001d008218::8:1591122-1593123(-)
Zm00001d035243::6:16654999-16657000(-)
Zm00001d032978::1:245452756-245454757(-)
Zm00001d039514::3:6297453-6299454(+)
Zm00001d028344::1:31349957-31351958(+)
Zm00001d010054::8:97433872-97435873(-)
Zm00001d026511::10:147369077-147371078(+)
Zm00001d029606::1:78910659-78912660(-)
Zm00001d017353::5:193508626-193510627(+)
Zm00001d052835::4:202209500-202211501(-)
Zm00001d041471::3:122363843-122365844(-)
Zm00001d009493::8:67180175-67182176(-)
Zm00001d051652::4:165774799-165776800(+)
Zm00001d027956::1:18298884-18300885(-)
Zm00001d053960::4:244304282-244306283(-)
Zm00001d031269::1:184543804-184545805(+)
Zm00001d039065::6:169495606-169497607(-)
Zm00001d007972::2:244356059-244358060(-)
Zm00001d035628::6:37508464-37510465(-)
Zm00001d014172::5:34983151-34985152(-)
Zm00001d035559::6:33093350-33095351(+)
Zm00001d053011::4:208897398-208899399(+)
Zm00001d043401::3:198877271-198879272(-)
Zm00001d049361::4:27877918-27879919(+)
Zm00001d009129::8:38542553-38544554(+)
Zm00001d030184::1:111923423-111925424(-)
Zm00001d036494::6:90510742-90512743(-)
Zm00001d019454::7:34477116-34479117(+)
Zm00001d027498::1:6607878-6609879(-)
Zm00001d035376::6:23624040-23626041(+)
Zm00001d038769::6:164165545-164167546(+)
Zm00001d029336::1:66392559-66394560(-)
Zm00001d020399::7:111335234-111337235(+)
Zm00001d022639::7:182063809-182065810(-)
Zm00001d011790::8:161666192-161668193(-)
Zm00001d003464::2:45208847-45210848(-)
Zm00001d002782::2:22573985-22575986(-)
Zm00001d016604::5:169746507-169748508(+)
Zm00001d010241::8:105692052-105694053(-)
Zm00001d041759::3:136203721-136205722(-)
Zm00001d032347::1:223351662-223353663(-)
Zm00001d019383::7:30993817-30995818(-)
Zm00001d036448::6:88908360-88910361(+)
Zm00001d022254::7:173712328-173714329(+)
Zm00001d031349::1:187060338-187062339(-)
Zm00001d015775::5:118266060-118268061(-)
Zm00001d018574::5:223575484-223577485(+)
Zm00001d018466::5:221340916-221342917(-)
Zm00001d009990::8:93616949-93618950(-)
Zm00001d006162::2:200219676-200221677(-)
Zm00001d031963::1:208072096-208074097(+)
Zm00001d008765::8:19527779-19529780(-)
Zm00001d011701::8:159185291-159187292(-)
Zm00001d042437::3:167221858-167223859(-)
Zm00001d008999::8:29416250-29418251(-)
Zm00001d014909::5:67869664-67871665(-)
Zm00001d044286::3:224218810-224220811(+)
Zm00001d011342::8:147353587-147355588(-)
Zm00001d049045::4:13818644-13820645(-)
Zm00001d007964::2:244286076-244288077(-)
Zm00001d015449::5:90920010-90922011(-)
Zm00001d021741::7:161998714-162000715(-)
Zm00001d035596::6:35979792-35981793(+)
Zm00001d047801::9:142141019-142143020(-)
Zm00001d020097::7:91749643-91751644(+)
Zm00001d042338::3:162017959-162019960(-)
Zm00001d025343::10:114916150-114918151(+)
Zm00001d040757::3:63812137-63814138(-)
Zm00001d021433::7:152093886-152095887(+)
Zm00001d006467::2:209131199-209133200(+)
Zm00001d014897::5:67133627-67135628(+)
Zm00001d032636::1:232681071-232683072(-)
Zm00001d025192::10:108464415-108466416(-)
Zm00001d032772::1:237789860-237791861(-)
Zm00001d028952::1:52670657-52672658(+)
Zm00001d035783::6:48490745-48492746(-)
Zm00001d013213::5:6631225-6633226(-)
Zm00001d043730::3:208596478-208598479(+)
Zm00001d037992::6:144489820-144491821(-)
Zm00001d034775::1:301935996-301937997(+)
Zm00001d027841::1:14846129-14848130(-)
Zm00001d015123::5:76474386-76476387(+)
Zm00001d004472::2:114015966-114017967(-)
Zm00001d021032::7:140953247-140955248(+)
Zm00001d045883::9:45476605-45478606(-)
Zm00001d007900::2:242051973-242053974(-)
Zm00001d032326::1:222597950-222599951(-)
Zm00001d039526::3:7129757-7131758(-)
Zm00001d027768::1:13175698-13177699(-)
Zm00001d009139::8:38873587-38875588(-)
Zm00001d034872::1:304414510-304416511(+)
Zm00001d011968::8:165307781-165309782(+)
Zm00001d032100::1:212825707-212827708(-)
Zm00001d009987::8:93551246-93553247(-)
Zm00001d016720::5:174142465-174144466(-)
Zm00001d011732::8:160218820-160220821(+)
Zm00001d020310::7:105500930-105502931(+)
Zm00001d005278::2:167121952-167123953(+)
Zm00001d007433::2:231619510-231621511(-)
Zm00001d038065::6:146728200-146730201(+)
Zm00001d049352::4:27724460-27726461(+)
Zm00001d032229::1:218004582-218006583(-)
Zm00001d050227::4:74757541-74759542(+)
Zm00001d012561::8:176653919-176655920(+)
Zm00001d041198::3:105026758-105028759(+)
Zm00001d010199::8:103713863-103715864(+)
Zm00001d023272::10:1810117-1812118(-)
Zm00001d034224::1:287119262-287121263(-)
Zm00001d023444::10:5652798-5654799(-)
Zm00001d038897::6:166667662-166669663(+)
Zm00001d009177::8:41090404-41092405(-)
Zm00001d044175::3:221175103-221177104(-)
Zm00001d029205::1:62292310-62294311(+)
Zm00001d006252::2:202862174-202864175(-)
Zm00001d015970::5:134951428-134953429(+)
Zm00001d024583::10:79184009-79186010(-)
Zm00001d011754::8:160753982-160755983(+)
Zm00001d019350::7:29355755-29357756(+)
Zm00001d016704::5:173172625-173174626(+)
Zm00001d022230::7:173270907-173272908(-)
Zm00001d034689::1:300055944-300057945(+)
Zm00001d027893::1:16954621-16956622(-)
Zm00001d012383::8:173269591-173271592(+)
Zm00001d053556::4:233914141-233916142(-)
Zm00001d033233::1:255289801-255291802(-)
Zm00001d019169::7:20103597-20105598(-)
Zm00001d012213::8:170142685-170144686(+)
Zm00001d040550::3:49052482-49054483(-)
Zm00001d033165::1:252587073-252589074(-)
Zm00001d014512::5:51090140-51092141(-)
Zm00001d047051::9:116627560-116629561(+)
Zm00001d030012::1:99318753-99320754(-)
Zm00001d008258::8:3334857-3336858(-)
Zm00001d022169::7:171710611-171712612(-)
Zm00001d051609::4:164484029-164486030(-)
Zm00001d031795::1:202094197-202096198(+)
Zm00001d011704::8:159245369-159247370(-)
Zm00001d018286::5:217940065-217942066(-)
Zm00001d018013::5:212106247-212108248(-)
Zm00001d023918::10:28215151-28217152(-)
Zm00001d044690::3:234989108-234991109(-)
Zm00001d011228::8:143871000-143873001(-)
Zm00001d047683::9:139191790-139193791(+)
Zm00001d014749::5:61283807-61285808(+)
Zm00001d009776::8:80599242-80601243(+)
Zm00001d018098::5:214153783-214155784(-)
Zm00001d047126::9:119390066-119392067(+)
Zm00001d052741::4:199477462-199479463(+)
Zm00001d005480::2:175578719-175580720(+)
Zm00001d007443::2:231892670-231894671(+)
Zm00001d047659::9:138352321-138354322(+)
Zm00001d037736::6:135767773-135769774(+)
Zm00001d014568::5:53719503-53721504(-)
Zm00001d035965::6:62967440-62969441(+)
Zm00001d041917::3:143615149-143617150(-)
Zm00001d021350::7:149689343-149691344(-)
Zm00001d039657::3:10867659-10869660(-)
Zm00001d028534::1:38448281-38450282(+)
Zm00001d015372::5:86732393-86734394(+)
Zm00001d017765::5:206198243-206200244(-)
Zm00001d048461::9:156767802-156769803(-)
Zm00001d018703::7:2765806-2767807(-)
Zm00001d029649::1:81310792-81312793(+)
Zm00001d036270::6:81184148-81186149(-)
Zm00001d045691::9:33518503-33520504(-)
Zm00001d016361::5:159220622-159222623(-)
Zm00001d028193::1:25918978-25920979(-)
Zm00001d041873::3:141733592-141735593(+)
Zm00001d046784::9:105918033-105920034(-)
Zm00001d017768::5:206247801-206249802(+)
Zm00001d030277::1:118417050-118419051(-)
Zm00001d018964::7:10856943-10858944(-)
Zm00001d037455::6:125933455-125935456(-)
Zm00001d038534::6:159486949-159488950(-)
Zm00001d020355::7:108762528-108764529(+)
Zm00001d018250::5:217419611-217421612(-)
Zm00001d052856::4:202680448-202682449(-)
Zm00001d016395::5:160743513-160745514(+)
Zm00001d046491::9:92234560-92236561(+)
Zm00001d029412::1:69430284-69432285(-)
Zm00001d024613::10:80361688-80363689(+)
Zm00001d034706::1:300345050-300347051(+)
Zm00001d043266::3:193800966-193802967(+)
Zm00001d052057::4:177961144-177963145(+)
Zm00001d034927::1:305712785-305714786(+)
Zm00001d045106::9:12891176-12893177(-)
Zm00001d046468::9:91363829-91365830(+)
Zm00001d046261::9:77153617-77155618(-)
Zm00001d010056::8:97521055-97523056(-)
Zm00001d022529::7:179417273-179419274(-)
Zm00001d009240::8:45923715-45925716(-)
Zm00001d047695::9:139389236-139391237(+)
Zm00001d016331::5:157658073-157660074(+)
Zm00001d024413::10:69710966-69712967(+)
Zm00001d044511::3:230422409-230424410(+)
Zm00001d018060::5:213493146-213495147(+)
Zm00001d008649::8:15901205-15903206(+)
Zm00001d053340::4:226746641-226748642(-)
Zm00001d039042::6:169141629-169143630(+)
Zm00001d038051::6:146437498-146439499(-)
Zm00001d037242::6:117576293-117578294(+)
Zm00001d012036::8:166922759-166924760(-)
Zm00001d051421::4:158023293-158025294(-)
Zm00001d011335::8:147226181-147228182(-)
Zm00001d006737::2:215596133-215598134(+)
Zm00001d036824::6:102770746-102772747(+)
Zm00001d027500::1:6798103-6800104(-)
Zm00001d036404::6:86987891-86989892(-)
Zm00001d020711::7:129712443-129714444(-)
Zm00001d033887::1:277537946-277539947(+)
Zm00001d002440::2:12650091-12652092(+)
Zm00001d032353::1:223543781-223545782(+)
Zm00001d037949::6:143245747-143247748(-)
Zm00001d040768::3:64625982-64627983(-)
Zm00001d002324::2:10316228-10318229(-)
Zm00001d016883::5:179272870-179274871(-)
Zm00001d036682::6:97480147-97482148(+)
Zm00001d021810::7:163427690-163429691(+)
Zm00001d009439::8:64593420-64595421(-)
Zm00001d045626::9:29240037-29242038(+)
Zm00001d004790::2:139457003-139459004(-)
Zm00001d042862::3:182291069-182293070(-)
Zm00001d041768::3:136776301-136778302(-)
Zm00001d034187::1:285957841-285959842(+)
Zm00001d031694::1:198712966-198714967(-)
Zm00001d041734::3:135544678-135546679(+)
Zm00001d050857::4:127181794-127183795(-)
Zm00001d013933::5:25176302-25178303(+)
Zm00001d034434::1:292937219-292939220(+)
Zm00001d043284::3:194360437-194362438(-)
Zm00001d029473::1:72299903-72301904(-)
Zm00001d027583::1:8412856-8414857(+)
Zm00001d031005::1:172954982-172956983(+)
Zm00001d024729::10:85506759-85508760(+)
Zm00001d017139::5:186704798-186706799(+)
Zm00001d052125::4:180361395-180363396(-)
Zm00001d037608::6:131622870-131624871(+)
Zm00001d007496::2:233252480-233254481(-)
Zm00001d023677::10:15032300-15034301(-)
Zm00001d003302::2:39393253-39395254(+)
Zm00001d010630::8:122401755-122403756(+)
Zm00001d009508::8:68052820-68054821(-)
Zm00001d049293::4:24643375-24645376(+)
Zm00001d036539::6:91463355-91465356(-)
Zm00001d048436::9:156316041-156318042(+)
Zm00001d010622::8:122162567-122164568(+)
Zm00001d024278::10:61395774-61397775(+)
Zm00001d016999::5:182340858-182342859(+)
Zm00001d010485::8:117412400-117414401(+)
Zm00001d003429::2:44098840-44100841(+)
Zm00001d039029::6:168916819-168918820(+)
Zm00001d044606::3:233292081-233294082(+)
Zm00001d043307::3:195677645-195679646(+)
Zm00001d018621::7:1243652-1245653(-)
Zm00001d044745::9:1024011-1026012(-)
Zm00001d022546::7:179784123-179786124(-)
Zm00001d027665::1:10572002-10574003(-)
Zm00001d051836::4:171676584-171678585(-)
Zm00001d048217::9:152625641-152627642(-)
Zm00001d023581::10:10706495-10708496(-)
Zm00001d028756::1:45718976-45720977(-)
Zm00001d048775::4:5330195-5332196(-)
Zm00001d036337::6:84748675-84750676(+)
Zm00001d012447::8:174717581-174719582(-)
Zm00001d050838::4:125856680-125858681(-)
Zm00001d037939::6:142828532-142830533(+)
Zm00001d015531::5:96218569-96220570(+)
Zm00001d041282::3:110288636-110290637(+)
Zm00001d053399::4:229335648-229337649(-)
Zm00001d018279::5:217829469-217831470(-)
Zm00001d011149::8:140720854-140722855(+)
Zm00001d004480::2:114514676-114516677(+)
Zm00001d051871::4:172952675-172954676(+)
Zm00001d046889::9:108886458-108888459(+)
Zm00001d025745::10:128264257-128266258(+)
Zm00001d013532::5:13748319-13750320(+)
Zm00001d038317::6:154308872-154310873(-)
Zm00001d043146::3:190112197-190114198(-)
Zm00001d003153::2:33919034-33921035(-)
Zm00001d052026::4:176839683-176841684(-)
Zm00001d010744::8:126504247-126506248(+)
Zm00001d022381::7:176484898-176486899(-)
Zm00001d041551::3:126878099-126880100(-)
Zm00001d030818::1:161716103-161718104(-)
Zm00001d026420::10:145445020-145447021(-)
Zm00001d005466::2:175170755-175172756(-)
Zm00001d035214::6:10071215-10073216(-)
Zm00001d026018::10:136179252-136181253(-)
Zm00001d012239::8:170750040-170752041(+)
Zm00001d049508::4:32711382-32713383(-)
Zm00001d025803::10:130084917-130086918(-)
Zm00001d009541::8:69393725-69395726(+)
Zm00001d004558::2:117926532-117928533(+)
Zm00001d040162::3:29766320-29768321(-)
Zm00001d008880::8:23593620-23595621(+)
Zm00001d042166::3:154389748-154391749(+)
Zm00001d021421::7:151704168-151706169(+)
Zm00001d052901::4:204069668-204071669(+)
Zm00001d036635::6:95865213-95867214(-)
Zm00001d051986::4:175914163-175916164(-)
Zm00001d045436::9:22156339-22158340(-)
Zm00001d044559::3:231693124-231695125(+)
Zm00001d051321::4:154088080-154090081(-)
Zm00001d048119::9:150486084-150488085(-)
Zm00001d042023::3:147722398-147724399(-)
Zm00001d043228::3:192499313-192501314(-)
Zm00001d041990::3:146847497-146849498(-)
Zm00001d002206::2:8249731-8251732(+)
Zm00001d040464::3:44812310-44814311(-)
Zm00001d016974::5:181714711-181716712(+)
Zm00001d045492::9:24419276-24421277(+)
Zm00001d033648::1:269572207-269574208(-)
Zm00001d022096::7:170214165-170216166(-)
Zm00001d017862::5:209094978-209096979(-)
Zm00001d030392::1:128911708-128913709(+)
Zm00001d008314::8:4959594-4961595(+)
Zm00001d015562::5:98035163-98037164(-)
Zm00001d011168::8:141594942-141596943(-)
Zm00001d037384::6:123932694-123934695(-)
Zm00001d014751::5:61420003-61422004(-)
Zm00001d045127::9:13688643-13690644(-)
Zm00001d019893::7:73480050-73482051(-)
Zm00001d003939::2:70547348-70549349(+)
Zm00001d004909::2:147982784-147984785(+)
Zm00001d034777::1:302052239-302054240(-)
Zm00001d006345::2:205185187-205187188(+)
Zm00001d018656::7:2051328-2053329(-)
Zm00001d053211::4:220342799-220344800(-)
Zm00001d020103::7:92280353-92282354(+)
Zm00001d037182::6:114977999-114980000(+)
Zm00001d005361::2:171064173-171066174(-)
Zm00001d053834::4:242113840-242115841(-)
Zm00001d047403::9:128993658-128995659(+)
Zm00001d016988::5:182120409-182122410(-)
Zm00001d030995::1:172456977-172458978(-)
Zm00001d033339::1:259582574-259584575(-)
Zm00001d047631::9:137490552-137492553(-)
Zm00001d018230::5:217044195-217046196(+)
Zm00001d034962::1:306900491-306902492(+)
Zm00001d044622::3:233501619-233503620(-)
Zm00001d036761::6:99959845-99961846(+)
Zm00001d007542::2:234340667-234342668(+)
Zm00001d019330::7:28123223-28125224(-)
Zm00001d019004::7:12733738-12735739(-)
Zm00001d019953::7:79661667-79663668(-)
Zm00001d007151::2:223370211-223372212(-)
Zm00001d005024::2:154433882-154435883(+)
Zm00001d047125::9:119389924-119391925(-)
Zm00001d033196::1:253430411-253432412(+)
Zm00001d028305::1:29832085-29834086(+)
Zm00001d043069::3:188279071-188281072(+)
Zm00001d013120::5:5121609-5123610(-)
Zm00001d035855::6:56380013-56382014(+)
Zm00001d024196::10:54998400-55000401(+)
Zm00001d035990::6:64974399-64976400(+)
Zm00001d031659::1:197775869-197777870(-)
Zm00001d047811::9:142368703-142370704(+)
Zm00001d026431::10:145718979-145720980(+)
Zm00001d003405::2:43285550-43287551(+)
Zm00001d014321::5:40893950-40895951(+)
Zm00001d021167::7:144658088-144660089(+)
Zm00001d039425::3:3949312-3951313(-)
Zm00001d016446::5:162601697-162603698(+)
Zm00001d027999::1:19904635-19906636(+)
Zm00001d012823::5:923734-925735(+)
Zm00001d004925::2:149190536-149192537(-)
Zm00001d003460::2:45033127-45035128(-)
Zm00001d053196::4:219346524-219348525(-)
Zm00001d029274::1:64515328-64517329(-)
Zm00001d013391::5:10266767-10268768(+)
Zm00001d041831::3:139609251-139611252(-)
Zm00001d035875::6:58237328-58239329(-)
Zm00001d030507::1:140166487-140168488(+)
Zm00001d003786::2:59353624-59355625(+)
Zm00001d049621::4:37871272-37873273(-)
Zm00001d043767::3:209435506-209437507(-)
Zm00001d039147::6:171048496-171050497(-)
Zm00001d035763::6:46349121-46351122(-)
Zm00001d025309::10:113730119-113732120(-)
Zm00001d025491::10:120504360-120506361(-)
Zm00001d045862::9:44290050-44292051(+)
Zm00001d023964::10:32321676-32323677(+)
Zm00001d006607::2:212388957-212390958(-)
Zm00001d023843::10:24285275-24287276(+)
Zm00001d024975::10:97689205-97691206(-)
Zm00001d028082::1:22208826-22210827(+)
Zm00001d035052::6:3233170-3235171(-)
Zm00001d032457::1:227367490-227369491(-)
Zm00001d050368::4:84246002-84248003(+)
Zm00001d048166::9:151246199-151248200(+)
Zm00001d052698::4:197883812-197885813(-)
Zm00001d046836::9:108003044-108005045(-)
Zm00001d022425::7:177406502-177408503(+)
Zm00001d032465::1:227583073-227585074(-)
Zm00001d012002::8:166196651-166198652(+)
Zm00001d025727::10:127666898-127668899(+)
Zm00001d033101::1:250198420-250200421(+)
Zm00001d006688::2:214474093-214476094(-)
Zm00001d050633::4:106714414-106716415(+)
Zm00001d007853::2:240958743-240960744(+)
Zm00001d033541::1:266461160-266463161(+)
Zm00001d045193::9:15735407-15737408(+)
Zm00001d050921::4:131328756-131330757(+)
Zm00001d040500::3:47002597-47004598(+)
Zm00001d003254::2:38062416-38064417(+)
Zm00001d033284::1:257408280-257410281(+)
Zm00001d034662::1:299192885-299194886(-)
Zm00001d022636::7:181975214-181977215(-)
Zm00001d041090::3:96816358-96818359(-)
Zm00001d028992::1:53881857-53883858(+)
Zm00001d013486::5:12650834-12652835(-)
Zm00001d036968::6:107777707-107779708(+)
Zm00001d036483::6:90173121-90175122(+)
Zm00001d008421::8:8277795-8279796(-)
Zm00001d016821::5:177259272-177261273(-)
Zm00001d045136::9:14001564-14003565(-)
Zm00001d035208::6:9904273-9906274(+)
Zm00001d013861::5:23157170-23159171(-)
Zm00001d037955::6:143490946-143492947(-)
Zm00001d004004::2:74915271-74917272(-)
Zm00001d027862::1:15667504-15669505(+)
Zm00001d005519::2:177084844-177086845(+)
Zm00001d024459::10:71760474-71762475(-)
Zm00001d023343::10:3823248-3825249(+)
Zm00001d004639::2:124626483-124628484(-)
Zm00001d052495::4:191461021-191463022(-)
Zm00001d021999::7:167784907-167786908(-)
Zm00001d047501::9:132762031-132764032(+)
Zm00001d014121::5:33102579-33104580(+)
Zm00001d004015::2:75787749-75789750(+)
Zm00001d021935::7:166378311-166380312(-)
Zm00001d033826::1:275016194-275018195(+)
Zm00001d025738::10:127955592-127957593(+)
Zm00001d014427::5:46503856-46505857(-)
Zm00001d051499::4:160462442-160464443(+)
Zm00001d044971::9:8654602-8656603(-)
Zm00001d048091::9:149912746-149914747(+)
Zm00001d051504::4:160594209-160596210(-)
Zm00001d012509::8:175624375-175626376(-)
Zm00001d037466::6:126237856-126239857(-)
Zm00001d052268::4:185306084-185308085(+)
Zm00001d010462::8:116443492-116445493(-)
Zm00001d026200::10:140835842-140837843(-)
Zm00001d041179::3:102860784-102862785(+)
Zm00001d048408::9:155708874-155710875(-)
Zm00001d038058::6:146571815-146573816(-)
Zm00001d003176::2:34604864-34606865(+)
Zm00001d021645::7:158959515-158961516(-)
Zm00001d010038::8:96491501-96493502(-)
Zm00001d041186::3:103867966-103869967(-)
Zm00001d009163::8:40369556-40371557(+)
Zm00001d042346::3:162350103-162352104(+)
Zm00001d038842::6:165643748-165645749(-)
Zm00001d041569::3:127514064-127516065(+)
Zm00001d032764::1:237637564-237639565(-)
Zm00001d052842::4:202393505-202395506(+)
Zm00001d016760::5:175168501-175170502(+)
Zm00001d026434::10:145758930-145760931(-)
Zm00001d044147::3:220484946-220486947(+)
Zm00001d025210::10:109223289-109225290(+)
Zm00001d041669::3:132741886-132743887(+)
Zm00001d015788::5:119721230-119723231(-)
Zm00001d015952::5:133825114-133827115(-)
Zm00001d050283::4:78447489-78449490(-)
Zm00001d018157::5:215692090-215694091(+)
Zm00001d026152::10:139913892-139915893(-)
Zm00001d009960::8:92434489-92436490(-)
Zm00001d015184::5:78675541-78677542(+)
Zm00001d005672::2:182906061-182908062(+)
Zm00001d022238::7:173394812-173396813(-)
Zm00001d014082::5:31742226-31744227(-)
Zm00001d015802::5:121338198-121340199(-)
Zm00001d006230::2:202411473-202413474(-)
Zm00001d029934::1:95221273-95223274(-)
Zm00001d004635::2:124423347-124425348(-)
Zm00001d043571::3:204232732-204234733(+)
Zm00001d009766::8:80258614-80260615(-)
Zm00001d037920::6:141996224-141998225(+)
Zm00001d033750::1:272780184-272782185(-)
Zm00001d048247::9:153131799-153133800(+)
Zm00001d038530::6:159371492-159373493(-)
Zm00001d013074::5:4367268-4369269(-)
Zm00001d049602::4:36986430-36988431(-)
Zm00001d007849::2:240881471-240883472(-)
Zm00001d038668::6:162274262-162276263(+)
Zm00001d010456::8:116046598-116048599(+)
Zm00001d021261::7:147134565-147136566(-)
Zm00001d018241::5:217262654-217264655(+)
Zm00001d045390::9:20401132-20403133(+)
Zm00001d037433::6:125277558-125279559(-)
Zm00001d005534::2:177655279-177657280(-)
Zm00001d004094::2:82430630-82432631(+)
Zm00001d031559::1:194178810-194180811(-)
Zm00001d022395::7:176673646-176675647(+)
Zm00001d021546::7:155517315-155519316(+)
Zm00001d025815::10:130393570-130395571(+)
Zm00001d045298::9:18174729-18176730(+)
Zm00001d035228::6:15528472-15530473(+)
Zm00001d028194::1:25920124-25922125(+)
Zm00001d031670::1:198162877-198164878(-)
Zm00001d027337::1:3230146-3232147(-)
Zm00001d032554::1:230368304-230370305(+)
Zm00001d032284::1:220398754-220400755(+)
Zm00001d026312::10:143368209-143370210(+)
Zm00001d019693::7:51236011-51238012(-)
Zm00001d021985::7:167549126-167551127(-)
Zm00001d007825::2:240369052-240371053(-)
Zm00001d032934::1:243893868-243895869(-)
Zm00001d047059::9:116852499-116854500(+)
Zm00001d029420::1:69748276-69750277(+)
Zm00001d032790::1:238205322-238207323(+)
Zm00001d040129::3:28667161-28669162(+)
Zm00001d002611::2:16716732-16718733(+)
Zm00001d002131::2:6426821-6428822(+)
Zm00001d035206::6:9901888-9903889(-)
Zm00001d033046::1:248460585-248462586(-)
Zm00001d021821::7:163719827-163721828(-)
Zm00001d029932::1:94944666-94946667(-)
Zm00001d001881::2:2312691-2314692(-)
Zm00001d035861::6:57252661-57254662(-)
Zm00001d049135::4:17286614-17288615(-)
Zm00001d022097::7:170228855-170230856(-)
Zm00001d053006::4:208793706-208795707(-)
Zm00001d045276::9:17744058-17746059(+)
Zm00001d039718::3:12977193-12979194(-)
Zm00001d048772::4:5271232-5273233(-)
Zm00001d035321::6:21259683-21261684(-)
Zm00001d020424::7:113227984-113229985(-)
Zm00001d008485::8:9906537-9908538(+)
Zm00001d017067::5:184306775-184308776(+)
Zm00001d051031::4:137690361-137692362(+)
Zm00001d013680::5:17217899-17219900(-)
Zm00001d006521::2:210453926-210455927(+)
Zm00001d045578::9:27180358-27182359(-)
Zm00001d002691::2:19357214-19359215(+)
Zm00001d043237::3:192733381-192735382(+)
Zm00001d002447::2:12899051-12901052(+)
Zm00001d036654::6:96551301-96553302(+)
Zm00001d012292::8:172022916-172024917(+)
Zm00001d020593::7:123983403-123985404(+)
Zm00001d010682::8:124166074-124168075(-)
Zm00001d011211::8:143050095-143052096(-)
Zm00001d028532::1:38403005-38405006(-)
Zm00001d018370::5:219419253-219421254(+)
Zm00001d015612::5:101057404-101059405(+)
Zm00001d017978::5:211183411-211185412(-)
Zm00001d043692::3:207547877-207549878(-)
Zm00001d028608::1:40718005-40720006(-)
Zm00001d033896::1:277725011-277727012(+)
Zm00001d002385::2:11638231-11640232(-)
Zm00001d020978::7:138408938-138410939(+)
Zm00001d026165::10:140174425-140176426(-)
Zm00001d014123::5:33204054-33206055(-)
Zm00001d046029::9:56385265-56387266(+)
Zm00001d013147::5:5415707-5417708(+)
Zm00001d006644::2:213307371-213309372(-)
Zm00001d013040::5:3612169-3614170(-)
Zm00001d032625::1:232390000-232392001(-)
Zm00001d017085::5:184888708-184890709(+)
Zm00001d005745::2:185840382-185842383(-)
Zm00001d018500::5:221875857-221877858(-)
Zm00001d023653::10:13699971-13701972(+)
Zm00001d038057::6:146562050-146564051(+)
Zm00001d007079::2:221782750-221784751(-)
Zm00001d021554::7:155786821-155788822(-)
Zm00001d009549::8:69755396-69757397(+)
Zm00001d012659::8:178075608-178077609(+)
Zm00001d027572::1:8307848-8309849(-)
Zm00001d032501::1:228549472-228551473(+)
Zm00001d013287::5:7899798-7901799(-)
Zm00001d044666::3:234414896-234416897(+)
Zm00001d047540::9:134440482-134442483(+)
Zm00001d050380::4:84838181-84840182(+)
Zm00001d021949::7:166840954-166842955(-)
Zm00001d040067::3:25759925-25761926(-)
Zm00001d046172::9:68903413-68905414(+)
Zm00001d036428::6:88156436-88158437(-)
Zm00001d049466::4:31334674-31336675(-)
Zm00001d014481::5:49733812-49735813(-)
Zm00001d022218::7:172978929-172980930(+)
Zm00001d011610::8:155806422-155808423(+)
Zm00001d048129::9:150532495-150534496(-)
Zm00001d047605::9:136921777-136923778(-)
Zm00001d011579::8:154894824-154896825(-)
Zm00001d050870::4:127750632-127752633(-)
Zm00001d017938::5:210400654-210402655(-)
Zm00001d004943::2:149872645-149874646(+)
Zm00001d036637::6:95863189-95865190(+)
Zm00001d023807::10:22629494-22631495(-)
Zm00001d008497::8:10437603-10439604(+)
Zm00001d025369::10:115869224-115871225(-)
Zm00001d024509::10:74929228-74931229(-)
Zm00001d025453::10:119059326-119061327(+)
Zm00001d050395::4:85833306-85835307(+)
Zm00001d027451::1:5535611-5537612(+)
Zm00001d004581::2:119533641-119535642(-)
Zm00001d042656::3:175633747-175635748(+)
Zm00001d035672::6:40183963-40185964(+)
Zm00001d020538::7:121479506-121481507(-)
Zm00001d048309::9:154301693-154303694(+)
Zm00001d035444::6:25702443-25704444(-)
Zm00001d002033::2:4809100-4811101(-)
Zm00001d036947::6:106991139-106993140(-)
Zm00001d030534::1:142273670-142275671(+)
Zm00001d043536::3:203126459-203128460(-)
Zm00001d033787::1:273744770-273746771(-)
Zm00001d053716::4:239766086-239768087(+)
Zm00001d052794::4:201192413-201194414(-)
Zm00001d020647::7:126450403-126452404(+)
Zm00001d023582::10:10767452-10769453(-)
Zm00001d030542::1:142567689-142569690(+)
Zm00001d049394::4:29100035-29102036(+)
Zm00001d030131::1:108192221-108194222(+)
Zm00001d053098::4:213555982-213557983(-)
Zm00001d029811::1:88023423-88025424(+)
Zm00001d013252::5:7136751-7138752(+)
Zm00001d001828::2:1556644-1558645(-)
Zm00001d042116::3:151478765-151480766(-)
Zm00001d017751::5:205895076-205897077(-)
Zm00001d006752::2:215861449-215863450(+)
Zm00001d049138::4:17364683-17366684(+)
Zm00001d004843::2:143856637-143858638(-)
Zm00001d048479::9:156993950-156995951(+)
Zm00001d011609::8:155806457-155808458(-)
Zm00001d017804::5:207300317-207302318(-)
Zm00001d004339::2:104565759-104567760(+)
Zm00001d041523::3:125850916-125852917(-)
Zm00001d052950::4:206094931-206096932(-)
Zm00001d036510::6:90930738-90932739(-)
Zm00001d016792::5:176046583-176048584(+)
Zm00001d035608::6:36534430-36536431(-)
Zm00001d025094::10:103696082-103698083(+)
Zm00001d040789::3:66019306-66021307(+)
Zm00001d017202::5:188701990-188703991(+)
Zm00001d007576::2:235093982-235095983(-)
Zm00001d033107::1:250327189-250329190(+)
Zm00001d037465::6:126140181-126142182(+)
Zm00001d038364::6:155604253-155606254(+)
Zm00001d012504::8:175576427-175578428(-)
Zm00001d046925::9:111033641-111035642(-)
Zm00001d031227::1:182704948-182706949(-)
Zm00001d036422::6:87796488-87798489(-)
Zm00001d003954::2:72099935-72101936(+)
Zm00001d030981::1:171567591-171569592(-)
Zm00001d008308::8:4799954-4801955(+)
Zm00001d046838::9:108229507-108231508(-)
Zm00001d016728::5:174372039-174374040(-)
Zm00001d023738::10:18081946-18083947(+)
Zm00001d036825::6:102829364-102831365(-)
Zm00001d044195::3:221642310-221644311(-)
Zm00001d001866::2:2106670-2108671(-)
Zm00001d010127::8:100400972-100402973(-)
Zm00001d010733::8:126283846-126285847(+)
Zm00001d009037::8:31005113-31007114(-)
Zm00001d034644::1:298707606-298709607(-)
Zm00001d008390::8:7128719-7130720(-)
Zm00001d012931::5:2171688-2173689(+)
Zm00001d028402::1:33653228-33655229(+)
Zm00001d012236::8:170640051-170642052(-)
Zm00001d017217::5:189239656-189241657(+)
Zm00001d033365::1:260368865-260370866(+)
Zm00001d016103::5:144629082-144631083(-)
Zm00001d002481::2:13632612-13634613(-)
Zm00001d032403::1:225534147-225536148(+)
Zm00001d033840::1:275465568-275467569(+)
Zm00001d028995::1:54032710-54034711(+)
Zm00001d018415::5:220298713-220300714(-)
Zm00001d021233::7:146650371-146652372(-)
Zm00001d047236::9:123536704-123538705(+)
Zm00001d030801::1:160335022-160337023(+)
Zm00001d042684::3:176819331-176821332(+)
Zm00001d004462::2:113400857-113402858(-)
Zm00001d029424::1:69907937-69909938(+)
Zm00001d031494::1:191910479-191912480(-)
Zm00001d048437::9:156325176-156327177(+)
Zm00001d033555::1:267027367-267029368(+)
Zm00001d052075::4:178745025-178747026(+)
Zm00001d034592::1:297389185-297391186(-)
Zm00001d029451::1:71331131-71333132(-)
Zm00001d020374::7:110029720-110031721(-)
Zm00001d053259::4:222874185-222876186(-)
Zm00001d008284::8:3993083-3995084(+)
Zm00001d038321::6:154391021-154393022(+)
Zm00001d028920::1:51489552-51491553(+)
Zm00001d040305::3:36892035-36894036(+)
Zm00001d021525::7:155150029-155152030(+)
Zm00001d009599::8:72403906-72405907(-)
Zm00001d031004::1:172846947-172848948(+)
Zm00001d012806::5:378835-380836(+)
Zm00001d028167::1:25046205-25048206(+)
Zm00001d028080::1:22197559-22199560(-)
Zm00001d050020::4:60160656-60162657(-)
Zm00001d021842::7:164337035-164339036(-)
Zm00001d011767::8:161246645-161248646(+)
Zm00001d030053::1:102362883-102364884(-)
Zm00001d049049::4:13883439-13885440(+)
Zm00001d013411::5:10556447-10558448(+)
Zm00001d004091::2:81970961-81972962(+)
Zm00001d019028::7:13453659-13455660(+)
Zm00001d031510::1:192355870-192357871(+)
Zm00001d038834::6:165388510-165390511(+)
Zm00001d050790::4:123190607-123192608(-)
Zm00001d020053::7:88877339-88879340(+)
Zm00001d046592::9:97668226-97670227(+)
Zm00001d020013::7:85540270-85542271(+)
Zm00001d005241::2:165405623-165407624(+)
Zm00001d036537::6:91398809-91400810(+)
Zm00001d033708::1:271817644-271819645(+)
Zm00001d040628::3:55025569-55027570(-)
Zm00001d003957::2:72201529-72203530(-)
Zm00001d018238::5:217195033-217197034(-)
Zm00001d003212::2:36100868-36102869(+)
Zm00001d037532::6:128418120-128420121(-)
Zm00001d037717::6:135052157-135054158(+)
Zm00001d025106::10:104540049-104542050(+)
Zm00001d042267::3:158097297-158099298(+)
Zm00001d023968::10:32562428-32564429(+)
Zm00001d052202::4:183189373-183191374(+)
Zm00001d010698::8:124954041-124956042(+)
Zm00001d007904::2:242173496-242175497(-)
Zm00001d052362::4:188297356-188299357(+)
Zm00001d051316::4:153361316-153363317(+)
Zm00001d028596::1:40249554-40251555(-)
Zm00001d045027::9:10611312-10613313(-)
Zm00001d039771::3:14424022-14426023(-)
Zm00001d014104::5:32670284-32672285(-)
Zm00001d046226::9:73242761-73244762(+)
Zm00001d014915::5:68026131-68028132(+)
Zm00001d010021::8:95494142-95496143(-)
Zm00001d014795::5:63485975-63487976(-)
Zm00001d048163::9:151220031-151222032(+)
Zm00001d008444::8:8756003-8758004(+)
Zm00001d023296::10:2275275-2277276(+)
Zm00001d011799::8:161726221-161728222(-)
Zm00001d007442::2:231783994-231785995(+)
Zm00001d022558::7:180002845-180004846(+)
Zm00001d039522::3:6822290-6824291(+)
Zm00001d030618::1:148821377-148823378(+)
Zm00001d040769::3:64638053-64640054(+)
Zm00001d009872::8:86439760-86441761(-)
Zm00001d030398::1:129225922-129227923(+)
Zm00001d007464::2:232274381-232276382(-)
Zm00001d043989::3:215687850-215689851(+)
Zm00001d021392::7:150694461-150696462(+)
Zm00001d015011::5:72075994-72077995(-)
Zm00001d023234::10:982190-984191(+)
Zm00001d043579::3:204369810-204371811(+)
Zm00001d046568::9:96277535-96279536(-)
Zm00001d012503::8:175570172-175572173(-)
Zm00001d013934::5:25183979-25185980(+)
Zm00001d026336::10:143758823-143760824(-)
Zm00001d050643::4:109048039-109050040(-)
Zm00001d043945::3:214387164-214389165(-)
Zm00001d037590::6:130726440-130728441(-)
Zm00001d045379::9:20169272-20171273(+)
Zm00001d047078::9:117544560-117546561(+)
Zm00001d034061::1:282847482-282849483(+)
Zm00001d016311::5:156650876-156652877(+)
Zm00001d019752::7:56254206-56256207(-)
Zm00001d010421::8:114337463-114339464(-)
Zm00001d053374::4:228208158-228210159(-)
Zm00001d036895::6:105842260-105844261(+)
Zm00001d052420::4:189611804-189613805(-)
Zm00001d048710::4:3839429-3841430(-)
Zm00001d010532::8:119569790-119571791(+)
Zm00001d025023::10:100053957-100055958(+)
Zm00001d039639::3:9877722-9879723(+)
Zm00001d022081::7:169730022-169732023(-)
Zm00001d007319::2:228326529-228328530(-)
Zm00001d035179::6:8223884-8225885(+)
Zm00001d038131::6:148933553-148935554(-)
Zm00001d012960::5:2379845-2381846(-)
Zm00001d004088::2:81500986-81502987(-)
Zm00001d018642::7:1463553-1465554(+)
Zm00001d051036::4:137982260-137984261(-)
Zm00001d040577::3:50993579-50995580(-)
Zm00001d002287::2:9618782-9620783(-)
Zm00001d029519::1:74250774-74252775(-)
Zm00001d038002::6:144794478-144796479(+)
Zm00001d013427::5:11136528-11138529(+)
Zm00001d023226::10:831157-833158(+)
Zm00001d040583::3:51567753-51569754(-)
Zm00001d005631::2:181236024-181238025(+)
Zm00001d044691::3:234991182-234993183(+)
Zm00001d047140::9:119766922-119768923(+)
Zm00001d018469::5:221352662-221354663(+)
Zm00001d007529::2:234008189-234010190(-)
Zm00001d038257::6:152494111-152496112(-)
Zm00001d044170::3:221026247-221028248(+)
Zm00001d015546::5:96707259-96709260(-)
Zm00001d047374::9:128060235-128062236(+)
Zm00001d046294::9:78786780-78788781(+)
Zm00001d041649::3:131633805-131635806(+)
Zm00001d024958::10:96866695-96868696(+)
Zm00001d044854::9:5276048-5278049(+)
Zm00001d025043::10:101205421-101207422(+)
Zm00001d027268::1:1033276-1035277(+)
Zm00001d051022::4:137414286-137416287(-)
Zm00001d050470::4:91086624-91088625(+)
Zm00001d040265::3:35059599-35061600(-)
Zm00001d019349::7:29148646-29150647(+)
Zm00001d038739::6:163587808-163589809(+)
Zm00001d034048::1:282392907-282394908(-)
Zm00001d009436::8:64428831-64430832(+)
Zm00001d012845::5:1065030-1067031(+)
Zm00001d042226::3:156831597-156833598(-)
Zm00001d029598::1:78389560-78391561(+)
Zm00001d041740::3:135594016-135596017(+)
Zm00001d034836::1:303455704-303457705(-)
Zm00001d003518::2:46382262-46384263(+)
Zm00001d001913::2:2802516-2804517(-)
Zm00001d019945::7:78502546-78504547(+)
Zm00001d016472::5:163708271-163710272(-)
Zm00001d028962::1:53031625-53033626(-)
Zm00001d038126::6:148783438-148785439(+)
Zm00001d002684::2:19211382-19213383(-)
Zm00001d044982::9:9210968-9212969(-)
Zm00001d014944::5:69328921-69330922(-)
Zm00001d053232::4:221135726-221137727(+)
Zm00001d018482::5:221649645-221651646(-)
Zm00001d036328::6:84472789-84474790(+)
Zm00001d050165::4:70183368-70185369(+)
Zm00001d004279::2:99776394-99778395(+)
Zm00001d029986::1:97643669-97645670(+)
Zm00001d017762::5:206140401-206142402(-)
Zm00001d020040::7:87958970-87960971(+)
Zm00001d039711::3:12763311-12765312(-)
Zm00001d020220::7:100666289-100668290(-)
Zm00001d016198::5:150299475-150301476(+)
Zm00001d024338::10:65529590-65531591(-)
Zm00001d021417::7:151553215-151555216(+)
Zm00001d009364::8:59939258-59941259(-)
Zm00001d042373::3:163724651-163726652(-)
Zm00001d041104::3:97453084-97455085(-)
Zm00001d037449::6:125678807-125680808(+)
Zm00001d034948::1:306489855-306491856(-)
Zm00001d003904::2:66527430-66529431(+)
Zm00001d035072::6:3832225-3834226(-)
Zm00001d004001::2:74645350-74647351(+)
Zm00001d033556::1:267108264-267110265(-)
Zm00001d048814::4:5913127-5915128(-)
Zm00001d035317::6:21026562-21028563(-)
Zm00001d034225::1:287136033-287138034(-)
Zm00001d051988::4:176009872-176011873(-)
Zm00001d052602::4:194402727-194404728(+)
Zm00001d005570::2:178763857-178765858(+)
Zm00001d024047::10:39669314-39671315(-)
Zm00001d025246::10:110881124-110883125(+)
Zm00001d022560::7:180064197-180066198(-)
Zm00001d032608::1:231929915-231931916(+)
Zm00001d038044::6:145986184-145988185(-)
Zm00001d051118::4:144243312-144245313(-)
Zm00001d021579::7:156777924-156779925(-)
Zm00001d046073::9:61601199-61603200(-)
Zm00001d015573::5:98917516-98919517(+)
Zm00001d034200::1:286489394-286491395(-)
Zm00001d002971::2:28375801-28377802(-)
Zm00001d047707::9:139668182-139670183(+)
Zm00001d032484::1:228139392-228141393(-)
Zm00001d028382::1:32770310-32772311(+)
Zm00001d010195::8:103510458-103512459(-)
Zm00001d037647::6:132783554-132785555(+)
Zm00001d015383::5:87522263-87524264(-)
Zm00001d018057::5:213286884-213288885(+)
Zm00001d004561::2:118170656-118172657(-)
Zm00001d032059::1:211064272-211066273(+)
Zm00001d048311::9:154425611-154427612(-)
Zm00001d037733::6:135559925-135561926(-)
Zm00001d030011::1:99112328-99114329(+)
Zm00001d049445::4:30592900-30594901(-)
Zm00001d022316::7:175116901-175118902(-)
Zm00001d020325::7:106753871-106755872(+)
Zm00001d049640::4:38551028-38553029(-)
Zm00001d010395::8:112625631-112627632(+)
Zm00001d038976::6:168042747-168044748(-)
Zm00001d047906::9:144885188-144887189(-)
Zm00001d046569::9:96320635-96322636(+)
Zm00001d031104::1:177426540-177428541(+)
Zm00001d040303::3:36823341-36825342(-)
Zm00001d028077::1:22185160-22187161(-)
Zm00001d033334::1:259328814-259330815(+)
Zm00001d025687::10:126211364-126213365(-)
Zm00001d010687::8:124480098-124482099(+)
Zm00001d017857::5:208987130-208989131(-)
Zm00001d012331::8:172530791-172532792(+)
Zm00001d046802::9:106482480-106484481(+)
Zm00001d021411::7:151512343-151514344(-)
Zm00001d050069::4:63836086-63838087(-)
Zm00001d038467::6:157927188-157929189(-)
Zm00001d014875::5:66768544-66770545(-)
Zm00001d048480::9:157004662-157006663(-)
Zm00001d002975::2:28571314-28573315(+)
Zm00001d038085::6:147233697-147235698(-)
Zm00001d018123::5:214728494-214730495(+)
Zm00001d014972::5:70607717-70609718(-)
Zm00001d038489::6:158516468-158518469(+)
Zm00001d045971::9:50929131-50931132(+)
Zm00001d033909::1:278287751-278289752(-)
Zm00001d024522::10:75945420-75947421(-)
Zm00001d031969::1:208242589-208244590(-)
Zm00001d042078::3:149864244-149866245(+)
Zm00001d029538::1:75324328-75326329(-)
Zm00001d052277::4:185653329-185655330(-)
Zm00001d003636::2:51258209-51260210(+)
Zm00001d038554::6:159785064-159787065(-)
Zm00001d040519::3:47877459-47879460(+)
Zm00001d043653::3:206091665-206093666(+)
Zm00001d048373::9:155234799-155236800(+)
Zm00001d047669::9:138729938-138731939(-)
Zm00001d018474::5:221421619-221423620(+)
Zm00001d051465::4:159609924-159611925(-)
Zm00001d018001::5:211693140-211695141(+)
Zm00001d051542::4:161954034-161956035(-)
Zm00001d025944::10:134351525-134353526(+)
Zm00001d010180::8:103280760-103282761(+)
Zm00001d037746::6:136204147-136206148(+)
Zm00001d022397::7:176798702-176800703(+)
Zm00001d038189::6:150911949-150913950(+)
Zm00001d014753::5:61555899-61557900(-)
Zm00001d050929::4:132079932-132081933(+)
Zm00001d038619::6:161019993-161021994(+)
Zm00001d025780::10:129427633-129429634(-)
Zm00001d008457::8:9221435-9223436(-)
Zm00001d048201::9:152373820-152375821(-)
Zm00001d029325::1:65989512-65991513(+)
Zm00001d028484::1:36592454-36594455(-)
Zm00001d044603::3:233212088-233214089(-)
Zm00001d038508::6:158905809-158907810(-)
Zm00001d026186::10:140540620-140542621(+)
Zm00001d017100::5:185358504-185360505(+)
Zm00001d042711::3:177893357-177895358(+)
Zm00001d011687::8:158766323-158768324(+)
Zm00001d033646::1:269550094-269552095(+)
Zm00001d038184::6:150822054-150824055(+)
Zm00001d028105::1:23026459-23028460(-)
Zm00001d040479::3:46079672-46081673(-)
Zm00001d047443::9:130345863-130347864(-)
Zm00001d015973::5:135544358-135546359(-)
Zm00001d014449::5:47750303-47752304(+)
Zm00001d042652::3:175439200-175441201(-)
Zm00001d006296::2:204008989-204010990(-)
Zm00001d012833::5:959624-961625(-)
Zm00001d044652::3:234081445-234083446(-)
Zm00001d043963::3:215006852-215008853(+)
Zm00001d053838::4:242136384-242138385(-)
Zm00001d034839::1:303572211-303574212(+)
Zm00001d043063::3:187941671-187943672(+)
Zm00001d031581::1:195401989-195403990(-)
Zm00001d038840::6:165627328-165629329(-)
Zm00001d044665::3:234416047-234418048(-)
Zm00001d048270::9:153521011-153523012(-)
Zm00001d038761::6:163996495-163998496(-)
Zm00001d023366::10:4126719-4128720(+)
Zm00001d017472::5:196962004-196964005(-)
Zm00001d024241::10:59154892-59156893(-)
Zm00001d049817::4:45964634-45966635(+)
Zm00001d024939::10:95931621-95933622(+)
Zm00001d049614::4:37639661-37641662(+)
Zm00001d018197::5:216316055-216318056(-)
Zm00001d049100::4:16063090-16065091(+)
Zm00001d039283::3:1001733-1003734(-)
Zm00001d007312::2:227515288-227517289(-)
Zm00001d032469::1:227684108-227686109(-)
Zm00001d025437::10:118685884-118687885(-)
Zm00001d049363::4:27917163-27919164(+)
Zm00001d033901::1:278090545-278092546(-)
Zm00001d038998::6:168510177-168512178(-)
Zm00001d017065::5:184296181-184298182(+)
Zm00001d043673::3:206935128-206937129(+)
Zm00001d052700::4:198078456-198080457(-)
Zm00001d006881::2:218475375-218477376(-)
Zm00001d002775::2:22296749-22298750(-)
Zm00001d019219::7:22316337-22318338(+)
Zm00001d027649::1:10109062-10111063(-)
Zm00001d023867::10:25589671-25591672(-)
Zm00001d022035::7:168349345-168351346(+)
Zm00001d043639::3:205802763-205804764(-)
Zm00001d010336::8:110255016-110257017(-)
Zm00001d011252::8:144616899-144618900(-)
Zm00001d024835::10:90193869-90195870(+)
Zm00001d006631::2:213060132-213062133(+)
Zm00001d029275::1:64548690-64550691(-)
Zm00001d042416::3:166410474-166412475(+)
Zm00001d017595::5:201213515-201215516(-)
Zm00001d011155::8:140993541-140995542(+)
Zm00001d015007::5:72034312-72036313(-)
Zm00001d043434::3:199732392-199734393(+)
Zm00001d029402::1:69013548-69015549(+)
Zm00001d044184::3:221304222-221306223(-)
Zm00001d025075::10:102768962-102770963(+)
Zm00001d040159::3:29653334-29655335(+)
Zm00001d010026::8:95729643-95731644(+)
Zm00001d053532::4:233192417-233194418(-)
Zm00001d044431::3:227754422-227756423(-)
Zm00001d030646::1:150645577-150647578(+)
Zm00001d053041::4:210327892-210329893(-)
Zm00001d022143::7:171101968-171103969(-)
Zm00001d051130::4:145117277-145119278(+)
Zm00001d017336::5:193244250-193246251(+)
Zm00001d052806::4:201499594-201501595(-)
Zm00001d024209::10:56569096-56571097(-)
Zm00001d023732::10:17760819-17762820(-)
Zm00001d029964::1:96641440-96643441(-)
Zm00001d010018::8:95282995-95284996(+)
Zm00001d045973::9:51046116-51048117(+)
Zm00001d017141::5:186719483-186721484(+)
Zm00001d012808::5:570801-572802(+)
Zm00001d009268::8:49302850-49304851(-)
Zm00001d003855::2:62853801-62855802(+)
Zm00001d043093::3:189122251-189124252(-)
Zm00001d048198::9:152245483-152247484(+)
Zm00001d007058::2:220987450-220989451(-)
Zm00001d041609::3:129608641-129610642(-)
Zm00001d031033::1:174326637-174328638(+)
Zm00001d053800::4:241340219-241342220(+)
Zm00001d009476::8:66325572-66327573(+)
Zm00001d052471::4:190743170-190745171(-)
Zm00001d038686::6:162597602-162599603(-)
Zm00001d009509::8:68254149-68256150(-)
Zm00001d020531::7:121212803-121214804(-)
Zm00001d046388::9:86623752-86625753(+)
Zm00001d028151::1:24294912-24296913(+)
Zm00001d050359::4:83500357-83502358(-)
Zm00001d047809::9:142343263-142345264(+)
Zm00001d031098::1:177156621-177158622(+)
Zm00001d018128::5:214802275-214804276(+)
Zm00001d053724::4:239878794-239880795(+)
Zm00001d007255::2:225878323-225880324(-)
Zm00001d035460::6:27592328-27594329(-)
Zm00001d003159::2:33999002-34001003(-)
Zm00001d003127::2:33153502-33155503(+)
Zm00001d047583::9:136371325-136373326(-)
Zm00001d040205::3:32013296-32015297(-)
Zm00001d035377::6:23690139-23692140(-)
Zm00001d035762::6:46160066-46162067(+)
Zm00001d011699::8:159171349-159173350(-)
Zm00001d017868::5:209146416-209148417(+)
Zm00001d047993::9:147428172-147430173(-)
Zm00001d031077::1:176195548-176197549(-)
Zm00001d051082::4:141312523-141314524(+)
Zm00001d031331::1:186324362-186326363(-)
Zm00001d025939::10:134159322-134161323(+)
Zm00001d019957::7:80230684-80232685(+)
Zm00001d017843::5:208580130-208582131(+)
Zm00001d008406::8:7830090-7832091(+)
Zm00001d016542::5:166723280-166725281(-)
Zm00001d014550::5:52809903-52811904(-)
Zm00001d039131::6:170738880-170740881(-)
Zm00001d011527::8:153563670-153565671(+)
Zm00001d042996::3:186192224-186194225(-)
Zm00001d034503::1:294740069-294742070(+)
Zm00001d050934::4:132597931-132599932(+)
Zm00001d035570::6:34075049-34077050(-)
Zm00001d034152::1:285203059-285205060(+)
Zm00001d024821::10:89616136-89618137(-)
Zm00001d029908::1:93677352-93679353(+)
Zm00001d011680::8:158510715-158512716(+)
Zm00001d004500::2:115234896-115236897(+)
Zm00001d021714::7:161109518-161111519(-)
Zm00001d042044::3:148448263-148450264(-)
Zm00001d005659::2:182561137-182563138(+)
Zm00001d038113::6:148389536-148391537(-)
Zm00001d033931::1:278819797-278821798(+)
Zm00001d014451::5:47933474-47935475(-)
Zm00001d002285::2:9587701-9589702(+)
Zm00001d006823::2:217337761-217339762(+)
Zm00001d001843::2:1709416-1711417(+)
Zm00001d021338::7:149250546-149252547(-)
Zm00001d046549::9:95421889-95423890(+)
Zm00001d026279::10:142741603-142743604(-)
Zm00001d023640::10:13315010-13317011(+)
Zm00001d027839::1:14756527-14758528(-)
Zm00001d037277::6:119170390-119172391(-)
Zm00001d047441::9:130333226-130335227(-)
Zm00001d039730::3:13140625-13142626(+)
Zm00001d005170::2:162190210-162192211(+)
Zm00001d010572::8:120673092-120675093(-)
Zm00001d043202::3:191437082-191439083(+)
Zm00001d026401::10:145261230-145263231(-)
Zm00001d038504::6:158795881-158797882(+)
Zm00001d009329::8:56606033-56608034(+)
Zm00001d052432::4:189829307-189831308(+)
Zm00001d044940::9:7822434-7824435(+)
Zm00001d047886::9:144312450-144314451(-)
Zm00001d005270::2:166550425-166552426(+)
Zm00001d007549::2:234541159-234543160(-)
Zm00001d034880::1:304587931-304589932(-)
Zm00001d014920::5:68357212-68359213(+)
Zm00001d037651::6:133042709-133044710(-)
Zm00001d013577::5:14624610-14626611(-)
Zm00001d017604::5:201367281-201369282(-)
Zm00001d049781::4:44221085-44223086(+)
Zm00001d037228::6:116838044-116840045(+)
Zm00001d003040::2:30080726-30082727(+)
Zm00001d030018::1:99935787-99937788(+)
Zm00001d014866::5:66219879-66221880(+)
Zm00001d002738::2:21103163-21105164(+)
Zm00001d024839::10:90382933-90384934(+)
Zm00001d042229::3:156903604-156905605(-)
Zm00001d022050::7:169044143-169046144(-)
Zm00001d020902::7:136125107-136127108(-)
Zm00001d013510::5:13060668-13062669(+)
Zm00001d021446::7:152370878-152372879(+)
Zm00001d017106::5:185553901-185555902(-)
Zm00001d024489::10:73943748-73945749(-)
Zm00001d024512::10:75068186-75070187(+)
Zm00001d002181::2:7402296-7404297(-)
Zm00001d038695::6:162657941-162659942(-)
Zm00001d042118::3:151574542-151576543(+)
Zm00001d028414::1:34136658-34138659(+)
Zm00001d029020::1:55059628-55061629(-)
Zm00001d023747::10:18442195-18444196(-)
Zm00001d006731::2:215413987-215415988(-)
Zm00001d027619::1:9122187-9124188(-)
Zm00001d030669::1:152131393-152133394(+)
Zm00001d002456::2:13196723-13198724(-)
Zm00001d044251::3:223071937-223073938(-)
Zm00001d006897::2:218921124-218923125(+)
Zm00001d005308::2:169026342-169028343(-)
Zm00001d039318::3:1629649-1631650(-)
Zm00001d033986::1:280284579-280286580(+)
Zm00001d041732::3:135478466-135480467(-)
Zm00001d011414::8:149850040-149852041(+)
Zm00001d015415::5:89130548-89132549(+)
Zm00001d028753::1:45573983-45575984(-)
Zm00001d024301::10:62901740-62903741(-)
Zm00001d040147::3:29190049-29192050(+)
Zm00001d033079::1:249832692-249834693(+)
Zm00001d040470::3:45271038-45273039(+)
Zm00001d031423::1:189593436-189595437(-)
Zm00001d042282::3:158689469-158691470(-)
Zm00001d005579::2:179321520-179323521(+)
Zm00001d029012::1:54933247-54935248(-)
Zm00001d047425::9:129654078-129656079(+)
Zm00001d041474::3:122397411-122399412(+)
Zm00001d017970::5:211022707-211024708(-)
Zm00001d034486::1:294253905-294255906(-)
Zm00001d014710::5:60107215-60109216(-)
Zm00001d007698::2:237614602-237616603(+)
Zm00001d028216::1:26775730-26777731(-)
Zm00001d004208::2:91679413-91681414(-)
Zm00001d038394::6:156290924-156292925(+)
Zm00001d029593::1:78162721-78164722(+)
Zm00001d052435::4:189980170-189982171(+)
Zm00001d038926::6:167148846-167150847(-)
Zm00001d021971::7:167274920-167276921(+)
Zm00001d033303::1:258177004-258179005(-)
Zm00001d053927::4:243693160-243695161(+)
Zm00001d047607::9:136964367-136966368(-)
Zm00001d026483::10:146815944-146817945(-)
Zm00001d048861::4:6608646-6610647(-)
Zm00001d035770::6:46881702-46883703(-)
Zm00001d020015::7:85858342-85860343(+)
Zm00001d002483::2:13645474-13647475(-)
Zm00001d013080::5:4433337-4435338(-)
Zm00001d015435::5:90051483-90053484(+)
Zm00001d004055::2:79792999-79795000(+)
Zm00001d040613::3:53995018-53997019(+)
Zm00001d038318::6:154322396-154324397(-)
Zm00001d016488::5:164515656-164517657(+)
Zm00001d020969::7:138207552-138209553(-)
Zm00001d027799::1:13761570-13763571(-)
Zm00001d030870::1:164367796-164369797(-)
Zm00001d023305::10:2594021-2596022(-)
Zm00001d022364::7:176148477-176150478(+)
Zm00001d044838::9:4687084-4689085(-)
Zm00001d021844::7:164360890-164362891(-)
Zm00001d049938::4:54076398-54078399(-)
Zm00001d044766::9:1856258-1858259(+)
Zm00001d029130::1:59437861-59439862(+)
Zm00001d029968::1:96899387-96901388(+)
Zm00001d009091::8:35626232-35628233(-)
Zm00001d052207::4:183231761-183233762(-)
Zm00001d013851::5:22713173-22715174(-)
Zm00001d038328::6:154626799-154628800(-)
Zm00001d053913::4:243611686-243613687(-)
Zm00001d006640::2:213257621-213259622(-)
Zm00001d052103::4:179681710-179683711(-)
Zm00001d007366::2:229769963-229771964(+)
Zm00001d039125::6:170536602-170538603(+)
Zm00001d019672::7:49651338-49653339(+)
Zm00001d042832::3:181395612-181397613(-)
Zm00001d040344::3:39048918-39050919(-)
Zm00001d009783::8:80841764-80843765(+)
Zm00001d007521::2:233711831-233713832(+)
Zm00001d030659::1:151472148-151474149(-)
Zm00001d026521::10:147480344-147482345(+)
Zm00001d052327::4:187150990-187152991(+)
Zm00001d045230::9:16635879-16637880(-)
Zm00001d035506::6:29707856-29709857(+)
Zm00001d016082::5:143465475-143467476(-)
Zm00001d013781::5:19949288-19951289(+)
Zm00001d024718::10:84948748-84950749(+)
Zm00001d024168::10:52226033-52228034(-)
Zm00001d018064::5:213686309-213688310(+)
Zm00001d042141::3:153357329-153359330(-)
Zm00001d021540::7:155403421-155405422(-)
Zm00001d004713::2:133077262-133079263(-)
Zm00001d038010::6:145075076-145077077(+)
Zm00001d011947::8:164906825-164908826(+)
Zm00001d003938::2:70459121-70461122(+)
Zm00001d013130::5:5227314-5229315(+)
Zm00001d008851::8:22555739-22557740(-)
Zm00001d042123::3:151898722-151900723(+)
Zm00001d030043::1:101722067-101724068(-)
Zm00001d034560::1:296360757-296362758(+)
Zm00001d021729::7:161574646-161576647(+)
Zm00001d048421::9:155969653-155971654(-)
Zm00001d008222::8:1662538-1664539(-)
Zm00001d052438::4:190070689-190072690(-)
Zm00001d007121::2:222806157-222808158(-)
Zm00001d033203::1:253922414-253924415(+)
Zm00001d043252::3:193358426-193360427(-)
Zm00001d047283::9:125434517-125436518(+)
Zm00001d003141::2:33436260-33438261(+)
Zm00001d010546::8:120068222-120070223(+)
Zm00001d022366::7:176168412-176170413(+)
Zm00001d045999::9:53119195-53121196(+)
Zm00001d020956::7:137672466-137674467(+)
Zm00001d012121::8:168480377-168482378(-)
Zm00001d027810::1:14246373-14248374(+)
Zm00001d053608::4:236220034-236222035(-)
Zm00001d028918::1:51463778-51465779(-)
Zm00001d017897::5:209722121-209724122(-)
Zm00001d013049::5:3817742-3819743(+)
Zm00001d013159::5:5558811-5560812(+)
Zm00001d040696::3:58891980-58893981(-)
Zm00001d052689::4:197455803-197457804(-)
Zm00001d040691::3:58484404-58486405(-)
Zm00001d033301::1:258065002-258067003(+)
Zm00001d018649::7:1673020-1675021(-)
Zm00001d038300::6:153810854-153812855(-)
Zm00001d007108::2:222398183-222400184(+)
Zm00001d042106::3:150767047-150769048(-)
Zm00001d041515::3:125288349-125290350(+)
Zm00001d041833::3:139775537-139777538(-)
Zm00001d043038::3:187166041-187168042(+)
Zm00001d023432::10:5428630-5430631(+)
Zm00001d047806::9:142288964-142290965(-)
Zm00001d025428::10:118315030-118317031(+)
Zm00001d039729::3:13047676-13049677(+)
Zm00001d033898::1:277880378-277882379(+)
Zm00001d029080::1:57301333-57303334(-)
Zm00001d052951::4:206106829-206108830(+)
Zm00001d052695::4:197648959-197650960(+)
Zm00001d024532::10:76728253-76730254(+)
Zm00001d047897::9:144678576-144680577(-)
Zm00001d009522::8:68812739-68814740(+)
Zm00001d009150::8:39635850-39637851(-)
Zm00001d033058::1:248895511-248897512(+)
Zm00001d047779::9:141538609-141540610(+)
Zm00001d048267::9:153483480-153485481(-)
Zm00001d037318::6:120775498-120777499(+)
Zm00001d038618::6:161020554-161022555(-)
Zm00001d029419::1:69747281-69749282(-)
Zm00001d043395::3:198674999-198677000(+)
Zm00001d052216::4:183513584-183515585(+)
Zm00001d009878::8:86791265-86793266(+)
Zm00001d023561::10:10260275-10262276(+)
Zm00001d018315::5:218313640-218315641(-)
Zm00001d052188::4:182610208-182612209(+)
Zm00001d011137::8:140107242-140109243(+)
Zm00001d050868::4:127594950-127596951(+)
Zm00001d028348::1:31547498-31549499(+)
Zm00001d011286::8:145831373-145833374(+)
Zm00001d023317::10:2859970-2861971(+)
Zm00001d021497::7:154120045-154122046(-)
Zm00001d017301::5:192159136-192161137(+)
Zm00001d033204::1:254168344-254170345(-)
Zm00001d015936::5:132742550-132744551(+)
Zm00001d007379::2:230224641-230226642(+)
Zm00001d020429::7:113493955-113495956(-)
Zm00001d019854::7:70496683-70498684(-)
Zm00001d036035::6:67524037-67526038(-)
Zm00001d012677::8:178444814-178446815(+)
Zm00001d033088::1:250032448-250034449(-)
Zm00001d014094::5:32206321-32208322(+)
Zm00001d037438::6:125412758-125414759(+)
Zm00001d040725::3:60287597-60289598(-)
Zm00001d004193::2:90153151-90155152(+)
Zm00001d026551::10:148014256-148016257(+)
Zm00001d018791::7:5301257-5303258(-)
Zm00001d032537::1:229884360-229886361(+)
Zm00001d007133::2:223069742-223071743(-)
Zm00001d010447::8:115545727-115547728(-)
Zm00001d034964::6:167201-169202(+)
Zm00001d024474::10:72573631-72575632(+)
Zm00001d048550::9:158530805-158532806(+)
Zm00001d002626::2:17193098-17195099(-)
Zm00001d010858::8:130743020-130745021(-)
Zm00001d042498::3:169641480-169643481(-)
Zm00001d018149::5:215543770-215545771(-)
Zm00001d030063::1:102956835-102958836(-)
Zm00001d032600::1:231638637-231640638(+)
Zm00001d002729::2:20592275-20594276(-)
Zm00001d043201::3:191428993-191430994(+)
Zm00001d051656::4:165894365-165896366(+)
Zm00001d045972::9:50999027-51001028(-)
Zm00001d037476::6:126491490-126493491(-)
Zm00001d020306::7:105045189-105047190(-)
Zm00001d051376::4:156412645-156414646(+)
Zm00001d017365::5:193678454-193680455(+)
Zm00001d029611::1:79331590-79333591(+)
Zm00001d011570::8:154699438-154701439(+)
Zm00001d010590::8:121142851-121144852(+)
Zm00001d006613::2:212615485-212617486(-)
Zm00001d050985::4:135265296-135267297(+)
Zm00001d028397::1:33447635-33449636(-)
Zm00001d035975::6:63920311-63922312(+)
Zm00001d009030::8:30791524-30793525(-)
Zm00001d038525::6:159274682-159276683(-)
Zm00001d010728::8:126077842-126079843(-)
Zm00001d016842::5:178208499-178210500(+)
Zm00001d025055::10:101890400-101892401(-)
Zm00001d016758::5:175093938-175095939(+)
Zm00001d047069::9:117205943-117207944(-)
Zm00001d027826::1:14604678-14606679(+)
Zm00001d040504::3:47290680-47292681(+)
Zm00001d011762::8:161002348-161004349(+)
Zm00001d046135::9:65830147-65832148(+)
Zm00001d018811::7:5844108-5846109(+)
Zm00001d038652::6:161896059-161898060(-)
Zm00001d013304::5:8166750-8168751(+)
Zm00001d013314::5:8361285-8363286(+)
Zm00001d006168::2:200361450-200363451(-)
Zm00001d019309::7:26977146-26979147(-)
Zm00001d003475::2:45404684-45406685(+)
Zm00001d028786::1:46383511-46385512(-)
Zm00001d026595::10:148672112-148674113(+)
Zm00001d009686::8:75877048-75879049(+)
Zm00001d049867::4:49649024-49651025(-)
Zm00001d010592::8:121235152-121237153(-)
Zm00001d032417::1:225913162-225915163(-)
Zm00001d012277::8:171773570-171775571(+)
Zm00001d005104::2:158395341-158397342(-)
Zm00001d049450::4:30696929-30698930(+)
Zm00001d025733::10:127880015-127882016(+)
Zm00001d040040::3:24345828-24347829(+)
Zm00001d012314::8:172333398-172335399(-)
Zm00001d030408::1:130192008-130194009(+)
Zm00001d006549::2:210778100-210780101(+)
Zm00001d011118::8:139411954-139413955(-)
Zm00001d018410::5:220245084-220247085(+)
Zm00001d018495::5:221802635-221804636(-)
Zm00001d051193::4:148035900-148037901(-)
Zm00001d021979::7:167516251-167518252(-)
Zm00001d014424::5:46055203-46057204(-)
Zm00001d044136::3:220096851-220098852(+)
Zm00001d014468::5:49215827-49217828(-)
Zm00001d019701::7:51994982-51996983(-)
Zm00001d030960::1:169239261-169241262(-)
Zm00001d024012::10:36876665-36878666(-)
Zm00001d008281::8:3862511-3864512(-)
Zm00001d005398::2:172428144-172430145(-)
Zm00001d037104::6:112380798-112382799(+)
Zm00001d003143::2:33543776-33545777(-)
Zm00001d032691::1:234673862-234675863(-)
Zm00001d026437::10:145819942-145821943(+)
Zm00001d016203::5:150384526-150386527(+)
Zm00001d022588::7:180431639-180433640(+)
Zm00001d021562::7:156104922-156106923(+)
Zm00001d021376::7:150244530-150246531(+)
Zm00001d013257::5:7186058-7188059(+)
Zm00001d023713::10:16577893-16579894(-)
Zm00001d050810::4:124192588-124194589(-)
Zm00001d042004::3:146967031-146969032(+)
Zm00001d013446::5:11812419-11814420(-)
Zm00001d008417::8:8200146-8202147(+)
Zm00001d047797::9:142002390-142004391(+)
Zm00001d017010::5:182685463-182687464(-)
Zm00001d040614::3:54000569-54002570(+)
Zm00001d041333::3:112546365-112548366(-)
Zm00001d021959::7:167126883-167128884(-)
Zm00001d043625::3:205467191-205469192(+)
Zm00001d027468::1:5947123-5949124(-)
Zm00001d012694::8:178735433-178737434(+)
Zm00001d021521::7:155090924-155092925(-)
Zm00001d023816::10:23317761-23319762(-)
Zm00001d047608::9:136964075-136966076(+)
Zm00001d013801::5:20671783-20673784(+)
Zm00001d046807::9:106617204-106619205(+)
Zm00001d053524::4:233017449-233019450(+)
Zm00001d020571::7:122733055-122735056(+)
Zm00001d031262::1:184232169-184234170(+)
Zm00001d051623::4:164936168-164938169(+)
Zm00001d024292::10:62315796-62317797(+)
Zm00001d046230::9:73364844-73366845(-)
Zm00001d050074::4:64145503-64147504(+)
Zm00001d047324::9:126620055-126622056(-)
Zm00001d026572::10:148199414-148201415(+)
Zm00001d021120::7:143204280-143206281(-)
Zm00001d032692::1:234746876-234748877(-)
Zm00001d033525::1:265602147-265604148(+)
Zm00001d035984::6:64670965-64672966(-)
Zm00001d006917::2:219338751-219340752(+)
Zm00001d016877::5:179233474-179235475(-)
Zm00001d049263::4:23502969-23504970(-)
Zm00001d048175::9:151501306-151503307(+)
Zm00001d032145::1:214383852-214385853(+)
Zm00001d044874::9:6096943-6098944(-)
Zm00001d043924::3:213987201-213989202(+)
Zm00001d032615::1:232177405-232179406(-)
Zm00001d015085::5:74829894-74831895(-)
Zm00001d021907::7:165741627-165743628(+)
Zm00001d033374::1:260971062-260973063(-)
Zm00001d051459::4:159423849-159425850(+)
Zm00001d015455::5:91168860-91170861(-)
Zm00001d006340::2:205018505-205020506(-)
Zm00001d006172::2:200513959-200515960(+)
Zm00001d017114::5:185784932-185786933(+)
Zm00001d015704::5:109295048-109297049(-)
Zm00001d051669::4:166178514-166180515(-)
Zm00001d020282::7:104036917-104038918(+)
Zm00001d031059::1:175154809-175156810(+)
Zm00001d013955::5:26107962-26109963(-)
Zm00001d009473::8:66146366-66148367(-)
Zm00001d039840::3:16368684-16370685(-)
Zm00001d010115::8:99792382-99794383(+)
Zm00001d033978::1:279940420-279942421(+)
Zm00001d009287::8:52298911-52300912(+)
Zm00001d011513::8:152939098-152941099(-)
Zm00001d021510::7:154584496-154586497(+)
Zm00001d044806::9:2942824-2944825(-)
Zm00001d037405::6:124642461-124644462(-)
Zm00001d041918::3:143613984-143615985(+)
Zm00001d053136::4:215488798-215490799(-)
Zm00001d049873::4:49839290-49841291(+)
Zm00001d041511::3:125027156-125029157(+)
Zm00001d010314::8:109190092-109192093(+)
Zm00001d012882::5:1578446-1580447(-)
Zm00001d043747::3:209010444-209012445(-)
Zm00001d046097::9:63159236-63161237(+)
Zm00001d007490::2:232869274-232871275(-)
Zm00001d005826::2:189989648-189991649(+)
Zm00001d031257::1:184105067-184107068(+)
Zm00001d044823::9:3918474-3920475(+)
Zm00001d023648::10:13615165-13617166(+)
Zm00001d008303::8:4662013-4664014(+)
Zm00001d051481::4:160050420-160052421(-)
Zm00001d037944::6:142974210-142976211(-)
Zm00001d020227::7:101003207-101005208(+)
Zm00001d013367::5:9833293-9835294(+)
Zm00001d027416::1:4838599-4840600(+)
Zm00001d040084::3:26934730-26936731(-)
Zm00001d041331::3:112435674-112437675(-)
Zm00001d026129::10:139298234-139300235(-)
Zm00001d050043::4:62013183-62015184(+)
Zm00001d053611::4:236400147-236402148(+)
Zm00001d048390::9:155398659-155400660(+)
Zm00001d050874::4:128049174-128051175(+)
Zm00001d033872::1:276985580-276987581(+)
Zm00001d032359::1:223826840-223828841(+)
Zm00001d025971::10:135013949-135015950(-)
Zm00001d026404::10:145312476-145314477(+)
Zm00001d019262::7:24653893-24655894(+)
Zm00001d011714::8:159666159-159668160(+)
Zm00001d047428::9:129719029-129721030(+)
Zm00001d028782::1:46319192-46321193(-)
Zm00001d008489::8:10005741-10007742(-)
Zm00001d053695::4:239188555-239190556(+)
Zm00001d031527::1:192955957-192957958(-)
Zm00001d024872::10:91597177-91599178(+)
Zm00001d021332::7:149058665-149060666(+)
Zm00001d035040::6:2929557-2931558(-)
Zm00001d005256::2:165993699-165995700(+)
Zm00001d037266::6:118740658-118742659(-)
Zm00001d003776::2:58878826-58880827(-)
Zm00001d026193::10:140680376-140682377(-)
Zm00001d048352::9:154856894-154858895(-)
Zm00001d051431::4:158373770-158375771(+)
Zm00001d008196::8:909610-911611(-)
Zm00001d034609::1:297762362-297764363(-)
Zm00001d001864::2:2076139-2078140(-)
Zm00001d036678::6:97423560-97425561(+)
Zm00001d004332::2:104143885-104145886(-)
Zm00001d035501::6:29603185-29605186(+)
Zm00001d010366::8:111286770-111288771(-)
Zm00001d033261::1:256415169-256417170(-)
Zm00001d032335::1:222954644-222956645(-)
Zm00001d020806::7:133442380-133444381(+)
Zm00001d018225::5:216952792-216954793(-)
Zm00001d007436::2:231676890-231678891(-)
Zm00001d048222::9:152681724-152683725(-)
Zm00001d024596::10:79829434-79831435(+)
Zm00001d051420::4:157870665-157872666(+)
Zm00001d052972::4:206767394-206769395(-)
Zm00001d008349::8:6122698-6124699(+)
Zm00001d009824::8:83962640-83964641(+)
Zm00001d044733::9:706204-708205(-)
Zm00001d012641::8:177676784-177678785(-)
Zm00001d004771::2:138057132-138059133(+)
Zm00001d022419::7:177230854-177232855(+)
Zm00001d033621::1:269018879-269020880(-)
Zm00001d042528::3:170871535-170873536(+)
Zm00001d005118::2:159229565-159231566(-)
Zm00001d038699::6:162813145-162815146(+)
Zm00001d033252::1:256142315-256144316(-)
Zm00001d028668::1:42437608-42439609(-)
Zm00001d034758::1:301491510-301493511(+)
Zm00001d022111::7:170577401-170579402(+)
Zm00001d042888::3:183058761-183060762(+)
Zm00001d036966::6:107626982-107628983(+)
Zm00001d053150::4:216317165-216319166(-)
Zm00001d016442::5:162547541-162549542(-)
Zm00001d038387::6:156101252-156103253(+)
Zm00001d007397::2:230780377-230782378(-)
Zm00001d031040::1:174738137-174740138(+)
Zm00001d028100::1:22994309-22996310(+)
Zm00001d018461::5:221212421-221214422(+)
Zm00001d050905::4:129474898-129476899(+)
Zm00001d021123::7:143288333-143290334(-)
Zm00001d017544::5:199141519-199143520(-)
Zm00001d017881::5:209501394-209503395(+)
Zm00001d012595::8:177030939-177032940(-)
Zm00001d033318::1:258873950-258875951(-)
Zm00001d030075::1:103721003-103723004(+)
Zm00001d035981::6:64339768-64341769(+)
Zm00001d011676::8:158313265-158315266(-)
Zm00001d054093::4:246369613-246371614(+)
Zm00001d012237::8:170729924-170731925(-)
Zm00001d023371::10:4189179-4191180(+)
Zm00001d002435::2:12597835-12599836(-)
Zm00001d028050::1:21686074-21688075(-)
Zm00001d039935::3:19868982-19870983(-)
Zm00001d053903::4:243363763-243365764(+)
Zm00001d015248::5:81117761-81119762(-)
Zm00001d011788::8:161620681-161622682(-)
Zm00001d002953::2:27990944-27992945(+)
Zm00001d024744::10:85870748-85872749(+)
Zm00001d011379::8:149084662-149086663(+)
Zm00001d012894::5:1700825-1702826(+)
Zm00001d007224::2:225127987-225129988(-)
Zm00001d050510::4:95031932-95033933(+)
Zm00001d002095::2:5872111-5874112(+)
Zm00001d014258::5:38465200-38467201(+)
Zm00001d051464::4:159596177-159598178(-)
Zm00001d010585::8:121018814-121020815(-)
Zm00001d044744::9:1008648-1010649(-)
Zm00001d045916::9:47193106-47195107(+)
Zm00001d029098::1:57991096-57993097(-)
Zm00001d027463::1:5886367-5888368(-)
Zm00001d031973::1:208356484-208358485(-)
Zm00001d027707::1:11589618-11591619(+)
Zm00001d019062::7:14886494-14888495(-)
Zm00001d006034::2:195818633-195820634(+)
Zm00001d042341::3:162109801-162111802(+)
Zm00001d049746::4:42781980-42783981(-)
Zm00001d022223::7:173078592-173080593(+)
Zm00001d037223::6:116550244-116552245(-)
Zm00001d002156::2:6880652-6882653(-)
Zm00001d041733::3:135477315-135479316(+)
Zm00001d024140::10:49068863-49070864(-)
Zm00001d047732::9:140180426-140182427(+)
Zm00001d033929::1:278735883-278737884(+)
Zm00001d039435::3:4160397-4162398(+)
Zm00001d037636::6:132569924-132571925(-)
Zm00001d048317::9:154460708-154462709(-)
Zm00001d047483::9:131743822-131745823(-)
Zm00001d029632::1:80759080-80761081(+)
Zm00001d034788::1:302327174-302329175(+)
Zm00001d039998::3:22426939-22428940(+)
Zm00001d045732::9:35863059-35865060(-)
Zm00001d015884::5:128731932-128733933(+)
Zm00001d052851::4:202599031-202601032(-)
Zm00001d004918::2:148586731-148588732(+)
Zm00001d038972::6:168003269-168005270(+)
Zm00001d004585::2:119953963-119955964(-)
Zm00001d046912::9:110203704-110205705(-)
Zm00001d036929::6:106706433-106708434(-)
Zm00001d043363::3:197710759-197712760(+)
Zm00001d042972::3:185404396-185406397(-)
Zm00001d013824::5:21490126-21492127(-)
Zm00001d040405::3:41587845-41589846(-)
Zm00001d053022::4:209716883-209718884(+)
Zm00001d040341::3:38864840-38866841(-)
Zm00001d022152::7:171320213-171322214(+)
Zm00001d013757::5:19529024-19531025(-)
Zm00001d020264::7:102996572-102998573(-)
Zm00001d009034::8:30864504-30866505(+)
Zm00001d045322::9:18926870-18928871(+)
Zm00001d016884::5:179291242-179293243(-)
Zm00001d016026::5:140198158-140200159(+)
Zm00001d015288::5:82819486-82821487(-)
Zm00001d018084::5:213933828-213935829(-)
Zm00001d015715::5:111143017-111145018(-)
Zm00001d050950::4:133223517-133225518(-)
Zm00001d018709::7:2898574-2900575(-)
Zm00001d043112::3:189498663-189500664(-)
Zm00001d020233::7:101489507-101491508(-)
Zm00001d043098::3:189167622-189169623(-)
Zm00001d019622::7:46430959-46432960(-)
Zm00001d023439::10:5631950-5633951(-)
Zm00001d033804::1:274204975-274206976(-)
Zm00001d027524::1:7402596-7404597(-)
Zm00001d018489::5:221701462-221703463(+)
Zm00001d053004::4:208647803-208649804(+)
Zm00001d024109::10:46168917-46170918(-)
Zm00001d008363::8:6363819-6365820(+)
Zm00001d032333::1:222796969-222798970(+)
Zm00001d002471::2:13497039-13499040(-)
Zm00001d040744::3:61449534-61451535(+)
Zm00001d002003::2:4173047-4175048(-)
Zm00001d048763::4:5146424-5148425(-)
Zm00001d006097::2:198118017-198120018(+)
Zm00001d040223::3:32750410-32752411(-)
Zm00001d012166::8:169362390-169364391(+)
Zm00001d022108::7:170561820-170563821(-)
Zm00001d039330::3:2000994-2002995(-)
Zm00001d035039::6:2913690-2915691(+)
Zm00001d027441::1:5433965-5435966(-)
Zm00001d032715::1:235876053-235878054(+)
Zm00001d026333::10:143646427-143648428(+)
Zm00001d046975::9:113791644-113793645(-)
Zm00001d041098::3:97284943-97286944(-)
Zm00001d010537::8:119696252-119698253(+)
Zm00001d034601::1:297603263-297605264(-)
Zm00001d013768::5:19731714-19733715(+)
Zm00001d052354::4:187990364-187992365(+)
Zm00001d037627::6:132318776-132320777(-)
Zm00001d014659::5:57819095-57821096(+)
Zm00001d047323::9:126611104-126613105(-)
Zm00001d023326::10:3427034-3429035(+)
Zm00001d026154::10:139924547-139926548(+)
Zm00001d007345::2:229260981-229262982(-)
Zm00001d037299::6:119931639-119933640(+)
Zm00001d050258::4:77039820-77041821(+)
Zm00001d030733::1:156699981-156701982(-)
Zm00001d017609::5:201461784-201463785(+)
Zm00001d044641::3:233853935-233855936(-)
Zm00001d018349::5:219011020-219013021(-)
Zm00001d045105::9:12704806-12706807(-)
Zm00001d015065::5:73928072-73930073(+)
Zm00001d009010::8:30105463-30107464(+)
Zm00001d026045::10:136861430-136863431(+)
Zm00001d041050::3:93120618-93122619(+)
Zm00001d019541::7:41461681-41463682(+)
Zm00001d004471::2:113976129-113978130(+)
Zm00001d052149::4:181207176-181209177(+)
Zm00001d004022::2:76079876-76081877(+)
Zm00001d046652::9:100616350-100618351(-)
Zm00001d002864::2:24962899-24964900(-)
Zm00001d038209::6:151714472-151716473(+)
Zm00001d016898::5:179622214-179624215(+)
Zm00001d024114::10:46727676-46729677(-)
Zm00001d027315::1:2810995-2812996(+)
Zm00001d017069::5:184383370-184385371(-)
Zm00001d005303::2:168787670-168789671(-)
Zm00001d042097::3:150612736-150614737(+)
Zm00001d036454::6:89089202-89091203(-)
Zm00001d045516::9:25249360-25251361(-)
Zm00001d052038::4:177038241-177040242(+)
Zm00001d034904::1:305194807-305196808(+)
Zm00001d021835::7:164161475-164163476(+)
Zm00001d011135::8:140017873-140019874(+)
Zm00001d018203::5:216532118-216534119(-)
Zm00001d048856::4:6441469-6443470(+)
Zm00001d028603::1:40509025-40511026(+)
Zm00001d039762::3:14140676-14142677(-)
Zm00001d003035::2:30054142-30056143(-)
Zm00001d010401::8:112912585-112914586(+)
Zm00001d020052::7:88708483-88710484(+)
Zm00001d033250::1:256133576-256135577(+)
Zm00001d044095::3:219029665-219031666(+)
Zm00001d051414::4:157588767-157590768(-)
Zm00001d042598::3:173102454-173104455(-)
Zm00001d010796::8:128044576-128046577(-)
Zm00001d010282::8:107272000-107274001(+)
Zm00001d004840::2:143077580-143079581(+)
Zm00001d019110::7:17241802-17243803(-)
Zm00001d052779::4:200644481-200646482(+)
Zm00001d020594::7:124091533-124093534(-)
Zm00001d046263::9:77251928-77253929(+)
Zm00001d023384::10:4333597-4335598(+)
Zm00001d011581::8:154933043-154935044(+)
Zm00001d039608::3:8849381-8851382(+)
Zm00001d046277::9:77637834-77639835(-)
Zm00001d011242::8:144284292-144286293(+)
Zm00001d028207::1:26346435-26348436(-)
Zm00001d001834::2:1639649-1641650(-)
Zm00001d011615::8:156043613-156045614(-)
Zm00001d032268::1:219860142-219862143(-)
Zm00001d017621::5:201994798-201996799(-)
Zm00001d031863::1:204516957-204518958(+)
Zm00001d037031::6:109713144-109715145(+)
Zm00001d034815::1:302811339-302813340(-)
Zm00001d032994::1:246211311-246213312(+)
Zm00001d032257::1:219225272-219227273(+)
Zm00001d023955::10:31673043-31675044(-)
Zm00001d011450::8:150846728-150848729(+)
Zm00001d014271::5:38632256-38634257(-)
Zm00001d033209::1:254193713-254195714(-)
Zm00001d018943::7:10082607-10084608(-)
Zm00001d044376::3:226414289-226416290(+)
Zm00001d003861::2:63429722-63431723(+)
Zm00001d047201::9:121701628-121703629(-)
Zm00001d017555::5:199471601-199473602(-)
Zm00001d049694::4:40527742-40529743(-)
Zm00001d038142::6:149257298-149259299(-)
Zm00001d045788::9:39267309-39269310(-)
Zm00001d040893::3:76452263-76454264(+)
Zm00001d007465::2:232274012-232276013(+)
Zm00001d037935::6:142625142-142627143(+)
Zm00001d019358::7:29590663-29592664(-)
Zm00001d009411::8:63373018-63375019(-)
Zm00001d053151::4:216315986-216317987(+)
Zm00001d002343::2:10632852-10634853(-)
Zm00001d031505::1:192250988-192252989(+)
Zm00001d049957::4:55490967-55492968(+)
Zm00001d011475::8:151645194-151647195(-)
Zm00001d019426::7:33142068-33144069(-)
Zm00001d024430::10:70579547-70581548(+)
Zm00001d005127::2:159769702-159771703(-)
Zm00001d048468::9:156844783-156846784(+)
Zm00001d036693::6:97877295-97879296(+)
Zm00001d045867::9:44714205-44716206(-)
Zm00001d002054::2:5034999-5037000(+)
Zm00001d028748::1:45268316-45270317(-)
Zm00001d048381::9:155281416-155283417(-)
Zm00001d031265::1:184284752-184286753(+)
Zm00001d044714::3:235592693-235594694(-)
Zm00001d003471::2:45285840-45287841(+)
Zm00001d019584::7:44547672-44549673(+)
Zm00001d021046::7:141163241-141165242(-)
Zm00001d039886::3:17687441-17689442(+)
Zm00001d028141::1:23990305-23992306(+)
Zm00001d016278::5:155421217-155423218(+)
Zm00001d032131::1:213973600-213975601(-)
Zm00001d006091::2:197903360-197905361(-)
Zm00001d029441::1:70620804-70622805(-)
Zm00001d032633::1:232600545-232602546(+)
Zm00001d034919::1:305596849-305598850(+)
Zm00001d017254::5:190451841-190453842(+)
Zm00001d028732::1:44547292-44549293(+)
Zm00001d041067::3:94633830-94635831(-)
Zm00001d026685::10:149857560-149859561(+)
Zm00001d045606::9:28546970-28548971(+)
Zm00001d038914::6:166875477-166877478(-)
Zm00001d031946::1:207704639-207706640(-)
Zm00001d009372::8:60517804-60519805(-)
Zm00001d030982::1:171822795-171824796(-)
Zm00001d020409::7:112012744-112014745(+)
Zm00001d017746::5:205828715-205830716(-)
Zm00001d048860::4:6577683-6579684(-)
Zm00001d049030::4:13050018-13052019(+)
Zm00001d053300::4:224941230-224943231(+)
Zm00001d023608::10:11907870-11909871(+)
Zm00001d028073::1:22006380-22008381(-)
Zm00001d036820::6:102177732-102179733(+)
Zm00001d041231::3:106718207-106720208(+)
Zm00001d047929::9:145593270-145595271(-)
Zm00001d047739::9:140360704-140362705(-)
Zm00001d017471::5:196867424-196869425(+)
Zm00001d016896::5:179609406-179611407(+)
Zm00001d044908::9:6926229-6928230(+)
Zm00001d005808::2:189443701-189445702(-)
Zm00001d004541::2:117110504-117112505(+)
Zm00001d013046::5:3735676-3737677(-)
Zm00001d051843::4:171967779-171969780(-)
Zm00001d017995::5:211640101-211642102(-)
Zm00001d032056::1:210973273-210975274(-)
Zm00001d018459::5:221175041-221177042(+)
Zm00001d053864::4:242559861-242561862(-)
Zm00001d028946::1:52508897-52510898(-)
Zm00001d042796::3:180093125-180095126(-)
Zm00001d021915::7:165868268-165870269(-)
Zm00001d035090::6:4847420-4849421(+)
Zm00001d044813::9:3442464-3444465(+)
Zm00001d006166::2:200275921-200277922(-)
Zm00001d002399::2:11971342-11973343(-)
Zm00001d042345::3:162351182-162353183(-)
Zm00001d047010::9:115073020-115075021(-)
Zm00001d034496::1:294668917-294670918(-)
Zm00001d043765::3:209277168-209279169(-)
Zm00001d043527::3:202751878-202753879(+)
Zm00001d041311::3:111538331-111540332(+)
Zm00001d052852::4:202625804-202627805(+)
Zm00001d053095::4:213516111-213518112(-)
Zm00001d004640::2:124683033-124685034(-)
Zm00001d026641::10:149272327-149274328(+)
Zm00001d044086::3:218643257-218645258(-)
Zm00001d047924::9:145560662-145562663(-)
Zm00001d001791::2:1025378-1027379(-)
Zm00001d020025::7:86721726-86723727(-)
Zm00001d012893::5:1660017-1662018(+)
Zm00001d031560::1:194269964-194271965(-)
Zm00001d040378::3:40795570-40797571(+)
Zm00001d008200::8:983627-985628(+)
Zm00001d051963::4:175459882-175461883(-)
Zm00001d005700::2:183833650-183835651(+)
Zm00001d028954::1:52840743-52842744(-)
Zm00001d022278::7:174336970-174338971(-)
Zm00001d018253::5:217436242-217438243(+)
Zm00001d052012::4:176579630-176581631(-)
Zm00001d002356::2:10767138-10769139(-)
Zm00001d020163::7:96648493-96650494(+)
Zm00001d017726::5:205303105-205305106(-)
Zm00001d042152::3:153899822-153901823(+)
Zm00001d034273::1:288319963-288321964(-)
Zm00001d008544::8:12498659-12500660(+)
Zm00001d044529::3:230997601-230999602(-)
Zm00001d005952::2:193762565-193764566(+)
Zm00001d008749::8:18950257-18952258(+)
Zm00001d033818::1:274725409-274727410(+)
Zm00001d035833::6:54110457-54112458(+)
Zm00001d011668::8:158118088-158120089(-)
Zm00001d044434::3:227913071-227915072(+)
Zm00001d013179::5:5985936-5987937(+)
Zm00001d028477::1:36256184-36258185(-)
Zm00001d023808::10:22666594-22668595(+)
Zm00001d040793::3:66274883-66276884(+)
Zm00001d016737::5:174731384-174733385(-)
Zm00001d037521::6:128044703-128046704(-)
Zm00001d038088::6:147387978-147389979(+)
Zm00001d030496::1:138711460-138713461(-)
Zm00001d017092::5:185200731-185202732(-)
Zm00001d009994::8:93777051-93779052(+)
Zm00001d052081::4:178938650-178940651(-)
Zm00001d003852::2:62772149-62774150(-)
Zm00001d006001::2:195045687-195047688(+)
Zm00001d050827::4:125018559-125020560(-)
Zm00001d003194::2:35285948-35287949(-)
Zm00001d030557::1:143975921-143977922(-)
Zm00001d010525::8:119260434-119262435(-)
Zm00001d050434::4:87632303-87634304(+)
Zm00001d053674::4:238721886-238723887(-)
Zm00001d038383::6:156031916-156033917(+)
Zm00001d034666::1:299214642-299216643(-)
Zm00001d002662::2:18696757-18698758(-)
Zm00001d045251::9:17059921-17061922(-)
Zm00001d051253::4:150772344-150774345(-)
Zm00001d037340::6:122062577-122064578(+)
Zm00001d024205::10:56275256-56277257(-)
Zm00001d041647::3:131553866-131555867(-)
Zm00001d051115::4:143889599-143891600(+)
Zm00001d007862::2:241116169-241118170(+)
Zm00001d032857::1:240407623-240409624(-)
Zm00001d043934::3:214154205-214156206(+)
Zm00001d025620::10:124228210-124230211(+)
Zm00001d025479::10:120090499-120092500(+)
Zm00001d006071::2:197419793-197421794(-)
Zm00001d034151::1:285168179-285170180(+)
Zm00001d041035::3:92263998-92265999(-)
Zm00001d034004::1:280909930-280911931(-)
Zm00001d037122::6:113167653-113169654(-)
Zm00001d019006::7:12741047-12743048(-)
Zm00001d041984::3:146587910-146589911(+)
Zm00001d052071::4:178534659-178536660(-)
Zm00001d027466::1:5892318-5894319(+)
Zm00001d029653::1:81453503-81455504(+)
Zm00001d047445::9:130358123-130360124(-)
Zm00001d015960::5:134286491-134288492(+)
Zm00001d012671::8:178358805-178360806(-)
Zm00001d022251::7:173633115-173635116(-)
Zm00001d038880::6:166317759-166319760(-)
Zm00001d048516::9:157630575-157632576(+)
Zm00001d036788::6:100888163-100890164(+)
Zm00001d036611::6:94245043-94247044(+)
Zm00001d011366::8:148701296-148703297(+)
Zm00001d048841::4:6225005-6227006(-)
Zm00001d051427::4:158191257-158193258(-)
Zm00001d033557::1:267124416-267126417(-)
Zm00001d006320::2:204485880-204487881(+)
Zm00001d045646::9:30805406-30807407(-)
Zm00001d047461::9:130895762-130897763(-)
Zm00001d048606::4:1120488-1122489(-)
Zm00001d045348::9:19278169-19280170(-)
Zm00001d041991::3:146846439-146848440(+)
Zm00001d051328::4:154579734-154581735(+)
Zm00001d031115::1:177819949-177821950(+)
Zm00001d015829::5:124542774-124544775(+)
Zm00001d023301::10:2372553-2374554(-)
Zm00001d051981::4:175839486-175841487(+)
Zm00001d002369::2:11165756-11167757(-)
Zm00001d039745::3:13653612-13655613(-)
Zm00001d001868::2:2107089-2109090(+)
Zm00001d026427::10:145651781-145653782(-)
Zm00001d016238::5:151921277-151923278(-)
Zm00001d018233::5:217125065-217127066(-)
Zm00001d054095::4:246376019-246378020(+)
Zm00001d004478::2:114433960-114435961(+)
Zm00001d027405::1:4535200-4537201(+)
Zm00001d010936::8:134112917-134114918(+)
Zm00001d045400::9:20676678-20678679(+)
Zm00001d040371::3:40546175-40548176(-)
Zm00001d027885::1:16722191-16724192(-)
Zm00001d020110::7:92790262-92792263(+)
Zm00001d017756::5:206002771-206004772(+)
Zm00001d002185::2:7544608-7546609(+)
Zm00001d028540::1:38643314-38645315(+)
Zm00001d044506::3:230184742-230186743(-)
Zm00001d029482::1:72596856-72598857(+)
Zm00001d036443::6:88820589-88822590(+)
Zm00001d011906::8:164288022-164290023(+)
Zm00001d032184::1:216042054-216044055(+)
Zm00001d016491::5:164557125-164559126(-)
Zm00001d047491::9:132257930-132259931(+)
Zm00001d044452::3:228388199-228390200(+)
Zm00001d022155::7:171395567-171397568(-)
Zm00001d024732::10:85591679-85593680(-)
Zm00001d028104::1:23018009-23020010(+)
Zm00001d013271::5:7525975-7527976(+)
Zm00001d011812::8:161925678-161927679(+)
Zm00001d017961::5:210939252-210941253(-)
Zm00001d013541::5:13935524-13937525(+)
Zm00001d016746::5:174860729-174862730(-)
Zm00001d030212::1:113401652-113403653(-)
Zm00001d017601::5:201316417-201318418(-)
Zm00001d029341::1:66634283-66636284(+)
Zm00001d033650::1:269667658-269669659(+)
Zm00001d024441::10:70869322-70871323(-)
Zm00001d035705::6:41906739-41908740(+)
Zm00001d033111::1:250444783-250446784(-)
Zm00001d016797::5:176186381-176188382(-)
Zm00001d015050::5:73190625-73192626(-)
Zm00001d016402::5:161094040-161096041(-)
Zm00001d044695::3:235105072-235107073(-)
Zm00001d020973::7:138247395-138249396(+)
Zm00001d011900::8:164236948-164238949(+)
Zm00001d015201::5:78982901-78984902(+)
Zm00001d047889::9:144455967-144457968(-)
Zm00001d050737::4:120108646-120110647(+)
Zm00001d049606::4:37192846-37194847(+)
Zm00001d044192::3:221549765-221551766(-)
Zm00001d001847::2:1810559-1812560(-)
Zm00001d028965::1:53167896-53169897(+)
Zm00001d040187::3:31070658-31072659(-)
Zm00001d006910::2:219223126-219225127(+)
Zm00001d050670::4:114196186-114198187(+)
Zm00001d052003::4:176261389-176263390(-)
Zm00001d038879::6:166303847-166305848(+)
Zm00001d014968::5:70463005-70465006(-)
Zm00001d052875::4:203132026-203134027(-)
Zm00001d016166::5:148206666-148208667(+)
Zm00001d043437::3:199879556-199881557(-)
Zm00001d023783::10:19976908-19978909(-)
Zm00001d012750::8:179681528-179683529(+)
Zm00001d028354::1:31744163-31746164(+)
Zm00001d048524::9:157785474-157787475(-)
Zm00001d051823::4:171070080-171072081(-)
Zm00001d010497::8:118065977-118067978(+)
Zm00001d025836::10:131413583-131415584(+)
Zm00001d009940::8:90885911-90887912(+)
Zm00001d043548::3:203544912-203546913(+)
Zm00001d008957::8:27189032-27191033(+)
Zm00001d030380::1:127552095-127554096(-)
Zm00001d014108::5:32769542-32771543(+)
Zm00001d003525::2:46710927-46712928(+)
Zm00001d049441::4:30360544-30362545(+)
Zm00001d014252::5:38186107-38188108(+)
Zm00001d043165::3:190399742-190401743(+)
Zm00001d054034::4:245347406-245349407(+)
Zm00001d013914::5:24679807-24681808(-)
Zm00001d004053::2:79792568-79794569(-)
Zm00001d025673::10:125901398-125903399(-)
Zm00001d040724::3:60046640-60048641(+)
Zm00001d037876::6:140762130-140764131(-)
Zm00001d014951::5:69615172-69617173(-)
Zm00001d052975::4:206853166-206855167(+)
Zm00001d020093::7:91455485-91457486(+)
Zm00001d035721::6:42949401-42951402(-)
Zm00001d008726::8:17929193-17931194(+)
Zm00001d028890::1:49808276-49810277(+)
Zm00001d017060::5:184143674-184145675(-)
Zm00001d049857::4:48656211-48658212(+)
Zm00001d023279::10:2036063-2038064(-)
Zm00001d031949::1:207799384-207801385(-)
Zm00001d016496::5:164785745-164787746(+)
Zm00001d036663::6:97047993-97049994(+)
Zm00001d011096::8:138823859-138825860(-)
Zm00001d029983::1:97414753-97416754(+)
Zm00001d049899::4:51392424-51394425(+)
Zm00001d043544::3:203537953-203539954(-)
Zm00001d013859::5:23094422-23096423(-)
Zm00001d041438::3:119834740-119836741(-)
Zm00001d033717::1:272121991-272123992(+)
Zm00001d033710::1:271947329-271949330(+)
Zm00001d037225::6:116557686-116559687(+)
Zm00001d039005::6:168636517-168638518(+)
Zm00001d018915::7:9193317-9195318(-)
Zm00001d043600::3:204842892-204844893(+)
Zm00001d035802::6:50789948-50791949(-)
Zm00001d023277::10:2017355-2019356(-)
Zm00001d038218::6:151842070-151844071(-)
Zm00001d018096::5:214121122-214123123(-)
Zm00001d051927::4:174746054-174748055(-)
Zm00001d023838::10:23885813-23887814(+)
Zm00001d033357::1:260112919-260114920(+)
Zm00001d022501::7:178947214-178949215(-)
Zm00001d044381::3:226484550-226486551(-)
Zm00001d003401::2:43086992-43088993(+)
Zm00001d018667::7:2202597-2204598(-)
Zm00001d049652::4:38764068-38766069(+)
Zm00001d016257::5:153888382-153890383(+)
Zm00001d042973::3:185494565-185496566(-)
Zm00001d016286::5:155679212-155681213(+)
Zm00001d023734::10:17855084-17857085(-)
Zm00001d031642::1:197130577-197132578(-)
Zm00001d006780::2:216502885-216504886(-)
Zm00001d020826::7:134000197-134002198(-)
Zm00001d051950::4:175129393-175131394(-)
Zm00001d043107::3:189321499-189323500(+)
Zm00001d048902::4:7404996-7406997(+)
Zm00001d039219::6:173071184-173073185(-)
Zm00001d039062::6:169448528-169450529(+)
Zm00001d050242::4:75573212-75575213(-)
Zm00001d020615::7:125166589-125168590(-)
Zm00001d006678::2:214095872-214097873(+)
Zm00001d049081::4:15354795-15356796(-)
Zm00001d004992::2:152651258-152653259(-)
Zm00001d030235::1:115179592-115181593(+)
Zm00001d011473::8:151506370-151508371(+)
Zm00001d020983::7:139024059-139026060(-)
Zm00001d045102::9:12498466-12500467(+)
Zm00001d050406::4:86373430-86375431(+)
Zm00001d012645::8:177769785-177771786(+)
Zm00001d025355::10:115299000-115301001(-)
Zm00001d009515::8:68509923-68511924(-)
Zm00001d036904::6:106004644-106006645(+)
Zm00001d037921::6:142015499-142017500(-)
Zm00001d051000::4:136178717-136180718(-)
Zm00001d009555::8:70019409-70021410(-)
Zm00001d016326::5:157255685-157257686(+)
Zm00001d008422::8:8317409-8319410(-)
Zm00001d012672::8:178371889-178373890(-)
Zm00001d019170::7:20110594-20112595(-)
Zm00001d025494::10:120564881-120566882(-)
Zm00001d005251::2:165786865-165788866(-)
Zm00001d034270::1:288306098-288308099(-)
Zm00001d029946::1:95966498-95968499(-)
Zm00001d027354::1:3548868-3550869(-)
Zm00001d015257::5:81486327-81488328(+)
Zm00001d003754::2:57603643-57605644(+)
Zm00001d020108::7:92394510-92396511(+)
Zm00001d038481::6:158361033-158363034(-)
Zm00001d009127::8:38449958-38451959(-)
Zm00001d045652::9:31127471-31129472(+)
Zm00001d030683::1:152854104-152856105(-)
Zm00001d033169::1:252678341-252680342(+)
Zm00001d013804::5:20986258-20988259(-)
Zm00001d051518::4:161178862-161180863(+)
Zm00001d048655::4:2666691-2668692(+)
Zm00001d042217::3:156521382-156523383(+)
Zm00001d032227::1:217947371-217949372(-)
Zm00001d014582::5:54366783-54368784(+)
Zm00001d049188::4:19756869-19758870(+)
Zm00001d015823::5:124229087-124231088(-)
Zm00001d034319::1:289128415-289130416(+)
Zm00001d018431::5:220632542-220634543(+)
Zm00001d048010::9:147955016-147957017(+)
Zm00001d042747::3:178863927-178865928(-)
Zm00001d040426::3:42865773-42867774(+)
Zm00001d046505::9:92932351-92934352(-)
Zm00001d053076::4:212573673-212575674(-)
Zm00001d022211::7:172910835-172912836(-)
Zm00001d015210::5:79549624-79551625(-)
Zm00001d040253::3:34132819-34134820(-)
Zm00001d009402::8:62917478-62919479(-)
Zm00001d008189::8:753715-755716(-)
Zm00001d029010::1:54756297-54758298(-)
Zm00001d038377::6:155919643-155921644(-)
Zm00001d015263::5:81964867-81966868(+)
Zm00001d040864::3:73202367-73204368(+)
Zm00001d033853::1:275861743-275863744(-)
Zm00001d051142::4:145646799-145648800(-)
Zm00001d053972::4:244495782-244497783(+)
Zm00001d011328::8:146854335-146856336(+)
Zm00001d050217::4:74115994-74117995(-)
Zm00001d052997::4:208056019-208058020(+)
Zm00001d012794::5:30867-32868(+)
Zm00001d012367::8:173110063-173112064(-)
Zm00001d051568::4:162979166-162981167(-)
Zm00001d004979::2:151890927-151892928(+)
Zm00001d014102::5:32577100-32579101(+)
Zm00001d041758::3:136137124-136139125(+)
Zm00001d023711::10:16566441-16568442(+)
Zm00001d006217::2:202079738-202081739(+)
Zm00001d002340::2:10602990-10604991(-)
Zm00001d016613::5:170112200-170114201(+)
Zm00001d017070::5:184383319-184385320(+)
Zm00001d049744::4:42453872-42455873(+)
Zm00001d033392::1:261636129-261638130(-)
Zm00001d046665::9:101214681-101216682(-)
Zm00001d033614::1:268752634-268754635(+)
Zm00001d051474::4:159943078-159945079(-)
Zm00001d034350::1:290343242-290345243(+)
Zm00001d010458::8:116140387-116142388(+)
Zm00001d036090::6:71697122-71699123(-)
Zm00001d050978::4:134814862-134816863(+)
Zm00001d043807::3:210693677-210695678(+)
Zm00001d013821::5:21431039-21433040(+)
Zm00001d034345::1:290271083-290273084(+)
Zm00001d008205::8:1080151-1082152(-)
Zm00001d053806::4:241442449-241444450(+)
Zm00001d018199::5:216420911-216422912(-)
Zm00001d045476::9:23630792-23632793(-)
Zm00001d037006::6:108816444-108818445(+)
Zm00001d008771::8:19579679-19581680(-)
Zm00001d040842::3:70149970-70151971(+)
Zm00001d034083::1:283637634-283639635(-)
Zm00001d032866::1:240601508-240603509(-)
Zm00001d029734::1:84451470-84453471(+)
Zm00001d006797::2:216891199-216893200(+)
Zm00001d012472::8:175085157-175087158(-)
Zm00001d028719::1:44243979-44245980(-)
Zm00001d030096::1:105531725-105533726(-)
Zm00001d050299::4:79714940-79716941(-)
Zm00001d006088::2:197834900-197836901(-)
Zm00001d015095::5:75275192-75277193(-)
Zm00001d011457::8:150977030-150979031(+)
Zm00001d032267::1:219829297-219831298(-)
Zm00001d051104::4:142718582-142720583(-)
Zm00001d012274::8:171720566-171722567(-)
Zm00001d005347::2:170385266-170387267(+)
Zm00001d033092::1:250108021-250110022(-)
Zm00001d032932::1:243650882-243652883(-)
Zm00001d018969::7:11060582-11062583(-)
Zm00001d044868::9:5907319-5909320(-)
Zm00001d032472::1:227852297-227854298(+)
Zm00001d036708::6:98285542-98287543(-)
Zm00001d053741::4:240157417-240159418(+)
Zm00001d037727::6:135294643-135296644(+)
Zm00001d006426::2:207631219-207633220(+)
Zm00001d041243::3:107821666-107823667(-)
Zm00001d044159::3:220754099-220756100(-)
Zm00001d041983::3:146579978-146581979(+)
Zm00001d019721::7:53757109-53759110(+)
Zm00001d012517::8:175967927-175969928(+)
Zm00001d028625::1:41267597-41269598(+)
Zm00001d025273::10:112115363-112117364(+)
Zm00001d040351::3:39395920-39397921(-)
Zm00001d042689::3:177012860-177014861(+)
Zm00001d003793::2:59495011-59497012(-)
Zm00001d044034::3:217293674-217295675(+)
Zm00001d042499::3:169648246-169650247(-)
Zm00001d044031::3:217268283-217270284(-)
Zm00001d026334::10:143650985-143652986(+)
Zm00001d006667::2:213895328-213897329(-)
Zm00001d014128::5:33411908-33413909(+)
Zm00001d011490::8:152120343-152122344(-)
Zm00001d041277::3:109761170-109763171(+)
Zm00001d020118::7:93723730-93725731(-)
Zm00001d016276::5:155337986-155339987(-)
Zm00001d037239::6:117463202-117465203(+)
Zm00001d039363::3:2607705-2609706(+)
Zm00001d002022::2:4552073-4554074(-)
Zm00001d031848::1:203988653-203990654(+)
Zm00001d023566::10:10422814-10424815(-)
Zm00001d011403::8:149537653-149539654(+)
Zm00001d025249::10:111061722-111063723(-)
Zm00001d003249::2:37859208-37861209(-)
Zm00001d050133::4:68207702-68209703(+)
Zm00001d018618::7:1149277-1151278(-)
Zm00001d031899::1:205990634-205992635(+)
Zm00001d006109::2:198435415-198437416(+)
Zm00001d024670::10:82956794-82958795(+)
Zm00001d020540::7:121548911-121550912(-)
Zm00001d019631::7:47058125-47060126(+)
Zm00001d014649::5:57188524-57190525(+)
Zm00001d011929::8:164802116-164804117(-)
Zm00001d022318::7:175221461-175223462(+)
Zm00001d048083::9:149625845-149627846(+)
Zm00001d051990::4:176015907-176017908(-)
Zm00001d003334::2:40567442-40569443(-)
Zm00001d033528::1:265790369-265792370(-)
Zm00001d025943::10:134294350-134296351(-)
Zm00001d036356::6:85557800-85559801(-)
Zm00001d035390::6:24032706-24034707(+)
Zm00001d014030::5:29403182-29405183(+)
Zm00001d044391::3:226842745-226844746(+)
Zm00001d017071::5:184387655-184389656(-)
Zm00001d031975::1:208355939-208357940(+)
Zm00001d053979::4:244556458-244558459(+)
Zm00001d018583::5:223767373-223769374(-)
Zm00001d038290::6:153551060-153553061(+)
Zm00001d040166::3:30042116-30044117(+)
Zm00001d049759::4:43395375-43397376(-)
Zm00001d007286::2:226836318-226838319(-)
Zm00001d038726::6:163372559-163374560(+)
Zm00001d021020::7:140559003-140561004(+)
Zm00001d010207::8:104001685-104003686(+)
Zm00001d039382::3:2986991-2988992(-)
Zm00001d046766::9:104912146-104914147(-)
Zm00001d013015::5:3229868-3231869(+)
Zm00001d023767::10:19463210-19465211(-)
Zm00001d033847::1:275689268-275691269(-)
Zm00001d031940::1:207524962-207526963(+)
Zm00001d048891::4:7213032-7215033(+)
Zm00001d022142::7:171065627-171067628(-)
Zm00001d014943::5:69325696-69327697(-)
Zm00001d024268::10:60228336-60230337(-)
Zm00001d043079::3:188519684-188521685(-)
Zm00001d004630::2:123642900-123644901(-)
Zm00001d027802::1:13861799-13863800(+)
Zm00001d040727::3:60292661-60294662(+)
Zm00001d042393::3:164361337-164363338(-)
Zm00001d044260::3:223169330-223171331(-)
Zm00001d010062::8:97853754-97855755(+)
Zm00001d002828::2:24005572-24007573(-)
Zm00001d016154::5:147355331-147357332(+)
Zm00001d007819::2:240253643-240255644(-)
Zm00001d034286::1:288508323-288510324(+)
Zm00001d053313::4:225613874-225615875(+)
Zm00001d013656::5:16354649-16356650(+)
Zm00001d046533::9:94362370-94364371(-)
Zm00001d010146::8:101392027-101394028(+)
Zm00001d002129::2:6411408-6413409(+)
Zm00001d005072::2:157223017-157225018(+)
Zm00001d011330::8:146960981-146962982(-)
Zm00001d037681::6:133849618-133851619(+)
Zm00001d051572::4:163139933-163141934(-)
Zm00001d007324::2:228478180-228480181(-)
Zm00001d021506::7:154414822-154416823(+)
Zm00001d035500::6:29604185-29606186(-)
Zm00001d003394::2:42773175-42775176(-)
Zm00001d026122::10:138967652-138969653(-)
Zm00001d052411::4:189318272-189320273(+)
Zm00001d048503::9:157462500-157464501(+)
Zm00001d001936::2:3116598-3118599(-)
Zm00001d021900::7:165633862-165635863(-)
Zm00001d005856::2:190971651-190973652(-)
Zm00001d053038::4:210229506-210231507(-)
Zm00001d039698::3:12379417-12381418(-)
Zm00001d021173::7:144968705-144970706(+)
Zm00001d048216::9:152613281-152615282(+)
Zm00001d003796::2:59681944-59683945(+)
Zm00001d031413::1:189317042-189319043(+)
Zm00001d020003::7:84904763-84906764(-)
Zm00001d002589::2:16285968-16287969(+)
Zm00001d033879::1:277216123-277218124(+)
Zm00001d004718::2:133579726-133581727(-)
Zm00001d007185::2:224105196-224107197(+)
Zm00001d002514::2:14443250-14445251(+)
Zm00001d050119::4:67241480-67243481(-)
Zm00001d016373::5:159725859-159727860(+)
Zm00001d016216::5:150673816-150675817(-)
Zm00001d009866::8:85806479-85808480(-)
Zm00001d029432::1:70231226-70233227(-)
Zm00001d040243::3:33409417-33411418(+)
Zm00001d021929::7:166014945-166016946(+)
Zm00001d024190::10:54619026-54621027(-)
Zm00001d017651::5:203218204-203220205(-)
Zm00001d038704::6:163079703-163081704(-)
Zm00001d050823::4:124719883-124721884(+)
Zm00001d029672::1:82095504-82097505(+)
Zm00001d010564::8:120489118-120491119(-)
Zm00001d049390::4:28760117-28762118(+)
Zm00001d046001::9:53140007-53142008(-)
Zm00001d021305::7:148352725-148354726(+)
Zm00001d047962::9:146347207-146349208(+)
Zm00001d007483::2:232741936-232743937(-)
Zm00001d008225::8:1783518-1785519(+)
Zm00001d011854::8:162913894-162915895(+)
Zm00001d015559::5:97470368-97472369(+)
Zm00001d036280::6:81613695-81615696(-)
Zm00001d046700::9:102884398-102886399(-)
Zm00001d053636::4:237926883-237928884(+)
Zm00001d047814::9:142496281-142498282(+)
Zm00001d041506::3:124670005-124672006(+)
Zm00001d050456::4:89801751-89803752(-)
Zm00001d043863::3:212450455-212452456(+)
Zm00001d035854::6:56295065-56297066(+)
Zm00001d005696::2:183688634-183690635(+)
Zm00001d003696::2:54979564-54981565(+)
Zm00001d011696::8:159024126-159026127(-)
Zm00001d003347::2:41021206-41023207(+)
Zm00001d045675::9:32679790-32681791(+)
Zm00001d018859::7:7530477-7532478(+)
Zm00001d017908::5:209972774-209974775(+)
Zm00001d047376::9:128094720-128096721(+)
Zm00001d013778::5:19939724-19941725(-)
Zm00001d053173::4:218015951-218017952(+)
Zm00001d034829::1:303242069-303244070(+)
Zm00001d045945::9:48529727-48531728(-)
Zm00001d029529::1:74920721-74922722(-)
Zm00001d042551::3:171553224-171555225(+)
Zm00001d001787::2:933227-935228(-)
Zm00001d039285::3:1012859-1014860(+)
Zm00001d006388::2:206394965-206396966(-)
Zm00001d019501::7:37924417-37926418(-)
Zm00001d009727::8:78050795-78052796(-)
Zm00001d014654::5:57559257-57561258(+)
Zm00001d011880::8:163861207-163863208(+)
Zm00001d009830::8:84170237-84172238(+)
Zm00001d015176::5:78494485-78496486(+)
Zm00001d018183::5:215964274-215966275(+)
Zm00001d048299::9:154129396-154131397(+)
Zm00001d023949::10:31068334-31070335(-)
Zm00001d037227::6:116696703-116698704(+)
Zm00001d020070::7:90262997-90264998(-)
Zm00001d006496::2:209842272-209844273(-)
Zm00001d027763::1:13053451-13055452(-)
Zm00001d032683::1:234265362-234267363(+)
Zm00001d038675::6:162385051-162387052(-)
Zm00001d041594::3:129064679-129066680(-)
Zm00001d047808::9:142329849-142331850(+)
Zm00001d042207::3:156094991-156096992(-)
Zm00001d022595::7:180738813-180740814(-)
Zm00001d023721::10:16863593-16865594(+)
Zm00001d048958::4:10721999-10724000(-)
Zm00001d053389::4:228944855-228946856(+)
Zm00001d032361::1:223975646-223977647(-)
Zm00001d032231::1:218056152-218058153(+)
Zm00001d017702::5:204634803-204636804(-)
Zm00001d007951::2:243947408-243949409(+)
Zm00001d053416::4:230819348-230821349(+)
Zm00001d002759::2:21821129-21823130(+)
Zm00001d013253::5:7144890-7146891(+)
Zm00001d014122::5:33166012-33168013(+)
Zm00001d041741::3:135628918-135630919(+)
Zm00001d013751::5:19239452-19241453(-)
Zm00001d036748::6:99740793-99742794(+)
Zm00001d033099::1:250180057-250182058(+)
Zm00001d006126::2:199264878-199266879(-)
Zm00001d033822::1:274809791-274811792(-)
Zm00001d049610::4:37572135-37574136(+)
Zm00001d040318::3:37806511-37808512(+)
Zm00001d012524::8:176058616-176060617(+)
Zm00001d045312::9:18805132-18807133(-)
Zm00001d020943::7:137360435-137362436(+)
Zm00001d020386::7:110682890-110684891(-)
Zm00001d017798::5:207097681-207099682(-)
Zm00001d006499::2:210033631-210035632(-)
Zm00001d018901::7:8757655-8759656(-)
Zm00001d046439::9:89842181-89844182(+)
Zm00001d015289::5:82834904-82836905(-)
Zm00001d052243::4:184467078-184469079(-)
Zm00001d028191::1:25804880-25806881(-)
Zm00001d049633::4:38178083-38180084(-)
Zm00001d008468::8:9638928-9640929(-)
Zm00001d012148::8:168925497-168927498(+)
Zm00001d024424::10:70412737-70414738(+)
Zm00001d042725::3:178248864-178250865(-)
Zm00001d035127::6:6315255-6317256(-)
Zm00001d030679::1:152723873-152725874(-)
Zm00001d032617::1:232183751-232185752(-)
Zm00001d022250::7:173622841-173624842(+)
Zm00001d042059::3:149109991-149111992(+)
Zm00001d014729::5:60862246-60864247(-)
Zm00001d039066::6:169500564-169502565(-)
Zm00001d048538::9:158094460-158096461(+)
Zm00001d051930::4:174764864-174766865(-)
Zm00001d030790::1:159883990-159885991(-)
Zm00001d041092::3:97015312-97017313(-)
Zm00001d039697::3:12346850-12348851(-)
Zm00001d005462::2:175093662-175095663(+)
Zm00001d024093::10:43770658-43772659(+)
Zm00001d019994::7:83697626-83699627(-)
Zm00001d021445::7:152356611-152358612(+)
Zm00001d031518::1:192622093-192624094(-)
Zm00001d017509::5:197959371-197961372(+)
Zm00001d053281::4:223895794-223897795(-)
Zm00001d019611::7:46315763-46317764(-)
Zm00001d007077::2:221762059-221764060(-)
Zm00001d005378::2:171594498-171596499(-)
Zm00001d003280::2:38639553-38641554(-)
Zm00001d044846::9:5041957-5043958(+)
Zm00001d038367::6:155636143-155638144(-)
Zm00001d038791::6:164389322-164391323(-)
Zm00001d013225::5:6758752-6760753(-)
Zm00001d034237::1:287531981-287533982(+)
Zm00001d049372::4:28133426-28135427(+)
Zm00001d029994::1:98231007-98233008(-)
Zm00001d030485::1:136738964-136740965(-)
Zm00001d015308::5:83965124-83967125(+)
Zm00001d026120::10:138886179-138888180(-)
Zm00001d001784::2:832375-834376(-)
Zm00001d050334::4:81954793-81956794(-)
Zm00001d004070::2:80080758-80082759(-)
Zm00001d048444::9:156573366-156575367(+)
Zm00001d019283::7:25498371-25500372(+)
Zm00001d027240::1:197844-199845(+)
Zm00001d035168::6:7511174-7513175(-)
Zm00001d027480::1:6274608-6276609(-)
Zm00001d043854::3:212114060-212116061(-)
Zm00001d039673::3:11574181-11576182(-)
Zm00001d050488::4:92826375-92828376(-)
Zm00001d031655::1:197548551-197550552(-)
Zm00001d015665::5:104211518-104213519(+)
Zm00001d027595::1:8664564-8666565(-)
Zm00001d015818::5:123628176-123630177(-)
Zm00001d023373::10:4235419-4237420(+)
Zm00001d016172::5:148415009-148417010(-)
Zm00001d023718::10:16728062-16730063(-)
Zm00001d007776::2:239397761-239399762(+)
Zm00001d052791::4:201057283-201059284(-)
Zm00001d012064::8:167547077-167549078(-)
Zm00001d004707::2:132431553-132433554(+)
Zm00001d034159::1:285325857-285327858(-)
Zm00001d052652::4:195877875-195879876(+)
Zm00001d013265::5:7396289-7398290(+)
Zm00001d022141::7:171057264-171059265(+)
Zm00001d034383::1:291480372-291482373(-)
Zm00001d025420::10:118109064-118111065(+)
Zm00001d031454::1:190648418-190650419(+)
Zm00001d039858::3:16939347-16941348(-)
Zm00001d051545::4:162050062-162052063(+)
Zm00001d031489::1:191773682-191775683(+)
Zm00001d009514::8:68471411-68473412(-)
Zm00001d019397::7:31804112-31806113(-)
Zm00001d021951::7:166929643-166931644(-)
Zm00001d016796::5:176126797-176128798(-)
Zm00001d051223::4:149060969-149062970(+)
Zm00001d006408::2:206932691-206934692(-)
Zm00001d044198::3:221734097-221736098(-)
Zm00001d010463::8:116484445-116486446(+)
Zm00001d006308::2:204220679-204222680(+)
Zm00001d042158::3:154271291-154273292(-)
Zm00001d040416::3:42356758-42358759(+)
Zm00001d037415::6:124905690-124907691(+)
Zm00001d043144::3:190098683-190100684(+)
Zm00001d053354::4:227319522-227321523(+)
Zm00001d021060::7:141820399-141822400(+)
Zm00001d039081::6:169690491-169692492(+)
Zm00001d014900::5:67363086-67365087(-)
Zm00001d044061::3:218238323-218240324(+)
Zm00001d010135::8:100967601-100969602(-)
Zm00001d017374::5:193774912-193776913(+)
Zm00001d009773::8:80507652-80509653(-)
Zm00001d046933::9:111693292-111695293(+)
Zm00001d046788::9:106001815-106003816(+)
Zm00001d038495::6:158581427-158583428(+)
Zm00001d006916::2:219338969-219340970(-)
Zm00001d045692::9:33565013-33567014(-)
Zm00001d013544::5:13975045-13977046(-)
Zm00001d030955::1:168927885-168929886(-)
Zm00001d038066::6:146741395-146743396(-)
Zm00001d011258::8:144736523-144738524(-)
Zm00001d017830::5:208015008-208017009(+)
Zm00001d017698::5:204483872-204485873(+)
Zm00001d037573::6:130068535-130070536(-)
Zm00001d038890::6:166480883-166482884(+)
Zm00001d021507::7:154424580-154426581(-)
Zm00001d021805::7:163313852-163315853(+)
Zm00001d031369::1:187494844-187496845(-)
Zm00001d013499::5:12909943-12911944(-)
Zm00001d039372::3:2740651-2742652(-)
Zm00001d031026::1:174110851-174112852(+)
Zm00001d025153::10:106775575-106777576(+)
Zm00001d029769::1:86284849-86286850(+)
Zm00001d006419::2:207347092-207349093(+)
Zm00001d004356::2:105963864-105965865(-)
Zm00001d036038::6:67842621-67844622(+)
Zm00001d006593::2:211763934-211765935(+)
Zm00001d032332::1:222798077-222800078(-)
Zm00001d003434::2:44259247-44261248(+)
Zm00001d011166::8:141515673-141517674(+)
Zm00001d048368::9:155196991-155198992(-)
Zm00001d036511::6:90947955-90949956(-)
Zm00001d017434::5:195858806-195860807(+)
Zm00001d054066::4:245797063-245799064(+)
Zm00001d039884::3:17603064-17605065(-)
Zm00001d038080::6:147035910-147037911(+)
Zm00001d040466::3:44984045-44986046(+)
Zm00001d053889::4:243050042-243052043(-)
Zm00001d031037::1:174656312-174658313(+)
Zm00001d041405::3:117287603-117289604(+)
Zm00001d053986::4:244601929-244603930(+)
Zm00001d019150::7:19292026-19294027(+)
Zm00001d053134::4:215434169-215436170(+)
Zm00001d003155::2:33958837-33960838(-)
Zm00001d018384::5:219711967-219713968(+)
Zm00001d043104::3:189315970-189317971(-)
Zm00001d018178::5:215860233-215862234(+)
Zm00001d043716::3:208168720-208170721(+)
Zm00001d017476::5:197145187-197147188(-)
Zm00001d048379::9:155273208-155275209(-)
Zm00001d049870::4:49699952-49701953(+)
Zm00001d006117::2:199026499-199028500(+)
Zm00001d048420::9:155963741-155965742(-)
Zm00001d042864::3:182388031-182390032(-)
Zm00001d031070::1:175957130-175959131(+)
Zm00001d036449::6:88964228-88966229(-)
Zm00001d038412::6:156656684-156658685(-)
Zm00001d040076::3:25950805-25952806(+)
Zm00001d011156::8:141116479-141118480(+)
Zm00001d049801::4:45083165-45085166(-)
Zm00001d009248::8:47142281-47144282(+)
Zm00001d036879::6:105520840-105522841(-)
Zm00001d051383::4:156520788-156522789(-)
Zm00001d013197::5:6202220-6204221(-)
Zm00001d027914::1:17376663-17378664(+)
Zm00001d028773::1:46169902-46171903(-)
Zm00001d027925::1:17805623-17807624(+)
Zm00001d048117::9:150409114-150411115(+)
Zm00001d017347::5:193473014-193475015(+)
Zm00001d013455::5:12055985-12057986(-)
Zm00001d047615::9:137069744-137071745(+)
Zm00001d002277::2:9316524-9318525(+)
Zm00001d035476::6:28515249-28517250(+)
Zm00001d005419::2:173365155-173367156(+)
Zm00001d023939::10:30316570-30318571(-)
Zm00001d033738::1:272594431-272596432(-)
Zm00001d006122::2:199206049-199208050(+)
Zm00001d005323::2:169610081-169612082(+)
Zm00001d048238::9:153029270-153031271(+)
Zm00001d027362::1:3774581-3776582(-)
Zm00001d041958::3:145662599-145664600(-)
Zm00001d019227::7:22699783-22701784(+)
Zm00001d040760::3:64058248-64060249(-)
Zm00001d038491::6:158533454-158535455(-)
Zm00001d048087::9:149889672-149891673(-)
Zm00001d046385::9:86546521-86548522(-)
Zm00001d014425::5:46350364-46352365(-)
Zm00001d042965::3:185080242-185082243(+)
Zm00001d033292::1:257766122-257768123(+)
Zm00001d038750::6:163854263-163856264(-)
Zm00001d039686::3:11852855-11854856(-)
Zm00001d043354::3:197461657-197463658(+)
Zm00001d023909::10:27558398-27560399(+)
Zm00001d026671::10:149703136-149705137(+)
Zm00001d028539::1:38643413-38645414(-)
Zm00001d038082::6:147122992-147124993(+)
Zm00001d027708::1:11663282-11665283(+)
Zm00001d031557::1:194161978-194163979(-)
Zm00001d026369::10:144446563-144448564(-)
Zm00001d045080::9:11801656-11803657(+)
Zm00001d020779::7:132446922-132448923(-)
Zm00001d051604::4:164198420-164200421(+)
Zm00001d023523::10:8709581-8711582(+)
Zm00001d041397::3:116327974-116329975(+)
Zm00001d011012::8:136695227-136697228(+)
Zm00001d042594::3:173060401-173062402(-)
Zm00001d016664::5:171907774-171909775(-)
Zm00001d044203::3:221804614-221806615(+)
Zm00001d044833::9:4445277-4447278(-)
Zm00001d042856::3:182226637-182228638(-)
Zm00001d030707::1:154856553-154858554(-)
Zm00001d002344::2:10632871-10634872(+)
Zm00001d023736::10:18036517-18038518(-)
Zm00001d023436::10:5476660-5478661(-)
Zm00001d014520::5:51450521-51452522(-)
Zm00001d045324::9:18948444-18950445(+)
Zm00001d021178::7:145097800-145099801(-)
Zm00001d038352::6:155010066-155012067(+)
Zm00001d038271::6:152899043-152901044(+)
Zm00001d026495::10:147113521-147115522(+)
Zm00001d026115::10:138790905-138792906(+)
Zm00001d052926::4:205102407-205104408(+)
Zm00001d043835::3:211304882-211306883(-)
Zm00001d032861::1:240522959-240524960(-)
Zm00001d033105::1:250322046-250324047(-)
Zm00001d015586::5:99713230-99715231(-)
Zm00001d031225::1:182662793-182664794(+)
Zm00001d032545::1:230130238-230132239(-)
Zm00001d028474::1:36146939-36148940(-)
Zm00001d012675::8:178414146-178416147(-)
Zm00001d018432::5:220724757-220726758(-)
Zm00001d030333::1:122962352-122964353(+)
Zm00001d014239::5:37689645-37691646(-)
Zm00001d019087::7:15815008-15817009(-)
Zm00001d047831::9:142719685-142721686(-)
Zm00001d043370::3:197907299-197909300(-)
Zm00001d018059::5:213448955-213450956(+)
Zm00001d052174::4:181714301-181716302(+)
Zm00001d015173::5:78387779-78389780(+)
Zm00001d030540::1:142545284-142547285(+)
Zm00001d044417::3:227494209-227496210(+)
Zm00001d006889::2:218601539-218603540(-)
Zm00001d039550::3:7838529-7840530(-)
Zm00001d002086::2:5774711-5776712(-)
Zm00001d010152::8:101645143-101647144(-)
Zm00001d034559::1:296318576-296320577(-)
Zm00001d047449::9:130553568-130555569(-)
Zm00001d045534::9:25757397-25759398(-)
Zm00001d007600::2:235987100-235989101(-)
Zm00001d024640::10:81534172-81536173(-)
Zm00001d012017::8:166553416-166555417(+)
Zm00001d040755::3:63753216-63755217(-)
Zm00001d034337::1:290195470-290197471(+)
Zm00001d006751::2:215851202-215853203(+)
Zm00001d051627::4:165053943-165055944(-)
Zm00001d034250::1:287920535-287922536(-)
Zm00001d035974::6:63762639-63764640(+)
Zm00001d043900::3:213340824-213342825(-)
Zm00001d035561::6:33192020-33194021(+)
Zm00001d051225::4:149088830-149090831(+)
Zm00001d003068::2:31085335-31087336(-)
Zm00001d003750::2:57474446-57476447(+)
Zm00001d051778::4:169304161-169306162(+)
Zm00001d010538::8:119701468-119703469(+)
Zm00001d002402::2:11997801-11999802(-)
Zm00001d033421::1:262586524-262588525(+)
Zm00001d022562::7:180069189-180071190(+)
Zm00001d048178::9:151709328-151711329(+)
Zm00001d013026::5:3436530-3438531(-)
Zm00001d041072::3:95102749-95104750(-)
Zm00001d025171::10:107514682-107516683(+)
Zm00001d042938::3:184565307-184567308(-)
Zm00001d004443::2:112230020-112232021(+)
Zm00001d037332::6:121772400-121774401(-)
Zm00001d043348::3:197338250-197340251(-)
Zm00001d046445::9:90218782-90220783(+)
Zm00001d012159::8:169163806-169165807(+)
Zm00001d035669::6:40166720-40168721(-)
Zm00001d050412::4:86683218-86685219(+)
Zm00001d024270::10:60605689-60607690(-)
Zm00001d015723::5:113152187-113154188(+)
Zm00001d010599::8:121490362-121492363(+)
Zm00001d022209::7:172906384-172908385(-)
Zm00001d008266::8:3526057-3528058(+)
Zm00001d022181::7:172073390-172075391(+)
Zm00001d009683::8:75787744-75789745(-)
Zm00001d051553::4:162530744-162532745(+)
Zm00001d014168::5:34955889-34957890(-)
Zm00001d012611::8:177174854-177176855(-)
Zm00001d023621::10:12505142-12507143(-)
Zm00001d021914::7:165821312-165823313(-)
Zm00001d025770::10:129046378-129048379(-)
Zm00001d007583::2:235284813-235286814(+)
Zm00001d029260::1:63978513-63980514(+)
Zm00001d049092::4:15795221-15797222(+)
Zm00001d028183::1:25724033-25726034(+)
Zm00001d038676::6:162391071-162393072(-)
Zm00001d017666::5:203484024-203486025(+)
Zm00001d027719::1:12104920-12106921(-)
Zm00001d021362::7:149913555-149915556(-)
Zm00001d041307::3:111424068-111426069(-)
Zm00001d031205::1:182000730-182002731(+)
Zm00001d044706::3:235491947-235493948(+)
Zm00001d009848::8:84950580-84952581(-)
Zm00001d052800::4:201398499-201400500(-)
Zm00001d015805::5:121769623-121771624(-)
Zm00001d029454::1:71436671-71438672(-)
Zm00001d049305::4:25526711-25528712(+)
Zm00001d012404::8:173925006-173927007(-)
Zm00001d019573::7:43811441-43813442(-)
Zm00001d017376::5:193827588-193829589(+)
Zm00001d010460::8:116266569-116268570(+)
Zm00001d009805::8:82283332-82285333(+)
Zm00001d012602::8:177060268-177062269(+)
Zm00001d051180::4:147441511-147443512(+)
Zm00001d041402::3:116831651-116833652(-)
Zm00001d035405::6:24543578-24545579(+)
Zm00001d035877::6:58264667-58266668(+)
Zm00001d043070::3:188314196-188316197(+)
Zm00001d015627::5:102004770-102006771(+)
Zm00001d035731::6:43845858-43847859(-)
Zm00001d003715::2:56142845-56144846(-)
Zm00001d045117::9:13302190-13304191(+)
Zm00001d028019::1:20431493-20433494(-)
Zm00001d047354::9:127347250-127349251(+)
Zm00001d052941::4:205567878-205569879(+)
Zm00001d048218::9:152656588-152658589(-)
Zm00001d040572::3:50776378-50778379(-)
Zm00001d033265::1:256500404-256502405(-)
Zm00001d021036::7:141007642-141009643(+)
Zm00001d033830::1:275158505-275160506(+)
Zm00001d048385::9:155336458-155338459(-)
Zm00001d044730::9:642925-644926(+)
Zm00001d024068::10:41311662-41313663(+)
Zm00001d049506::4:32688672-32690673(+)
Zm00001d037628::6:132319160-132321161(+)
Zm00001d043441::3:199987048-199989049(-)
Zm00001d040958::3:83073860-83075861(-)
Zm00001d049656::4:38888477-38890478(-)
Zm00001d033375::1:260985014-260987015(+)
Zm00001d030051::1:102221404-102223405(-)
Zm00001d012525::8:176095318-176097319(-)
Zm00001d044321::3:225111588-225113589(+)
Zm00001d007678::2:237301637-237303638(-)
Zm00001d023681::10:15207038-15209039(+)
Zm00001d042510::3:170138696-170140697(+)
Zm00001d015168::5:78186577-78188578(+)
Zm00001d034017::1:281249536-281251537(-)
Zm00001d011418::8:149938287-149940288(+)
Zm00001d029370::1:67915060-67917061(-)
Zm00001d036123::6:73399496-73401497(+)
Zm00001d012651::8:177878899-177880900(-)
Zm00001d026645::10:149325065-149327066(+)
Zm00001d017983::5:211348125-211350126(+)
Zm00001d031854::1:204240914-204242915(-)
Zm00001d033806::1:274287431-274289432(-)
Zm00001d011448::8:150847772-150849773(-)
Zm00001d029093::1:57598072-57600073(-)
Zm00001d025931::10:134022189-134024190(+)
Zm00001d004511::2:115891322-115893323(-)
Zm00001d047292::9:125673576-125675577(+)
Zm00001d047887::9:144329924-144331925(-)
Zm00001d034414::1:292294255-292296256(+)
Zm00001d025503::10:120607718-120609719(-)
Zm00001d015329::5:84709087-84711088(+)
Zm00001d016692::5:172784877-172786878(+)
Zm00001d013536::5:13859201-13861202(-)
Zm00001d037241::6:117496580-117498581(+)
Zm00001d015053::5:73218749-73220750(+)
Zm00001d011349::8:147533875-147535876(+)
Zm00001d005924::2:192990928-192992929(-)
Zm00001d039368::3:2662939-2664940(+)
Zm00001d001945::2:3373732-3375733(-)
Zm00001d047632::9:137489557-137491558(+)
Zm00001d022602::7:180848399-180850400(+)
Zm00001d035511::6:30355855-30357856(-)
Zm00001d053967::4:244417896-244419897(-)
Zm00001d007200::2:224489508-224491509(-)
Zm00001d042664::3:175915766-175917767(+)
Zm00001d018903::7:8796331-8798332(+)
Zm00001d033588::1:267929548-267931549(+)
Zm00001d048896::4:7258456-7260457(+)
Zm00001d049226::4:21692068-21694069(+)
Zm00001d050614::4:104547798-104549799(+)
Zm00001d007758::2:239002100-239004101(+)
Zm00001d043337::3:197015122-197017123(-)
Zm00001d046843::9:108260538-108262539(-)
Zm00001d020253::7:102361795-102363796(+)
Zm00001d035308::6:20481848-20483849(+)
Zm00001d052325::4:187126501-187128502(+)
Zm00001d033080::1:249853578-249855579(-)
Zm00001d017029::5:183180612-183182613(-)
Zm00001d043339::3:197025476-197027477(-)
Zm00001d040126::3:28538408-28540409(+)
Zm00001d031300::1:185592462-185594463(-)
Zm00001d017560::5:199621105-199623106(-)
Zm00001d015361::5:86289485-86291486(-)
Zm00001d044768::9:1934583-1936584(-)
Zm00001d004477::2:114364855-114366856(-)
Zm00001d005009::2:153476032-153478033(-)
Zm00001d013100::5:4709034-4711035(-)
Zm00001d040213::3:32147137-32149138(+)
Zm00001d001932::2:3091587-3093588(+)
Zm00001d008595::8:13964222-13966223(-)
Zm00001d013761::5:19614588-19616589(+)
Zm00001d024438::10:70816369-70818370(+)
Zm00001d002099::2:5967615-5969616(+)
Zm00001d051544::4:162016023-162018024(+)
Zm00001d031548::1:193847506-193849507(+)
Zm00001d041363::3:114362393-114364394(+)
Zm00001d030021::1:100090060-100092061(-)
Zm00001d018893::7:8552729-8554730(-)
Zm00001d013470::5:12369739-12371740(+)
Zm00001d012608::8:177142728-177144729(-)
Zm00001d032117::1:213690422-213692423(-)
Zm00001d012335::8:172651248-172653249(+)
Zm00001d006353::2:205439226-205441227(-)
Zm00001d048890::4:7213988-7215989(-)
Zm00001d051820::4:170833406-170835407(+)
Zm00001d049617::4:37705696-37707697(+)
Zm00001d011219::8:143285624-143287625(-)
Zm00001d005359::2:170958055-170960056(+)
Zm00001d009452::8:65140368-65142369(+)
Zm00001d015101::5:75377784-75379785(-)
Zm00001d023815::10:23251977-23253978(-)
Zm00001d016049::5:141519569-141521570(-)
Zm00001d033745::1:272676004-272678005(+)
Zm00001d005986::2:194815522-194817523(+)
Zm00001d001818::2:1430576-1432577(+)
Zm00001d003515::2:46326963-46328964(+)
Zm00001d024951::10:96581065-96583066(-)
Zm00001d014615::5:55729935-55731936(-)
Zm00001d053801::4:241343297-241345298(+)
Zm00001d011745::8:160625540-160627541(+)
Zm00001d032534::1:229829772-229831773(+)
Zm00001d038830::6:165361825-165363826(+)
Zm00001d014685::5:59015472-59017473(-)
Zm00001d039638::3:9876936-9878937(-)
Zm00001d017775::5:206385107-206387108(+)
Zm00001d049173::4:19023675-19025676(+)
Zm00001d032076::1:211707820-211709821(+)
Zm00001d009726::8:77932261-77934262(+)
Zm00001d005656::2:182284614-182286615(-)
Zm00001d048359::9:154978965-154980966(-)
Zm00001d033180::1:253166252-253168253(-)
Zm00001d016715::5:173615251-173617252(-)
Zm00001d032544::1:230055344-230057345(+)
Zm00001d026236::10:141666774-141668775(-)
Zm00001d032209::1:217179538-217181539(+)
Zm00001d014200::5:36212026-36214027(+)
Zm00001d039850::3:16540140-16542141(+)
Zm00001d028457::1:35509530-35511531(-)
Zm00001d002358::2:10779710-10781711(+)
Zm00001d011173::8:141782767-141784768(-)
Zm00001d009579::8:71613599-71615600(-)
Zm00001d041225::3:106402499-106404500(-)
Zm00001d013420::5:10941608-10943609(-)
Zm00001d025682::10:126120224-126122225(-)
Zm00001d006476::2:209518073-209520074(-)
Zm00001d043998::3:216141676-216143677(-)
Zm00001d023884::10:26301850-26303851(-)
Zm00001d027859::1:15501161-15503162(-)
Zm00001d022310::7:174906539-174908540(+)
Zm00001d014110::5:32816680-32818681(+)
Zm00001d031753::1:200736208-200738209(+)
Zm00001d029206::1:62416638-62418639(-)
Zm00001d049470::4:31446646-31448647(-)
Zm00001d025547::10:121884502-121886503(+)
Zm00001d024519::10:75762885-75764886(+)
Zm00001d049192::4:19867265-19869266(+)
Zm00001d029921::1:94475660-94477661(-)
Zm00001d021314::7:148634619-148636620(-)
Zm00001d052955::4:206261434-206263435(-)
Zm00001d045340::9:19214810-19216811(+)
Zm00001d050612::4:104382162-104384163(-)
Zm00001d033047::1:248459664-248461665(+)
Zm00001d008367::8:6516285-6518286(-)
Zm00001d039837::3:16286391-16288392(+)
Zm00001d028006::1:20027288-20029289(+)
Zm00001d002816::2:23483538-23485539(+)
Zm00001d030720::1:155597776-155599777(+)
Zm00001d017206::5:188877182-188879183(+)
Zm00001d017986::5:211404915-211406916(+)
Zm00001d049826::4:46703735-46705736(+)
Zm00001d040505::3:47340887-47342888(+)
Zm00001d045572::9:27017559-27019560(+)
Zm00001d033892::1:277643679-277645680(-)
Zm00001d007635::2:236676807-236678808(-)
Zm00001d040611::3:53777212-53779213(-)
Zm00001d002252::2:8986638-8988639(-)
Zm00001d033087::1:249988540-249990541(-)
Zm00001d051339::4:155198281-155200282(-)
Zm00001d020353::7:108628307-108630308(+)
Zm00001d048154::9:151055635-151057636(+)
Zm00001d027467::1:5913009-5915010(-)
Zm00001d037110::6:112660031-112662032(-)
Zm00001d032950::1:244492451-244494452(-)
Zm00001d047639::9:137822653-137824654(+)
Zm00001d001827::2:1544878-1546879(-)
Zm00001d024281::10:61485427-61487428(+)
Zm00001d025782::10:129510268-129512269(+)
Zm00001d045752::9:37136369-37138370(+)
Zm00001d040563::3:50100099-50102100(+)
Zm00001d007139::2:223205405-223207406(-)
Zm00001d034133::1:284756211-284758212(-)
Zm00001d037232::6:116992551-116994552(+)
Zm00001d010055::8:97440212-97442213(+)
Zm00001d035947::6:61621551-61623552(-)
Zm00001d032905::1:242402902-242404903(+)
Zm00001d035263::6:18168891-18170892(+)
Zm00001d052525::4:192079382-192081383(+)
Zm00001d053595::4:235824165-235826166(+)
Zm00001d034231::1:287345322-287347323(+)
Zm00001d019759::7:57087467-57089468(+)
Zm00001d010824::8:128896350-128898351(-)
Zm00001d013999::5:28089420-28091421(-)
Zm00001d005795::2:188909204-188911205(+)
Zm00001d051588::4:163588001-163590002(-)
Zm00001d038426::6:157075400-157077401(+)
Zm00001d046916::9:110413744-110415745(+)
Zm00001d013744::5:19092896-19094897(+)
Zm00001d038463::6:157795268-157797269(-)
Zm00001d053282::4:223914509-223916510(-)
Zm00001d008953::8:26882731-26884732(-)
Zm00001d053055::4:211053307-211055308(+)
Zm00001d007581::2:235121800-235123801(+)
Zm00001d006433::2:207988481-207990482(-)
Zm00001d033672::1:270399164-270401165(-)
Zm00001d051116::4:143958886-143960887(+)
Zm00001d045043::9:10912272-10914273(+)
Zm00001d023339::10:3669172-3671173(-)
Zm00001d050202::4:73395880-73397881(+)
Zm00001d016635::5:170840985-170842986(-)
Zm00001d003994::2:74392935-74394936(-)
Zm00001d041124::3:99053051-99055052(+)
Zm00001d042481::3:169071691-169073692(-)
Zm00001d005958::2:193812983-193814984(+)
Zm00001d033620::1:269010883-269012884(+)
Zm00001d034615::1:297856944-297858945(+)
Zm00001d006937::2:219870493-219872494(+)
Zm00001d020160::7:96520969-96522970(-)
Zm00001d050220::4:74497352-74499353(+)
Zm00001d028653::1:41837703-41839704(-)
Zm00001d009122::8:37719525-37721526(-)
Zm00001d026113::10:138718038-138720039(+)
Zm00001d051067::4:140444438-140446439(+)
Zm00001d048796::4:5650268-5652269(+)
Zm00001d030223::1:114095776-114097777(-)
Zm00001d039006::6:168663300-168665301(-)
Zm00001d047469::9:131084026-131086027(+)
Zm00001d047243::9:123874464-123876465(-)
Zm00001d013283::5:7814775-7816776(-)
Zm00001d049543::4:34103899-34105900(-)
Zm00001d046644::9:100190940-100192941(-)
Zm00001d039194::6:172320480-172322481(+)
Zm00001d013219::5:6707319-6709320(-)
Zm00001d026280::10:142740670-142742671(+)
Zm00001d051902::4:173986960-173988961(+)
Zm00001d015310::5:84029360-84031361(-)
Zm00001d021851::7:164520993-164522994(+)
Zm00001d038375::6:155842380-155844381(-)
Zm00001d037509::6:127636487-127638488(+)
Zm00001d003949::2:71577619-71579620(+)
Zm00001d024390::10:68459001-68461002(+)
Zm00001d014865::5:66193991-66195992(+)
Zm00001d010908::8:133020174-133022175(+)
Zm00001d039727::3:13016490-13018491(+)
Zm00001d031684::1:198619673-198621674(-)
Zm00001d049855::4:48357656-48359657(-)
Zm00001d032442::1:226576267-226578268(-)
Zm00001d028731::1:44535041-44537042(+)
Zm00001d049805::4:45461241-45463242(-)
Zm00001d007752::2:238825746-238827747(+)
Zm00001d033040::1:248322750-248324751(-)
Zm00001d030330::1:122752965-122754966(+)
Zm00001d008503::8:10654215-10656216(+)
Zm00001d042104::3:150757559-150759560(+)
Zm00001d039539::3:7536718-7538719(+)
Zm00001d002770::2:22130345-22132346(-)
Zm00001d049928::4:53481681-53483682(+)
Zm00001d014665::5:58165204-58167205(-)
Zm00001d006206::2:201775580-201777581(+)
Zm00001d031872::1:204946668-204948669(+)
Zm00001d021890::7:165501189-165503190(-)
Zm00001d028359::1:32048053-32050054(-)
Zm00001d013459::5:12111133-12113134(-)
Zm00001d041883::3:142275444-142277445(+)
Zm00001d017802::5:207142768-207144769(+)
Zm00001d024825::10:89731655-89733656(+)
Zm00001d036050::6:69001221-69003222(-)
Zm00001d047830::9:142672292-142674293(-)
Zm00001d041744::3:135683490-135685491(+)
Zm00001d038193::6:151181429-151183430(-)
Zm00001d040192::3:31630268-31632269(-)
Zm00001d029924::1:94653081-94655082(-)
Zm00001d041057::3:93564618-93566619(+)
Zm00001d038206::6:151542733-151544734(+)
Zm00001d020483::7:118399583-118401584(+)
Zm00001d036482::6:90173689-90175690(-)
Zm00001d026180::10:140450485-140452486(-)
Zm00001d005193::2:163081643-163083644(-)
Zm00001d033393::1:261673473-261675474(+)
Zm00001d030217::1:113712021-113714022(-)
Zm00001d051608::4:164443463-164445464(-)
Zm00001d002544::2:15098992-15100993(-)
Zm00001d052792::4:201130287-201132288(-)
Zm00001d050284::4:78471231-78473232(-)
Zm00001d025353::10:115204960-115206961(-)
Zm00001d008734::8:18246419-18248420(+)
Zm00001d028873::1:49280039-49282040(-)
Zm00001d031846::1:203934977-203936978(-)
Zm00001d029417::1:69623280-69625281(+)
Zm00001d038741::6:163649924-163651925(+)
Zm00001d041603::3:129429756-129431757(-)
Zm00001d049858::4:48663250-48665251(+)
Zm00001d009410::8:63368601-63370602(-)
Zm00001d050951::4:133236330-133238331(-)
Zm00001d025964::10:134977947-134979948(-)
Zm00001d045964::9:50370908-50372909(-)
Zm00001d020120::7:94098517-94100518(+)
Zm00001d002954::2:28066151-28068152(+)
Zm00001d042467::3:168597855-168599856(+)
Zm00001d039576::3:8205692-8207693(+)
Zm00001d048364::9:155129589-155131590(+)
Zm00001d028761::1:45867494-45869495(-)
Zm00001d028931::1:51979050-51981051(-)
Zm00001d038849::6:165832023-165834024(-)
Zm00001d024675::10:83288463-83290464(-)
Zm00001d043299::3:194991512-194993513(-)
Zm00001d047104::9:118711125-118713126(+)
Zm00001d036563::6:92450582-92452583(-)
Zm00001d040383::3:40872305-40874306(+)
Zm00001d046168::9:68802055-68804056(-)
Zm00001d034346::1:290278167-290280168(+)
Zm00001d016022::5:140071761-140073762(+)
Zm00001d006488::2:209764833-209766834(-)
Zm00001d053442::4:231581188-231583189(+)
Zm00001d020202::7:98959006-98961007(-)
Zm00001d006936::2:219732584-219734585(-)
Zm00001d037480::6:126662368-126664369(+)
Zm00001d005402::2:172696052-172698053(-)
Zm00001d017475::5:197050757-197052758(-)
Zm00001d044371::3:226332535-226334536(-)
Zm00001d021348::7:149643470-149645471(+)
Zm00001d038959::6:167706121-167708122(-)
Zm00001d035399::6:24382847-24384848(-)
Zm00001d025071::10:102507530-102509531(-)
Zm00001d051151::4:146156701-146158702(+)
Zm00001d012535::8:176257315-176259316(+)
Zm00001d051135::4:145472639-145474640(-)
Zm00001d028172::1:25154106-25156107(+)
Zm00001d029065::1:56920868-56922869(-)
Zm00001d047979::9:146946566-146948567(+)
Zm00001d040108::3:27852239-27854240(-)
Zm00001d044693::3:235064585-235066586(-)
Zm00001d020616::7:125179237-125181238(-)
Zm00001d002212::2:8303562-8305563(+)
Zm00001d017089::5:184916276-184918277(+)
Zm00001d021558::7:155978243-155980244(+)
Zm00001d002799::2:22970933-22972934(+)
Zm00001d021198::7:145690828-145692829(+)
Zm00001d043831::3:211087672-211089673(+)
Zm00001d004876::2:145770290-145772291(-)
Zm00001d012633::8:177520241-177522242(+)
Zm00001d012975::5:2623439-2625440(+)
Zm00001d032812::1:239021376-239023377(+)
Zm00001d046554::9:95760781-95762782(+)
Zm00001d049336::4:27052720-27054721(-)
Zm00001d032409::1:225828530-225830531(+)
Zm00001d021516::7:154819845-154821846(+)
Zm00001d038882::6:166323112-166325113(+)
Zm00001d017928::5:210214662-210216663(-)
Zm00001d032939::1:244120664-244122665(+)
Zm00001d052316::4:186974618-186976619(+)
Zm00001d046200::9:71539198-71541199(+)
Zm00001d024303::10:62903797-62905798(-)
Zm00001d050889::4:128497520-128499521(+)
Zm00001d018129::5:214922732-214924733(+)
Zm00001d008606::8:14381184-14383185(-)
Zm00001d033364::1:260348626-260350627(-)
Zm00001d051946::4:174990894-174992895(+)
Zm00001d051393::4:156980266-156982267(+)
Zm00001d051915::4:174614411-174616412(-)
Zm00001d027616::1:9110751-9112752(-)
Zm00001d038408::6:156582665-156584666(+)
Zm00001d047295::9:125814698-125816699(-)
Zm00001d014621::5:56113172-56115173(+)
Zm00001d042146::3:153570290-153572291(-)
Zm00001d027478::1:6238322-6240323(+)
Zm00001d035303::6:20254276-20256277(-)
Zm00001d010446::8:115488912-115490913(+)
Zm00001d025205::10:109119098-109121099(-)
Zm00001d042618::3:174086553-174088554(-)
Zm00001d051347::4:155299946-155301947(+)
Zm00001d024590::10:79531172-79533173(-)
Zm00001d005178::2:162545404-162547405(-)
Zm00001d048577::9:159690582-159692583(-)
Zm00001d008307::8:4782462-4784463(+)
Zm00001d010816::8:128724864-128726865(-)
Zm00001d001910::2:2780316-2782317(+)
Zm00001d036547::6:91590595-91592596(-)
Zm00001d010324::8:109668874-109670875(+)
Zm00001d046763::9:104797875-104799876(+)
Zm00001d015844::5:125792917-125794918(-)
Zm00001d014957::5:69973864-69975865(+)
Zm00001d025617::10:124148243-124150244(-)
Zm00001d010616::8:121971615-121973616(+)
Zm00001d040818::3:67927565-67929566(-)
Zm00001d026124::10:138972266-138974267(+)
Zm00001d017242::5:190094332-190096333(+)
Zm00001d036481::6:90055128-90057129(+)
Zm00001d039406::3:3611890-3613891(-)
Zm00001d005554::2:178298136-178300137(+)
Zm00001d053649::4:238182765-238184766(-)
Zm00001d006758::2:216068290-216070291(+)
Zm00001d026043::10:136816561-136818562(+)
Zm00001d003836::2:61530596-61532597(+)
Zm00001d002998::2:29039300-29041301(+)
Zm00001d003414::2:43703684-43705685(+)
Zm00001d014965::5:70371991-70373992(-)
Zm00001d009794::8:81739312-81741313(+)
Zm00001d047764::9:141296393-141298394(-)
Zm00001d033952::1:279494139-279496140(+)
Zm00001d014554::5:52959366-52961367(+)
Zm00001d024601::10:80032964-80034965(-)
Zm00001d020209::7:100247062-100249063(-)
Zm00001d017625::5:202103943-202105944(-)
Zm00001d039224::6:173325483-173327484(+)
Zm00001d014246::5:37919503-37921504(-)
Zm00001d016511::5:165449163-165451164(-)
Zm00001d053976::4:244545443-244547444(+)
Zm00001d048077::9:149407405-149409406(+)
Zm00001d013507::5:12957835-12959836(+)
Zm00001d040216::3:32391664-32393665(+)
Zm00001d036660::6:96927898-96929899(+)
Zm00001d036241::6:78622118-78624119(+)
Zm00001d013188::5:6150435-6152436(-)
Zm00001d023382::10:4331976-4333977(-)
Zm00001d027423::1:4908151-4910152(+)
Zm00001d013215::5:6635747-6637748(-)
Zm00001d029629::1:80602599-80604600(+)
Zm00001d031325::1:186051223-186053224(+)
Zm00001d033913::1:278403618-278405619(+)
Zm00001d005858::2:190979027-190981028(-)
Zm00001d052176::4:181727316-181729317(-)
Zm00001d025125::10:105495742-105497743(-)
Zm00001d034252::1:288001200-288003201(-)
Zm00001d037596::6:130901226-130903227(+)
Zm00001d002593::2:16319578-16321579(-)
Zm00001d024678::10:83379508-83381509(-)
Zm00001d003615::2:50413163-50415164(+)
Zm00001d018651::7:1788971-1790972(+)
Zm00001d037553::6:129186601-129188602(+)
Zm00001d016500::5:164996107-164998108(+)
Zm00001d036299::6:82824703-82826704(-)
Zm00001d019414::7:32839569-32841570(+)
Zm00001d035070::6:3732314-3734315(+)
Zm00001d032528::1:229574250-229576251(+)
Zm00001d047868::9:143836004-143838005(+)
Zm00001d039022::6:168833256-168835257(+)
Zm00001d043083::3:188685579-188687580(+)
Zm00001d028199::1:26000271-26002272(+)
Zm00001d010887::8:132232217-132234218(+)
Zm00001d031065::1:175608843-175610844(-)
Zm00001d044625::3:233524557-233526558(-)
Zm00001d029136::1:60084548-60086549(+)
Zm00001d053599::4:235961239-235963240(-)
Zm00001d007508::2:233477093-233479094(-)
Zm00001d026514::10:147435935-147437936(+)
Zm00001d013597::5:15104382-15106383(-)
Zm00001d010670::8:123790283-123792284(-)
Zm00001d011601::8:155560917-155562918(-)
Zm00001d043489::3:201662808-201664809(+)
Zm00001d048583::4:218880-220881(+)
Zm00001d035886::6:58447358-58449359(-)
Zm00001d010321::8:109469210-109471211(-)
Zm00001d007348::2:229306678-229308679(-)
Zm00001d042308::3:160128634-160130635(+)
Zm00001d014347::5:42130403-42132404(+)
Zm00001d042746::3:178832520-178834521(-)
Zm00001d038792::6:164387594-164389595(+)
Zm00001d044246::3:222968291-222970292(-)
Zm00001d032917::1:243024263-243026264(-)
Zm00001d035182::6:8506746-8508747(+)
Zm00001d024698::10:83960504-83962505(+)
Zm00001d009182::8:41431534-41433535(+)
Zm00001d043071::3:188319147-188321148(+)
Zm00001d027306::1:2465144-2467145(+)
Zm00001d013786::5:20162931-20164932(-)
Zm00001d005920::2:192760848-192762849(+)
Zm00001d024828::10:89999858-90001859(-)
Zm00001d051290::4:151993164-151995165(-)
Zm00001d020602::7:124342974-124344975(-)
Zm00001d034650::1:298806776-298808777(+)
Zm00001d026528::10:147614252-147616253(+)
Zm00001d053158::4:217087549-217089550(+)
Zm00001d013449::5:11833441-11835442(+)
Zm00001d045844::9:43313100-43315101(-)
Zm00001d020851::7:134662633-134664634(-)
Zm00001d045490::9:24405199-24407200(+)
Zm00001d014683::5:58812074-58814075(+)
Zm00001d042567::3:172186635-172188636(-)
Zm00001d034703::1:300275834-300277835(+)
Zm00001d051563::4:162877169-162879170(-)
Zm00001d024463::10:71954866-71956867(+)
Zm00001d010648::8:122890426-122892427(-)
Zm00001d039181::6:172034439-172036440(+)
Zm00001d043775::3:209810821-209812822(-)
Zm00001d008614::8:14480330-14482331(+)
Zm00001d008666::8:16424714-16426715(+)
Zm00001d027674::1:10754158-10756159(+)
Zm00001d044541::3:231338873-231340874(+)
Zm00001d053566::4:234539370-234541371(+)
Zm00001d030391::1:128843175-128845176(-)
Zm00001d022344::7:175931186-175933187(-)
Zm00001d005957::2:193812879-193814880(-)
Zm00001d044130::3:220029888-220031889(-)
Zm00001d038031::6:145659159-145661160(-)
Zm00001d004794::2:139749457-139751458(+)
Zm00001d018242::5:217269421-217271422(-)
Zm00001d046581::9:96873603-96875604(+)
Zm00001d032422::1:225975670-225977671(-)
Zm00001d040589::3:51742020-51744021(-)
Zm00001d053894::4:243227196-243229197(-)
Zm00001d033976::1:279921556-279923557(+)
Zm00001d002726::2:20526006-20528007(-)
Zm00001d053603::4:236103901-236105902(+)
Zm00001d013537::5:13911312-13913313(-)
Zm00001d043222::3:192361581-192363582(-)
Zm00001d023471::10:6715835-6717836(-)
Zm00001d011315::8:146511536-146513537(+)
Zm00001d025907::10:133445685-133447686(+)
Zm00001d035912::6:59863754-59865755(+)
Zm00001d014889::5:67037268-67039269(-)
Zm00001d010112::8:99678014-99680015(+)
Zm00001d005110::2:158573658-158575659(+)
Zm00001d051866::4:172759023-172761024(+)
Zm00001d002065::2:5236505-5238506(-)
Zm00001d022259::7:173852581-173854582(-)
Zm00001d028279::1:29002479-29004480(-)
Zm00001d015249::5:81215016-81217017(-)
Zm00001d022399::7:176807723-176809724(+)
Zm00001d050845::4:126546232-126548233(+)
Zm00001d026472::10:146566311-146568312(-)
Zm00001d039547::3:7818294-7820295(-)
Zm00001d015374::5:87027019-87029020(+)
Zm00001d035997::6:65192558-65194559(-)
Zm00001d043859::3:212300080-212302081(-)
Zm00001d038968::6:167935665-167937666(+)
Zm00001d013002::5:2974841-2976842(-)
Zm00001d038671::6:162278867-162280868(+)
Zm00001d003726::2:56550688-56552689(+)
Zm00001d038909::6:166812809-166814810(-)
Zm00001d017659::5:203313751-203315752(+)
Zm00001d017251::5:190353824-190355825(+)
Zm00001d053857::4:242291768-242293769(+)
Zm00001d051557::4:162757100-162759101(+)
Zm00001d030841::1:162685658-162687659(-)
Zm00001d053890::4:243048910-243050911(+)
Zm00001d008583::8:13590772-13592773(+)
Zm00001d045044::9:10940919-10942920(+)
Zm00001d052056::4:177954468-177956469(+)
Zm00001d051110::4:143184275-143186276(-)
Zm00001d033140::1:251983845-251985846(-)
Zm00001d053432::4:231192432-231194433(+)
Zm00001d033941::1:279278382-279280383(-)
Zm00001d036267::6:81089242-81091243(-)
Zm00001d042867::3:182501900-182503901(-)
Zm00001d027351::1:3486731-3488732(-)
Zm00001d016099::5:144531807-144533808(-)
Zm00001d033533::1:266044469-266046470(+)
Zm00001d010902::8:132650292-132652293(-)
Zm00001d051089::4:141672128-141674129(-)
Zm00001d043159::3:190370843-190372844(-)
Zm00001d012103::8:168302368-168304369(+)
Zm00001d043986::3:215656475-215658476(-)
Zm00001d032435::1:226325123-226327124(+)
Zm00001d009868::8:86004660-86006661(+)
Zm00001d042558::3:171708324-171710325(+)
Zm00001d036305::6:83683419-83685420(-)
Zm00001d029124::1:59030125-59032126(-)
Zm00001d004396::2:108734741-108736742(+)
Zm00001d030132::1:108198441-108200442(+)
Zm00001d035292::6:19577544-19579545(-)
Zm00001d029640::1:80884696-80886697(+)
Zm00001d013940::5:25523033-25525034(-)
Zm00001d018046::5:212804461-212806462(-)
Zm00001d028855::1:48616153-48618154(+)
Zm00001d053633::4:237654461-237656462(-)
Zm00001d043257::3:193490875-193492876(+)
Zm00001d039535::3:7478191-7480192(+)
Zm00001d006128::2:199354641-199356642(+)
Zm00001d048059::9:149092584-149094585(-)
Zm00001d048510::9:157552754-157554755(+)
Zm00001d039263::3:763932-765933(+)
Zm00001d034710::1:300426235-300428236(-)
Zm00001d027359::1:3649532-3651533(+)
Zm00001d028038::1:21200043-21202044(-)
Zm00001d010083::8:98784785-98786786(-)
Zm00001d007092::2:222132389-222134390(-)
Zm00001d043618::3:205357400-205359401(+)
Zm00001d029353::1:67107326-67109327(+)
Zm00001d045294::9:18092528-18094529(-)
Zm00001d027230::1:49336-51337(-)
Zm00001d048554::9:158619640-158621641(+)
Zm00001d045968::9:50720927-50722928(-)
Zm00001d043922::3:213886857-213888858(-)
Zm00001d021590::7:157357805-157359806(-)
Zm00001d045495::9:24434348-24436349(+)
Zm00001d018957::7:10577258-10579259(-)
Zm00001d029840::1:89589364-89591365(-)
Zm00001d037483::6:126832860-126834861(+)
Zm00001d032970::1:245045835-245047836(-)
Zm00001d039744::3:13626302-13628303(-)
Zm00001d037766::6:136764687-136766688(-)
Zm00001d041610::3:129608025-129610026(+)
Zm00001d021168::7:144741619-144743620(+)
Zm00001d044723::9:323664-325665(-)
Zm00001d015292::5:82968587-82970588(+)
Zm00001d046274::9:77372531-77374532(+)
Zm00001d035350::6:22775071-22777072(-)
Zm00001d004009::2:75237769-75239770(-)
Zm00001d032058::1:211052637-211054638(+)
Zm00001d001898::2:2551843-2553844(+)
Zm00001d052163::4:181550487-181552488(-)
Zm00001d028188::1:25758819-25760820(+)
Zm00001d008223::8:1664681-1666682(-)
Zm00001d008735::8:18254236-18256237(+)
Zm00001d009068::8:34237821-34239822(+)
Zm00001d019249::7:23920675-23922676(-)
Zm00001d027868::1:15767948-15769949(-)
Zm00001d003227::2:36784673-36786674(+)
Zm00001d021336::7:149178643-149180644(-)
Zm00001d050822::4:124716937-124718938(-)
Zm00001d032040::1:210210869-210212870(-)
Zm00001d011891::8:164104670-164106671(+)
Zm00001d043288::3:194539163-194541164(+)
Zm00001d021827::7:163876265-163878266(-)
Zm00001d028806::1:46956170-46958171(-)
Zm00001d013612::5:15362774-15364775(+)
Zm00001d052048::4:177562717-177564718(-)
Zm00001d034344::1:290265951-290267952(+)
Zm00001d012336::8:172696235-172698236(+)
Zm00001d047828::9:142624373-142626374(+)
Zm00001d024808::10:88846373-88848374(-)
Zm00001d053345::4:227016983-227018984(-)
Zm00001d006517::2:210351613-210353614(-)
Zm00001d053996::4:244815156-244817157(+)
Zm00001d047531::9:134018434-134020435(-)
Zm00001d029895::1:92851440-92853441(-)
Zm00001d024702::10:84128805-84130806(+)
Zm00001d005542::2:178095027-178097028(+)
Zm00001d015653::5:103231198-103233199(+)
Zm00001d038646::6:161642566-161644567(+)
Zm00001d011465::8:151222310-151224311(+)
Zm00001d049965::4:56194771-56196772(-)
Zm00001d033181::1:253175987-253177988(-)
Zm00001d020862::7:134957840-134959841(-)
Zm00001d026588::10:148411355-148413356(+)
Zm00001d025401::10:117125276-117127277(+)
Zm00001d021893::7:165530854-165532855(+)
Zm00001d030090::1:104852315-104854316(-)
Zm00001d017786::5:206747208-206749209(+)
Zm00001d051435::4:158469587-158471588(+)
Zm00001d030550::1:143281891-143283892(+)
Zm00001d020775::7:132098719-132100720(+)
Zm00001d032200::1:216906867-216908868(-)
Zm00001d003034::2:30052266-30054267(-)
Zm00001d020222::7:100720626-100722627(+)
Zm00001d052961::4:206346010-206348011(+)
Zm00001d008394::8:7173328-7175329(-)
Zm00001d042254::3:157464786-157466787(-)
Zm00001d007154::2:223383441-223385442(-)
Zm00001d029508::1:73761500-73763501(+)
Zm00001d008641::8:15542669-15544670(+)
Zm00001d037984::6:144390351-144392352(-)
Zm00001d047030::9:115976227-115978228(+)
Zm00001d030124::1:107464535-107466536(-)
Zm00001d049730::4:41764572-41766573(-)
Zm00001d045725::9:35213853-35215854(+)
Zm00001d045555::9:26645872-26647873(+)
Zm00001d051812::4:170327985-170329986(-)
Zm00001d050468::4:90793910-90795911(+)
Zm00001d037050::6:110493947-110495948(-)
Zm00001d006687::2:214451030-214453031(-)
Zm00001d017709::5:204808073-204810074(-)
Zm00001d016080::5:143353813-143355814(-)
Zm00001d007700::2:237648590-237650591(-)
Zm00001d003457::2:44952047-44954048(+)
Zm00001d027231::1:49376-51377(+)
Zm00001d022021::7:168219051-168221052(+)
Zm00001d021960::7:167126621-167128622(+)
Zm00001d023941::10:30405138-30407139(-)
Zm00001d030675::1:152399313-152401314(+)
Zm00001d005450::2:174573080-174575081(-)
Zm00001d045399::9:20665755-20667756(+)
Zm00001d016998::5:182320772-182322773(+)
Zm00001d036551::6:91829536-91831537(+)
Zm00001d021473::7:153175826-153177827(+)
Zm00001d034245::1:287794750-287796751(+)
Zm00001d005080::2:157611746-157613747(+)
Zm00001d050018::4:60016236-60018237(-)
Zm00001d009292::8:52706445-52708446(+)
Zm00001d019251::7:24030126-24032127(+)
Zm00001d033324::1:259035728-259037729(+)
Zm00001d042293::3:159518784-159520785(+)
Zm00001d016490::5:164554731-164556732(-)
Zm00001d045050::9:11151843-11153844(+)
Zm00001d027940::1:18008514-18010515(+)
Zm00001d012325::8:172450495-172452496(+)
Zm00001d052032::4:176966037-176968038(-)
Zm00001d032526::1:229510751-229512752(-)
Zm00001d032035::1:210089774-210091775(-)
Zm00001d013319::5:8615615-8617616(+)
Zm00001d022582::7:180321469-180323470(+)
Zm00001d036360::6:85716167-85718168(-)
Zm00001d002395::2:11862303-11864304(+)
Zm00001d047760::9:141144387-141146388(-)
Zm00001d009063::8:33993973-33995974(-)
Zm00001d006268::2:203283797-203285798(+)
Zm00001d040759::3:63860822-63862823(-)
Zm00001d045529::9:25601894-25603895(-)
Zm00001d023978::10:33720514-33722515(-)
Zm00001d043259::3:193662585-193664586(+)
Zm00001d019644::7:47871564-47873565(-)
Zm00001d024908::10:94272761-94274762(+)
Zm00001d028929::1:51820122-51822123(-)
Zm00001d012980::5:2678864-2680865(+)
Zm00001d013056::5:3931222-3933223(-)
Zm00001d007054::2:220968284-220970285(-)
Zm00001d038929::6:167163220-167165221(+)
Zm00001d003846::2:61948402-61950403(-)
Zm00001d030464::1:134522179-134524180(-)
Zm00001d048449::9:156615218-156617219(+)
Zm00001d033128::1:251577699-251579700(-)
Zm00001d025887::10:133097495-133099496(-)
Zm00001d023392::10:4493822-4495823(+)
Zm00001d001789::2:953328-955329(+)
Zm00001d011504::8:152705025-152707026(-)
Zm00001d030409::1:130326800-130328801(+)
Zm00001d018565::5:223305382-223307383(-)
Zm00001d020702::7:129166700-129168701(-)
Zm00001d035526::6:31121405-31123406(-)
Zm00001d024928::10:95449662-95451663(+)
Zm00001d020623::7:125322228-125324229(-)
Zm00001d044154::3:220590687-220592688(+)
Zm00001d047062::9:117034616-117036617(+)
Zm00001d044303::3:224621278-224623279(+)
Zm00001d006683::2:214237047-214239048(+)
Zm00001d036056::6:69323615-69325616(-)
Zm00001d021532::7:155245134-155247135(+)
Zm00001d042870::3:182561540-182563541(-)
Zm00001d050191::4:72043584-72045585(-)
Zm00001d047500::9:132755030-132757031(-)
Zm00001d012155::8:169039606-169041607(+)
Zm00001d028248::1:27965366-27967367(+)
Zm00001d042773::3:179369564-179371565(-)
Zm00001d010888::8:132246645-132248646(-)
Zm00001d051053::4:139075499-139077500(+)
Zm00001d048658::4:2821330-2823331(+)
Zm00001d028415::1:34149712-34151713(-)
Zm00001d011629::8:156773570-156775571(-)
Zm00001d012795::5:34282-36283(+)
Zm00001d031490::1:191817698-191819699(+)
Zm00001d001885::2:2465973-2467974(-)
Zm00001d023824::10:23505552-23507553(+)
Zm00001d051055::4:139226388-139228389(+)
Zm00001d031733::1:200067070-200069071(+)
Zm00001d028612::1:40786794-40788795(-)
Zm00001d003894::2:65551343-65553344(-)
Zm00001d049945::4:54601928-54603929(+)
Zm00001d011813::8:161929425-161931426(+)
Zm00001d010927::8:133821776-133823777(-)
Zm00001d053210::4:220291181-220293182(+)
Zm00001d052811::4:201674650-201676651(-)
Zm00001d039558::3:7978018-7980019(-)
Zm00001d052614::4:194777570-194779571(+)
Zm00001d029318::1:65780643-65782644(+)
Zm00001d018260::5:217545453-217547454(+)
Zm00001d002989::2:28929233-28931234(+)
Zm00001d051490::4:160318839-160320840(+)
Zm00001d039677::3:11690959-11692960(-)
Zm00001d017935::5:210382255-210384256(-)
Zm00001d010725::8:125966734-125968735(-)
Zm00001d045944::9:48376678-48378679(+)
Zm00001d014361::5:42780254-42782255(+)
Zm00001d019060::7:14497424-14499425(-)
Zm00001d017324::5:192700994-192702995(+)
Zm00001d040684::3:58040913-58042914(-)
Zm00001d023733::10:17845174-17847175(+)
Zm00001d030620::1:148967457-148969458(+)
Zm00001d031685::1:198626744-198628745(-)
Zm00001d053233::4:221198376-221200377(+)
Zm00001d044701::3:235258718-235260719(-)
Zm00001d053353::4:227249303-227251304(+)
Zm00001d002458::2:13290926-13292927(-)
Zm00001d004428::2:111132664-111134665(+)
Zm00001d048566::9:158881045-158883046(-)
Zm00001d005124::2:159691786-159693787(-)
Zm00001d050610::4:104007218-104009219(+)
Zm00001d005642::2:181730461-181732462(+)
Zm00001d015683::5:107118304-107120305(+)
Zm00001d046039::9:58106013-58108014(+)
Zm00001d015714::5:110433609-110435610(-)
Zm00001d042519::3:170387567-170389568(-)
Zm00001d004489::2:114740805-114742806(-)
Zm00001d037343::6:122123734-122125735(+)
Zm00001d045579::9:27179337-27181338(+)
Zm00001d025322::10:114049648-114051649(+)
Zm00001d016377::5:160009151-160011152(+)
Zm00001d017308::5:192347315-192349316(+)
Zm00001d036789::6:100932609-100934610(-)
Zm00001d021436::7:152287698-152289699(-)
Zm00001d046423::9:89319517-89321518(+)
Zm00001d024756::10:86467645-86469646(+)
Zm00001d035551::6:32900654-32902655(+)
Zm00001d049127::4:16939379-16941380(+)
Zm00001d031109::1:177583458-177585459(-)
Zm00001d035169::6:7511146-7513147(+)
Zm00001d043862::3:212448944-212450945(-)
Zm00001d028672::1:42562369-42564370(+)
Zm00001d051126::4:144690587-144692588(-)
Zm00001d028184::1:25737043-25739044(-)
Zm00001d035481::6:28891325-28893326(+)
Zm00001d029041::1:55778344-55780345(+)
Zm00001d036107::6:72486727-72488728(-)
Zm00001d047429::9:129739144-129741145(-)
Zm00001d025104::10:104271190-104273191(+)
Zm00001d038018::6:145330144-145332145(+)
Zm00001d005893::2:191935862-191937863(-)
Zm00001d044556::3:231685487-231687488(+)
Zm00001d023874::10:25934964-25936965(+)
Zm00001d051612::4:164546936-164548937(-)
Zm00001d012132::8:168621384-168623385(+)
Zm00001d005293::2:168007426-168009427(-)
Zm00001d043982::3:215549932-215551933(-)
Zm00001d015676::5:105120601-105122602(+)
Zm00001d025398::10:117003997-117005998(-)
Zm00001d034610::1:297798148-297800149(+)
Zm00001d036655::6:96572228-96574229(-)
Zm00001d042289::3:159149781-159151782(+)
Zm00001d040276::3:35445843-35447844(+)
Zm00001d033226::1:255203210-255205211(+)
Zm00001d013979::5:27072049-27074050(-)
Zm00001d003611::2:50117037-50119038(-)
Zm00001d032238::1:218365543-218367544(-)
Zm00001d039619::3:9221053-9223054(+)
Zm00001d032652::1:233133800-233135801(+)
Zm00001d033927::1:278714211-278716212(+)
Zm00001d045949::9:49018420-49020421(+)
Zm00001d015821::5:123915795-123917796(+)
Zm00001d010764::8:127329759-127331760(+)
Zm00001d025495::10:120565089-120567090(+)
Zm00001d013533::5:13759891-13761892(+)
Zm00001d032531::1:229764815-229766816(-)
Zm00001d021502::7:154176211-154178212(-)
Zm00001d005744::2:185662310-185664311(+)
Zm00001d009890::8:87555056-87557057(-)
Zm00001d002226::2:8399497-8401498(+)
Zm00001d008237::8:2223249-2225250(+)
Zm00001d032661::1:233440303-233442304(-)
Zm00001d053217::4:220622427-220624428(-)
Zm00001d047872::9:143964501-143966502(-)
Zm00001d028656::1:42049852-42051853(+)
Zm00001d033859::1:276071834-276073835(+)
Zm00001d011497::8:152511559-152513560(-)
Zm00001d029011::1:54820755-54822756(+)
Zm00001d004599::2:121333831-121335832(+)
Zm00001d029642::1:80921437-80923438(-)
Zm00001d040960::3:83470006-83472007(+)
Zm00001d009835::8:84227628-84229629(-)
Zm00001d039222::6:173160698-173162699(+)
Zm00001d002715::2:20228631-20230632(-)
Zm00001d045768::9:37921847-37923848(-)
Zm00001d045907::9:46988625-46990626(-)
Zm00001d019822::7:65801685-65803686(+)
Zm00001d047073::9:117287453-117289454(-)
Zm00001d041693::3:133752810-133754811(-)
Zm00001d017748::5:205852975-205854976(-)
Zm00001d012785::8:180898684-180900685(+)
Zm00001d053784::4:240996626-240998627(+)
Zm00001d033511::1:265210392-265212393(+)
Zm00001d014779::5:62834379-62836380(+)
Zm00001d016606::5:169949247-169951248(-)
Zm00001d042794::3:179900552-179902553(+)
Zm00001d041949::3:144973323-144975324(+)
Zm00001d004227::2:93483307-93485308(+)
Zm00001d030623::1:149353046-149355047(+)
Zm00001d023494::10:7328622-7330623(+)
Zm00001d028958::1:52871668-52873669(+)
Zm00001d048653::4:2634734-2636735(+)
Zm00001d022190::7:172339709-172341710(+)
Zm00001d042699::3:177341148-177343149(+)
Zm00001d047941::9:145895446-145897447(-)
Zm00001d008731::8:17971091-17973092(+)
Zm00001d031657::1:197691164-197693165(+)
Zm00001d038217::6:151834250-151836251(-)
Zm00001d008581::8:13546713-13548714(+)
Zm00001d042426::3:166837442-166839443(+)
Zm00001d053966::4:244413419-244415420(-)
Zm00001d006547::2:210775895-210777896(-)
Zm00001d033025::1:247650362-247652363(+)
Zm00001d007228::2:225208833-225210834(-)
Zm00001d015347::5:85613751-85615752(+)
Zm00001d033310::1:258514367-258516368(+)
Zm00001d042863::3:182290030-182292031(+)
Zm00001d019966::7:80976464-80978465(-)
Zm00001d009112::8:37141382-37143383(+)
Zm00001d029478::1:72422417-72424418(+)
Zm00001d031729::1:199829170-199831171(-)
Zm00001d030287::1:119695837-119697838(+)
Zm00001d009578::8:71549981-71551982(-)
Zm00001d013212::5:6624046-6626047(+)
Zm00001d003072::2:31122852-31124853(+)
Zm00001d009238::8:45833883-45835884(-)
Zm00001d011566::8:154587505-154589506(+)
Zm00001d028208::1:26434243-26436244(-)
Zm00001d011413::8:149846761-149848762(-)
Zm00001d040707::3:59445168-59447169(-)
Zm00001d011853::8:162804416-162806417(+)
Zm00001d014542::5:52453046-52455047(+)
Zm00001d053311::4:225551272-225553273(-)
Zm00001d011057::8:137625647-137627648(-)
Zm00001d051749::4:168777656-168779657(-)
Zm00001d022303::7:174793132-174795133(+)
Zm00001d025900::10:133320192-133322193(+)
Zm00001d037927::6:142235460-142237461(-)
Zm00001d042337::3:161936457-161938458(+)
Zm00001d033356::1:260109295-260111296(+)
Zm00001d030544::1:142960036-142962037(+)
Zm00001d007229::2:225209576-225211577(+)
Zm00001d031638::1:197066256-197068257(-)
Zm00001d024571::10:78695001-78697002(+)
Zm00001d011983::8:165879192-165881193(-)
Zm00001d037724::6:135243216-135245217(-)
Zm00001d001819::2:1433256-1435257(+)
Zm00001d012770::8:180487062-180489063(+)
Zm00001d021706::7:160894307-160896308(-)
Zm00001d005568::2:178754330-178756331(+)
Zm00001d024066::10:41071792-41073793(+)
Zm00001d044573::3:232120299-232122300(-)
Zm00001d016211::5:150583980-150585981(-)
Zm00001d038163::6:150035216-150037217(-)
Zm00001d021260::7:147098094-147100095(+)
Zm00001d039518::3:6561665-6563666(-)
Zm00001d003556::2:47888732-47890733(+)
Zm00001d041656::3:132166299-132168300(+)
Zm00001d050594::4:103193707-103195708(+)
Zm00001d044332::3:225377500-225379501(+)
Zm00001d005281::2:167646041-167648042(-)
Zm00001d049515::4:32958482-32960483(+)
Zm00001d024814::10:89273665-89275666(+)
Zm00001d018669::7:2250435-2252436(+)
Zm00001d028372::1:32432250-32434251(+)
Zm00001d029155::1:60831490-60833491(-)
Zm00001d022545::7:179778177-179780178(-)
Zm00001d033990::1:280545148-280547149(-)
Zm00001d015233::5:80238839-80240840(-)
Zm00001d037815::6:138657582-138659583(+)
Zm00001d036398::6:86797635-86799636(-)
Zm00001d022481::7:178466070-178468071(+)
Zm00001d049832::4:47003027-47005028(-)
Zm00001d004456::2:113207755-113209756(+)
Zm00001d023813::10:22946795-22948796(+)
Zm00001d033287::1:257639082-257641083(-)
Zm00001d006920::2:219360074-219362075(-)
Zm00001d023880::10:26190327-26192328(+)
Zm00001d021104::7:142841659-142843660(+)
Zm00001d052697::4:197840354-197842355(-)
Zm00001d006570::2:211207059-211209060(+)
Zm00001d034568::1:296484082-296486083(+)
Zm00001d047034::9:116223400-116225401(-)
Zm00001d051776::4:169252919-169254920(+)
Zm00001d034857::1:303913143-303915144(-)
Zm00001d042202::3:156033021-156035022(-)
Zm00001d040717::3:59845419-59847420(-)
Zm00001d025517::10:121031588-121033589(-)
Zm00001d003369::2:41786589-41788590(-)
Zm00001d048559::9:158674750-158676751(+)
Zm00001d007769::2:239295866-239297867(-)
Zm00001d020511::7:119802631-119804632(-)
Zm00001d049043::4:13723884-13725885(+)
Zm00001d037962::6:143662736-143664737(-)
Zm00001d007965::2:244307412-244309413(-)
Zm00001d027355::1:3574706-3576707(-)
Zm00001d033895::1:277659505-277661506(-)
Zm00001d039405::3:3514081-3516082(-)
Zm00001d043298::3:194980625-194982626(-)
Zm00001d038226::6:151986749-151988750(+)
Zm00001d053659::4:238359711-238361712(+)
Zm00001d019704::7:52250033-52252034(-)
Zm00001d003066::2:31032505-31034506(+)
Zm00001d027714::1:11887051-11889052(-)
Zm00001d008898::8:24391387-24393388(-)
Zm00001d049241::4:22434877-22436878(-)
Zm00001d046624::9:99415653-99417654(-)
Zm00001d025835::10:131412861-131414862(-)
Zm00001d048329::9:154552477-154554478(+)
Zm00001d039544::3:7773335-7775336(+)
Zm00001d041632::3:130506707-130508708(-)
Zm00001d015452::5:91147556-91149557(-)
Zm00001d022535::7:179625617-179627618(+)
Zm00001d035184::6:8534833-8536834(-)
Zm00001d005671::2:182858696-182860697(-)
Zm00001d034467::1:293828158-293830159(+)
Zm00001d038672::6:162357920-162359921(-)
Zm00001d016444::5:162576141-162578142(+)
Zm00001d033232::1:255275108-255277109(+)
Zm00001d021635::7:158754647-158756648(-)
Zm00001d050573::4:101519122-101521123(+)
Zm00001d048340::9:154758548-154760549(-)
Zm00001d021138::7:143858141-143860142(-)
Zm00001d034713::1:300501485-300503486(+)
Zm00001d053900::4:243347587-243349588(+)
Zm00001d005081::2:157618390-157620391(-)
Zm00001d028379::1:32668455-32670456(+)
Zm00001d040567::3:50464638-50466639(-)
Zm00001d048312::9:154435230-154437231(-)
Zm00001d029226::1:63125713-63127714(+)
Zm00001d046645::9:100363663-100365664(+)
Zm00001d050455::4:89652638-89654639(+)
Zm00001d030680::1:152722977-152724978(+)
Zm00001d041716::3:134770566-134772567(-)
Zm00001d030795::1:160028115-160030116(+)
Zm00001d044216::3:222095400-222097401(-)
Zm00001d029647::1:80969055-80971056(+)
Zm00001d044212::3:221944070-221946071(-)
Zm00001d042266::3:158056494-158058495(-)
Zm00001d035539::6:31608118-31610119(+)
Zm00001d033714::1:271995726-271997727(-)
Zm00001d017153::5:187147637-187149638(+)
Zm00001d007162::2:223619537-223621538(-)
Zm00001d039861::3:17120279-17122280(-)
Zm00001d025057::10:102028060-102030061(-)
Zm00001d027585::1:8488767-8490768(-)
Zm00001d021859::7:164646745-164648746(+)
Zm00001d015127::5:76603201-76605202(+)
Zm00001d030295::1:120057791-120059792(+)
Zm00001d037212::6:116065860-116067861(-)
Zm00001d024393::10:68583197-68585198(+)
Zm00001d012741::8:179545906-179547907(-)
Zm00001d012884::5:1593091-1595092(-)
Zm00001d035590::6:35405361-35407362(-)
Zm00001d024467::10:72228090-72230091(-)
Zm00001d008233::8:2071029-2073030(-)
Zm00001d047267::9:124874568-124876569(-)
Zm00001d007551::2:234553297-234555298(+)
Zm00001d050637::4:107946802-107948803(+)
Zm00001d034638::1:298680239-298682240(-)
Zm00001d006620::2:212764114-212766115(+)
Zm00001d017809::5:207490709-207492710(-)
Zm00001d050153::4:69526295-69528296(-)
Zm00001d001859::2:2043346-2045347(-)
Zm00001d007289::2:226919361-226921362(-)
Zm00001d010337::8:110337533-110339534(-)
Zm00001d013052::5:3885672-3887673(-)
Zm00001d045863::9:44370024-44372025(-)
Zm00001d003015::2:29470097-29472098(-)
Zm00001d051896::4:173893938-173895939(+)
Zm00001d026218::10:141369471-141371472(-)
Zm00001d009603::8:72767442-72769443(-)
Zm00001d008761::8:19344368-19346369(-)
Zm00001d022267::7:174004692-174006693(-)
Zm00001d025714::10:127158788-127160789(+)
Zm00001d002640::2:17738388-17740389(-)
Zm00001d052649::4:195807344-195809345(+)
Zm00001d052769::4:200158540-200160541(-)
Zm00001d038644::6:161635624-161637625(-)
Zm00001d015333::5:84886884-84888885(-)
Zm00001d039546::3:7805769-7807770(+)
Zm00001d043131::3:189939781-189941782(+)
Zm00001d010755::8:126977626-126979627(-)
Zm00001d014853::5:65590339-65592340(+)
Zm00001d004751::2:136248133-136250134(-)
Zm00001d028837::1:48282428-48284429(-)
Zm00001d014198::5:36109404-36111405(-)
Zm00001d007570::2:235044255-235046256(-)
Zm00001d008332::8:5547337-5549338(-)
Zm00001d007762::2:239245841-239247842(-)
Zm00001d005742::2:185589878-185591879(-)
Zm00001d010440::8:115241865-115243866(-)
Zm00001d030007::1:98893382-98895383(-)
Zm00001d033855::1:275937456-275939457(+)
Zm00001d004343::2:105203989-105205990(-)
Zm00001d005941::2:193485412-193487413(+)
Zm00001d031279::1:184900135-184902136(-)
Zm00001d033100::1:250193584-250195585(+)
Zm00001d047603::9:136814508-136816509(+)
Zm00001d049289::4:24584880-24586881(-)
Zm00001d003648::2:51949505-51951506(-)
Zm00001d044460::3:228718461-228720462(-)
Zm00001d046754::9:104405207-104407208(+)
Zm00001d001897::2:2550465-2552466(-)
Zm00001d018146::5:215503301-215505302(+)
Zm00001d034796::1:302386798-302388799(-)
Zm00001d044213::3:221963576-221965577(+)
Zm00001d021961::7:167200157-167202158(+)
Zm00001d044247::3:222999690-223001691(+)
Zm00001d043462::3:200761210-200763211(-)
Zm00001d017011::5:182687940-182689941(-)
Zm00001d038747::6:163796934-163798935(-)
Zm00001d053257::4:222753933-222755934(+)
Zm00001d042675::3:176503712-176505713(-)
Zm00001d008395::8:7172472-7174473(+)
Zm00001d005627::2:181172506-181174507(-)
Zm00001d008619::8:14784562-14786563(+)
Zm00001d007516::2:233645885-233647886(-)
Zm00001d010828::8:129174681-129176682(+)
Zm00001d047464::9:130961635-130963636(-)
Zm00001d028882::1:49579484-49581485(+)
Zm00001d023385::10:4346110-4348111(+)
Zm00001d018345::5:218956032-218958033(-)
Zm00001d041076::3:95569963-95571964(+)
Zm00001d011972::8:165430083-165432084(-)
Zm00001d025760::10:128640246-128642247(+)
Zm00001d042530::3:170936870-170938871(+)
Zm00001d043892::3:213244654-213246655(-)
Zm00001d011990::8:166011865-166013866(+)
Zm00001d041330::3:112432294-112434295(-)
Zm00001d002548::2:15187163-15189164(+)
Zm00001d027842::1:14880957-14882958(+)
Zm00001d028562::1:39214125-39216126(+)
Zm00001d021537::7:155329844-155331845(-)
Zm00001d007532::2:234164117-234166118(-)
Zm00001d053931::4:243766287-243768288(-)
Zm00001d052425::4:189732858-189734859(+)
Zm00001d027307::1:2530588-2532589(-)
Zm00001d028249::1:27995034-27997035(-)
Zm00001d021328::7:149015096-149017097(-)
Zm00001d030253::1:116929736-116931737(+)
Zm00001d038396::6:156311966-156313967(-)
Zm00001d041997::3:146898790-146900791(+)
Zm00001d028627::1:41326555-41328556(-)
Zm00001d013154::5:5502322-5504323(+)
Zm00001d017836::5:208270721-208272722(-)
Zm00001d007311::2:227454362-227456363(+)
Zm00001d034830::1:303246567-303248568(+)
Zm00001d034249::1:287871914-287873915(+)
Zm00001d019496::7:37781574-37783575(-)
Zm00001d010235::8:105390632-105392633(+)
Zm00001d037756::6:136398133-136400134(+)
Zm00001d040036::3:23949140-23951141(+)
Zm00001d040678::3:57618482-57620483(-)
Zm00001d027934::1:17961049-17963050(-)
Zm00001d025805::10:130102175-130104176(+)
Zm00001d021145::7:144096008-144098009(-)
Zm00001d049708::4:40975010-40977011(+)
Zm00001d028728::1:44531725-44533726(-)
Zm00001d008386::8:6911360-6913361(-)
Zm00001d005190::2:163036724-163038725(+)
Zm00001d051310::4:152969368-152971369(-)
Zm00001d006923::2:219454800-219456801(+)
Zm00001d009715::8:77389068-77391069(+)
Zm00001d018358::5:219157924-219159925(-)
Zm00001d019549::7:41860316-41862317(+)
Zm00001d028129::1:23626869-23628870(-)
Zm00001d050244::4:75675183-75677184(-)
Zm00001d016831::5:177773777-177775778(-)
Zm00001d027921::1:17708545-17710546(-)
Zm00001d018847::7:7293920-7295921(-)
Zm00001d043534::3:203075744-203077745(-)
Zm00001d045758::9:37428272-37430273(+)
Zm00001d042290::3:159215990-159217991(-)
Zm00001d002875::2:25268172-25270173(-)
Zm00001d045904::9:46824379-46826380(+)
Zm00001d021227::7:146556147-146558148(+)
Zm00001d049717::4:41324463-41326464(-)
Zm00001d032763::1:237622998-237624999(+)
Zm00001d041648::3:131577084-131579085(-)
Zm00001d026382::10:144817021-144819022(+)
Zm00001d011738::8:160392139-160394140(-)
Zm00001d004517::2:116141346-116143347(-)
Zm00001d029214::1:62508996-62510997(+)
Zm00001d020344::7:108010938-108012939(-)
Zm00001d034130::1:284698755-284700756(-)
Zm00001d036592::6:93916083-93918084(-)
Zm00001d003788::2:59382863-59384864(-)
Zm00001d038970::6:167998223-168000224(-)
Zm00001d011396::8:149475257-149477258(-)
Zm00001d025509::10:120874560-120876561(+)
Zm00001d014902::5:67366837-67368838(+)
Zm00001d023396::10:4672874-4674875(+)
Zm00001d017920::5:210111806-210113807(-)
Zm00001d042475::3:168869720-168871721(+)
Zm00001d030526::1:141708995-141710996(-)
Zm00001d012307::8:172159271-172161272(+)
Zm00001d035509::6:29931526-29933527(+)
Zm00001d016591::5:168783565-168785566(+)
Zm00001d021130::7:143427688-143429689(-)
Zm00001d004169::2:88658898-88660899(-)
Zm00001d028079::1:22189289-22191290(+)
Zm00001d029095::1:57696807-57698808(-)
Zm00001d042262::3:157894929-157896930(-)
Zm00001d028241::1:27699202-27701203(+)
Zm00001d050104::4:65809171-65811172(+)
Zm00001d043182::3:190806258-190808259(+)
Zm00001d046937::9:111793486-111795487(+)
Zm00001d012128::8:168575541-168577542(-)
Zm00001d052082::4:178983426-178985427(+)
Zm00001d003452::2:44832330-44834331(-)
Zm00001d047182::9:121103578-121105579(-)
Zm00001d025833::10:131302577-131304578(+)
Zm00001d013389::5:10261034-10263035(-)
Zm00001d019221::7:22481604-22483605(-)
Zm00001d009512::8:68436815-68438816(+)
Zm00001d019515::7:39143773-39145774(+)
Zm00001d041509::3:124924886-124926887(+)
Zm00001d028720::1:44243118-44245119(+)
Zm00001d051905::4:174266593-174268594(+)
Zm00001d038205::6:151482732-151484733(+)
Zm00001d034424::1:292623499-292625500(+)
Zm00001d048477::9:156984634-156986635(+)
Zm00001d051924::4:174720062-174722063(-)
Zm00001d054016::4:245186133-245188134(+)
Zm00001d053569::4:234847022-234849023(-)
Zm00001d005844::2:190613357-190615358(-)
Zm00001d009403::8:63099416-63101417(-)
Zm00001d047554::9:135225451-135227452(-)
Zm00001d042506::3:170094185-170096186(-)
Zm00001d037252::6:118128456-118130457(+)
Zm00001d052022::4:176743712-176745713(+)
Zm00001d011119::8:139411327-139413328(+)
Zm00001d045339::9:19194774-19196775(+)
Zm00001d053376::4:228361485-228363486(+)
Zm00001d025232::10:110235918-110237919(-)
Zm00001d024767::10:87220663-87222664(-)
Zm00001d002244::2:8754623-8756624(+)
Zm00001d035048::6:3085229-3087230(+)
Zm00001d029333::1:66336604-66338605(-)
Zm00001d049443::4:30517355-30519356(+)
Zm00001d027427::1:5097639-5099640(-)
Zm00001d011711::8:159471291-159473292(-)
Zm00001d026475::10:146662166-146664167(+)
Zm00001d004768::2:137855739-137857740(-)
Zm00001d042802::3:180319438-180321439(-)
Zm00001d015986::5:136929636-136931637(-)
Zm00001d034497::1:294671002-294673003(-)
Zm00001d017136::5:186647640-186649641(+)
Zm00001d013524::5:13582820-13584821(+)
Zm00001d002564::2:15539968-15541969(-)
Zm00001d040049::3:24777980-24779981(-)
Zm00001d017957::5:210865537-210867538(-)
Zm00001d017643::5:202955709-202957710(+)
Zm00001d002503::2:14157621-14159622(+)
Zm00001d025483::10:120192629-120194630(+)
Zm00001d041637::3:130715387-130717388(+)
Zm00001d030523::1:141160549-141162550(-)
Zm00001d029567::1:76612395-76614396(+)
Zm00001d043734::3:208689085-208691086(-)
Zm00001d026391::10:144990364-144992365(+)
Zm00001d053970::4:244440286-244442287(-)
Zm00001d025868::10:132097608-132099609(-)
Zm00001d006177::2:200733378-200735379(+)
Zm00001d012855::5:1123068-1125069(+)
Zm00001d033017::1:247060882-247062883(+)
Zm00001d009344::8:57627993-57629994(+)
Zm00001d048272::9:153604268-153606269(+)
Zm00001d013620::5:15680841-15682842(-)
Zm00001d001987::2:3957279-3959280(+)
Zm00001d045604::9:28455683-28457684(+)
Zm00001d020773::7:131953418-131955419(-)
Zm00001d009702::8:76421973-76423974(+)
Zm00001d054106::4:246773882-246775883(+)
Zm00001d012924::5:2003391-2005392(+)
Zm00001d050107::4:66089795-66091796(-)
Zm00001d034915::1:305487678-305489679(-)
Zm00001d034528::1:295709970-295711971(-)
Zm00001d005919::2:192761953-192763954(-)
Zm00001d027411::1:4717445-4719446(+)
Zm00001d008975::8:27988595-27990596(+)
Zm00001d005036::2:155305753-155307754(-)
Zm00001d034714::1:300525947-300527948(-)
Zm00001d038937::6:167326113-167328114(-)
Zm00001d052439::4:190071651-190073652(+)
Zm00001d032674::1:233756456-233758457(-)
Zm00001d007725::2:238217943-238219944(+)
Zm00001d025236::10:110441274-110443275(+)
Zm00001d034308::1:288951778-288953779(-)
Zm00001d043935::3:214159058-214161059(+)
Zm00001d047597::9:136695057-136697058(-)
Zm00001d049950::4:55132977-55134978(-)
Zm00001d045039::9:10833663-10835664(-)
Zm00001d005707::2:184016765-184018766(+)
Zm00001d017019::5:182802718-182804719(+)
Zm00001d052828::4:202069171-202071172(-)
Zm00001d044763::9:1777304-1779305(+)
Zm00001d046278::9:77860116-77862117(-)
Zm00001d007124::2:222818900-222820901(-)
Zm00001d052862::4:202849064-202851065(+)
Zm00001d020041::7:88136758-88138759(-)
Zm00001d046521::9:93517844-93519845(-)
Zm00001d027330::1:3052485-3054486(-)
Zm00001d052201::4:183183400-183185401(+)
Zm00001d039361::3:2566841-2568842(-)
Zm00001d023989::10:34614670-34616671(+)
Zm00001d018119::5:214692531-214694532(+)
Zm00001d035318::6:21025577-21027578(+)
Zm00001d039417::3:3836745-3838746(-)
Zm00001d040217::3:32531459-32533460(+)
Zm00001d028712::1:44006179-44008180(-)
Zm00001d007427::2:231464899-231466900(-)
Zm00001d031541::1:193751122-193753123(-)
Zm00001d023497::10:7359420-7361421(+)
Zm00001d025825::10:130919595-130921596(+)
Zm00001d050910::4:130229839-130231840(-)
Zm00001d042734::3:178492331-178494332(-)
Zm00001d033862::1:276518005-276520006(+)
Zm00001d038845::6:165729861-165731862(-)
Zm00001d028153::1:24332595-24334596(-)
Zm00001d043784::3:210173850-210175851(-)
Zm00001d024763::10:87103897-87105898(-)
Zm00001d013760::5:19609300-19611301(+)
Zm00001d008460::8:9328109-9330110(+)
Zm00001d004806::2:140440496-140442497(+)
Zm00001d023704::10:16364523-16366524(+)
Zm00001d048336::9:154666607-154668608(-)
Zm00001d037700::6:134425341-134427342(-)
Zm00001d046722::9:103558618-103560619(-)
Zm00001d047265::9:124811528-124813529(-)
Zm00001d032425::1:225988872-225990873(+)
Zm00001d018383::5:219689383-219691384(-)
Zm00001d003423::2:43896776-43898777(+)
Zm00001d043078::3:188514710-188516711(-)
Zm00001d004514::2:116032347-116034348(+)
Zm00001d025822::10:130719457-130721458(-)
Zm00001d045940::9:48267977-48269978(+)
Zm00001d029745::1:85099096-85101097(-)
Zm00001d014416::5:45483462-45485463(+)
Zm00001d020516::7:119980886-119982887(+)
Zm00001d009500::8:67556609-67558610(-)
Zm00001d033174::1:252795615-252797616(+)
Zm00001d029337::1:66507354-66509355(-)
Zm00001d043293::3:194810235-194812236(-)
Zm00001d017771::5:206341600-206343601(+)
Zm00001d011099::8:139021903-139023904(-)
Zm00001d006676::2:214084262-214086263(-)
Zm00001d028057::1:21778641-21780642(+)
Zm00001d020283::7:104113813-104115814(+)
Zm00001d019344::7:28862450-28864451(-)
Zm00001d045269::9:17523357-17525358(-)
Zm00001d017125::5:186176461-186178462(-)
Zm00001d039852::3:16633490-16635491(+)
Zm00001d008173::8:175809-177810(+)
Zm00001d044593::3:232899272-232901273(+)
Zm00001d041321::3:112009643-112011644(-)
Zm00001d033545::1:266570614-266572615(+)
Zm00001d032666::1:233658382-233660383(-)
Zm00001d025763::10:128650184-128652185(+)
Zm00001d016550::5:167010336-167012337(+)
Zm00001d020021::7:86268938-86270939(-)
Zm00001d003655::2:52538666-52540667(-)
Zm00001d002336::2:10549521-10551522(+)
Zm00001d022493::7:178733175-178735176(+)
Zm00001d027461::1:5819170-5821171(-)
Zm00001d014483::5:49801217-49803218(-)
Zm00001d041871::3:141634842-141636843(-)
Zm00001d039687::3:11885723-11887724(+)
Zm00001d019191::7:21064581-21066582(-)
Zm00001d033408::1:262238970-262240971(-)
Zm00001d029741::1:84864640-84866641(+)
Zm00001d044043::3:217620381-217622382(-)
Zm00001d026518::10:147476474-147478475(-)
Zm00001d037582::6:130522958-130524959(-)
Zm00001d009373::8:60725762-60727763(-)
Zm00001d038190::6:151025512-151027513(-)
Zm00001d004315::2:102690970-102692971(+)
Zm00001d050185::4:71478973-71480974(-)
Zm00001d010611::8:121840079-121842080(-)
Zm00001d034277::1:288353063-288355064(-)
Zm00001d031051::1:174875894-174877895(+)
Zm00001d014241::5:37769592-37771593(-)
Zm00001d015484::5:92902119-92904120(-)
Zm00001d011964::8:165283327-165285328(-)
Zm00001d049528::4:33285733-33287734(+)
Zm00001d028662::1:42228098-42230099(+)
Zm00001d033570::1:267329393-267331394(+)
Zm00001d001804::2:1250127-1252128(+)
Zm00001d010780::8:127572147-127574148(+)
Zm00001d015671::5:105090962-105092963(+)
Zm00001d015293::5:82990829-82992830(+)
Zm00001d051879::4:173235281-173237282(+)
Zm00001d006386::2:206342489-206344490(-)
Zm00001d003669::2:53280148-53282149(+)
Zm00001d036631::6:95648169-95650170(+)
Zm00001d047516::9:133205760-133207761(-)
Zm00001d032521::1:229325259-229327260(-)
Zm00001d021224::7:146506703-146508704(+)
Zm00001d028777::1:46188190-46190191(+)
Zm00001d028083::1:22221065-22223066(-)
Zm00001d010411::8:113491413-113493414(+)
Zm00001d043764::3:209273140-209275141(+)
Zm00001d008392::8:7161466-7163467(-)
Zm00001d002372::2:11319325-11321326(+)
Zm00001d052932::4:205273786-205275787(-)
Zm00001d030717::1:155478808-155480809(+)
Zm00001d043429::3:199569748-199571749(+)
Zm00001d022161::7:171456237-171458238(-)
Zm00001d022485::7:178576975-178578976(-)
Zm00001d046777::9:105536509-105538510(+)
Zm00001d039002::6:168608467-168610468(+)
Zm00001d033487::1:264042816-264044817(+)
Zm00001d038561::6:159879134-159881135(-)
Zm00001d017656::5:203301851-203303852(-)
Zm00001d006699::2:214600980-214602981(+)
Zm00001d004702::2:132208074-132210075(+)
Zm00001d009121::8:37568162-37570163(-)
Zm00001d047387::9:128438432-128440433(-)
Zm00001d034522::1:295611298-295613299(+)
Zm00001d025720::10:127518290-127520291(-)
Zm00001d047555::9:135296687-135298688(-)
Zm00001d037159::6:114255326-114257327(-)
Zm00001d042114::3:151475268-151477269(-)
Zm00001d019895::7:73557695-73559696(-)
Zm00001d017521::5:198551580-198553581(-)
Zm00001d028412::1:34037802-34039803(-)
Zm00001d042692::3:177202536-177204537(+)
Zm00001d027557::1:8127541-8129542(+)
Zm00001d002958::2:28096799-28098800(-)
Zm00001d025275::10:112166824-112168825(+)
Zm00001d014263::5:38540508-38542509(+)
Zm00001d044566::3:231876997-231878998(-)
Zm00001d053009::4:208866367-208868368(-)
Zm00001d014521::5:51449670-51451671(+)
Zm00001d004642::2:124715184-124717185(+)
Zm00001d034171::1:285659688-285661689(+)
Zm00001d053632::4:237549622-237551623(+)
Zm00001d016771::5:175545468-175547469(-)
Zm00001d004716::2:133450126-133452127(+)
Zm00001d004646::2:124950039-124952040(-)
Zm00001d020402::7:111547096-111549097(+)
Zm00001d044083::3:218521715-218523716(+)
Zm00001d044121::3:219838726-219840727(-)
Zm00001d013098::5:4700384-4702385(-)
Zm00001d045876::9:45288564-45290565(-)
Zm00001d012468::8:175070484-175072485(-)
Zm00001d018477::5:221514798-221516799(-)
Zm00001d021242::7:146761734-146763735(+)
Zm00001d052855::4:202670157-202672158(+)
Zm00001d052334::4:187340105-187342106(-)
Zm00001d003713::2:56097013-56099014(-)
Zm00001d051976::4:175713375-175715376(+)
Zm00001d034591::1:297380716-297382717(+)
Zm00001d052318::4:187013267-187015268(-)
Zm00001d017454::5:196310076-196312077(-)
Zm00001d035901::6:58856258-58858259(+)
Zm00001d017503::5:197729124-197731125(+)
Zm00001d011741::8:160440823-160442824(+)
Zm00001d017783::5:206695800-206697801(-)
Zm00001d002193::2:7734710-7736711(-)
Zm00001d048953::4:10607052-10609053(-)
Zm00001d014903::5:67437444-67439445(+)
Zm00001d038026::6:145576495-145578496(+)
Zm00001d018529::5:222528225-222530226(-)
Zm00001d041432::3:119219677-119221678(-)
Zm00001d005828::2:190016934-190018935(+)
Zm00001d006794::2:216887685-216889686(-)
Zm00001d019012::7:12827856-12829857(+)
Zm00001d049449::4:30669024-30671025(-)
Zm00001d006441::2:208267866-208269867(+)
Zm00001d053679::4:238902021-238904022(-)
Zm00001d028330::1:31039988-31041989(+)
Zm00001d020485::7:118507402-118509403(+)
Zm00001d046558::9:95898560-95900561(-)
Zm00001d004637::2:124459089-124461090(-)
Zm00001d045169::9:14890347-14892348(+)
Zm00001d022120::7:170787667-170789668(+)
Zm00001d012994::5:2882073-2884074(-)
Zm00001d040738::3:60983463-60985464(+)
Zm00001d051311::4:152983837-152985838(-)
Zm00001d014204::5:36527214-36529215(+)
Zm00001d005056::2:156394168-156396169(-)
Zm00001d038732::6:163535455-163537456(+)
Zm00001d017706::5:204698763-204700764(+)
Zm00001d005188::2:163010380-163012381(-)
Zm00001d023650::10:13642080-13644081(-)
Zm00001d035408::6:24602271-24604272(-)
Zm00001d010216::8:104490383-104492384(-)
Zm00001d017456::5:196439200-196441201(-)
Zm00001d017237::5:190013861-190015862(-)
Zm00001d017522::5:198606146-198608147(-)
Zm00001d053290::4:224381059-224383060(-)
Zm00001d028964::1:53154353-53156354(-)
Zm00001d003116::2:32715312-32717313(+)
Zm00001d046824::9:107369137-107371138(-)
Zm00001d006365::2:205732430-205734431(+)
Zm00001d002283::2:9546767-9548768(-)
Zm00001d006208::2:201884553-201886554(+)
Zm00001d031291::1:185476990-185478991(-)
Zm00001d027329::1:3036412-3038413(-)
Zm00001d030902::1:166633172-166635173(-)
Zm00001d005545::2:178132804-178134805(+)
Zm00001d021656::7:159261413-159263414(+)
Zm00001d032274::1:219946189-219948190(+)
Zm00001d007296::2:227087891-227089892(-)
Zm00001d012866::5:1362449-1364450(-)
Zm00001d038123::6:148748040-148750041(-)
Zm00001d037393::6:124227947-124229948(+)
Zm00001d032282::1:220251066-220253067(-)
Zm00001d037268::6:118888590-118890591(-)
Zm00001d027652::1:10149335-10151336(+)
Zm00001d034852::1:303811320-303813321(+)
Zm00001d006801::2:217011896-217013897(+)
Zm00001d017915::5:210058824-210060825(-)
Zm00001d031932::1:207236055-207238056(-)
Zm00001d032157::1:214724542-214726543(-)
Zm00001d029504::1:73575150-73577151(-)
Zm00001d050199::4:73082354-73084355(+)
Zm00001d027280::1:1578760-1580761(+)
Zm00001d029628::1:80599354-80601355(+)
Zm00001d013125::5:5153645-5155646(-)
Zm00001d042463::3:168521079-168523080(-)
Zm00001d027962::1:18457219-18459220(-)
Zm00001d032540::1:229984094-229986095(+)
Zm00001d031352::1:187067409-187069410(+)
Zm00001d028333::1:31060602-31062603(+)
Zm00001d046605::9:98557983-98559984(+)
Zm00001d022520::7:179287440-179289441(-)
Zm00001d032118::1:213707755-213709756(+)
Zm00001d024906::10:94247046-94249047(+)
Zm00001d003539::2:47414315-47416316(-)
Zm00001d003895::2:65738510-65740511(-)
Zm00001d021707::7:160896689-160898690(-)
Zm00001d011761::8:160951033-160953034(-)
Zm00001d025830::10:131180439-131182440(+)
Zm00001d015091::5:75194478-75196479(-)
Zm00001d032673::1:233757847-233759848(-)
Zm00001d022628::7:181727589-181729590(-)
Zm00001d017103::5:185445341-185447342(+)
Zm00001d002267::2:9176253-9178254(-)
Zm00001d005487::2:175629815-175631816(+)
Zm00001d012379::8:173239232-173241233(-)
Zm00001d039309::3:1443386-1445387(-)
Zm00001d006924::2:219454801-219456802(+)
Zm00001d034206::1:286754857-286756858(+)
Zm00001d026079::10:137929130-137931131(-)
Zm00001d041953::3:145243138-145245139(-)
Zm00001d002176::2:7282023-7284024(+)
Zm00001d008248::8:2568074-2570075(-)
Zm00001d003707::2:55658154-55660155(+)
Zm00001d043240::3:192836964-192838965(-)
Zm00001d004334::2:104153646-104155647(-)
Zm00001d002676::2:19018880-19020881(-)
Zm00001d003081::2:31388312-31390313(+)
Zm00001d002101::2:5978585-5980586(+)
Zm00001d014091::5:31999284-32001285(+)
Zm00001d050218::4:74245096-74247097(-)
Zm00001d038312::6:154180760-154182761(-)
Zm00001d052682::4:197138005-197140006(-)
Zm00001d029422::1:69855393-69857394(-)
Zm00001d003076::2:31284966-31286967(-)
Zm00001d048701::4:3508033-3510034(+)
Zm00001d015822::5:123931030-123933031(-)
Zm00001d004131::2:85411952-85413953(-)
Zm00001d017307::5:192248623-192250624(+)
Zm00001d034387::1:291603772-291605773(+)
Zm00001d037240::6:117482115-117484116(+)
Zm00001d011003::8:136381820-136383821(+)
Zm00001d044683::3:234824996-234826997(-)
Zm00001d003020::2:29643589-29645590(-)
Zm00001d045721::9:35085631-35087632(+)
Zm00001d023320::10:3018637-3020638(+)
Zm00001d010368::8:111480166-111482167(+)
Zm00001d047103::9:118710168-118712169(-)
Zm00001d048325::9:154498334-154500335(+)
Zm00001d004677::2:129846377-129848378(-)
Zm00001d034222::1:287044875-287046876(+)
Zm00001d046691::9:102505076-102507077(+)
Zm00001d032069::1:211231888-211233889(-)
Zm00001d041988::3:146712616-146714617(-)
Zm00001d020697::7:128985796-128987797(+)
Zm00001d022376::7:176288422-176290423(+)
Zm00001d047352::9:127263084-127265085(+)
Zm00001d002463::2:13307080-13309081(-)
Zm00001d034640::1:298692856-298694857(-)
Zm00001d021452::7:152566106-152568107(+)
Zm00001d037643::6:132727072-132729073(-)
Zm00001d024346::10:65899313-65901314(+)
Zm00001d003222::2:36698638-36700639(-)
Zm00001d042283::3:158786854-158788855(-)
Zm00001d008611::8:14452204-14454205(+)
Zm00001d030297::1:120268031-120270032(-)
Zm00001d034109::1:284174836-284176837(+)
Zm00001d006346::2:205247770-205249771(+)
Zm00001d041013::3:90295550-90297551(+)
Zm00001d028530::1:38322523-38324524(-)
Zm00001d016850::5:178306817-178308818(+)
Zm00001d028818::1:47589001-47591002(-)
Zm00001d032854::1:240357881-240359882(-)
Zm00001d023303::10:2438707-2440708(-)
Zm00001d029416::1:69624360-69626361(-)
Zm00001d042347::3:162368044-162370045(+)
Zm00001d016029::5:140276423-140278424(-)
Zm00001d026064::10:137388455-137390456(+)
Zm00001d034835::1:303410772-303412773(-)
Zm00001d040322::3:37995554-37997555(+)
Zm00001d013428::5:11193509-11195510(+)
Zm00001d031617::1:196227546-196229547(-)
Zm00001d033453::1:263062867-263064868(-)
Zm00001d048707::4:3785918-3787919(+)
Zm00001d043174::3:190627944-190629945(-)
Zm00001d012312::8:172216655-172218656(-)
Zm00001d049769::4:44000702-44002703(-)
Zm00001d031680::1:198548624-198550625(+)
Zm00001d028909::1:50720898-50722899(-)
Zm00001d008203::8:1018058-1020059(+)
Zm00001d021950::7:166921173-166923174(-)
Zm00001d010988::8:136012600-136014601(-)
Zm00001d006610::2:212556885-212558886(-)
Zm00001d036521::6:91156117-91158118(+)
Zm00001d029270::1:64402602-64404603(+)
Zm00001d011395::8:149466555-149468556(+)
Zm00001d049343::4:27222149-27224150(-)
Zm00001d011112::8:139304720-139306721(+)
Zm00001d042039::3:148143622-148145623(+)
Zm00001d026556::10:148049917-148051918(+)
Zm00001d036497::6:90605042-90607043(-)
Zm00001d045825::9:41800211-41802212(-)
Zm00001d044469::3:229009000-229011001(+)
Zm00001d023882::10:26203188-26205189(+)
Zm00001d035689::6:41138464-41140465(+)
Zm00001d038361::6:155374401-155376402(+)
Zm00001d029620::1:79986057-79988058(-)
Zm00001d030567::1:144613675-144615676(+)
Zm00001d047626::9:137458182-137460183(+)
Zm00001d045546::9:26322774-26324775(+)
Zm00001d013906::5:24368668-24370669(-)
Zm00001d038542::6:159648335-159650336(+)
Zm00001d025950::10:134552368-134554369(+)
Zm00001d020176::7:97545566-97547567(+)
Zm00001d033891::1:277638768-277640769(-)
Zm00001d018436::5:220843249-220845250(-)
Zm00001d041900::3:142563122-142565123(+)
Zm00001d037884::6:141019849-141021850(+)
Zm00001d052344::4:187580009-187582010(+)
Zm00001d007966::2:244310041-244312042(+)
Zm00001d008591::8:13717969-13719970(+)
Zm00001d005053::2:156306463-156308464(+)
Zm00001d031706::1:199026122-199028123(-)
Zm00001d031209::1:182294452-182296453(-)
Zm00001d010675::8:123946426-123948427(-)
Zm00001d035217::6:10799506-10801507(-)
Zm00001d041546::3:126539024-126541025(-)
Zm00001d010257::8:106418298-106420299(-)
Zm00001d007799::2:239864267-239866268(+)
Zm00001d021225::7:146549295-146551296(+)
Zm00001d007865::2:241254809-241256810(+)
Zm00001d036932::6:106771860-106773861(+)
Zm00001d052946::4:205819550-205821551(+)
Zm00001d002632::2:17556997-17558998(+)
Zm00001d044156::3:220676499-220678500(+)
Zm00001d044183::3:221289247-221291248(+)
Zm00001d033559::1:267207219-267209220(-)
Zm00001d030216::1:113617410-113619411(-)
Zm00001d010410::8:113390474-113392475(+)
Zm00001d049977::4:56584726-56586727(-)
Zm00001d048292::9:154000537-154002538(+)
Zm00001d050601::4:103260990-103262991(+)
Zm00001d017401::5:194937359-194939360(-)
Zm00001d026268::10:142400403-142402404(-)
Zm00001d020178::7:97688496-97690497(+)
Zm00001d040603::3:52757276-52759277(+)
Zm00001d010610::8:121825386-121827387(-)
Zm00001d041588::3:128520263-128522264(-)
Zm00001d004933::2:149550529-149552530(-)
Zm00001d014648::5:57183676-57185677(-)
Zm00001d052452::4:190312158-190314159(+)
Zm00001d050256::4:76985140-76987141(-)
Zm00001d047774::9:141478578-141480579(-)
Zm00001d009118::8:37518792-37520793(+)
Zm00001d052632::4:195453635-195455636(-)
Zm00001d034665::1:299208975-299210976(+)
Zm00001d032659::1:233389265-233391266(+)
Zm00001d041773::3:137022100-137024101(-)
Zm00001d021238::7:146671142-146673143(-)
Zm00001d002043::2:4927969-4929970(-)
Zm00001d011386::8:149255613-149257614(+)
Zm00001d024563::10:78388695-78390696(+)
Zm00001d032081::1:211941864-211943865(+)
Zm00001d038453::6:157516790-157518791(+)
Zm00001d049187::4:19754299-19756300(+)
Zm00001d051251::4:150630704-150632705(-)
Zm00001d010358::8:110964810-110966811(+)
Zm00001d039580::3:8287700-8289701(-)
Zm00001d049026::4:12962094-12964095(+)
Zm00001d047187::9:121319211-121321212(+)
Zm00001d028112::1:23150280-23152281(-)
Zm00001d034778::1:302093244-302095245(+)
Zm00001d020951::7:137492445-137494446(+)
Zm00001d049940::4:54281661-54283662(-)
Zm00001d047989::9:147334038-147336039(-)
Zm00001d004084::2:80921813-80923814(-)
Zm00001d037561::6:129537686-129539687(+)
Zm00001d023915::10:28081634-28083635(+)
Zm00001d013765::5:19658755-19660756(+)
Zm00001d034485::1:294248561-294250562(-)
Zm00001d017096::5:185265828-185267829(+)
Zm00001d046304::9:79538432-79540433(-)
Zm00001d025010::10:99532412-99534413(+)
Zm00001d014475::5:49662025-49664026(-)
Zm00001d006727::2:215377942-215379943(+)
Zm00001d039532::3:7397893-7399894(+)
Zm00001d010723::8:125887321-125889322(+)
Zm00001d040545::3:48942088-48944089(+)
Zm00001d012035::8:166902109-166904110(+)
Zm00001d023912::10:27885432-27887433(-)
Zm00001d004335::2:104165538-104167539(+)
Zm00001d029137::1:60111385-60113386(+)
Zm00001d034207::1:286818593-286820594(+)
Zm00001d034380::1:291359322-291361323(-)
Zm00001d048029::9:148368929-148370930(-)
Zm00001d051232::4:149365165-149367166(-)
Zm00001d023530::10:8783374-8785375(+)
Zm00001d003044::2:30141116-30143117(+)
Zm00001d035413::6:24626121-24628122(-)
Zm00001d014688::5:59061550-59063551(-)
Zm00001d037434::6:125287879-125289880(-)
Zm00001d043693::3:207550259-207552260(+)
Zm00001d004620::2:122443331-122445332(-)
Zm00001d041416::3:118099570-118101571(+)
Zm00001d024094::10:44115218-44117219(-)
Zm00001d036557::6:92023070-92025071(-)
Zm00001d035700::6:41697930-41699931(-)
Zm00001d018333::5:218590949-218592950(+)
Zm00001d040796::3:66374298-66376299(+)
Zm00001d043607::3:204994029-204996030(+)
Zm00001d034731::1:300939079-300941080(+)
Zm00001d026577::10:148259990-148261991(+)
Zm00001d002239::2:8606017-8608018(+)
Zm00001d032072::1:211384211-211386212(+)
Zm00001d048335::9:154616503-154618504(+)
Zm00001d011569::8:154610410-154612411(+)
Zm00001d021360::7:149840779-149842780(+)
Zm00001d040278::3:35455673-35457674(+)
Zm00001d043336::3:197012636-197014637(-)
Zm00001d038595::6:160664053-160666054(+)
Zm00001d031133::1:178996749-178998750(-)
Zm00001d044273::3:223524842-223526843(+)
Zm00001d021614::7:158110737-158112738(-)
Zm00001d013390::5:10259969-10261970(+)
Zm00001d002496::2:14013424-14015425(+)
Zm00001d044738::9:829698-831699(-)
Zm00001d029410::1:69319404-69321405(+)
Zm00001d051967::4:175607806-175609807(+)
Zm00001d009863::8:85727998-85729999(-)
Zm00001d044642::3:233853453-233855454(+)
Zm00001d030076::1:103901324-103903325(-)
Zm00001d037652::6:133046974-133048975(+)
Zm00001d051838::4:171767588-171769589(+)
Zm00001d053798::4:241315847-241317848(+)
Zm00001d030231::1:114880004-114882005(-)
Zm00001d012792::8:181082323-181084324(+)
Zm00001d015115::5:76218703-76220704(+)
Zm00001d037038::6:110011339-110013340(+)
Zm00001d002685::2:19211493-19213494(+)
Zm00001d019267::7:24902036-24904037(+)
Zm00001d009605::8:72868094-72870095(-)
Zm00001d048545::9:158376750-158378751(-)
Zm00001d047252::9:124158276-124160277(-)
Zm00001d036489::6:90387148-90389149(-)
Zm00001d052112::4:180149552-180151553(-)
Zm00001d052978::4:207030931-207032932(-)
Zm00001d008234::8:2072099-2074100(+)
Zm00001d030086::1:104415068-104417069(+)
Zm00001d034505::1:294874237-294876238(-)
Zm00001d033210::1:254192591-254194592(+)
Zm00001d010982::8:135758193-135760194(+)
Zm00001d011214::8:143199886-143201887(+)
Zm00001d044999::9:9672204-9674205(+)
Zm00001d049140::4:17534235-17536236(-)
Zm00001d004430::2:111459186-111461187(+)
Zm00001d024978::10:97758316-97760317(-)
Zm00001d025599::10:123601318-123603319(-)
Zm00001d051683::4:166649721-166651722(+)
Zm00001d007210::2:224790418-224792419(-)
Zm00001d035491::6:29353703-29355704(-)
Zm00001d019897::7:73564717-73566718(-)
Zm00001d024314::10:63670919-63672920(+)
Zm00001d049184::4:19659571-19661572(-)
Zm00001d039623::3:9343833-9345834(+)
Zm00001d007729::2:238305982-238307983(-)
Zm00001d050764::4:121649116-121651117(+)
Zm00001d040991::3:88846925-88848926(+)
Zm00001d038684::6:162568245-162570246(-)
Zm00001d039273::3:899266-901267(+)
Zm00001d025985::10:135305623-135307624(+)
Zm00001d022625::7:181506058-181508059(-)
Zm00001d037071::6:111359223-111361224(+)
Zm00001d005085::2:157731930-157733931(-)
Zm00001d037792::6:137880544-137882545(+)
Zm00001d034480::1:294127294-294129295(-)
Zm00001d036080::6:71040878-71042879(-)
Zm00001d040920::3:79256160-79258161(-)
Zm00001d003376::2:42137396-42139397(+)
Zm00001d010413::8:113630923-113632924(+)
Zm00001d046441::9:89994725-89996726(-)
Zm00001d007147::2:223334991-223336992(-)
Zm00001d026609::10:148913273-148915274(+)
Zm00001d028641::1:41587777-41589778(+)
Zm00001d004465::2:113584525-113586526(+)
Zm00001d029738::1:84663317-84665318(+)
Zm00001d003380::2:42239819-42241820(-)
Zm00001d012231::8:170534488-170536489(-)
Zm00001d036409::6:87174608-87176609(+)
Zm00001d003382::2:42344335-42346336(+)
Zm00001d023265::10:1604500-1606501(+)
Zm00001d010349::8:110700756-110702757(-)
Zm00001d036573::6:93295937-93297938(-)
Zm00001d018790::7:5229693-5231694(+)
Zm00001d042192::3:155541930-155543931(-)
Zm00001d048026::9:148347441-148349442(-)
Zm00001d009873::8:86616254-86618255(-)
Zm00001d006807::2:217110658-217112659(-)
Zm00001d021251::7:146865921-146867922(+)
Zm00001d009889::8:87463022-87465023(+)
Zm00001d047755::9:140916773-140918774(+)
Zm00001d016784::5:175781635-175783636(+)
Zm00001d037093::6:111971504-111973505(-)
Zm00001d038576::6:160352812-160354813(-)
Zm00001d020437::7:114148330-114150331(+)
Zm00001d048835::4:6141430-6143431(+)
Zm00001d050824::4:124820476-124822477(-)
Zm00001d045079::9:11798844-11800845(+)
Zm00001d040573::3:50778469-50780470(-)
Zm00001d002098::2:5962615-5964616(+)
Zm00001d047895::9:144529229-144531230(+)
Zm00001d024435::10:70734695-70736696(-)
Zm00001d013043::5:3624652-3626653(+)
Zm00001d053687::4:239035150-239037151(+)
Zm00001d006886::2:218578424-218580425(-)
Zm00001d023555::10:10116245-10118246(-)
Zm00001d023560::10:10217233-10219234(+)
Zm00001d010143::8:101196076-101198077(-)
Zm00001d051702::4:167220303-167222304(-)
Zm00001d013755::5:19464885-19466886(+)
Zm00001d047178::9:121082026-121084027(-)
Zm00001d039294::3:1169565-1171566(+)
Zm00001d009465::8:65748617-65750618(-)
Zm00001d039719::3:12976778-12978779(+)
Zm00001d034721::1:300737425-300739426(-)
Zm00001d016714::5:173522758-173524759(+)
Zm00001d048823::4:6011440-6013441(+)
Zm00001d052933::4:205273321-205275322(+)
Zm00001d014308::5:40493643-40495644(+)
Zm00001d037760::6:136605200-136607201(+)
Zm00001d039460::3:4953730-4955731(-)
Zm00001d030796::1:160085864-160087865(+)
Zm00001d021910::7:165776861-165778862(+)
Zm00001d037388::6:124164520-124166521(+)
Zm00001d009954::8:92225110-92227111(+)
Zm00001d002546::2:15134790-15136791(-)
Zm00001d047439::9:130094951-130096952(+)
Zm00001d015538::5:96308940-96310941(-)
Zm00001d028363::1:32143679-32145680(+)
Zm00001d021680::7:159842566-159844567(-)
Zm00001d014212::5:36778103-36780104(+)
Zm00001d047184::9:121264612-121266613(+)
Zm00001d023693::10:15730962-15732963(+)
Zm00001d002457::2:13211914-13213915(-)
Zm00001d050168::4:70221161-70223162(-)
Zm00001d021710::7:160980807-160982808(-)
Zm00001d041954::3:145307501-145309502(+)
Zm00001d017944::5:210536324-210538325(-)
Zm00001d002531::2:14796479-14798480(-)
Zm00001d049533::4:33617939-33619940(-)
Zm00001d001765::2:98300-100301(+)
Zm00001d013288::5:7910497-7912498(+)
Zm00001d011266::8:145122652-145124653(-)
Zm00001d044176::3:221178861-221180862(+)
Zm00001d025144::10:106495292-106497293(-)
Zm00001d032926::1:243419336-243421337(-)
Zm00001d039725::3:13010109-13012110(+)
Zm00001d051096::4:142175231-142177232(-)
Zm00001d018610::7:837728-839729(+)
Zm00001d015730::5:114126296-114128297(+)
Zm00001d030639::1:150132894-150134895(-)
Zm00001d015672::5:105096523-105098524(+)
Zm00001d046276::9:77508538-77510539(-)
Zm00001d014148::5:34130117-34132118(-)
Zm00001d036866::6:104860638-104862639(+)
Zm00001d044647::3:233926586-233928587(+)
Zm00001d015307::5:83961704-83963705(+)
Zm00001d043736::3:208698184-208700185(+)
Zm00001d021390::7:150693439-150695440(-)
Zm00001d015599::5:100242403-100244404(-)
Zm00001d020921::7:136611254-136613255(-)
Zm00001d027588::1:8556729-8558730(-)
Zm00001d043519::3:202656604-202658605(-)
Zm00001d050428::4:87287638-87289639(+)
Zm00001d031749::1:200684821-200686822(+)
Zm00001d048777::4:5413340-5415341(-)
Zm00001d008499::8:10457081-10459082(+)
Zm00001d032476::1:227992602-227994603(+)
Zm00001d048386::9:155335962-155337963(+)
Zm00001d006750::2:215852263-215854264(-)
Zm00001d050248::4:76138195-76140196(+)
Zm00001d041103::3:97446960-97448961(-)
Zm00001d044552::3:231535243-231537244(+)
Zm00001d032371::1:224167988-224169989(-)
Zm00001d034651::1:298858115-298860116(-)
Zm00001d028338::1:31193993-31195994(-)
Zm00001d008871::8:23390179-23392180(-)
Zm00001d044401::3:227191682-227193683(-)
Zm00001d014600::5:54828996-54830997(+)
Zm00001d039484::3:5604432-5606433(+)
Zm00001d033651::1:269672267-269674268(+)
Zm00001d018542::5:222670006-222672007(-)
Zm00001d027445::1:5487073-5489074(-)
Zm00001d039452::3:4743443-4745444(-)
Zm00001d020970::7:138206786-138208787(+)
Zm00001d014017::5:28891100-28893101(+)
Zm00001d024894::10:93461923-93463924(-)
Zm00001d009394::8:62171211-62173212(-)
Zm00001d050301::4:79815252-79817253(+)
Zm00001d050667::4:113590300-113592301(-)
Zm00001d011807::8:161918726-161920727(-)
Zm00001d004719::2:133584319-133586320(-)
Zm00001d026376::10:144635062-144637063(-)
Zm00001d015151::5:77108573-77110574(-)
Zm00001d038378::6:155918527-155920528(+)
Zm00001d034516::1:295480463-295482464(-)
Zm00001d049830::4:46816158-46818159(-)
Zm00001d045373::9:20001093-20003094(-)
Zm00001d017273::5:191274008-191276009(+)
Zm00001d027512::1:7146871-7148872(+)
Zm00001d027945::1:18057365-18059366(-)
Zm00001d035695::6:41470157-41472158(+)
Zm00001d050826::4:124868566-124870567(-)
Zm00001d002316::2:10156019-10158020(+)
Zm00001d026408::10:145333017-145335018(-)
Zm00001d032272::1:219875341-219877342(+)
Zm00001d049006::4:12306018-12308019(+)
Zm00001d051367::4:156082554-156084555(+)
Zm00001d003502::2:46154829-46156830(+)
Zm00001d042253::3:157461158-157463159(-)
Zm00001d024347::10:65968846-65970847(+)
Zm00001d002663::2:18765598-18767599(-)
Zm00001d037439::6:125465213-125467214(-)
Zm00001d044024::3:217055871-217057872(+)
Zm00001d028955::1:52852857-52854858(-)
Zm00001d025743::10:128223160-128225161(-)
Zm00001d013463::5:12127009-12129010(-)
Zm00001d034055::1:282607952-282609953(-)
Zm00001d005882::2:191726101-191728102(-)
Zm00001d024128::10:48269419-48271420(-)
Zm00001d034358::1:290662704-290664705(-)
Zm00001d013290::5:7927732-7929733(-)
Zm00001d016820::5:177242999-177245000(+)
Zm00001d003089::2:31853752-31855753(-)
Zm00001d002791::2:22778284-22780285(+)
Zm00001d025951::10:134561579-134563580(+)
Zm00001d052886::4:203411780-203413781(-)
Zm00001d023724::10:17271175-17273176(+)
Zm00001d030014::1:99424036-99426037(-)
Zm00001d007870::2:241393068-241395069(-)
Zm00001d027734::1:12378038-12380039(-)
Zm00001d049059::4:14336064-14338065(-)
Zm00001d053872::4:242643152-242645153(-)
Zm00001d002318::2:10184193-10186194(-)
Zm00001d026405::10:145314297-145316298(+)
Zm00001d037749::6:136320770-136322771(+)
Zm00001d014037::5:30095616-30097617(+)
Zm00001d027804::1:13912506-13914507(+)
Zm00001d011474::8:151592399-151594400(+)
Zm00001d041383::3:115221349-115223350(+)
Zm00001d048333::9:154593153-154595154(-)
Zm00001d026703::10:150492922-150494923(-)
Zm00001d014994::5:71397396-71399397(-)
Zm00001d028266::1:28613798-28615799(+)
Zm00001d034108::1:284167812-284169813(+)
Zm00001d051846::4:172098843-172100844(-)
Zm00001d039141::6:170968563-170970564(+)
Zm00001d037246::6:117735198-117737199(+)
Zm00001d020058::7:89290986-89292987(+)
Zm00001d003100::2:32064389-32066390(-)
Zm00001d030166::1:110000560-110002561(+)
Zm00001d006448::2:208516908-208518909(+)
Zm00001d004856::2:145086842-145088843(-)
Zm00001d053284::4:224034102-224036103(+)
Zm00001d003142::2:33454382-33456383(+)
Zm00001d016204::5:150389773-150391774(+)
Zm00001d029281::1:64727226-64729227(+)
Zm00001d003181::2:34888129-34890130(+)
Zm00001d028713::1:44012384-44014385(-)
Zm00001d006350::2:205342554-205344555(-)
Zm00001d038637::6:161440863-161442864(+)
Zm00001d041707::3:134155397-134157398(-)
Zm00001d038587::6:160543442-160545443(+)
Zm00001d041346::3:113859253-113861254(+)
Zm00001d021993::7:167642272-167644273(+)
Zm00001d007645::2:236822557-236824558(+)
Zm00001d053307::4:225272272-225274273(+)
Zm00001d016188::5:149309454-149311455(-)
Zm00001d046561::9:95966671-95968672(+)
Zm00001d033815::1:274394836-274396837(-)
Zm00001d039196::6:172326591-172328592(+)
Zm00001d051605::4:164207838-164209839(+)
Zm00001d029650::1:81320141-81322142(+)
Zm00001d011178::8:142035866-142037867(+)
Zm00001d044762::9:1712513-1714514(+)
Zm00001d007163::2:223619820-223621821(+)
Zm00001d050048::4:62419695-62421696(+)
Zm00001d033605::1:268444099-268446100(-)
Zm00001d028118::1:23360747-23362748(+)
Zm00001d047663::9:138530057-138532058(+)
Zm00001d015444::5:90486213-90488214(+)
Zm00001d004804::2:140345223-140347224(-)
Zm00001d006527::2:210512442-210514443(-)
Zm00001d006877::2:218343203-218345204(+)
Zm00001d005833::2:190349622-190351623(-)
Zm00001d012348::8:172808458-172810459(-)
Zm00001d041987::3:146667338-146669339(+)
Zm00001d014901::5:67362165-67364166(+)
Zm00001d043789::3:210260838-210262839(-)
Zm00001d037529::6:128188762-128190763(+)
Zm00001d034730::1:300932153-300934154(-)
Zm00001d025694::10:126529491-126531492(-)
Zm00001d037489::6:127107671-127109672(+)
Zm00001d012735::8:179522171-179524172(-)
Zm00001d032944::1:244291231-244293232(-)
Zm00001d053888::4:243028847-243030848(+)
Zm00001d017675::5:203832940-203834941(-)
Zm00001d023499::10:7378824-7380825(-)
Zm00001d012666::8:178292851-178294852(+)
Zm00001d014658::5:57817641-57819642(-)
Zm00001d039467::3:5055782-5057783(+)
Zm00001d018291::5:218025591-218027592(+)
Zm00001d036084::6:71130478-71132479(-)
Zm00001d002295::2:9725560-9727561(-)
Zm00001d006884::2:218529416-218531417(+)
Zm00001d053251::4:222298565-222300566(+)
Zm00001d023944::10:30899074-30901075(-)
Zm00001d011138::8:140112658-140114659(+)
Zm00001d007144::2:223321289-223323290(-)
Zm00001d051532::4:161647209-161649210(+)
Zm00001d044342::3:225513918-225515919(+)
Zm00001d021535::7:155282939-155284940(-)
Zm00001d004438::2:111721671-111723672(+)
Zm00001d052011::4:176413838-176415839(+)
Zm00001d045405::9:20782988-20784989(+)
Zm00001d004370::2:106726379-106728380(-)
Zm00001d002133::2:6442830-6444831(-)
Zm00001d038047::6:146027280-146029281(-)
Zm00001d040360::3:39912912-39914913(-)
Zm00001d042421::3:166638986-166640987(+)
Zm00001d029899::1:93191593-93193594(+)
Zm00001d033652::1:269681808-269683809(+)
Zm00001d030533::1:142259363-142261364(+)
Zm00001d012122::8:168484977-168486978(-)
Zm00001d018891::7:8476819-8478820(+)
Zm00001d018155::5:215687698-215689699(-)
Zm00001d032532::1:229812368-229814369(-)
Zm00001d033342::1:259640993-259642994(-)
Zm00001d010567::8:120520342-120522343(+)
Zm00001d013360::5:9536599-9538600(+)
Zm00001d015411::5:89058273-89060274(+)
Zm00001d014085::5:31927713-31929714(-)
Zm00001d031779::1:201519019-201521020(+)
Zm00001d015378::5:87173465-87175466(-)
Zm00001d015239::5:80578316-80580317(+)
Zm00001d016921::5:180065147-180067148(-)
Zm00001d028117::1:23320293-23322294(+)
Zm00001d047257::9:124523890-124525891(+)
Zm00001d037606::6:131466747-131468748(+)
Zm00001d043243::3:192964665-192966666(-)
Zm00001d036077::6:70923892-70925893(-)
Zm00001d026608::10:148914303-148916304(-)
Zm00001d025304::10:113469748-113471749(+)
Zm00001d025747::10:128271592-128273593(+)
Zm00001d034627::1:298406475-298408476(+)
Zm00001d017165::5:187568282-187570283(-)
Zm00001d026702::10:150490276-150492277(-)
Zm00001d039303::3:1392744-1394745(+)
Zm00001d042362::3:163207985-163209986(+)
Zm00001d014954::5:69763931-69765932(+)
Zm00001d007231::2:225278354-225280355(+)
Zm00001d043232::3:192593030-192595031(+)
Zm00001d023842::10:24274587-24276588(-)
Zm00001d015519::5:95544645-95546646(+)
Zm00001d038486::6:158499537-158501538(+)
Zm00001d038255::6:152443583-152445584(-)
Zm00001d030103::1:105861446-105863447(+)
Zm00001d019615::7:46375312-46377313(-)
Zm00001d002590::2:16292195-16294196(+)
Zm00001d008564::8:13136731-13138732(-)
Zm00001d003207::2:35905982-35907983(+)
Zm00001d025016::10:99824431-99826432(-)
Zm00001d050324::4:81461410-81463411(-)
Zm00001d008859::8:22868597-22870598(+)
Zm00001d040382::3:40872963-40874964(-)
Zm00001d052721::4:198795823-198797824(-)
Zm00001d040899::3:77277331-77279332(+)
Zm00001d017395::5:194478348-194480349(-)
Zm00001d026584::10:148382726-148384727(+)
Zm00001d034772::1:301745444-301747445(-)
Zm00001d012246::8:170928525-170930526(-)
Zm00001d009104::8:36609898-36611899(+)
Zm00001d043031::3:187052067-187054068(-)
Zm00001d012934::5:2201419-2203420(-)
Zm00001d029258::1:63929753-63931754(-)
Zm00001d048494::9:157162773-157164774(+)
Zm00001d025639::10:124757677-124759678(-)
Zm00001d036583::6:93723979-93725980(-)
Zm00001d013475::5:12421039-12423040(+)
Zm00001d039983::3:21766127-21768128(-)
Zm00001d039007::6:168670052-168672053(+)
Zm00001d041491::3:123758700-123760701(+)
Zm00001d030984::1:172055248-172057249(+)
Zm00001d037902::6:141552379-141554380(-)
Zm00001d048730::4:4420133-4422134(+)
Zm00001d033925::1:278702906-278704907(+)
Zm00001d041445::3:120189678-120191679(+)
Zm00001d036629::6:95621033-95623034(+)
Zm00001d041127::3:99307984-99309985(+)
Zm00001d014284::5:39395563-39397564(-)
Zm00001d029487::1:72835526-72837527(-)
Zm00001d020261::7:102760401-102762402(+)
Zm00001d029163::1:60870544-60872545(-)
Zm00001d032032::1:209997010-209999011(-)
Zm00001d033606::1:268497623-268499624(-)
Zm00001d038984::6:168207690-168209691(-)
Zm00001d008356::8:6166704-6168705(+)
Zm00001d013701::5:17882097-17884098(+)
Zm00001d014507::5:50798831-50800832(-)
Zm00001d034001::1:280776372-280778373(-)
Zm00001d006779::2:216461132-216463133(+)
Zm00001d020821::7:133910274-133912275(+)
Zm00001d016285::5:155590591-155592592(+)
Zm00001d017261::5:190818533-190820534(-)
Zm00001d023309::10:2638937-2640938(+)
Zm00001d051119::4:144243499-144245500(+)
Zm00001d040571::3:50771278-50773279(-)
Zm00001d024858::10:91012873-91014874(-)
Zm00001d053070::4:212270140-212272141(+)
Zm00001d044705::3:235431213-235433214(+)
Zm00001d009211::8:43205754-43207755(+)
Zm00001d022042::7:168490295-168492296(+)
Zm00001d033989::1:280530083-280532084(+)
Zm00001d027318::1:2825534-2827535(+)
Zm00001d045220::9:16478997-16480998(+)
Zm00001d029455::1:71523449-71525450(-)
Zm00001d020763::7:131557544-131559545(-)
Zm00001d036334::6:84741995-84743996(-)
Zm00001d037602::6:131219922-131221923(-)
Zm00001d013416::5:10765106-10767107(-)
Zm00001d043766::3:209297208-209299209(+)
Zm00001d049649::4:38709238-38711239(-)
Zm00001d014719::5:60363596-60365597(+)
Zm00001d011111::8:139305688-139307689(-)
Zm00001d011417::8:149932755-149934756(-)
Zm00001d039059::6:169392679-169394680(+)
Zm00001d023299::10:2355761-2357762(-)
Zm00001d047210::9:122121221-122123222(+)
Zm00001d012815::5:786965-788966(-)
Zm00001d044903::9:6771289-6773290(+)
Zm00001d004459::2:113248459-113250460(+)
Zm00001d039422::3:3910358-3912359(-)
Zm00001d032728::1:236339046-236341047(+)
Zm00001d010915::8:133300572-133302573(+)
Zm00001d038496::6:158592449-158594450(+)
Zm00001d034447::1:293288350-293290351(+)
Zm00001d011067::8:137999558-138001559(+)
Zm00001d043819::3:210961866-210963867(+)
Zm00001d053221::4:220724500-220726501(+)
Zm00001d016234::5:151506263-151508264(+)
Zm00001d045875::9:45234399-45236400(-)
Zm00001d044991::9:9472320-9474321(+)
Zm00001d034220::1:287003633-287005634(+)
Zm00001d043420::3:199109058-199111059(+)
Zm00001d038815::6:165171944-165173945(+)
Zm00001d022156::7:171401174-171403175(-)
Zm00001d029682::1:82565886-82567887(-)
Zm00001d018061::5:213498155-213500156(-)
Zm00001d007233::2:225336079-225338080(-)
Zm00001d008211::8:1297591-1299592(+)
Zm00001d034105::1:284101727-284103728(-)
Zm00001d031351::1:187060983-187062984(+)
Zm00001d038334::6:154785668-154787669(+)
Zm00001d017381::5:193893412-193895413(-)
Zm00001d037852::6:139775792-139777793(-)
Zm00001d042719::3:178122366-178124367(+)
Zm00001d002229::2:8408369-8410370(+)
Zm00001d037789::6:137841872-137843873(+)
Zm00001d037722::6:135229558-135231559(+)
Zm00001d011299::8:146131002-146133003(-)
Zm00001d024049::10:39764007-39766008(+)
Zm00001d048105::9:150288742-150290743(+)
Zm00001d048836::4:6150790-6152791(+)
Zm00001d017906::5:209947856-209949857(-)
Zm00001d028950::1:52644953-52646954(-)
Zm00001d027671::1:10679728-10681729(+)
Zm00001d014060::5:31077870-31079871(+)
Zm00001d026687::10:149947799-149949800(+)
Zm00001d005313::2:169270702-169272703(-)
Zm00001d012763::8:180224988-180226989(+)
Zm00001d022591::7:180551816-180553817(-)
Zm00001d024807::10:88841904-88843905(-)
Zm00001d026580::10:148341585-148343586(+)
Zm00001d043253::3:193362995-193364996(+)
Zm00001d042213::3:156285193-156287194(+)
Zm00001d047640::9:137874112-137876113(-)
Zm00001d027941::1:18021236-18023237(-)
Zm00001d033426::1:262671980-262673981(-)
Zm00001d030791::1:159883101-159885102(+)
Zm00001d028399::1:33542572-33544573(+)
Zm00001d028262::1:28404645-28406646(-)
Zm00001d043296::3:194977274-194979275(-)
Zm00001d035099::6:5211672-5213673(-)
Zm00001d047139::9:119767844-119769845(-)
Zm00001d011931::8:164806313-164808314(-)
Zm00001d047754::9:140909063-140911064(+)
Zm00001d028390::1:33084730-33086731(+)
Zm00001d006157::2:200050923-200052924(-)
Zm00001d006658::2:213749382-213751383(-)
Zm00001d017865::5:209122038-209124039(+)
Zm00001d006486::2:209689225-209691226(-)
Zm00001d032085::1:212118772-212120773(+)
Zm00001d022270::7:174022719-174024720(+)
Zm00001d009362::8:59511837-59513838(+)
Zm00001d038294::6:153578769-153580770(-)
Zm00001d015423::5:89381277-89383278(+)
Zm00001d009802::8:82151050-82153051(+)
Zm00001d025613::10:123904905-123906906(-)
Zm00001d034866::1:304248574-304250575(-)
Zm00001d043762::3:209226906-209228907(+)
Zm00001d020882::7:135397109-135399110(+)
Zm00001d053554::4:233853805-233855806(-)
Zm00001d023664::10:14451012-14453013(-)
Zm00001d041708::3:134385215-134387216(-)
Zm00001d033312::1:258661650-258663651(-)
Zm00001d010970::8:135483786-135485787(-)
Zm00001d034263::1:288289224-288291225(-)
Zm00001d019951::7:79611797-79613798(+)
Zm00001d035266::6:18675455-18677456(-)
Zm00001d026084::10:138079395-138081396(-)
Zm00001d045509::9:25026313-25028314(+)
Zm00001d036700::6:98072953-98074954(+)
Zm00001d010805::8:128360016-128362017(+)
Zm00001d038780::6:164296812-164298813(+)
Zm00001d052392::4:188986973-188988974(+)
Zm00001d042335::3:161680935-161682936(+)
Zm00001d043056::3:187654780-187656781(-)
Zm00001d044720::9:175827-177828(+)
Zm00001d044385::3:226575970-226577971(-)
Zm00001d030577::1:145545117-145547118(-)
Zm00001d021086::7:142450463-142452464(+)
Zm00001d046538::9:94660645-94662646(+)
Zm00001d020395::7:111179672-111181673(-)
Zm00001d025446::10:118851247-118853248(+)
Zm00001d027655::1:10258251-10260252(-)
Zm00001d002777::2:22318935-22320936(-)
Zm00001d048551::9:158533268-158535269(+)
Zm00001d034432::1:292891596-292893597(+)
Zm00001d046995::9:114410011-114412012(-)
Zm00001d035913::6:59909471-59911472(-)
Zm00001d025289::10:112744955-112746956(+)
Zm00001d016765::5:175253240-175255241(-)
Zm00001d048892::4:7219429-7221430(+)
Zm00001d034400::1:291830566-291832567(+)
Zm00001d014189::5:35723214-35725215(-)
Zm00001d036206::6:77075325-77077326(+)
Zm00001d003415::2:43715289-43717290(+)
Zm00001d039171::6:171693282-171695283(+)
Zm00001d034498::1:294674415-294676416(+)
Zm00001d022077::7:169611474-169613475(-)
Zm00001d006235::2:202498038-202500039(-)
Zm00001d013243::5:6936632-6938633(+)
Zm00001d010009::8:94985830-94987831(+)
Zm00001d054008::4:245046155-245048156(+)
Zm00001d020183::7:98087656-98089657(+)
Zm00001d017427::5:195762966-195764967(+)
Zm00001d036392::6:86657627-86659628(-)
Zm00001d009205::8:42539120-42541121(+)
Zm00001d011269::8:145258590-145260591(-)
Zm00001d005164::2:161923184-161925185(+)
Zm00001d011224::8:143652401-143654402(+)
Zm00001d013512::5:13307005-13309006(-)
Zm00001d029342::1:66647955-66649956(-)
Zm00001d006354::2:205439009-205441010(+)
Zm00001d030146::1:108662139-108664140(+)
Zm00001d027442::1:5432807-5434808(+)
Zm00001d039183::6:172093555-172095556(-)
Zm00001d044287::3:224226425-224228426(+)
Zm00001d032165::1:215243796-215245797(+)
Zm00001d036782::6:100782091-100784092(-)
Zm00001d008181::8:620831-622832(+)
Zm00001d052971::4:206763188-206765189(-)
Zm00001d049753::4:43118666-43120667(-)
Zm00001d006204::2:201770324-201772325(-)
Zm00001d004641::2:124683831-124685832(+)
Zm00001d024035::10:38785596-38787597(+)
Zm00001d028501::1:37244360-37246361(-)
Zm00001d033893::1:277646545-277648546(-)
Zm00001d011620::8:156255835-156257836(-)
Zm00001d050501::4:94342958-94344959(+)
Zm00001d018258::5:217539552-217541553(-)
Zm00001d015376::5:87055147-87057148(-)
Zm00001d023506::10:7801455-7803456(+)
Zm00001d006184::2:200976572-200978573(-)
Zm00001d024475::10:72602798-72604799(-)
Zm00001d018112::5:214562580-214564581(+)
Zm00001d025041::10:101197062-101199063(-)
Zm00001d015006::5:72023125-72025126(-)
Zm00001d045147::9:14234635-14236636(+)
Zm00001d049831::4:46823106-46825107(-)
Zm00001d015186::5:78727293-78729294(-)
Zm00001d041951::3:144983421-144985422(+)
Zm00001d021708::7:160902990-160904991(-)
Zm00001d029673::1:82103295-82105296(-)
Zm00001d024832::10:90141242-90143243(-)
Zm00001d044615::3:233456760-233458761(+)
Zm00001d042064::3:149397325-149399326(+)
Zm00001d006788::2:216681017-216683018(-)
Zm00001d048539::9:158111602-158113603(-)
Zm00001d037234::6:117127708-117129709(-)
Zm00001d014419::5:45784142-45786143(+)
Zm00001d030116::1:107056186-107058187(-)
Zm00001d030993::1:172414764-172416765(-)
Zm00001d028211::1:26523709-26525710(+)
Zm00001d052822::4:202015724-202017725(+)
Zm00001d028177::1:25544004-25546005(+)
Zm00001d042394::3:164360274-164362275(+)
Zm00001d013676::5:17053765-17055766(-)
Zm00001d034659::1:299109787-299111788(+)
Zm00001d003269::2:38421576-38423577(-)
Zm00001d032883::1:241394617-241396618(+)
Zm00001d010806::8:128419958-128421959(+)
Zm00001d034590::1:297306178-297308179(+)
Zm00001d002149::2:6818250-6820251(+)
Zm00001d005163::2:161913238-161915239(-)
Zm00001d018648::7:1662432-1664433(-)
Zm00001d041365::3:114432208-114434209(+)
Zm00001d018870::7:7868947-7870948(-)
Zm00001d008746::8:18871829-18873830(+)
Zm00001d047538::9:134291708-134293709(-)
Zm00001d047506::9:132921555-132923556(+)
Zm00001d036657::6:96585249-96587250(-)
Zm00001d026368::10:144422658-144424659(+)
Zm00001d008686::8:17172430-17174431(-)
Zm00001d036796::6:101181449-101183450(-)
Zm00001d039076::6:169622156-169624157(+)
Zm00001d039016::6:168722298-168724299(+)
Zm00001d025115::10:105044849-105046850(+)
Zm00001d031344::1:186834737-186836738(+)
Zm00001d003879::2:64585066-64587067(+)
Zm00001d020536::7:121384267-121386268(-)
Zm00001d042608::3:173417922-173419923(+)
Zm00001d030879::1:165083461-165085462(-)
Zm00001d002330::2:10469817-10471818(-)
Zm00001d047018::9:115428352-115430353(-)
Zm00001d012460::8:174879704-174881705(+)
Zm00001d005679::2:183166469-183168470(-)
Zm00001d008493::8:10297510-10299511(-)
Zm00001d042490::3:169329923-169331924(+)
Zm00001d049648::4:38696192-38698193(+)
Zm00001d004143::2:86092214-86094215(+)
Zm00001d047526::9:133627549-133629550(+)
Zm00001d048319::9:154467183-154469184(+)
Zm00001d041063::3:94044065-94046066(+)
Zm00001d049126::4:16824354-16826355(+)
Zm00001d044975::9:8984220-8986221(-)
Zm00001d013631::5:15865433-15867434(+)
Zm00001d030998::1:172722296-172724297(-)
Zm00001d034943::1:306351122-306353123(-)
Zm00001d020974::7:138261258-138263259(-)
Zm00001d033112::1:250444938-250446939(+)
Zm00001d020935::7:137125038-137127039(+)
Zm00001d037616::6:131893608-131895609(+)
Zm00001d009983::8:93322875-93324876(+)
Zm00001d017826::5:207859263-207861264(+)
Zm00001d016015::5:139703040-139705041(+)
Zm00001d010992::8:136137315-136139316(-)
Zm00001d007091::2:222099277-222101278(+)
Zm00001d004941::2:149619082-149621083(-)
Zm00001d014500::5:50447361-50449362(+)
Zm00001d010714::8:125355729-125357730(+)
Zm00001d030101::1:105698654-105700655(+)
Zm00001d017718::5:205091183-205093184(-)
Zm00001d021246::7:146811583-146813584(+)
Zm00001d047737::9:140320755-140322756(+)
Zm00001d044518::3:230736987-230738988(-)
Zm00001d036819::6:102080027-102082028(+)
Zm00001d019992::7:83431033-83433034(-)
Zm00001d005179::2:162708052-162710053(-)
Zm00001d016926::5:180158098-180160099(-)
Zm00001d025948::10:134517863-134519864(+)
Zm00001d024809::10:88851561-88853562(+)
Zm00001d027234::1:117182-119183(+)
Zm00001d011760::8:160946618-160948619(-)
Zm00001d006059::2:196799913-196801914(+)
Zm00001d010108::8:99364970-99366971(+)
Zm00001d046739::9:103946569-103948570(+)
Zm00001d021384::7:150582359-150584360(+)
Zm00001d044109::3:219508043-219510044(-)
Zm00001d054042::4:245463713-245465714(+)
Zm00001d010971::8:135476919-135478920(+)
Zm00001d010068::8:98130771-98132772(+)
Zm00001d044599::3:233054944-233056945(-)
Zm00001d006654::2:213550408-213552409(+)
Zm00001d024008::10:36384109-36386110(-)
Zm00001d019120::7:17889400-17891401(-)
Zm00001d022274::7:174139564-174141565(+)
Zm00001d051269::4:151311575-151313576(-)
Zm00001d050911::4:130233484-130235485(+)
Zm00001d022542::7:179746747-179748748(+)
Zm00001d034853::1:303812927-303814928(+)
Zm00001d038059::6:146580506-146582507(+)
Zm00001d018366::5:219236925-219238926(+)
Zm00001d037974::6:143932121-143934122(-)
Zm00001d008520::8:11341841-11343842(-)
Zm00001d041701::3:133888996-133890997(+)
Zm00001d043076::3:188443420-188445421(+)
Zm00001d008589::8:13700480-13702481(-)
Zm00001d052683::4:197239105-197241106(-)
Zm00001d027954::1:18279776-18281777(-)
Zm00001d045836::9:42605397-42607398(-)
Zm00001d052376::4:188523681-188525682(+)
Zm00001d037086::6:111761626-111763627(-)
Zm00001d042868::3:182503991-182505992(+)
Zm00001d033121::1:250964376-250966377(+)
Zm00001d007207::2:224756980-224758981(-)
Zm00001d040142::3:29095888-29097889(-)
Zm00001d037004::6:108812971-108814972(-)
Zm00001d019697::7:51732727-51734728(-)
Zm00001d047147::9:120084037-120086038(+)
Zm00001d044704::3:235440996-235442997(-)
Zm00001d025725::10:127599072-127601073(+)
Zm00001d018912::7:9136416-9138417(-)
Zm00001d025268::10:111865958-111867959(+)
Zm00001d002024::2:4605669-4607670(-)
Zm00001d006588::2:211695137-211697138(+)
Zm00001d031954::1:207949469-207951470(-)
Zm00001d037777::6:137325250-137327251(-)
Zm00001d032817::1:239150370-239152371(+)
Zm00001d033805::1:274242297-274244298(-)
Zm00001d044917::9:7208534-7210535(-)
Zm00001d007764::2:239264958-239266959(-)
Zm00001d032179::1:215955779-215957780(+)
Zm00001d023797::10:21908330-21910331(-)
Zm00001d045424::9:21658739-21660740(-)
Zm00001d007835::2:240563685-240565686(-)
Zm00001d002315::2:10157050-10159051(-)
Zm00001d050139::4:68409004-68411005(+)
Zm00001d013697::5:17812007-17814008(-)
Zm00001d016874::5:179022324-179024325(-)
Zm00001d014426::5:46375854-46377855(-)
Zm00001d042930::3:184418402-184420403(-)
Zm00001d012550::8:176471050-176473051(+)
Zm00001d015445::5:90497601-90499602(-)
Zm00001d052076::4:178747527-178749528(+)
Zm00001d011199::8:142753922-142755923(+)
Zm00001d024671::10:83030919-83032920(+)
Zm00001d003333::2:40561151-40563152(-)
Zm00001d010520::8:118978275-118980276(-)
Zm00001d054085::4:246130907-246132908(-)
Zm00001d044669::3:234438634-234440635(+)
Zm00001d010516::8:118825034-118827035(+)
Zm00001d030105::1:105947804-105949805(-)
Zm00001d038923::6:167107921-167109922(-)
Zm00001d014088::5:31968775-31970776(-)
Zm00001d051829::4:171483616-171485617(-)
Zm00001d020002::7:84838315-84840316(-)
Zm00001d037195::6:115286793-115288794(+)
Zm00001d013112::5:4876052-4878053(-)
Zm00001d012810::5:687027-689028(-)
Zm00001d019331::7:28125887-28127888(-)
Zm00001d051571::4:163131713-163133714(-)
Zm00001d051869::4:172949984-172951985(-)
Zm00001d011901::8:164244590-164246591(+)
Zm00001d002978::2:28632643-28634644(-)
Zm00001d041384::3:115239113-115241114(-)
Zm00001d046103::9:63754122-63756123(-)
Zm00001d042899::3:183390003-183392004(-)
Zm00001d020281::7:104032570-104034571(+)
Zm00001d041972::3:146282301-146284302(-)
Zm00001d010469::8:116732978-116734979(-)
Zm00001d040197::3:31704209-31706210(+)
Zm00001d028355::1:31793089-31795090(+)
Zm00001d045603::9:28456774-28458775(-)
Zm00001d036432::6:88266221-88268222(+)
Zm00001d044179::3:221236898-221238899(+)
Zm00001d030954::1:168745110-168747111(-)
Zm00001d030468::1:134961328-134963329(+)
Zm00001d009829::8:84168645-84170646(-)
Zm00001d002988::2:28927871-28929872(-)
Zm00001d038129::6:148853829-148855830(-)
Zm00001d035632::6:37842339-37844340(+)
Zm00001d049153::4:17991960-17993961(-)
Zm00001d046759::9:104674920-104676921(-)
Zm00001d011971::8:165342309-165344310(+)
Zm00001d005049::2:156251538-156253539(+)
Zm00001d030191::1:112124483-112126484(+)
Zm00001d047115::9:119208936-119210937(+)
Zm00001d018463::5:221326767-221328768(-)
Zm00001d011663::8:157966021-157968022(+)
Zm00001d014763::5:62079380-62081381(+)
Zm00001d050505::4:94715047-94717048(-)
Zm00001d009941::8:91080607-91082608(+)
Zm00001d025962::10:134951519-134953520(-)
Zm00001d041914::3:143310825-143312826(+)
Zm00001d014114::5:32987543-32989544(+)
Zm00001d017147::5:187052101-187054102(+)
Zm00001d051405::4:157329497-157331498(+)
Zm00001d013592::5:15038337-15040338(-)
Zm00001d026557::10:148114235-148116236(-)
Zm00001d014255::5:38340631-38342632(-)
Zm00001d043457::3:200500322-200502323(-)
Zm00001d032828::1:239453789-239455790(+)
Zm00001d032356::1:223600976-223602977(+)
Zm00001d030489::1:136750445-136752446(+)
Zm00001d033231::1:255274999-255277000(-)
Zm00001d015450::5:90960810-90962811(+)
Zm00001d020867::7:135071219-135073220(-)
Zm00001d011662::8:157820676-157822677(-)
Zm00001d002413::2:12234932-12236933(-)
Zm00001d024382::10:68269358-68271359(+)
Zm00001d009912::8:89308454-89310455(-)
Zm00001d026269::10:142404757-142406758(+)
Zm00001d005822::2:189711906-189713907(-)
Zm00001d048220::9:152677658-152679659(-)
Zm00001d032670::1:233742513-233744514(-)
Zm00001d013785::5:20158008-20160009(-)
Zm00001d033867::1:276774253-276776254(+)
Zm00001d052219::4:183566390-183568391(+)
Zm00001d010300::8:108441168-108443169(+)
Zm00001d032547::1:230139884-230141885(+)
Zm00001d044649::3:234061952-234063953(-)
Zm00001d007500::2:233354945-233356946(-)
Zm00001d046793::9:106296743-106298744(+)
Zm00001d030031::1:100840492-100842493(-)
Zm00001d001780::2:707768-709769(+)
Zm00001d002817::2:23532347-23534348(-)
Zm00001d043022::3:186813122-186815123(-)
Zm00001d040374::3:40747199-40749200(+)
Zm00001d038831::6:165368991-165370992(+)
Zm00001d015428::5:89623565-89625566(-)
Zm00001d050616::4:104892092-104894093(+)
Zm00001d048369::9:155201870-155203871(+)
Zm00001d006262::2:203183695-203185696(-)
Zm00001d046509::9:93173189-93175190(-)
Zm00001d048080::9:149453468-149455469(+)
Zm00001d009320::8:55174264-55176265(-)
Zm00001d040204::3:32005365-32007366(-)
Zm00001d049277::4:24289802-24291803(-)
Zm00001d050981::4:134991010-134993011(-)
Zm00001d012747::8:179642894-179644895(+)
Zm00001d012265::8:171472005-171474006(+)
Zm00001d042969::3:185338912-185340913(+)
Zm00001d005169::2:162166715-162168716(+)
Zm00001d017573::5:200052575-200054576(-)
Zm00001d037985::6:144390466-144392467(+)
Zm00001d005348::2:170436306-170438307(-)
Zm00001d033982::1:280029492-280031493(+)
Zm00001d043666::3:206548831-206550832(-)
Zm00001d042708::3:177705212-177707213(-)
Zm00001d053539::4:233365581-233367582(-)
Zm00001d015078::5:74416635-74418636(+)
Zm00001d053702::4:239557033-239559034(-)
Zm00001d009756::8:79837921-79839922(+)
Zm00001d012399::8:173681499-173683500(-)
Zm00001d014138::5:33832483-33834484(+)
Zm00001d050559::4:100659942-100661943(-)
Zm00001d047389::9:128554211-128556212(+)
Zm00001d011709::8:159453737-159455738(+)
Zm00001d006192::2:201124971-201126972(-)
Zm00001d021784::7:162969848-162971849(-)
Zm00001d030270::1:118101243-118103244(+)
Zm00001d016052::5:141692013-141694014(+)
Zm00001d044328::3:225329266-225331267(+)
Zm00001d052336::4:187362481-187364482(-)
Zm00001d021372::7:150157087-150159088(+)
Zm00001d012559::8:176646118-176648119(-)
Zm00001d022432::7:177639197-177641198(-)
Zm00001d027808::1:14083061-14085062(-)
Zm00001d012013::8:166468091-166470092(+)
Zm00001d045216::9:16432429-16434430(-)
Zm00001d039812::3:15572450-15574451(+)
Zm00001d006070::2:197413321-197415322(+)
Zm00001d012042::8:167080891-167082892(-)
Zm00001d004591::2:120681857-120683858(-)
Zm00001d011179::8:142102463-142104464(-)
Zm00001d010804::8:128345993-128347994(+)
Zm00001d038197::6:151276344-151278345(+)
Zm00001d032391::1:225163417-225165418(+)
Zm00001d032101::1:212824522-212826523(+)
Zm00001d015306::5:83961548-83963549(-)
Zm00001d019089::7:15823310-15825311(-)
Zm00001d026606::10:148903245-148905246(-)
Zm00001d045128::9:13707620-13709621(-)
Zm00001d035567::6:33953555-33955556(-)
Zm00001d045594::9:27787295-27789296(+)
Zm00001d042626::3:174362275-174364276(+)
Zm00001d005350::2:170611704-170613705(-)
Zm00001d048502::9:157463592-157465593(-)
Zm00001d026536::10:147842355-147844356(+)
Zm00001d016445::5:162600501-162602502(-)
Zm00001d016934::5:180384454-180386455(-)
Zm00001d044876::9:6185653-6187654(-)
Zm00001d049359::4:27810605-27812606(-)
Zm00001d047955::9:146096405-146098406(+)
Zm00001d050920::4:131269647-131271648(+)
Zm00001d002038::2:4865478-4867479(-)
Zm00001d053119::4:214487872-214489873(+)
Zm00001d008491::8:10201871-10203872(+)
Zm00001d010621::8:122090886-122092887(-)
Zm00001d044289::3:224352095-224354096(+)
Zm00001d044447::3:228318104-228320105(+)
Zm00001d010313::8:109191134-109193135(-)
Zm00001d051755::4:168936693-168938694(-)
Zm00001d052126::4:180366798-180368799(-)
Zm00001d002727::2:20536579-20538580(-)
Zm00001d003509::2:46247127-46249128(-)
Zm00001d046242::9:76071336-76073337(-)
Zm00001d025839::10:131432341-131434342(-)
Zm00001d014524::5:51588014-51590015(+)
Zm00001d036964::6:107567434-107569435(+)
Zm00001d053239::4:221658420-221660421(-)
Zm00001d010578::8:120769724-120771725(+)
Zm00001d007365::2:229756355-229758356(-)
Zm00001d008321::8:5133690-5135691(-)
Zm00001d045332::9:19120253-19122254(+)
Zm00001d017204::5:188801395-188803396(-)
Zm00001d016297::5:156102092-156104093(-)
Zm00001d013128::5:5191714-5193715(-)
Zm00001d039989::3:21876277-21878278(+)
Zm00001d044432::3:227757760-227759761(+)
Zm00001d011340::8:147322831-147324832(-)
Zm00001d001809::2:1293431-1295432(+)
Zm00001d036238::6:78465294-78467295(-)
Zm00001d013240::5:6866632-6868633(+)
Zm00001d042828::3:181359929-181361930(+)
Zm00001d012004::8:166295067-166297068(+)
Zm00001d025392::10:116762268-116764269(+)
Zm00001d038196::6:151271221-151273222(-)
Zm00001d046875::9:108662251-108664252(-)
Zm00001d027236::1:136877-138878(+)
Zm00001d048453::9:156668058-156670059(+)
Zm00001d042929::3:184354113-184356114(-)
Zm00001d029125::1:59068930-59070931(+)
Zm00001d049174::4:19151519-19153520(+)
Zm00001d002328::2:10447086-10449087(+)
Zm00001d024339::10:65522783-65524784(+)
Zm00001d047908::9:144960966-144962967(-)
Zm00001d004383::2:107709449-107711450(-)
Zm00001d029132::1:59753776-59755777(-)
Zm00001d013798::5:20527896-20529897(+)
Zm00001d009383::8:61552327-61554328(-)
Zm00001d031341::1:186785491-186787492(-)
Zm00001d044785::9:2406489-2408490(+)
Zm00001d035432::6:25297075-25299076(-)
Zm00001d011367::8:148737297-148739298(-)
Zm00001d051254::4:150842443-150844444(-)
Zm00001d012867::5:1365141-1367142(+)
Zm00001d020500::7:119414344-119416345(-)
Zm00001d023945::10:30975806-30977807(-)
Zm00001d021582::7:156870547-156872548(+)
Zm00001d005295::2:168135632-168137633(+)
Zm00001d014365::5:43034419-43036420(-)
Zm00001d014103::5:32619375-32621376(-)
Zm00001d007616::2:236349868-236351869(-)
Zm00001d027510::1:7073660-7075661(+)
Zm00001d008625::8:15174519-15176520(-)
Zm00001d024715::10:84699873-84701874(+)
Zm00001d048400::9:155601122-155603123(+)
Zm00001d010797::8:128114355-128116356(+)
Zm00001d018608::7:746343-748344(-)
Zm00001d011918::8:164543155-164545156(+)
Zm00001d048702::4:3572889-3574890(+)
Zm00001d024861::10:91042797-91044798(+)
Zm00001d047435::9:129911706-129913707(-)
Zm00001d035425::6:25087023-25089024(-)
Zm00001d023701::10:16192036-16194037(+)
Zm00001d036388::6:86353158-86355159(+)
Zm00001d053273::4:223588290-223590291(-)
Zm00001d040268::3:35118338-35120339(+)
Zm00001d015309::5:84027255-84029256(-)
Zm00001d043615::3:205275901-205277902(-)
Zm00001d028385::1:32819921-32821922(-)
Zm00001d034562::1:296440897-296442898(-)
Zm00001d044402::3:227280157-227282158(-)
Zm00001d014526::5:51644309-51646310(+)
Zm00001d011930::8:164801083-164803084(+)
Zm00001d019248::7:23852659-23854660(-)
Zm00001d024203::10:55743957-55745958(-)
Zm00001d012981::5:2678887-2680888(+)
Zm00001d048794::4:5643896-5645897(-)
Zm00001d019363::7:29857567-29859568(-)
Zm00001d044979::9:9114983-9116984(-)
Zm00001d043365::3:197756810-197758811(+)
Zm00001d010448::8:115609947-115611948(-)
Zm00001d025793::10:129811943-129813944(-)
Zm00001d028405::1:33743207-33745208(+)
Zm00001d031268::1:184436304-184438305(-)
Zm00001d008178::8:564637-566638(-)
Zm00001d028611::1:40779519-40781520(-)
Zm00001d045845::9:43386147-43388148(+)
Zm00001d029238::1:63327525-63329526(-)
Zm00001d029457::1:71675037-71677038(-)
Zm00001d013800::5:20667130-20669131(+)
Zm00001d006663::2:213811478-213813479(-)
Zm00001d002381::2:11531702-11533703(+)
Zm00001d007733::2:238323047-238325048(+)
Zm00001d005736::2:185236392-185238393(-)
Zm00001d031088::1:176620836-176622837(+)
Zm00001d035779::6:48225177-48227178(+)
Zm00001d004968::2:151120985-151122986(+)
Zm00001d019100::7:16653881-16655882(-)
Zm00001d034027::1:281458267-281460268(+)
Zm00001d044324::3:225196472-225198473(+)
Zm00001d021609::7:158043328-158045329(-)
Zm00001d025667::10:125486889-125488890(+)
Zm00001d053564::4:234421423-234423424(+)
Zm00001d050184::4:71455439-71457440(-)
Zm00001d028072::1:21984774-21986775(-)
Zm00001d050304::4:80222982-80224983(-)
Zm00001d007471::2:232435119-232437120(-)
Zm00001d045581::9:27264139-27266140(-)
Zm00001d016463::5:163224051-163226052(-)
Zm00001d042962::3:185011049-185013050(-)
Zm00001d003033::2:29994939-29996940(-)
Zm00001d014692::5:59273241-59275242(+)
Zm00001d040438::3:43454556-43456557(-)
Zm00001d043320::3:196437347-196439348(+)
Zm00001d004099::2:82706836-82708837(+)
Zm00001d020563::7:122391196-122393197(+)
Zm00001d053275::4:223794114-223796115(+)
Zm00001d033753::1:272914345-272916346(+)
Zm00001d049270::4:23899417-23901418(-)
Zm00001d024365::10:67165120-67167121(+)
Zm00001d038946::6:167400793-167402794(+)
Zm00001d024617::10:80386805-80388806(-)
Zm00001d051111::4:143208945-143210946(-)
Zm00001d023760::10:19078901-19080902(-)
Zm00001d037687::6:133986294-133988295(-)
Zm00001d048731::4:4468774-4470775(-)
Zm00001d025863::10:131891816-131893817(-)
Zm00001d016537::5:166665370-166667371(-)
Zm00001d053660::4:238368559-238370560(-)
Zm00001d049476::4:31588590-31590591(-)
Zm00001d014036::5:29986670-29988671(+)
Zm00001d013424::5:11125617-11127618(-)
Zm00001d043084::3:188693541-188695542(+)
Zm00001d045021::9:10448210-10450211(+)
Zm00001d031888::1:205335189-205337190(+)
Zm00001d002027::2:4660917-4662918(-)
Zm00001d031871::1:204746910-204748911(+)
Zm00001d020030::7:87162617-87164618(+)
Zm00001d048207::9:152498995-152500996(+)
Zm00001d035986::6:64768890-64770891(+)
Zm00001d021179::7:145105402-145107403(-)
Zm00001d016212::5:150594129-150596130(-)
Zm00001d045816::9:40985753-40987754(+)
Zm00001d011160::8:141332817-141334818(-)
Zm00001d033248::1:256109749-256111750(-)
Zm00001d001813::2:1415415-1417416(-)
Zm00001d029948::1:96082881-96084882(+)
Zm00001d004407::2:110124678-110126679(-)
Zm00001d030829::1:162070511-162072512(-)
Zm00001d002549::2:15220431-15222432(-)
Zm00001d042313::3:160479170-160481171(+)
Zm00001d022258::7:173811710-173813711(-)
Zm00001d015602::5:100705900-100707901(-)
Zm00001d020242::7:101931474-101933475(-)
Zm00001d044180::3:221248492-221250493(+)
Zm00001d039265::3:825867-827868(-)
Zm00001d035787::6:48972082-48974083(-)
Zm00001d031253::1:183878813-183880814(+)
Zm00001d002452::2:13066791-13068792(+)
Zm00001d017773::5:206383690-206385691(-)
Zm00001d048923::4:8102023-8104024(-)
Zm00001d038642::6:161551430-161553431(-)
Zm00001d052021::4:176744912-176746913(-)
Zm00001d013468::5:12326094-12328095(+)
Zm00001d024588::10:79473188-79475189(+)
Zm00001d050708::4:117429732-117431733(-)
Zm00001d046564::9:96091147-96093148(-)
Zm00001d035436::6:25381088-25383089(-)
Zm00001d034039::1:282001888-282003889(+)
Zm00001d010542::8:119801432-119803433(-)
Zm00001d040708::3:59517269-59519270(+)
Zm00001d012180::8:169617207-169619208(+)
Zm00001d027809::1:14206162-14208163(+)
Zm00001d033969::1:279875586-279877587(+)
Zm00001d052010::4:176414388-176416389(-)
Zm00001d017831::5:208056045-208058046(+)
Zm00001d032303::1:221296370-221298371(-)
Zm00001d003929::2:69605719-69607720(+)
Zm00001d011073::8:138087117-138089118(+)
Zm00001d037893::6:141280774-141282775(-)
Zm00001d022260::7:173854555-173856556(+)
Zm00001d039000::6:168514658-168516659(+)
Zm00001d052713::4:198405628-198407629(+)
Zm00001d015603::5:100722758-100724759(-)
Zm00001d041475::3:122409994-122411995(-)
Zm00001d002268::2:9176665-9178666(+)
Zm00001d050021::4:60280139-60282140(+)
Zm00001d033623::1:269052373-269054374(-)
Zm00001d052063::4:178257950-178259951(-)
Zm00001d052750::4:199670746-199672747(-)
Zm00001d031814::1:202666169-202668170(+)
Zm00001d002089::2:5785675-5787676(+)
Zm00001d022505::7:179060744-179062745(-)
Zm00001d028041::1:21373498-21375499(-)
Zm00001d007283::2:226801436-226803437(-)
Zm00001d002583::2:15997116-15999117(-)
Zm00001d014157::5:34360299-34362300(+)
Zm00001d012196::8:169923738-169925739(-)
Zm00001d041573::3:127702493-127704494(-)
Zm00001d038106::6:148078447-148080448(+)
Zm00001d008690::8:17243142-17245143(-)
Zm00001d029743::1:84996268-84998269(-)
Zm00001d017776::5:206387577-206389578(+)
Zm00001d013262::5:7370866-7372867(+)
Zm00001d052193::4:182758744-182760745(+)
Zm00001d041776::3:137249156-137251157(+)
Zm00001d036315::6:83943489-83945490(-)
Zm00001d028535::1:38519513-38521514(-)
Zm00001d025716::10:127320855-127322856(-)
Zm00001d008311::8:4839230-4841231(+)
Zm00001d011746::8:160677846-160679847(-)
Zm00001d049082::4:15452606-15454607(-)
Zm00001d002940::2:27637014-27639015(-)
Zm00001d047793::9:141896608-141898609(-)
Zm00001d034180::1:285811935-285813936(+)
Zm00001d029348::1:66839107-66841108(+)
Zm00001d015863::5:127078174-127080175(+)
Zm00001d021838::7:164316025-164318026(-)
Zm00001d018517::5:222358609-222360610(-)
Zm00001d025789::10:129675121-129677122(+)
Zm00001d036176::6:75715234-75717235(+)
Zm00001d028197::1:25931938-25933939(+)
Zm00001d013435::5:11330411-11332412(-)
Zm00001d010131::8:100727283-100729284(+)
Zm00001d031611::1:196149068-196151069(+)
Zm00001d044494::3:229639473-229641474(+)
Zm00001d045525::9:25507699-25509700(+)
Zm00001d024481::10:73440959-73442960(+)
Zm00001d048412::9:155823801-155825802(-)
Zm00001d032426::1:226004150-226006151(-)
Zm00001d031822::1:202981806-202983807(-)
Zm00001d047258::9:124551724-124553725(+)
Zm00001d019534::7:40692723-40694724(+)
Zm00001d052262::4:185217519-185219520(+)
Zm00001d025867::10:132086959-132088960(-)
Zm00001d027259::1:687982-689983(+)
Zm00001d053848::4:242175897-242177898(+)
Zm00001d025274::10:112167613-112169614(-)
Zm00001d042026::3:147733667-147735668(-)
Zm00001d039601::3:8735174-8737175(+)
Zm00001d006024::2:195442854-195444855(-)
Zm00001d015682::5:106606185-106608186(+)
Zm00001d019424::7:33078685-33080686(+)
Zm00001d031322::1:185963872-185965873(+)
Zm00001d014510::5:51048108-51050109(+)
Zm00001d002084::2:5714785-5716786(-)
Zm00001d033890::1:277603534-277605535(-)
Zm00001d047994::9:147451821-147453822(-)
Zm00001d018873::7:7915657-7917658(+)
Zm00001d011926::8:164781403-164783404(-)
Zm00001d053175::4:218263928-218265929(+)
Zm00001d024635::10:81354018-81356019(+)
Zm00001d006520::2:210401737-210403738(-)
Zm00001d005396::2:172251691-172253692(+)
Zm00001d051052::4:138840781-138842782(+)
Zm00001d033543::1:266537389-266539390(-)
Zm00001d031702::1:198849440-198851441(+)
Zm00001d025340::10:114732715-114734716(+)
Zm00001d017989::5:211462021-211464022(+)
Zm00001d050754::4:121062015-121064016(-)
Zm00001d033926::1:278713021-278715022(-)
Zm00001d011180::8:142162035-142164036(+)
Zm00001d030624::1:149522091-149524092(-)
Zm00001d003945::2:71035897-71037898(+)
Zm00001d025060::10:102200867-102202868(-)
Zm00001d025093::10:103653821-103655822(+)
Zm00001d028218::1:26885862-26887863(+)
Zm00001d039656::3:10866421-10868422(-)
Zm00001d011223::8:143501813-143503814(-)
Zm00001d010923::8:133673022-133675023(-)
Zm00001d052723::4:198868966-198870967(+)
Zm00001d036008::6:65513125-65515126(+)
Zm00001d017005::5:182539817-182541818(-)
Zm00001d017519::5:198530214-198532215(-)
Zm00001d011297::8:146095166-146097167(-)
Zm00001d005035::2:155228832-155230833(-)
Zm00001d009800::8:82040029-82042030(-)
Zm00001d045590::9:27536449-27538450(+)
Zm00001d018056::5:213278175-213280176(+)
Zm00001d051018::4:137139948-137141949(+)
Zm00001d036880::6:105521732-105523733(+)
Zm00001d048729::4:4325153-4327154(-)
Zm00001d002020::2:4477822-4479823(+)
Zm00001d013529::5:13664452-13666453(-)
Zm00001d036121::6:73079261-73081262(+)
Zm00001d004400::2:109228846-109230847(+)
Zm00001d033295::1:257897523-257899524(+)
Zm00001d048727::4:4318862-4320863(-)
Zm00001d016182::5:148938778-148940779(+)
Zm00001d015497::5:93774103-93776104(+)
Zm00001d017686::5:204307711-204309712(-)
Zm00001d029896::1:92898386-92900387(-)
Zm00001d017284::5:191692963-191694964(-)
Zm00001d040183::3:30979709-30981710(-)
Zm00001d032912::1:242970724-242972725(+)
Zm00001d039301::3:1327117-1329118(-)
Zm00001d015456::5:91173212-91175213(-)
Zm00001d049846::4:47555503-47557504(+)
Zm00001d027462::1:5818251-5820252(+)
Zm00001d007454::2:232020017-232022018(+)
Zm00001d004733::2:134526807-134528808(-)
Zm00001d009070::8:34251811-34253812(+)
Zm00001d023344::10:3838739-3840740(+)
Zm00001d002147::2:6780818-6782819(-)
Zm00001d006368::2:205865317-205867318(+)
Zm00001d038617::6:160993674-160995675(+)
Zm00001d047787::9:141786226-141788227(-)
Zm00001d010782::8:127601267-127603268(+)
Zm00001d027900::1:17148010-17150011(-)
Zm00001d023695::10:15877752-15879753(+)
Zm00001d050937::4:132631935-132633936(-)
Zm00001d048924::4:8110756-8112757(-)
Zm00001d031241::1:183295071-183297072(-)
Zm00001d009910::8:89030487-89032488(+)
Zm00001d034058::1:282720525-282722526(-)
Zm00001d046506::9:92967788-92969789(-)
Zm00001d040358::3:39839931-39841932(+)
Zm00001d021765::7:162693866-162695867(-)
Zm00001d024965::10:97100149-97102150(+)
Zm00001d038267::6:152767996-152769997(-)
Zm00001d028884::1:49596657-49598658(-)
Zm00001d022313::7:174976806-174978807(-)
Zm00001d003150::2:33815714-33817715(-)
Zm00001d037139::6:113725928-113727929(+)
Zm00001d047079::9:117689097-117691098(-)
Zm00001d049023::4:12946568-12948569(-)
Zm00001d002375::2:11371014-11373015(-)
Zm00001d017142::5:186722988-186724989(+)
Zm00001d042125::3:152139783-152141784(-)
Zm00001d024751::10:86087799-86089800(+)
Zm00001d013310::5:8292761-8294762(+)
Zm00001d029183::1:61471975-61473976(-)
Zm00001d027431::1:5127283-5129284(-)
Zm00001d054081::4:246055207-246057208(+)
Zm00001d025878::10:132463176-132465177(+)
Zm00001d033200::1:253557924-253559925(+)
Zm00001d013926::5:24987315-24989316(-)
Zm00001d023694::10:15878458-15880459(-)
Zm00001d025524::10:121272115-121274116(-)
Zm00001d012648::8:177803006-177805007(-)
Zm00001d012869::5:1397429-1399430(-)
Zm00001d005535::2:177654349-177656350(+)
Zm00001d036812::6:101679948-101681949(+)
Zm00001d051242::4:150077365-150079366(-)
Zm00001d015394::5:88149802-88151803(-)
Zm00001d034951::1:306512208-306514209(-)
Zm00001d036973::6:108030099-108032100(+)
Zm00001d010220::8:104633041-104635042(+)
Zm00001d046643::9:100130120-100132121(+)
Zm00001d050615::4:104787693-104789694(-)
Zm00001d010825::8:128895620-128897621(+)
Zm00001d002982::2:28864973-28866974(+)
Zm00001d038309::6:154161166-154163167(+)
Zm00001d049299::4:25176211-25178212(-)
Zm00001d043941::3:214330605-214332606(-)
Zm00001d048771::4:5259831-5261832(-)
Zm00001d038960::6:167705202-167707203(+)
Zm00001d017887::5:209639277-209641278(-)
Zm00001d006102::2:198164580-198166581(+)
Zm00001d033308::1:258346181-258348182(-)
Zm00001d046454::9:90616750-90618751(+)
Zm00001d014052::5:30818782-30820783(+)
Zm00001d002803::2:23170251-23172252(+)
Zm00001d013361::5:9590724-9592725(-)
Zm00001d010231::8:104888002-104890003(+)
Zm00001d041272::3:109592252-109594253(+)
Zm00001d002871::2:25169605-25171606(+)
Zm00001d035789::6:49256653-49258654(+)
Zm00001d005639::2:181629732-181631733(-)
Zm00001d045835::9:42523493-42525494(-)
Zm00001d005288::2:167727302-167729303(+)
Zm00001d034752::1:301373642-301375643(-)
Zm00001d038451::6:157438306-157440307(+)
Zm00001d053312::4:225554627-225556628(-)
Zm00001d011113::8:139373628-139375629(-)
Zm00001d010248::8:105915452-105917453(-)
Zm00001d052213::4:183439447-183441448(-)
Zm00001d004727::2:134137132-134139133(-)
Zm00001d034059::1:282749276-282751277(-)
Zm00001d031600::1:195874541-195876542(+)
Zm00001d016518::5:165881212-165883213(+)
Zm00001d053107::4:214128372-214130373(+)
Zm00001d025955::10:134650741-134652742(+)
Zm00001d006057::2:196695873-196697874(+)
Zm00001d033777::1:273460633-273462634(+)
Zm00001d033594::1:268071626-268073627(-)
Zm00001d029646::1:80962407-80964408(+)
Zm00001d008865::8:23220499-23222500(-)
Zm00001d006364::2:205728667-205730668(+)
Zm00001d003368::2:41695564-41697565(+)
Zm00001d037905::6:141654794-141656795(-)
Zm00001d001773::2:480804-482805(-)
Zm00001d049641::4:38550043-38552044(+)
Zm00001d034422::1:292519314-292521315(+)
Zm00001d051483::4:160083749-160085750(-)
Zm00001d035400::6:24388480-24390481(+)
Zm00001d033309::1:258363109-258365110(+)
Zm00001d005026::2:154616323-154618324(-)
Zm00001d045927::9:47490325-47492326(-)
Zm00001d043425::3:199394786-199396787(-)
Zm00001d045114::9:13156242-13158243(-)
Zm00001d021489::7:153855727-153857728(+)
Zm00001d017489::5:197378485-197380486(-)
Zm00001d037870::6:140474105-140476106(-)
Zm00001d007573::2:235059027-235061028(+)
Zm00001d019266::7:24810259-24812260(+)
Zm00001d032321::1:222199911-222201912(+)
Zm00001d044554::3:231671434-231673435(-)
Zm00001d043822::3:210991383-210993384(-)
Zm00001d015756::5:116651858-116653859(+)
Zm00001d019104::7:16834808-16836809(-)
Zm00001d032245::1:218618887-218620888(+)
Zm00001d036876::6:105420642-105422643(-)
Zm00001d003851::2:62501924-62503925(+)
Zm00001d042691::3:177193190-177195191(+)
Zm00001d006857::2:217981297-217983298(+)
Zm00001d033029::1:247786161-247788162(-)
Zm00001d033102::1:250201773-250203774(+)
Zm00001d006193::2:201253520-201255521(+)
Zm00001d052751::4:199810550-199812551(-)
Zm00001d005666::2:182757929-182759930(-)
Zm00001d031723::1:199505887-199507888(-)
Zm00001d028088::1:22606023-22608024(-)
Zm00001d039797::3:15050996-15052997(+)
Zm00001d019866::7:71124137-71126138(+)
Zm00001d018537::5:222625722-222627723(-)
Zm00001d029709::1:83410901-83412902(+)
Zm00001d011781::8:161474622-161476623(-)
Zm00001d017093::5:185235991-185237992(-)
Zm00001d014567::5:53642722-53644723(-)
Zm00001d005812::2:189449522-189451523(+)
Zm00001d006951::2:220015927-220017928(+)
Zm00001d024498::10:74313406-74315407(+)
Zm00001d010149::8:101496375-101498376(+)
Zm00001d053662::4:238374489-238376490(+)
Zm00001d052211::4:183371788-183373789(-)
Zm00001d050049::4:62565768-62567769(-)
Zm00001d007577::2:235093342-235095343(+)
Zm00001d032776::1:237890536-237892537(-)
Zm00001d004825::2:141499219-141501220(-)
Zm00001d033658::1:269841299-269843300(-)
Zm00001d041822::3:139335329-139337330(-)
Zm00001d029920::1:94345124-94347125(+)
Zm00001d031071::1:175968208-175970209(+)
Zm00001d024192::10:54915758-54917759(-)
Zm00001d020807::7:133509665-133511666(-)
Zm00001d010319::8:109388288-109390289(-)
Zm00001d029198::1:61902600-61904601(+)
Zm00001d031634::1:196940045-196942046(-)
Zm00001d048646::4:2597362-2599363(-)
Zm00001d022465::7:178211974-178213975(-)
Zm00001d045176::9:15128926-15130927(+)
Zm00001d011661::8:157817393-157819394(-)
Zm00001d031436::1:190179301-190181302(-)
Zm00001d053277::4:223882107-223884108(+)
Zm00001d010151::8:101519226-101521227(-)
Zm00001d006323::2:204611351-204613352(-)
Zm00001d045956::9:49744237-49746238(-)
Zm00001d044415::3:227489115-227491116(+)
Zm00001d050327::4:81508605-81510606(-)
Zm00001d017654::5:203243859-203245860(+)
Zm00001d010218::8:104570457-104572458(+)
Zm00001d043688::3:207416662-207418663(+)
Zm00001d039787::3:14746808-14748809(-)
Zm00001d042923::3:184010939-184012940(+)
Zm00001d021453::7:152607581-152609582(-)
Zm00001d024907::10:94268206-94270207(+)
Zm00001d041513::3:125117937-125119938(+)
Zm00001d038224::6:151979299-151981300(-)
Zm00001d041944::3:144727380-144729381(+)
Zm00001d052831::4:202128812-202130813(-)
Zm00001d013838::5:22092002-22094003(+)
Zm00001d032768::1:237685143-237687144(-)
Zm00001d028796::1:46669525-46671526(-)
Zm00001d039335::3:2039609-2041610(-)
Zm00001d020348::7:108323259-108325260(-)
Zm00001d033674::1:270717680-270719681(+)
Zm00001d003151::2:33848325-33850326(-)
Zm00001d048349::9:154842709-154844710(-)
Zm00001d047456::9:130789166-130791167(-)
Zm00001d010406::8:113200869-113202870(+)
Zm00001d047241::9:123685720-123687721(-)
Zm00001d041083::3:96131940-96133941(+)
Zm00001d018916::7:9213795-9215796(+)
Zm00001d049654::4:38848480-38850481(+)
Zm00001d046377::9:85336557-85338558(+)
Zm00001d044767::9:1867940-1869941(+)
Zm00001d004610::2:121565816-121567817(+)
Zm00001d003027::2:29758336-29760337(-)
Zm00001d017072::5:184388115-184390116(+)
Zm00001d017598::5:201226125-201228126(-)
Zm00001d005247::2:165584236-165586237(+)
Zm00001d044366::3:226295919-226297920(+)
Zm00001d012857::5:1165091-1167092(-)
Zm00001d051625::4:164943142-164945143(+)
Zm00001d018413::5:220251582-220253583(+)
Zm00001d010015::8:95240386-95242387(-)
Zm00001d021177::7:145080882-145082883(-)
Zm00001d036108::6:72485878-72487879(+)
Zm00001d036262::6:80672454-80674455(-)
Zm00001d004154::2:86918314-86920315(+)
Zm00001d006621::2:212768758-212770759(+)
Zm00001d027320::1:2877034-2879035(+)
Zm00001d015142::5:76928613-76930614(+)
Zm00001d042583::3:172738324-172740325(-)
Zm00001d043242::3:192885043-192887044(-)
Zm00001d037824::6:138841865-138843866(-)
Zm00001d048324::9:154488504-154490505(+)
Zm00001d005027::2:154621475-154623476(-)
Zm00001d002961::2:28153093-28155094(+)
Zm00001d047721::9:139935041-139937042(+)
Zm00001d040107::3:27843242-27845243(-)
Zm00001d029139::1:60185527-60187528(+)
Zm00001d014911::5:67868738-67870739(+)
Zm00001d035447::6:25990736-25992737(-)
Zm00001d017361::5:193661670-193663671(+)
Zm00001d015927::5:131792818-131794819(+)
Zm00001d005817::2:189632285-189634286(+)
Zm00001d003935::2:70121007-70123008(+)
Zm00001d025665::10:125371654-125373655(+)
Zm00001d023672::10:14674734-14676735(-)
Zm00001d022474::7:178332739-178334740(+)
Zm00001d047986::9:147266979-147268980(-)
Zm00001d053613::4:236481516-236483517(+)
Zm00001d005692::2:183560701-183562702(+)
Zm00001d006409::2:206932354-206934355(+)
Zm00001d034797::1:302386458-302388459(+)
Zm00001d029312::1:65583281-65585282(+)
Zm00001d045501::9:24650318-24652319(+)
Zm00001d020521::7:120457566-120459567(+)
Zm00001d032439::1:226426276-226428277(-)
Zm00001d041598::3:129187888-129189889(+)
Zm00001d042493::3:169440991-169442992(-)
Zm00001d015851::5:126285117-126287118(-)
Zm00001d018126::5:214782533-214784534(-)
Zm00001d009850::8:85064407-85066408(+)
Zm00001d025501::10:120599528-120601529(-)
Zm00001d034446::1:293289215-293291216(-)
Zm00001d002218::2:8367791-8369792(+)
Zm00001d034581::1:297047439-297049440(-)
Zm00001d009714::8:77391359-77393360(-)
Zm00001d014761::5:61856653-61858654(+)
Zm00001d042906::3:183580916-183582917(-)
Zm00001d045551::9:26539636-26541637(-)
Zm00001d017037::5:183342312-183344313(-)
Zm00001d028445::1:35202817-35204818(+)
Zm00001d037615::6:131884055-131886056(+)
Zm00001d019293::7:25960996-25962997(+)
Zm00001d005258::2:166061798-166063799(+)
Zm00001d012031::8:166788618-166790619(+)
Zm00001d042560::3:171819102-171821103(+)
Zm00001d038782::6:164321746-164323747(+)
Zm00001d029975::1:97111229-97113230(+)
Zm00001d031333::1:186422557-186424558(-)
Zm00001d015747::5:115881489-115883490(+)
Zm00001d024197::10:55000871-55002872(+)
Zm00001d003216::2:36269762-36271763(-)
Zm00001d010793::8:127992382-127994383(-)
Zm00001d014382::5:43773830-43775831(+)
Zm00001d036927::6:106650701-106652702(+)
Zm00001d031751::1:200711485-200713486(-)
Zm00001d005384::2:171870800-171872801(+)
Zm00001d026554::10:148042844-148044845(-)
Zm00001d007037::2:220614839-220616840(+)
Zm00001d018452::5:221123374-221125375(-)
Zm00001d050640::4:108479145-108481146(-)
Zm00001d006069::2:197413231-197415232(-)
Zm00001d019374::7:30593528-30595529(+)
Zm00001d037275::6:119095064-119097065(+)
Zm00001d021330::7:149053880-149055881(-)
Zm00001d048946::4:10451452-10453453(-)
Zm00001d048258::9:153364810-153366811(+)
Zm00001d014849::5:65475822-65477823(+)
Zm00001d020556::7:122217274-122219275(+)
Zm00001d037599::6:131092141-131094142(-)
Zm00001d021768::7:162730127-162732128(-)
Zm00001d044581::3:232478393-232480394(-)
Zm00001d039293::3:1165722-1167723(+)
Zm00001d009074::8:34610990-34612991(-)
Zm00001d006540::2:210705280-210707281(-)
Zm00001d005052::2:156310723-156312724(-)
Zm00001d043082::3:188682046-188684047(+)
Zm00001d012689::8:178699545-178701546(+)
Zm00001d005287::2:167710488-167712489(+)
Zm00001d024030::10:38228178-38230179(-)
Zm00001d051184::4:147685182-147687183(+)
Zm00001d003679::2:53859569-53861570(+)
Zm00001d039052::6:169326538-169328539(-)
Zm00001d036044::6:68205347-68207348(-)
Zm00001d005780::2:188120486-188122487(-)
Zm00001d027546::1:8016152-8018153(+)
Zm00001d017166::5:187568888-187570889(+)
Zm00001d034070::1:283085784-283087785(+)
Zm00001d052504::4:191567822-191569823(-)
Zm00001d032893::1:241796658-241798659(+)
Zm00001d047885::9:144244706-144246707(-)
Zm00001d045647::9:30892056-30894057(+)
Zm00001d015387::5:87759872-87761873(-)
Zm00001d024059::10:40713939-40715940(+)
Zm00001d048983::4:11479731-11481732(-)
Zm00001d025365::10:115746800-115748801(-)
Zm00001d047340::9:126971482-126973483(+)
Zm00001d025984::10:135306637-135308638(-)
Zm00001d009137::8:38777237-38779238(+)
Zm00001d038311::6:154174461-154176462(+)
Zm00001d038327::6:154619996-154621997(-)
Zm00001d049976::4:56503619-56505620(+)
Zm00001d043619::3:205361260-205363261(+)
Zm00001d039184::6:172149283-172151284(-)
Zm00001d005175::2:162407666-162409667(+)
Zm00001d025587::10:123295887-123297888(+)
Zm00001d010214::8:104419914-104421915(+)
Zm00001d022437::7:177697619-177699620(-)
Zm00001d012917::5:1936481-1938482(-)
Zm00001d017823::5:207754177-207756178(+)
Zm00001d029552::1:75901904-75903905(-)
Zm00001d045455::9:22966976-22968977(-)
Zm00001d004293::2:100987502-100989503(-)
Zm00001d017833::5:208261862-208263863(-)
Zm00001d002650::2:18184684-18186685(-)
Zm00001d007882::2:241671469-241673470(+)
Zm00001d046919::9:110695902-110697903(-)
Zm00001d021519::7:154994804-154996805(-)
Zm00001d023218::10:699002-701003(-)
Zm00001d037287::6:119493251-119495252(+)
Zm00001d027991::1:19586115-19588116(-)
Zm00001d009233::8:45639421-45641422(-)
Zm00001d017035::5:183276827-183278828(+)
Zm00001d001823::2:1522434-1524435(+)
Zm00001d036522::6:91178243-91180244(-)
Zm00001d030754::1:158240644-158242645(+)
Zm00001d039937::3:19994971-19996972(-)
Zm00001d034139::1:284866079-284868080(+)
Zm00001d020989::7:139623517-139625518(-)
Zm00001d051965::4:175527899-175529900(-)
Zm00001d018277::5:217816756-217818757(-)
Zm00001d033371::1:260860264-260862265(+)
Zm00001d050288::4:78911315-78913316(+)
Zm00001d011336::8:147226567-147228568(+)
Zm00001d018887::7:8352904-8354905(+)
Zm00001d019978::7:81484882-81486883(+)
Zm00001d006858::2:218002916-218004917(-)
Zm00001d015942::5:132984115-132986116(-)
Zm00001d016588::5:168631640-168633641(+)
Zm00001d054088::4:246276243-246278244(-)
Zm00001d037794::6:137922609-137924610(+)
Zm00001d006843::2:217711212-217713213(-)
Zm00001d009653::8:74614356-74616357(-)
Zm00001d006446::2:208455626-208457627(+)
Zm00001d002026::2:4643878-4645879(-)
Zm00001d018243::5:217268538-217270539(+)
Zm00001d053928::4:243711102-243713103(+)
Zm00001d017205::5:188876341-188878342(-)
Zm00001d053622::4:237005837-237007838(-)
Zm00001d034994::6:1299442-1301443(-)
Zm00001d024028::10:37898656-37900657(-)
Zm00001d006479::2:209562316-209564317(+)
Zm00001d012985::5:2834086-2836087(+)
Zm00001d041345::3:113724464-113726465(+)
Zm00001d048790::4:5582320-5584321(+)
Zm00001d018776::7:4960160-4962161(+)
Zm00001d053369::4:227813680-227815681(-)
Zm00001d003551::2:47841158-47843159(+)
Zm00001d015520::5:95613108-95615109(+)
Zm00001d039348::3:2276272-2278273(+)
Zm00001d034511::1:295099024-295101025(+)
Zm00001d007715::2:238065672-238067673(-)
Zm00001d029094::1:57595451-57597452(+)
Zm00001d045212::9:16242042-16244043(+)
Zm00001d037970::6:143884273-143886274(-)
Zm00001d010957::8:135034103-135036104(+)
Zm00001d017386::5:194076957-194078958(+)
Zm00001d014290::5:39668181-39670182(-)
Zm00001d045544::9:25955554-25957555(-)
Zm00001d015553::5:97240483-97242484(-)
Zm00001d045800::9:39946702-39948703(-)
Zm00001d015004::5:71950826-71952827(-)
Zm00001d011405::8:149597049-149599050(-)
Zm00001d012351::8:172910945-172912946(+)
Zm00001d044860::9:5664625-5666626(-)
Zm00001d048271::9:153590782-153592783(-)
Zm00001d033945::1:279347159-279349160(+)
Zm00001d006605::2:211885469-211887470(+)
Zm00001d014489::5:50006861-50008862(-)
Zm00001d041710::3:134457632-134459633(-)
Zm00001d025281::10:112506699-112508700(-)
Zm00001d033201::1:253758831-253760832(+)
Zm00001d010322::8:109549172-109551173(-)
Zm00001d006796::2:216892306-216894307(-)
Zm00001d023521::10:8659467-8661468(-)
Zm00001d030357::1:125657489-125659490(+)
Zm00001d014726::5:60848383-60850384(-)
Zm00001d047973::9:146763443-146765444(-)
Zm00001d052370::4:188387782-188389783(+)
Zm00001d045676::9:32728636-32730637(-)
Zm00001d052675::4:196969360-196971361(-)
Zm00001d047823::9:142599318-142601319(+)
Zm00001d009865::8:85756049-85758050(+)
Zm00001d037518::6:127910698-127912699(+)
Zm00001d045804::9:40100684-40102685(+)
Zm00001d025339::10:114700146-114702147(+)
Zm00001d029256::1:63873092-63875093(-)
Zm00001d009077::8:34964850-34966851(+)
Zm00001d007832::2:240515421-240517422(+)
Zm00001d022513::7:179168537-179170538(+)
Zm00001d035019::6:1977631-1979632(-)
Zm00001d034258::1:288235187-288237188(+)
Zm00001d020046::7:88531501-88533502(+)
Zm00001d050922::4:131545986-131547987(-)
Zm00001d012083::8:167836572-167838573(+)
Zm00001d043207::3:191796083-191798084(-)
Zm00001d022524::7:179334318-179336319(-)
Zm00001d033675::1:270859240-270861241(-)
Zm00001d009859::8:85579155-85581156(-)
Zm00001d006321::2:204516526-204518527(-)
Zm00001d023830::10:23733482-23735483(-)
Zm00001d024745::10:85906364-85908365(+)
Zm00001d040431::3:43194413-43196414(-)
Zm00001d040570::3:50658157-50660158(-)
Zm00001d039926::3:19728987-19730988(-)
Zm00001d013648::5:16155505-16157506(+)
Zm00001d038006::6:144944435-144946436(+)
Zm00001d049647::4:38600995-38602996(+)
Zm00001d012984::5:2832632-2834633(-)
Zm00001d040463::3:44742538-44744539(+)
Zm00001d003292::2:38988789-38990790(-)
Zm00001d012752::8:179803085-179805086(-)
Zm00001d018246::5:217332877-217334878(+)
Zm00001d046068::9:61133700-61135701(-)
Zm00001d013038::5:3585390-3587391(+)
Zm00001d050383::4:85013711-85015712(+)
Zm00001d031480::1:191520505-191522506(-)
Zm00001d031745::1:200646092-200648093(+)
Zm00001d004785::2:139104783-139106784(-)
Zm00001d031532::1:193256479-193258480(-)
Zm00001d013560::5:14346696-14348697(-)
Zm00001d045389::9:20390417-20392418(+)
Zm00001d038101::6:147947337-147949338(+)
Zm00001d049500::4:32586779-32588780(-)
Zm00001d048998::4:12011668-12013669(-)
Zm00001d048375::9:155254919-155256920(-)
Zm00001d051227::4:149226426-149228427(+)
Zm00001d032937::1:244095328-244097329(+)
Zm00001d050171::4:70427562-70429563(-)
Zm00001d015130::5:76650259-76652260(+)
Zm00001d033975::1:279921938-279923939(-)
Zm00001d051901::4:173987593-173989594(-)
Zm00001d021802::7:163149773-163151774(+)
Zm00001d018936::7:9657399-9659400(+)
Zm00001d043598::3:204720746-204722747(+)
Zm00001d002132::2:6435142-6437143(+)
Zm00001d036667::6:97137074-97139075(+)
Zm00001d047716::9:139846938-139848939(-)
Zm00001d035352::6:22885013-22887014(-)
Zm00001d045195::9:15777234-15779235(+)
Zm00001d032226::1:217933739-217935740(+)
Zm00001d014185::5:35487841-35489842(-)
Zm00001d049836::4:47127852-47129853(-)
Zm00001d011595::8:155341106-155343107(+)
Zm00001d049398::4:29233530-29235531(-)
Zm00001d044990::9:9471646-9473647(-)
Zm00001d033992::1:280594048-280596049(-)
Zm00001d028900::1:50158526-50160527(-)
Zm00001d014974::5:70816824-70818825(-)
Zm00001d038552::6:159771569-159773570(-)
Zm00001d029927::1:94679840-94681841(+)
Zm00001d001851::2:1932573-1934574(-)
Zm00001d046440::9:89863835-89865836(-)
Zm00001d005082::2:157617603-157619604(+)
Zm00001d014340::5:41542362-41544363(+)
Zm00001d021180::7:145143089-145145090(-)
Zm00001d018570::5:223396064-223398065(+)
Zm00001d030952::1:168649458-168651459(-)
Zm00001d042520::3:170386953-170388954(+)
Zm00001d005775::2:187826999-187829000(-)
Zm00001d013195::5:6189356-6191357(-)
Zm00001d051394::4:157045770-157047771(+)
Zm00001d053870::4:242622804-242624805(-)
Zm00001d014519::5:51445910-51447911(+)
Zm00001d046311::9:79799782-79801783(-)
Zm00001d044239::3:222769542-222771543(-)
Zm00001d038988::6:168299277-168301278(-)
Zm00001d013027::5:3461036-3463037(-)
Zm00001d038600::6:160735997-160737998(+)
Zm00001d025697::10:126599725-126601726(+)
Zm00001d003540::2:47413309-47415310(+)
Zm00001d002314::2:10149940-10151941(-)
Zm00001d043215::3:192100692-192102693(+)
Zm00001d044115::3:219646123-219648124(-)
Zm00001d043590::3:204498495-204500496(-)
Zm00001d023557::10:10157648-10159649(+)
Zm00001d028812::1:47210275-47212276(+)
Zm00001d043468::3:200984570-200986571(+)
Zm00001d012950::5:2321180-2323181(-)
Zm00001d038662::6:162197111-162199112(-)
Zm00001d003774::2:58483191-58485192(+)
Zm00001d019310::7:26980210-26982211(-)
Zm00001d009780::8:80735770-80737771(-)
Zm00001d037168::6:114655823-114657824(+)
Zm00001d053805::4:241440399-241442400(+)
Zm00001d012667::8:178300933-178302934(+)
Zm00001d003886::2:65050349-65052350(+)
Zm00001d050534::4:97670651-97672652(-)
Zm00001d004835::2:142242685-142244686(-)
Zm00001d005975::2:194486701-194488702(+)
Zm00001d011826::8:162214082-162216083(+)
Zm00001d042050::3:148700325-148702326(+)
Zm00001d038762::6:164027077-164029078(-)
Zm00001d029956::1:96449652-96451653(+)
Zm00001d019472::7:35460514-35462515(-)
Zm00001d035937::6:61317958-61319959(+)
Zm00001d025557::10:122325015-122327016(-)
Zm00001d025301::10:113302870-113304871(+)
Zm00001d020464::7:116494925-116496926(+)
Zm00001d003468::2:45237798-45239799(-)
Zm00001d019430::7:33330968-33332969(-)
Zm00001d011839::8:162486790-162488791(+)
Zm00001d010914::8:133296009-133298010(+)
Zm00001d029279::1:64617128-64619129(-)
Zm00001d002235::2:8468830-8470831(+)
Zm00001d047765::9:141345899-141347900(-)
Zm00001d003781::2:59178885-59180886(+)
Zm00001d038432::6:157147122-157149123(+)
Zm00001d043522::3:202711782-202713783(-)
Zm00001d049313::4:25971311-25973312(+)
Zm00001d036916::6:106354825-106356826(-)
Zm00001d049159::4:18437855-18439856(-)
Zm00001d025307::10:113603644-113605645(+)
Zm00001d043776::3:209888007-209890008(+)
Zm00001d004868::2:145453391-145455392(+)
Zm00001d035927::6:60712326-60714327(+)
Zm00001d035757::6:45713756-45715757(+)
Zm00001d037872::6:140519203-140521204(+)
Zm00001d037271::6:118913916-118915917(-)
Zm00001d031956::1:207953543-207955544(+)
Zm00001d038841::6:165628066-165630067(+)
Zm00001d027855::1:15364100-15366101(+)
Zm00001d034521::1:295608392-295610393(+)
Zm00001d031747::1:200678895-200680896(-)
Zm00001d050509::4:94924357-94926358(+)
Zm00001d012428::8:174324945-174326946(+)
Zm00001d044674::3:234625704-234627705(-)
Zm00001d043280::3:194296051-194298052(-)
Zm00001d020622::7:125317621-125319622(-)
Zm00001d011845::8:162605704-162607705(+)
Zm00001d035130::6:6500272-6502273(-)
Zm00001d012485::8:175362442-175364443(-)
Zm00001d043523::3:202711130-202713131(+)
Zm00001d002757::2:21811502-21813503(-)
Zm00001d024384::10:68302491-68304492(+)
Zm00001d046923::9:110945664-110947665(-)
Zm00001d021968::7:167230650-167232651(+)
Zm00001d014250::5:38074438-38076439(-)
Zm00001d039376::3:2779216-2781217(+)
Zm00001d035285::6:19370641-19372642(-)
Zm00001d017721::5:205188682-205190683(+)
Zm00001d050943::4:132885263-132887264(+)
Zm00001d007886::2:241691964-241693965(+)
Zm00001d029674::1:82236849-82238850(-)
Zm00001d032714::1:235876487-235878488(-)
Zm00001d015956::5:134171763-134173764(-)
Zm00001d006205::2:201776497-201778498(-)
Zm00001d006250::2:202842784-202844785(+)
Zm00001d050026::4:60972867-60974868(+)
Zm00001d033808::1:274300169-274302170(+)
Zm00001d016374::5:159955379-159957380(+)
Zm00001d011722::8:159972349-159974350(-)
Zm00001d053080::4:212683911-212685912(+)
Zm00001d020381::7:110249153-110251154(-)
Zm00001d025441::10:118738657-118740658(-)
Zm00001d047939::9:145777363-145779364(-)
Zm00001d050112::4:66650890-66652891(-)
Zm00001d005264::2:166214372-166216373(-)
Zm00001d043231::3:192585991-192587992(+)
Zm00001d017493::5:197523002-197525003(-)
Zm00001d024598::10:79907435-79909436(+)
Zm00001d042720::3:178127429-178129430(+)
Zm00001d007418::2:231201462-231203463(-)
Zm00001d046182::9:70087268-70089269(+)
Zm00001d051582::4:163352155-163354156(+)
Zm00001d045895::9:46324482-46326483(+)
Zm00001d048011::9:147987904-147989905(+)
Zm00001d037934::6:142594035-142596036(-)
Zm00001d017178::5:188137267-188139268(+)
Zm00001d043160::3:190394874-190396875(-)
Zm00001d035348::6:22762815-22764816(+)
Zm00001d033038::1:248252646-248254647(-)
Zm00001d015575::5:98920129-98922130(+)
Zm00001d049806::4:45461562-45463563(+)
Zm00001d015705::5:109801916-109803917(-)
Zm00001d051974::4:175667790-175669791(-)
Zm00001d040364::3:40089111-40091112(+)
Zm00001d052264::4:185236291-185238292(+)
Zm00001d042322::3:161215963-161217964(+)
Zm00001d018947::7:10200768-10202769(+)
Zm00001d044514::3:230584269-230586270(-)
Zm00001d010398::8:112850705-112852706(+)
Zm00001d043157::3:190363656-190365657(-)
Zm00001d025706::10:126879048-126881049(+)
Zm00001d042371::3:163555201-163557202(-)
Zm00001d049239::4:22374437-22376438(-)
Zm00001d006573::2:211265084-211267085(-)
Zm00001d010109::8:99411707-99413708(+)
Zm00001d029390::1:68590824-68592825(+)
Zm00001d053194::4:219167633-219169634(-)
Zm00001d011162::8:141380826-141382827(+)
Zm00001d039560::3:7994345-7996346(-)
Zm00001d049403::4:29505395-29507396(+)
Zm00001d025005::10:99215885-99217886(+)
Zm00001d012226::8:170454487-170456488(-)
Zm00001d012101::8:168281362-168283363(-)
Zm00001d022492::7:178733481-178735482(-)
Zm00001d029938::1:95656208-95658209(-)
Zm00001d004948::2:150134516-150136517(-)
Zm00001d016711::5:173430742-173432743(-)
Zm00001d021903::7:165720721-165722722(-)
Zm00001d011061::8:137869262-137871263(+)
Zm00001d008230::8:2035817-2037818(-)
Zm00001d025078::10:102818297-102820298(-)
Zm00001d032716::1:235900781-235902782(+)
Zm00001d053017::4:209240757-209242758(+)
Zm00001d005852::2:190896844-190898845(-)
Zm00001d052911::4:204479263-204481264(+)
Zm00001d022460::7:178141999-178144000(-)
Zm00001d044614::3:233452929-233454930(-)
Zm00001d023987::10:34452377-34454378(+)
Zm00001d040244::3:33431744-33433745(+)
Zm00001d017368::5:193707730-193709731(+)
Zm00001d028639::1:41567983-41569984(+)
Zm00001d049197::4:20093781-20095782(+)
Zm00001d017539::5:199060898-199062899(-)
Zm00001d034509::1:294980380-294982381(+)
Zm00001d013782::5:20026628-20028629(-)
Zm00001d010029::8:96110358-96112359(-)
Zm00001d030548::1:143164979-143166980(-)
Zm00001d026695::10:150142683-150144684(-)
Zm00001d005888::2:191782361-191784362(-)
Zm00001d029572::1:76876571-76878572(-)
Zm00001d043039::3:187189412-187191413(+)
Zm00001d007495::2:233065871-233067872(+)
Zm00001d014574::5:53973877-53975878(+)
Zm00001d039870::3:17279641-17281642(+)
Zm00001d026290::10:142981128-142983129(-)
Zm00001d046690::9:102456099-102458100(+)
Zm00001d041290::3:110652388-110654389(-)
Zm00001d028419::1:34326864-34328865(+)
Zm00001d047271::9:124917161-124919162(-)
Zm00001d033504::1:264693828-264695829(+)
Zm00001d008944::8:26441699-26443700(-)
Zm00001d024262::10:59949052-59951053(+)
Zm00001d017872::5:209273317-209275318(+)
Zm00001d017152::5:187134031-187136032(-)
Zm00001d032194::1:216646206-216648207(-)
Zm00001d023957::10:31819582-31821583(+)
Zm00001d038273::6:152957202-152959203(+)
Zm00001d046183::9:70154849-70156850(-)
Zm00001d003654::2:52016832-52018833(-)
Zm00001d018290::5:218020909-218022910(+)
Zm00001d031928::1:207096613-207098614(+)
Zm00001d037052::6:110627865-110629866(-)
Zm00001d017568::5:199834978-199836979(+)
Zm00001d014793::5:63459619-63461620(-)
Zm00001d048481::9:157034416-157036417(-)
Zm00001d046136::9:65969822-65971823(+)
Zm00001d039578::3:8261994-8263995(-)
Zm00001d016616::5:170225442-170227443(-)
Zm00001d019914::7:75385692-75387693(-)
Zm00001d017832::5:208256774-208258775(-)
Zm00001d049856::4:48426083-48428084(-)
Zm00001d013937::5:25429929-25431930(+)
Zm00001d018829::7:6699651-6701652(-)
Zm00001d002670::2:18878026-18880027(+)
Zm00001d030207::1:113123863-113125864(-)
Zm00001d042975::3:185590290-185592291(-)
Zm00001d014948::5:69544091-69546092(-)
Zm00001d030127::1:107761466-107763467(+)
Zm00001d053907::4:243381875-243383876(+)
Zm00001d014254::5:38310795-38312796(+)
Zm00001d028277::1:28938767-28940768(-)
Zm00001d006484::2:209680228-209682229(+)
Zm00001d054044::4:245525258-245527259(-)
Zm00001d038613::6:160914933-160916934(+)
Zm00001d044605::3:233289606-233291607(+)
Zm00001d052992::4:207904167-207906168(+)
Zm00001d004543::2:117225148-117227149(-)
Zm00001d051211::4:148732907-148734908(-)
Zm00001d036972::6:108024273-108026274(+)
Zm00001d005038::2:155404608-155406609(-)
Zm00001d002835::2:24246831-24248832(+)
Zm00001d021881::7:165330391-165332392(+)
Zm00001d009178::8:41091194-41093195(+)
Zm00001d047472::9:131251060-131253061(-)
Zm00001d025456::10:119080575-119082576(+)
Zm00001d031134::1:178997080-178999081(+)
Zm00001d002613::2:16762361-16764362(+)
Zm00001d041620::3:129748597-129750598(-)
Zm00001d027679::1:10991437-10993438(+)
Zm00001d047861::9:143639141-143641142(+)
Zm00001d041575::3:127804642-127806643(+)
Zm00001d023785::10:20082983-20084984(-)
Zm00001d052619::4:195016387-195018388(+)
Zm00001d020416::7:112557303-112559304(-)
Zm00001d011771::8:161289390-161291391(-)
Zm00001d016531::5:166563333-166565334(+)
Zm00001d041576::3:127809691-127811692(-)
Zm00001d002341::2:10608610-10610611(-)
Zm00001d014549::5:52772218-52774219(+)
Zm00001d044389::3:226833778-226835779(-)
Zm00001d015597::5:100233539-100235540(+)
Zm00001d002541::2:14999965-15001966(+)
Zm00001d035702::6:41776380-41778381(+)
Zm00001d017079::5:184662059-184664060(-)
Zm00001d015721::5:112710310-112712311(-)
Zm00001d020512::7:119801665-119803666(+)
Zm00001d046737::9:103924662-103926663(-)
Zm00001d016299::5:156135952-156137953(+)
Zm00001d045087::9:12082162-12084163(+)
Zm00001d028042::1:21378586-21380587(-)
Zm00001d004023::2:76314802-76316803(+)
Zm00001d036274::6:81290479-81292480(+)
Zm00001d053726::4:239916501-239918502(-)
Zm00001d049071::4:14762014-14764015(-)
Zm00001d046344::9:81993256-81995257(+)
Zm00001d013365::5:9790592-9792593(-)
Zm00001d026585::10:148386655-148388656(+)
Zm00001d049338::4:27144495-27146496(+)
Zm00001d024620::10:80549630-80551631(+)
Zm00001d041593::3:129048171-129050172(-)
Zm00001d044880::9:6452212-6454213(+)
Zm00001d046273::9:77372576-77374577(-)
Zm00001d035765::6:46356146-46358147(-)
Zm00001d045819::9:41247425-41249426(+)
Zm00001d012615::8:177259146-177261147(+)
Zm00001d019989::7:83154937-83156938(-)
Zm00001d041700::3:133866438-133868439(+)
Zm00001d011567::8:154588233-154590234(+)
Zm00001d003224::2:36778980-36780981(-)
Zm00001d026039::10:136646291-136648292(-)
Zm00001d050448::4:89033031-89035032(+)
Zm00001d016305::5:156483288-156485289(-)
Zm00001d010227::8:104780852-104782853(-)
Zm00001d017066::5:184298782-184300783(+)
Zm00001d009189::8:41995199-41997200(-)
Zm00001d012681::8:178512634-178514635(+)
Zm00001d034623::1:298185165-298187166(-)
Zm00001d012888::5:1614748-1616749(-)
Zm00001d007172::2:223799592-223801593(+)
Zm00001d053521::4:232901179-232903180(+)
Zm00001d044094::3:218985005-218987006(+)
Zm00001d029597::1:78390610-78392611(-)
Zm00001d004994::2:152812570-152814571(+)
Zm00001d035195::6:9101653-9103654(+)
Zm00001d022031::7:168317419-168319420(-)
Zm00001d017433::5:195846821-195848822(+)
Zm00001d013331::5:8801686-8803687(+)
Zm00001d023858::10:25243622-25245623(+)
Zm00001d047382::9:128263440-128265441(-)
Zm00001d012854::5:1118456-1120457(+)
Zm00001d040034::3:23837755-23839756(+)
Zm00001d026284::10:142768056-142770057(-)
Zm00001d023260::10:1504834-1506835(+)
Zm00001d024029::10:38043241-38045242(-)
Zm00001d032269::1:219851704-219853705(+)
Zm00001d021726::7:161508215-161510216(+)
Zm00001d031933::1:207281118-207283119(-)
Zm00001d043814::3:210942399-210944400(-)
Zm00001d035907::6:59434936-59436937(-)
Zm00001d005715::2:184460855-184462856(-)
Zm00001d035682::6:40988540-40990541(-)
Zm00001d025201::10:108848121-108850122(-)
Zm00001d035081::6:4036470-4038471(+)
Zm00001d014988::5:71250249-71252250(-)
Zm00001d036312::6:83912210-83914211(-)
Zm00001d012054::8:167344996-167346997(+)
Zm00001d002891::2:25943275-25945276(+)
Zm00001d012362::8:173029013-173031014(-)
Zm00001d036818::6:101959140-101961141(+)
Zm00001d016824::5:177352770-177354771(+)
Zm00001d002313::2:10131838-10133839(-)
Zm00001d041769::3:136871359-136873360(+)
Zm00001d029280::1:64686335-64688336(-)
Zm00001d039096::6:169964159-169966160(-)
Zm00001d027266::1:1029625-1031626(-)
Zm00001d015014::5:72146921-72148922(-)
Zm00001d009510::8:68253800-68255801(+)
Zm00001d008597::8:13985966-13987967(+)
Zm00001d032334::1:222822613-222824614(+)
Zm00001d043558::3:203801184-203803185(-)
Zm00001d049948::4:54775830-54777831(-)
Zm00001d014065::5:31252628-31254629(+)
Zm00001d032658::1:233388404-233390405(-)
Zm00001d014511::5:51071275-51073276(+)
Zm00001d012591::8:176953965-176955966(+)
Zm00001d002714::2:20018282-20020283(-)
Zm00001d016144::5:146538729-146540730(+)
Zm00001d020371::7:109920513-109922514(+)
Zm00001d033597::1:268077246-268079247(+)
Zm00001d010623::8:122211284-122213285(+)
Zm00001d039154::6:171168700-171170701(-)
Zm00001d007375::2:230130558-230132559(-)
Zm00001d037898::6:141445629-141447630(+)
Zm00001d023897::10:26996393-26998394(-)
Zm00001d033886::1:277445804-277447805(+)
Zm00001d016174::5:148424946-148426947(+)
Zm00001d044656::3:234157858-234159859(-)
Zm00001d027458::1:5700179-5702180(+)
Zm00001d034799::1:302443205-302445206(-)
Zm00001d051953::4:175174982-175176983(+)
Zm00001d044132::3:220046847-220048848(+)
Zm00001d038170::6:150416643-150418644(+)
Zm00001d019698::7:51740257-51742258(-)
Zm00001d007046::2:220807595-220809596(-)
Zm00001d050238::4:75291660-75293661(+)
Zm00001d005399::2:172539071-172541072(-)
Zm00001d017904::5:209853627-209855628(+)
Zm00001d035046::6:3072439-3074440(+)
Zm00001d045611::9:28679141-28681142(-)
Zm00001d044207::3:221906914-221908915(-)
Zm00001d017033::5:183229546-183231547(-)
Zm00001d024277::10:61395913-61397914(-)
Zm00001d031074::1:175983833-175985834(+)
Zm00001d047110::9:118919497-118921498(-)
Zm00001d007445::2:231917436-231919437(-)
Zm00001d033451::1:263009938-263011939(+)
Zm00001d042505::3:170033465-170035466(-)
Zm00001d029684::1:82568089-82570090(+)
Zm00001d012429::8:174354400-174356401(+)
Zm00001d014823::5:64556520-64558521(-)
Zm00001d049698::4:40546777-40548778(-)
Zm00001d013725::5:18633339-18635340(-)
Zm00001d047673::9:138865249-138867250(+)
Zm00001d019306::7:26939500-26941501(-)
Zm00001d039503::3:6082514-6084515(-)
Zm00001d026026::10:136305669-136307670(+)
Zm00001d029396::1:68892310-68894311(-)
Zm00001d038775::6:164199727-164201728(+)
Zm00001d006072::2:197419678-197421679(+)
Zm00001d038329::6:154627499-154629500(+)
Zm00001d037605::6:131418262-131420263(+)
Zm00001d037719::6:135121664-135123665(-)
Zm00001d011638::8:157111588-157113589(-)
Zm00001d028520::1:38039114-38041115(-)
Zm00001d008939::8:26143469-26145470(-)
Zm00001d014332::5:41136238-41138239(-)
Zm00001d003124::2:33097549-33099550(+)
Zm00001d016347::5:158592345-158594346(+)
Zm00001d034519::1:295594107-295596108(+)
Zm00001d044400::3:227188334-227190335(+)
Zm00001d028086::1:22489094-22491095(-)
Zm00001d006383::2:206309666-206311667(-)
Zm00001d035277::6:18982312-18984313(+)
Zm00001d023242::10:1290762-1292763(+)
Zm00001d051187::4:147819881-147821882(-)
Zm00001d034711::1:300446492-300448493(-)
Zm00001d002371::2:11320258-11322259(-)
Zm00001d021370::7:150113127-150115128(-)
Zm00001d046936::9:111777213-111779214(+)
Zm00001d019624::7:46605653-46607654(+)
Zm00001d033296::1:257980808-257982809(-)
Zm00001d032183::1:216036344-216038345(+)
Zm00001d008907::8:24730493-24732494(+)
Zm00001d040019::3:23110361-23112362(-)
Zm00001d047698::9:139492979-139494980(+)
Zm00001d047463::9:130905383-130907384(-)
Zm00001d026445::10:145976251-145978252(-)
Zm00001d032062::1:211123742-211125743(-)
Zm00001d051538::4:161855247-161857248(-)
Zm00001d052381::4:188769864-188771865(-)
Zm00001d050125::4:67725487-67727488(+)
Zm00001d014503::5:50643265-50645266(+)
Zm00001d018298::5:218097373-218099374(-)
Zm00001d002688::2:19329345-19331346(-)
Zm00001d042478::3:169003726-169005727(+)
Zm00001d030396::1:129215667-129217668(+)
Zm00001d046958::9:113034202-113036203(+)
Zm00001d035312::6:20658037-20660038(+)
Zm00001d005851::2:190889192-190891193(-)
Zm00001d052837::4:202251357-202253358(-)
Zm00001d010838::8:129536820-129538821(+)
Zm00001d007084::2:221914948-221916949(-)
Zm00001d037511::6:127650780-127652781(+)
Zm00001d006214::2:201992106-201994107(+)
Zm00001d008886::8:24103283-24105284(-)
Zm00001d042182::3:155274195-155276196(-)
Zm00001d003825::2:61125385-61127386(-)
Zm00001d047497::9:132660998-132662999(+)
Zm00001d017219::5:189315247-189317248(-)
Zm00001d046405::9:87581498-87583499(+)
Zm00001d006012::2:195247697-195249698(-)
Zm00001d047142::9:119866846-119868847(+)
Zm00001d008627::8:15197280-15199281(+)
Zm00001d039328::3:1965193-1967194(-)
Zm00001d014616::5:55840522-55842523(-)
Zm00001d026207::10:140949020-140951021(-)
Zm00001d052622::4:195066976-195068977(+)
Zm00001d030654::1:151041070-151043071(+)
Zm00001d029643::1:80922113-80924114(+)
Zm00001d017984::5:211369234-211371235(+)
Zm00001d005648::2:181903814-181905815(-)
Zm00001d032807::1:238895006-238897007(+)
Zm00001d027590::1:8572454-8574455(+)
Zm00001d016905::5:179658184-179660185(-)
Zm00001d028751::1:45511787-45513788(-)
Zm00001d023817::10:23330949-23332950(+)
Zm00001d012283::8:171846734-171848735(+)
Zm00001d042922::3:184002758-184004759(+)
Zm00001d021301::7:148263073-148265074(+)
Zm00001d003147::2:33769375-33771376(-)
Zm00001d011444::8:150556098-150558099(-)
Zm00001d046625::9:99492426-99494427(-)
Zm00001d044035::3:217294836-217296837(+)
Zm00001d037429::6:125226219-125228220(+)
Zm00001d024119::10:46972751-46974752(-)
Zm00001d029084::1:57452094-57454095(-)
Zm00001d051099::4:142304019-142306020(-)
Zm00001d034698::1:300194997-300196998(+)
Zm00001d036196::6:76733463-76735464(-)
Zm00001d045487::9:24294207-24296208(+)
Zm00001d002654::2:18310994-18312995(+)
Zm00001d026017::10:136071703-136073704(+)
Zm00001d018339::5:218840594-218842595(-)
Zm00001d021861::7:164832796-164834797(+)
Zm00001d005500::2:176233155-176235156(-)
Zm00001d018055::5:213272816-213274817(-)
Zm00001d038987::6:168292202-168294203(-)
Zm00001d010145::8:101317025-101319026(-)
Zm00001d032322::1:222266969-222268970(-)
Zm00001d027683::1:11130212-11132213(-)
Zm00001d002338::2:10594376-10596377(-)
Zm00001d033404::1:262063312-262065313(-)
Zm00001d013295::5:7988662-7990663(+)
Zm00001d013716::5:18303201-18305202(+)
Zm00001d028055::1:21773046-21775047(+)
Zm00001d007692::2:237531946-237533947(-)
Zm00001d034448::1:293309684-293311685(+)
Zm00001d047239::9:123670689-123672690(-)
Zm00001d017525::5:198705388-198707389(+)
Zm00001d007267::2:226140106-226142107(+)
Zm00001d032055::1:210915519-210917520(-)
Zm00001d025025::10:100276927-100278928(+)
Zm00001d040959::3:83222822-83224823(-)
Zm00001d047174::9:120958949-120960950(-)
Zm00001d042133::3:152714762-152716763(-)
Zm00001d017271::5:191253584-191255585(+)
Zm00001d052763::4:199988146-199990147(+)
Zm00001d040440::3:43521296-43523297(+)
Zm00001d007745::2:238605420-238607421(+)
Zm00001d035889::6:58508067-58510068(+)
Zm00001d004557::2:117902093-117904094(+)
Zm00001d002087::2:5780945-5782946(-)
Zm00001d019421::7:32978257-32980258(-)
Zm00001d052083::4:179004026-179006027(+)
Zm00001d022613::7:181088067-181090068(+)
Zm00001d012737::8:179529750-179531751(-)
Zm00001d040005::3:22640898-22642899(-)
Zm00001d031267::1:184399500-184401501(-)
Zm00001d039973::3:21316758-21318759(-)
Zm00001d045314::9:18805130-18807131(-)
Zm00001d053109::4:214210424-214212425(+)
Zm00001d023802::10:22243565-22245566(-)
Zm00001d050575::4:101596726-101598727(-)
Zm00001d020182::7:98086606-98088607(-)
Zm00001d043606::3:204993649-204995650(-)
Zm00001d008870::8:23370859-23372860(+)
Zm00001d037547::6:128953500-128955501(-)
Zm00001d005189::2:163015209-163017210(+)
Zm00001d019351::7:29363597-29365598(-)
Zm00001d023682::10:15279218-15281219(-)
Zm00001d017294::5:192006079-192008080(+)
Zm00001d002465::2:13316589-13318590(-)
Zm00001d005498::2:175998338-176000339(+)
Zm00001d030126::1:107680550-107682551(+)
Zm00001d025574::10:122794878-122796879(-)
Zm00001d019287::7:25819365-25821366(+)
Zm00001d030316::1:122020302-122022303(-)
Zm00001d043025::3:186839354-186841355(+)
Zm00001d035180::6:8229140-8231141(-)
Zm00001d019665::7:49003810-49005811(+)
Zm00001d025640::10:124759448-124761449(+)
Zm00001d016665::5:171907744-171909745(+)
Zm00001d014163::5:34741498-34743499(-)
Zm00001d011882::8:163878209-163880210(-)
Zm00001d037002::6:108762988-108764989(-)
Zm00001d041111::3:97973454-97975455(+)
Zm00001d046676::9:101919281-101921282(-)
Zm00001d017682::5:204119336-204121337(+)
Zm00001d028803::1:46851201-46853202(+)
Zm00001d038007::6:145009086-145011087(-)
Zm00001d028009::1:20218476-20220477(+)
Zm00001d039338::3:2049450-2051451(+)
Zm00001d012027::8:166754964-166756965(-)
Zm00001d048334::9:154592080-154594081(+)
Zm00001d027305::1:2384619-2386620(+)
Zm00001d023871::10:25779954-25781955(-)
Zm00001d004796::2:139869257-139871258(+)
Zm00001d051929::4:174756471-174758472(+)
Zm00001d040815::3:67778839-67780840(-)
Zm00001d014811::5:63964587-63966588(+)
Zm00001d051389::4:156893648-156895649(+)
Zm00001d013317::5:8501333-8503334(-)
Zm00001d025218::10:109656475-109658476(+)
Zm00001d045306::9:18546669-18548670(+)
Zm00001d042074::3:149699960-149701961(-)
Zm00001d012398::8:173579511-173581512(+)
Zm00001d020345::7:108137622-108139623(-)
Zm00001d028237::1:27576774-27578775(-)
Zm00001d039296::3:1203640-1205641(+)
Zm00001d043170::3:190527752-190529753(-)
Zm00001d028925::1:51729901-51731902(-)
Zm00001d046591::9:97599087-97601088(+)
Zm00001d005794::2:188894762-188896763(+)
Zm00001d018392::5:219946733-219948734(-)
Zm00001d020725::7:130284849-130286850(+)
Zm00001d004415::2:110344137-110346138(+)
Zm00001d012411::8:174033314-174035315(-)
Zm00001d047275::9:125240932-125242933(+)
Zm00001d052054::4:177897913-177899914(+)
Zm00001d027537::1:7712725-7714726(+)
Zm00001d027728::1:12340165-12342166(-)
Zm00001d016027::5:140213243-140215244(+)
Zm00001d018099::5:214156147-214158148(+)
Zm00001d021518::7:154961455-154963456(-)
Zm00001d053395::4:229170217-229172218(+)
Zm00001d019337::7:28500732-28502733(-)
Zm00001d033995::1:280608544-280610545(+)
Zm00001d020188::7:98544032-98546033(+)
Zm00001d007814::2:240147022-240149023(-)
Zm00001d033415::1:262544275-262546276(-)
Zm00001d049516::4:32965401-32967402(-)
Zm00001d034248::1:287872329-287874330(-)
Zm00001d005157::2:161571287-161573288(+)
Zm00001d026618::10:149043701-149045702(+)
Zm00001d050076::4:64428142-64430143(+)
Zm00001d046852::9:108403768-108405769(+)
Zm00001d043309::3:195734698-195736699(+)
Zm00001d034544::1:295924076-295926077(+)
Zm00001d035201::6:9610442-9612443(+)
Zm00001d051336::4:155040677-155042678(-)
Zm00001d043662::3:206198353-206200354(+)
Zm00001d041004::3:89707557-89709558(-)
Zm00001d017087::5:184915619-184917620(-)
Zm00001d036338::6:84762264-84764265(+)
Zm00001d036495::6:90595757-90597758(-)
Zm00001d043067::3:188268041-188270042(-)
Zm00001d009669::8:75144732-75146733(+)
Zm00001d008766::8:19545444-19547445(-)
Zm00001d026270::10:142435916-142437917(+)
Zm00001d047641::9:137877541-137879542(+)
Zm00001d028512::1:37681833-37683834(-)
Zm00001d005100::2:158140865-158142866(+)
Zm00001d007096::2:222248512-222250513(-)
Zm00001d038612::6:160912208-160914209(-)
Zm00001d007214::2:224879581-224881582(+)
Zm00001d011988::8:165998039-166000040(+)
Zm00001d049624::4:37969134-37971135(+)
Zm00001d037175::6:114788442-114790443(+)
Zm00001d020224::7:100780182-100782183(+)
Zm00001d001979::2:3822606-3824607(+)
Zm00001d032336::1:223001566-223003567(-)
Zm00001d049952::4:55173983-55175984(+)
Zm00001d004826::2:141507492-141509493(-)
Zm00001d053580::4:235224482-235226483(+)
Zm00001d008978::8:28102418-28104419(+)
Zm00001d053145::4:216140776-216142777(-)
Zm00001d003897::2:65741212-65743213(+)
Zm00001d009506::8:67917150-67919151(-)
Zm00001d046601::9:98203477-98205478(-)
Zm00001d048546::9:158403487-158405488(+)
Zm00001d031511::1:192364640-192366641(+)
Zm00001d003291::2:38958108-38960109(-)
Zm00001d016731::5:174486469-174488470(+)
Zm00001d003809::2:60193873-60195874(+)
Zm00001d019068::7:15075852-15077853(-)
Zm00001d003760::2:57802940-57804941(+)
Zm00001d042485::3:169165518-169167519(+)
Zm00001d017644::5:202969946-202971947(-)
Zm00001d028074::1:22018085-22020086(-)
Zm00001d009747::8:79420878-79422879(-)
Zm00001d046928::9:111172827-111174828(+)
Zm00001d012607::8:177129406-177131407(+)
Zm00001d029393::1:68682921-68684922(-)
Zm00001d038381::6:155952799-155954800(+)
Zm00001d033171::1:252781768-252783769(+)
Zm00001d029053::1:56212808-56214809(+)
Zm00001d043958::3:214830162-214832163(+)
Zm00001d023908::10:27500635-27502636(+)
Zm00001d006474::2:209340367-209342368(+)
Zm00001d035496::6:29556467-29558468(-)
Zm00001d022463::7:178163731-178165732(+)
Zm00001d042156::3:154192130-154194131(+)
Zm00001d034313::1:288966421-288968422(+)
Zm00001d010576::8:120770757-120772758(-)
Zm00001d038758::6:163953988-163955989(+)
Zm00001d011486::8:152037296-152039297(-)
Zm00001d053841::4:242141610-242143611(+)
Zm00001d005012::2:153753425-153755426(-)
Zm00001d008515::8:11263188-11265189(-)
Zm00001d027898::1:17058078-17060079(+)
Zm00001d012966::5:2441684-2443685(+)
Zm00001d021068::7:142051637-142053638(+)
Zm00001d032815::1:239120141-239122142(+)
Zm00001d024378::10:68055743-68057744(-)
Zm00001d028485::1:36683955-36685956(-)
Zm00001d016885::5:179323687-179325688(-)
Zm00001d005934::2:193306233-193308234(+)
Zm00001d006564::2:211027228-211029229(-)
Zm00001d032761::1:237513892-237515893(+)
Zm00001d029009::1:54622560-54624561(+)
Zm00001d020494::7:118945395-118947396(+)
Zm00001d044855::9:5308026-5310027(+)
Zm00001d028926::1:51753051-51755052(+)
Zm00001d034834::1:303362329-303364330(-)
Zm00001d012768::8:180445595-180447596(-)
Zm00001d016938::5:180475680-180477681(-)
Zm00001d005539::2:178064790-178066791(-)
Zm00001d014971::5:70576264-70578265(+)
Zm00001d050106::4:65965843-65967844(+)
Zm00001d043388::3:198487397-198489398(+)
Zm00001d022257::7:173799241-173801242(-)
Zm00001d029744::1:85071550-85073551(-)
Zm00001d027310::1:2649335-2651336(+)
Zm00001d031082::1:176365592-176367593(+)
Zm00001d043254::3:193420909-193422910(+)
Zm00001d031621::1:196583717-196585718(-)
Zm00001d021403::7:151215372-151217373(-)
Zm00001d008528::8:11882070-11884071(+)
Zm00001d015852::5:126375583-126377584(-)
Zm00001d053877::4:242752609-242754610(+)
Zm00001d021183::7:145177986-145179987(+)
Zm00001d019375::7:30716792-30718793(+)
Zm00001d039890::3:18009049-18011050(+)
Zm00001d037731::6:135530873-135532874(-)
Zm00001d012092::8:168116548-168118549(-)
Zm00001d049161::4:18470012-18472013(+)
Zm00001d009418::8:63650766-63652767(+)
Zm00001d046855::9:108418711-108420712(-)
Zm00001d020068::7:89720633-89722634(+)
Zm00001d014415::5:45479976-45481977(+)
Zm00001d045959::9:49796368-49798369(+)
Zm00001d027350::1:3446999-3449000(+)
Zm00001d023542::10:9506718-9508719(+)
Zm00001d034932::1:306070953-306072954(+)
Zm00001d014818::5:64432232-64434233(+)
Zm00001d012923::5:1992394-1994395(+)
Zm00001d040429::3:43100247-43102248(+)
Zm00001d013600::5:15122813-15124814(+)
Zm00001d026051::10:137103833-137105834(+)
Zm00001d018210::5:216620253-216622254(+)
Zm00001d050320::4:81157943-81159944(+)
Zm00001d047859::9:143635607-143637608(-)
Zm00001d047457::9:130798771-130800772(+)
Zm00001d028661::1:42127154-42129155(+)
Zm00001d017895::5:209713777-209715778(-)
Zm00001d014986::5:71083720-71085721(+)
Zm00001d030179::1:110821695-110823696(+)
Zm00001d031125::1:178451275-178453276(+)
Zm00001d015244::5:80937056-80939057(-)
Zm00001d036656::6:96579414-96581415(-)
Zm00001d022198::7:172649912-172651913(-)
Zm00001d013461::5:12109932-12111933(+)
Zm00001d048884::4:7016573-7018574(+)
Zm00001d031953::1:207930726-207932727(+)
Zm00001d051839::4:171774983-171776984(+)
Zm00001d033591::1:268004243-268006244(-)
Zm00001d034655::1:298993498-298995499(+)
Zm00001d009787::8:81151446-81153447(-)
Zm00001d028328::1:30968104-30970105(+)
Zm00001d052656::4:196027839-196029840(+)
Zm00001d050162::4:69708124-69710125(+)
Zm00001d045076::9:11779428-11781429(+)
Zm00001d012448::8:174718806-174720807(+)
Zm00001d020008::7:85217242-85219243(+)
Zm00001d053010::4:208869047-208871048(+)
Zm00001d012052::8:167249145-167251146(+)
Zm00001d023979::10:33920636-33922637(+)
Zm00001d040097::3:27387677-27389678(+)
Zm00001d025668::10:125571343-125573344(+)
Zm00001d007184::2:224066659-224068660(-)
Zm00001d033152::1:252203257-252205258(-)
Zm00001d044853::9:5218669-5220670(-)
Zm00001d034965::6:288545-290546(+)
Zm00001d043821::3:210973866-210975867(+)
Zm00001d011564::8:154576181-154578182(+)
Zm00001d044480::3:229383203-229385204(-)
Zm00001d015527::5:96003908-96005909(+)
Zm00001d033836::1:275365766-275367767(-)
Zm00001d040477::3:45763833-45765834(-)
Zm00001d006510::2:210203101-210205102(-)
Zm00001d044378::3:226468343-226470344(+)
Zm00001d020461::7:116270485-116272486(-)
Zm00001d004125::2:84509773-84511774(-)
Zm00001d018029::5:212388586-212390587(+)
Zm00001d028243::1:27821333-27823334(-)
Zm00001d049074::4:14846349-14848350(+)
Zm00001d023552::10:9847377-9849378(+)
Zm00001d007881::2:241671344-241673345(-)
Zm00001d028398::1:33454304-33456305(-)
Zm00001d023311::10:2753856-2755857(-)
Zm00001d031870::1:204745797-204747798(-)
Zm00001d012758::8:180043624-180045625(+)
Zm00001d030584::1:146397153-146399154(-)
Zm00001d012821::5:903614-905615(-)
Zm00001d017691::5:204332123-204334124(+)
Zm00001d016893::5:179477777-179479778(+)
Zm00001d003520::2:46551078-46553079(+)
Zm00001d018890::7:8477838-8479839(-)
Zm00001d044110::3:219539766-219541767(+)
Zm00001d013738::5:18987725-18989726(-)
Zm00001d005485::2:175606275-175608276(+)
Zm00001d025457::10:119084982-119086983(+)
Zm00001d025018::10:99918340-99920341(-)
Zm00001d045950::9:49164759-49166760(-)
Zm00001d041976::3:146356637-146358638(-)
Zm00001d005921::2:192821000-192823001(-)
Zm00001d038653::6:161895853-161897854(-)
Zm00001d030711::1:154989719-154991720(-)
Zm00001d042028::3:147773269-147775270(+)
Zm00001d022638::7:181988078-181990079(-)
Zm00001d017890::5:209653000-209655001(+)
Zm00001d038077::6:147020514-147022515(+)
Zm00001d026213::10:141040398-141042399(+)
Zm00001d021423::7:151787096-151789097(+)
Zm00001d006587::2:211691819-211693820(+)
Zm00001d002154::2:6867695-6869696(+)
Zm00001d043511::3:202360979-202362980(-)
Zm00001d025480::10:120106396-120108397(+)
Zm00001d033991::1:280555953-280557954(-)
Zm00001d021972::7:167284007-167286008(+)
Zm00001d042278::3:158636153-158638154(-)
Zm00001d034366::1:290940101-290942102(+)
Zm00001d044037::3:217454397-217456398(-)
Zm00001d009047::8:33042930-33044931(+)
Zm00001d004821::2:141197742-141199743(-)
Zm00001d008299::8:4563025-4565026(+)
Zm00001d032263::1:219628024-219630025(+)
Zm00001d014632::5:56755556-56757557(-)
Zm00001d044951::9:8115726-8117727(+)
Zm00001d028759::1:45723184-45725185(+)
Zm00001d019311::7:26993197-26995198(-)
Zm00001d038443::6:157390865-157392866(-)
Zm00001d036179::6:75758809-75760810(+)
Zm00001d045519::9:25260935-25262936(-)
Zm00001d015816::5:123450902-123452903(-)
Zm00001d023211::10:263742-265743(+)
Zm00001d031636::1:197044857-197046858(+)
Zm00001d015399::5:88375773-88377774(-)
Zm00001d028396::1:33301844-33303845(+)
Zm00001d038359::6:155357366-155359367(-)
Zm00001d010907::8:132972883-132974884(-)
Zm00001d006370::2:205970840-205972841(-)
Zm00001d033446::1:262977153-262979154(-)
Zm00001d027494::1:6553950-6555951(-)
Zm00001d049107::4:16169274-16171275(+)
Zm00001d050807::4:123978849-123980850(-)
Zm00001d039628::3:9474211-9476212(-)
Zm00001d048862::4:6615285-6617286(+)
Zm00001d010193::8:103470295-103472296(+)
Zm00001d013007::5:3147660-3149661(+)
Zm00001d047847::9:143198690-143200691(-)
Zm00001d005961::2:194014832-194016833(-)
Zm00001d049871::4:49804678-49806679(+)
Zm00001d018795::7:5386014-5388015(-)
Zm00001d043771::3:209624677-209626678(+)
Zm00001d049487::4:32018510-32020511(+)
Zm00001d038922::6:166976035-166978036(+)
Zm00001d014317::5:40684398-40686399(+)
Zm00001d045354::9:19438783-19440784(-)
Zm00001d033821::1:274771843-274773844(+)
Zm00001d021916::7:165867545-165869546(+)
Zm00001d047153::9:120195332-120197333(-)
Zm00001d001895::2:2499456-2501457(+)
Zm00001d018201::5:216448623-216450624(+)
Zm00001d004966::2:150964786-150966787(-)
Zm00001d023241::10:1288999-1291000(-)
Zm00001d052074::4:178665266-178667267(+)
Zm00001d002558::2:15318105-15320106(-)
Zm00001d032695::1:234901157-234903158(+)
Zm00001d042110::3:150991911-150993912(-)
Zm00001d011001::8:136350086-136352087(-)
Zm00001d013652::5:16257392-16259393(-)
Zm00001d047984::9:147156948-147158949(-)
Zm00001d037586::6:130612526-130614527(+)
Zm00001d024337::10:65390073-65392074(-)
Zm00001d052985::4:207562623-207564624(-)
Zm00001d033110::1:250439408-250441409(-)
Zm00001d034063::1:282855582-282857583(+)
Zm00001d049498::4:32474369-32476370(-)
Zm00001d042810::3:180843736-180845737(+)
Zm00001d005029::2:154741577-154743578(+)
Zm00001d046642::9:100131179-100133180(-)
Zm00001d013596::5:15093270-15095271(+)
Zm00001d047837::9:142886569-142888570(-)
Zm00001d046779::9:105669671-105671672(+)
Zm00001d011004::8:136499673-136501674(+)
Zm00001d027589::1:8573590-8575591(-)
Zm00001d026370::10:144450762-144452763(+)
Zm00001d049834::4:47100635-47102636(+)
Zm00001d041838::3:139954785-139956786(+)
Zm00001d007059::2:221007383-221009384(-)
Zm00001d002455::2:13187610-13189611(+)
Zm00001d044667::3:234431484-234433485(-)
Zm00001d029048::1:56103739-56105740(-)
Zm00001d015637::5:102458857-102460858(-)
Zm00001d048552::9:158535970-158537971(+)
Zm00001d033225::1:255168938-255170939(+)
Zm00001d014603::5:54919029-54921030(-)
Zm00001d047092::9:118311778-118313779(-)
Zm00001d017387::5:194082164-194084165(+)
Zm00001d046709::9:103044862-103046863(+)
Zm00001d024001::10:35708262-35710263(-)
Zm00001d038351::6:155010974-155012975(-)
Zm00001d045557::9:26654427-26656428(+)
Zm00001d043283::3:194338255-194340256(-)
Zm00001d033494::1:264406917-264408918(-)
Zm00001d040059::3:25415226-25417227(-)
Zm00001d005442::2:174340394-174342395(-)
Zm00001d037150::6:113961295-113963296(-)
Zm00001d025674::10:125989471-125991472(-)
Zm00001d052338::4:187388656-187390657(+)
Zm00001d018514::5:222229660-222231661(-)
Zm00001d014727::5:60847275-60849276(+)
Zm00001d011913::8:164361378-164363379(+)
Zm00001d018754::7:4284656-4286657(-)
Zm00001d044367::3:226314840-226316841(-)
Zm00001d005252::2:165867514-165869515(-)
Zm00001d008803::8:20910820-20912821(+)
Zm00001d020606::7:124626052-124628053(+)
Zm00001d041827::3:139487084-139489085(-)
Zm00001d033471::1:263621381-263623382(-)
Zm00001d037835::6:139204780-139206781(-)
Zm00001d021203::7:145877931-145879932(+)
Zm00001d019661::7:48731973-48733974(+)
Zm00001d029062::1:56854235-56856236(+)
Zm00001d008277::8:3713505-3715506(-)
Zm00001d019462::7:34953161-34955162(+)
Zm00001d043151::3:190213191-190215192(+)
Zm00001d004737::2:134904160-134906161(+)
Zm00001d050008::4:59179660-59181661(-)
Zm00001d006947::2:219988363-219990364(+)
Zm00001d029979::1:97326536-97328537(-)
Zm00001d038703::6:162997683-162999684(+)
Zm00001d037148::6:113946083-113948084(-)
Zm00001d040670::3:57111414-57113415(-)
Zm00001d033150::1:252139258-252141259(-)
Zm00001d052579::4:193431807-193433808(-)
Zm00001d040720::3:59859751-59861752(-)
Zm00001d019187::7:20842801-20844802(+)
Zm00001d029461::1:71833735-71835736(-)
Zm00001d035999::6:65218850-65220851(-)
Zm00001d002307::2:10001003-10003004(-)
Zm00001d013828::5:21565163-21567164(-)
Zm00001d041222::3:106273906-106275907(+)
Zm00001d017417::5:195361930-195363931(-)
Zm00001d007090::2:222094987-222096988(+)
Zm00001d048337::9:154665572-154667573(+)
Zm00001d043168::3:190458081-190460082(-)
Zm00001d029129::1:59420623-59422624(-)
Zm00001d033094::1:250116612-250118613(+)
Zm00001d012748::8:179669377-179671378(-)
Zm00001d043853::3:212108942-212110943(-)
Zm00001d034547::1:295998387-296000388(-)
Zm00001d007968::2:244322993-244324994(-)
Zm00001d028092::1:22731518-22733519(-)
Zm00001d044812::9:3290262-3292263(+)
Zm00001d014697::5:59817036-59819037(+)
Zm00001d045182::9:15337019-15339020(+)
Zm00001d019299::7:26617825-26619826(+)
Zm00001d035302::6:20200991-20202992(+)
Zm00001d038004::6:144864535-144866536(+)
Zm00001d043341::3:197031056-197033057(+)
Zm00001d049101::4:16086827-16088828(+)
Zm00001d039306::3:1423334-1425335(+)
Zm00001d053296::4:224804011-224806012(-)
Zm00001d045951::9:49189046-49191047(+)
Zm00001d002499::2:14084878-14086879(+)
Zm00001d008244::8:2450875-2452876(+)
Zm00001d047373::9:128057739-128059740(-)
Zm00001d028518::1:37968968-37970969(-)
Zm00001d016380::5:160194367-160196368(+)
Zm00001d016675::5:172208152-172210153(+)
Zm00001d012979::5:2680619-2682620(-)
Zm00001d026531::10:147767690-147769691(+)
Zm00001d016465::5:163306660-163308661(+)
Zm00001d047539::9:134365362-134367363(+)
Zm00001d052720::4:198681519-198683520(+)
Zm00001d018368::5:219314283-219316284(-)
Zm00001d022193::7:172483458-172485459(+)
Zm00001d031632::1:196907557-196909558(-)
Zm00001d021185::7:145201577-145203578(-)
Zm00001d003084::2:31603753-31605754(+)
Zm00001d040390::3:41122305-41124306(-)
Zm00001d052618::4:195012938-195014939(+)
Zm00001d016835::5:177822180-177824181(-)
Zm00001d041753::3:135971167-135973168(+)
Zm00001d025821::10:130673773-130675774(+)
Zm00001d020491::7:118718938-118720939(-)
Zm00001d052865::4:202875101-202877102(-)
Zm00001d050322::4:81385207-81387208(-)
Zm00001d038594::6:160664339-160666340(-)
Zm00001d009339::8:57191340-57193341(+)
Zm00001d040974::3:87046439-87048440(+)
Zm00001d017323::5:192702092-192704093(-)
Zm00001d026627::10:149176535-149178536(-)
Zm00001d019561::7:42677355-42679356(+)
Zm00001d002736::2:20733950-20735951(-)
Zm00001d015348::5:85739252-85741253(-)
Zm00001d036233::6:78381360-78383361(-)
Zm00001d052115::4:180191092-180193093(-)
Zm00001d050157::4:69659721-69661722(+)
Zm00001d049017::4:12727589-12729590(-)
Zm00001d046218::9:72612866-72614867(-)
Zm00001d049469::4:31439514-31441515(-)
Zm00001d012745::8:179583222-179585223(-)
Zm00001d034929::1:305921673-305923674(-)
Zm00001d015498::5:93784056-93786057(-)
Zm00001d004392::2:108516933-108518934(+)
Zm00001d001970::2:3706172-3708173(+)
Zm00001d043045::3:187255136-187257137(+)
Zm00001d026304::10:143262502-143264503(+)
Zm00001d021668::7:159571772-159573773(+)
Zm00001d042284::3:158787825-158789826(+)
Zm00001d012661::8:178169285-178171286(+)
Zm00001d005675::2:183062773-183064774(+)
Zm00001d015134::5:76817716-76819717(+)
Zm00001d044254::3:223084234-223086235(+)
Zm00001d039395::3:3335052-3337053(+)
Zm00001d033472::1:263620980-263622981(+)
Zm00001d007241::2:225525758-225527759(+)
Zm00001d012801::5:240488-242489(+)
Zm00001d026103::10:138513870-138515871(-)
Zm00001d050552::4:99665453-99667454(+)
Zm00001d032708::1:235647293-235649294(+)
Zm00001d048874::4:6824373-6826374(+)
Zm00001d054076::4:245958381-245960382(+)
Zm00001d029604::1:78772819-78774820(-)
Zm00001d017045::5:183594833-183596834(-)
Zm00001d001887::2:2481830-2483831(-)
Zm00001d003522::2:46608968-46610969(+)
Zm00001d052170::4:181658708-181660709(+)
Zm00001d043613::3:205191039-205193040(+)
Zm00001d003620::2:50648907-50650908(-)
Zm00001d025342::10:114815794-114817795(+)
Zm00001d042212::3:156126389-156128390(+)
Zm00001d029142::1:60325757-60327758(+)
Zm00001d039758::3:14140699-14142700(-)
Zm00001d012349::8:172828279-172830280(-)
Zm00001d019803::7:62980983-62982984(+)
Zm00001d001884::2:2354440-2356441(-)
Zm00001d006485::2:209681784-209683785(+)
Zm00001d019987::7:82855337-82857338(-)
Zm00001d050877::4:128070958-128072959(-)
Zm00001d041489::3:123605599-123607600(+)
Zm00001d002039::2:4865161-4867162(+)
Zm00001d009242::8:46228710-46230711(+)
Zm00001d048092::9:149968569-149970570(-)
Zm00001d008535::8:12034517-12036518(+)
Zm00001d044418::3:227502628-227504629(-)
Zm00001d007372::2:230054225-230056226(-)
Zm00001d051140::4:145571564-145573565(-)
Zm00001d043290::3:194661274-194663275(-)
Zm00001d052788::4:200897156-200899157(-)
Zm00001d006100::2:198155821-198157822(+)
Zm00001d008596::8:13965812-13967813(+)
Zm00001d047636::9:137800719-137802720(-)
Zm00001d017241::5:190063440-190065441(-)
Zm00001d008588::8:13686468-13688469(+)
Zm00001d031522::1:192761815-192763816(-)
Zm00001d028521::1:38042344-38044345(-)
Zm00001d029750::1:85464005-85466006(+)
Zm00001d036905::6:106076861-106078862(-)
Zm00001d034668::1:299313017-299315018(-)
Zm00001d050300::4:79803276-79805277(+)
Zm00001d011560::8:154485788-154487789(-)
Zm00001d015944::5:133070079-133072080(+)
Zm00001d042795::3:180009399-180011400(+)
Zm00001d019804::7:63161752-63163753(+)
Zm00001d014926::5:68752807-68754808(+)
Zm00001d028548::1:38914736-38916737(+)
Zm00001d016856::5:178420523-178422524(-)
Zm00001d028936::1:52166111-52168112(+)
Zm00001d039747::3:13686179-13688180(+)
Zm00001d044471::3:229100832-229102833(+)
Zm00001d025362::10:115710412-115712413(-)
Zm00001d011753::8:160752186-160754187(+)
Zm00001d042042::3:148429658-148431659(+)
Zm00001d022062::7:169197280-169199281(-)
Zm00001d046210::9:72065547-72067548(-)
Zm00001d037375::6:123497288-123499289(+)
Zm00001d053274::4:223770411-223772412(+)
Zm00001d022114::7:170596748-170598749(+)
Zm00001d015297::5:83175775-83177776(-)
Zm00001d017495::5:197538127-197540128(+)
Zm00001d029507::1:73757172-73759173(-)
Zm00001d039931::3:19829014-19831015(-)
Zm00001d033657::1:269825155-269827156(+)
Zm00001d048184::9:151926157-151928158(+)
Zm00001d042163::3:154314239-154316240(-)
Zm00001d028780::1:46198827-46200828(+)
Zm00001d013415::5:10717962-10719963(-)
Zm00001d024716::10:84736317-84738318(+)
Zm00001d034330::1:289588547-289590548(-)
Zm00001d049437::4:30245415-30247416(-)
Zm00001d046207::9:71961690-71963691(-)
Zm00001d004123::2:84356019-84358020(-)
Zm00001d037613::6:131763560-131765561(+)
Zm00001d047156::9:120314698-120316699(-)
Zm00001d035701::6:41696975-41698976(+)
Zm00001d022611::7:181059489-181061490(-)
Zm00001d029888::1:92332774-92334775(-)
Zm00001d031571::1:194763219-194765220(+)
Zm00001d023350::10:3916058-3918059(-)
Zm00001d026071::10:137672646-137674647(+)
Zm00001d005016::2:153925819-153927820(-)
Zm00001d017608::5:201459277-201461278(+)
Zm00001d005106::2:158485414-158487415(-)
Zm00001d052803::4:201409527-201411528(+)
Zm00001d007081::2:221853108-221855109(-)
Zm00001d024548::10:77770696-77772697(+)
Zm00001d013918::5:24817035-24819036(-)
Zm00001d033313::1:258662238-258664239(+)
Zm00001d026402::10:145311102-145313103(-)
Zm00001d016659::5:171620572-171622573(-)
Zm00001d038092::6:147494733-147496734(-)
Zm00001d008224::8:1663795-1665796(+)
Zm00001d037090::6:111810478-111812479(-)
Zm00001d027911::1:17366676-17368677(+)
Zm00001d027752::1:12627388-12629389(+)
Zm00001d048102::9:150277776-150279777(+)
Zm00001d033905::1:278133498-278135499(+)
Zm00001d007401::2:230847126-230849127(+)
Zm00001d002478::2:13594207-13596208(+)
Zm00001d044399::3:227153282-227155283(-)
Zm00001d015693::5:108279728-108281729(+)
Zm00001d021553::7:155748197-155750198(-)
Zm00001d047802::9:142158999-142161000(-)
Zm00001d044748::9:1124092-1126093(-)
Zm00001d023651::10:13650721-13652722(-)
Zm00001d006875::2:218326004-218328005(+)
Zm00001d020225::7:100931699-100933700(-)
Zm00001d040263::3:34656690-34658691(-)
Zm00001d012830::5:951495-953496(-)
Zm00001d006698::2:214595197-214597198(-)
Zm00001d007892::2:241891390-241893391(-)
Zm00001d036351::6:85230004-85232005(-)
Zm00001d051001::4:136190029-136192030(-)
Zm00001d002432::2:12556700-12558701(-)
Zm00001d007874::2:241466577-241468578(-)
Zm00001d048079::9:149448294-149450295(+)
Zm00001d051954::4:175234679-175236680(+)
Zm00001d041612::3:129687470-129689471(-)
Zm00001d039362::3:2567675-2569676(+)
Zm00001d005911::2:192481552-192483553(-)
Zm00001d024164::10:51619384-51621385(-)
Zm00001d006871::2:218307897-218309898(+)
Zm00001d006398::2:206592093-206594094(-)
Zm00001d032884::1:241405363-241407364(-)
Zm00001d036915::6:106337727-106339728(-)
Zm00001d038200::6:151392034-151394035(+)
Zm00001d011392::8:149391697-149393698(-)
Zm00001d015393::5:88007323-88009324(+)
Zm00001d049234::4:22021227-22023228(+)
Zm00001d017981::5:211301898-211303899(+)
Zm00001d032990::1:245855949-245857950(+)
Zm00001d031323::1:185976238-185978239(+)
Zm00001d010367::8:111458740-111460741(-)
Zm00001d048574::9:159324701-159326702(+)
Zm00001d051980::4:175834684-175836685(-)
Zm00001d023656::10:13777974-13779975(+)
Zm00001d038229::6:152046065-152048066(+)
Zm00001d032915::1:242981784-242983785(+)
Zm00001d015557::5:97443592-97445593(-)
Zm00001d037849::6:139655570-139657571(-)
Zm00001d027872::1:16016912-16018913(-)
Zm00001d037770::6:136863079-136865080(-)
Zm00001d035211::6:10028683-10030684(+)
Zm00001d011868::8:163313964-163315965(-)
Zm00001d045029::9:10627582-10629583(-)
Zm00001d031860::1:204438270-204440271(-)
Zm00001d030411::1:130365006-130367007(+)
Zm00001d025062::10:102245412-102247413(+)
Zm00001d031830::1:203040300-203042301(+)
Zm00001d047912::9:145081501-145083502(+)
Zm00001d039378::3:2793425-2795426(-)
Zm00001d046660::9:100851123-100853124(+)
Zm00001d016845::5:178237760-178239761(-)
Zm00001d034300::1:288764764-288766765(+)
Zm00001d022297::7:174718812-174720813(+)
Zm00001d020937::7:137153090-137155091(+)
Zm00001d007778::2:239426271-239428272(+)
Zm00001d038835::6:165530327-165532328(-)
Zm00001d043543::3:203444246-203446247(-)
Zm00001d010620::8:122051464-122053465(+)
Zm00001d001883::2:2348040-2350041(-)
Zm00001d044056::3:218049988-218051989(-)
Zm00001d020501::7:119466025-119468026(-)
Zm00001d023689::10:15574322-15576323(-)
Zm00001d011471::8:151421354-151423355(+)
Zm00001d043700::3:207763410-207765411(+)
Zm00001d008387::8:6916369-6918370(-)
Zm00001d005541::2:178095462-178097463(-)
Zm00001d053932::4:243766589-243768590(+)
Zm00001d019719::7:53589080-53591081(+)
Zm00001d030301::1:120812479-120814480(-)
Zm00001d031948::1:207752544-207754545(+)
Zm00001d033098::1:250181261-250183262(-)
Zm00001d035668::6:40158220-40160221(+)
Zm00001d052364::4:188307575-188309576(-)
Zm00001d011825::8:162157085-162159086(+)
Zm00001d040248::3:33739477-33741478(+)
Zm00001d052797::4:201288749-201290750(+)
Zm00001d006118::2:199152330-199154331(-)
Zm00001d003953::2:72082466-72084467(+)
Zm00001d009837::8:84442691-84444692(-)
Zm00001d006063::2:197040079-197042080(-)
Zm00001d052335::4:187349256-187351257(-)
Zm00001d037359::6:122792111-122794112(+)
Zm00001d050441::4:88599667-88601668(+)
Zm00001d014015::5:28775999-28778000(+)
Zm00001d039914::3:19236263-19238264(+)
Zm00001d046472::9:91534924-91536925(-)
Zm00001d040372::3:40546423-40548424(+)
Zm00001d017248::5:190308343-190310344(-)
Zm00001d047967::9:146618220-146620221(-)
Zm00001d050879::4:128120528-128122529(-)
Zm00001d050313::4:80554383-80556384(-)
Zm00001d047244::9:123877745-123879746(-)
Zm00001d046119::9:64446628-64448629(-)
Zm00001d008214::8:1455627-1457628(-)
Zm00001d034946::1:306418148-306420149(-)
Zm00001d052221::4:183599053-183601054(-)
Zm00001d029595::1:78350914-78352915(-)
Zm00001d013579::5:14717511-14719512(-)
Zm00001d021182::7:145177778-145179779(-)
Zm00001d042955::3:184757923-184759924(-)
Zm00001d023796::10:21534110-21536111(-)
Zm00001d029266::1:64356702-64358703(-)
Zm00001d015150::5:77074900-77076901(+)
Zm00001d023673::10:14797521-14799522(-)
Zm00001d046705::9:102975246-102977247(-)
Zm00001d037659::6:133274292-133276293(+)
Zm00001d041049::3:92913221-92915222(-)
Zm00001d032220::1:217629589-217631590(+)
Zm00001d033427::1:262670976-262672977(+)
Zm00001d034826::1:303086939-303088940(+)
Zm00001d009693::8:76215415-76217416(-)
Zm00001d034531::1:295759988-295761989(-)
Zm00001d035920::6:60306607-60308608(+)
Zm00001d028714::1:44012141-44014142(+)
Zm00001d011625::8:156533744-156535745(+)
Zm00001d018560::5:223235990-223237991(-)
Zm00001d046710::9:103065705-103067706(-)
Zm00001d040622::3:54364927-54366928(+)
Zm00001d051936::4:174848558-174850559(+)
Zm00001d039598::3:8679135-8681136(-)
Zm00001d008507::8:10953589-10955590(-)
Zm00001d013958::5:26235824-26237825(+)
Zm00001d023590::10:10918404-10920405(+)
Zm00001d050130::4:68056578-68058579(-)
Zm00001d028802::1:46825004-46827005(+)
Zm00001d011233::8:144127336-144129337(-)
Zm00001d011511::8:152926522-152928523(-)
Zm00001d018654::7:1971163-1973164(+)
Zm00001d017134::5:186524159-186526160(+)
Zm00001d003658::2:52838558-52840559(-)
Zm00001d011177::8:141823130-141825131(+)
Zm00001d025750::10:128379295-128381296(-)
Zm00001d054047::4:245532464-245534465(+)
Zm00001d026244::10:141738762-141740763(+)
Zm00001d036668::6:97148611-97150612(-)
Zm00001d042357::3:163191835-163193836(-)
Zm00001d007245::2:225569652-225571653(+)
Zm00001d007961::2:244251152-244253153(-)
Zm00001d005536::2:177664742-177666743(-)
Zm00001d051484::4:160246769-160248770(-)
Zm00001d013329::5:8765412-8767413(-)
Zm00001d005898::2:192211952-192213953(-)
Zm00001d013469::5:12355304-12357305(-)
Zm00001d001914::2:2802375-2804376(+)
Zm00001d052079::4:178763054-178765055(+)
Zm00001d015783::5:119210351-119212352(-)
Zm00001d040079::3:26047112-26049113(-)
Zm00001d024493::10:74098947-74100948(-)
Zm00001d025696::10:126536612-126538613(-)
Zm00001d038135::6:149158955-149160956(-)
Zm00001d029573::1:77069597-77071598(-)
Zm00001d052928::4:205231393-205233394(-)
Zm00001d046455::9:90719726-90721727(+)
Zm00001d014695::5:59737620-59739621(-)
Zm00001d038712::6:163221923-163223924(-)
Zm00001d051265::4:151149436-151151437(+)
Zm00001d053113::4:214318934-214320935(-)
Zm00001d010373::8:111701113-111703114(+)
Zm00001d021366::7:150030306-150032307(+)
Zm00001d049929::4:53636472-53638473(+)
Zm00001d002497::2:14016042-14018043(+)
Zm00001d019775::7:59468043-59470044(-)
Zm00001d002474::2:13571712-13573713(-)
Zm00001d012474::8:175161147-175163148(+)
Zm00001d016349::5:158782674-158784675(-)
Zm00001d002945::2:27824774-27826775(-)
Zm00001d041378::3:114789625-114791626(+)
Zm00001d025086::10:103059026-103061027(-)
Zm00001d006638::2:213104043-213106044(-)
Zm00001d028597::1:40260337-40262338(-)
Zm00001d046372::9:84917973-84919974(+)
Zm00001d051083::4:141343298-141345299(-)
Zm00001d040220::3:32669714-32671715(+)
Zm00001d043589::3:204491264-204493265(-)
Zm00001d009789::8:81405251-81407252(-)
Zm00001d023646::10:13504117-13506118(-)
Zm00001d052320::4:187043981-187045982(-)
Zm00001d034338::1:290206866-290208867(-)
Zm00001d004982::2:152198351-152200352(-)
Zm00001d002236::2:8477625-8479626(-)
Zm00001d002391::2:11805718-11807719(+)
Zm00001d051569::4:162990588-162992589(+)
Zm00001d044152::3:220527271-220529272(-)
Zm00001d012765::8:180338272-180340273(+)
Zm00001d037425::6:125121986-125123987(+)
Zm00001d044301::3:224589059-224591060(-)
Zm00001d009798::8:81982647-81984648(-)
Zm00001d016822::5:177285433-177287434(-)
Zm00001d003941::2:70596854-70598855(+)
Zm00001d035135::6:6609360-6611361(+)
Zm00001d005617::2:180794015-180796016(-)
Zm00001d039163::6:171550664-171552665(-)
Zm00001d010791::8:127878713-127880714(+)
Zm00001d053762::4:240653438-240655439(-)
Zm00001d046467::9:91187175-91189176(+)
Zm00001d035008::6:1587849-1589850(+)
Zm00001d041108::3:97797659-97799660(-)
Zm00001d053630::4:237403458-237405459(-)
Zm00001d024605::10:80140137-80142138(-)
Zm00001d012978::5:2664724-2666725(-)
Zm00001d042641::3:175039988-175041989(+)
Zm00001d011035::8:137159027-137161028(-)
Zm00001d003046::2:30270247-30272248(+)
Zm00001d014000::5:28092498-28094499(-)
Zm00001d049541::4:33816268-33818269(+)
Zm00001d039086::6:169731921-169733922(+)
Zm00001d022172::7:171721649-171723650(+)
Zm00001d039594::3:8564478-8566479(-)
Zm00001d015517::5:95407840-95409841(-)
Zm00001d013392::5:10303041-10305042(+)
Zm00001d031064::1:175369669-175371670(+)
Zm00001d003048::2:30337112-30339113(+)
Zm00001d004220::2:92823355-92825356(+)
Zm00001d025436::10:118679266-118681267(-)
Zm00001d034575::1:296748994-296750995(+)
Zm00001d028481::1:36484948-36486949(-)
Zm00001d043029::3:187047179-187049180(-)
Zm00001d042314::3:160557186-160559187(+)
Zm00001d037641::6:132668290-132670291(-)
Zm00001d025085::10:103059026-103061027(-)
Zm00001d022339::7:175735328-175737329(-)
Zm00001d030909::1:166745855-166747856(+)
Zm00001d034987::6:1187540-1189541(-)
Zm00001d005343::2:170145725-170147726(-)
Zm00001d020685::7:128257898-128259899(+)
Zm00001d033813::1:274319349-274321350(+)
Zm00001d015170::5:78255874-78257875(-)
Zm00001d048497::9:157236057-157238058(+)
Zm00001d005544::2:178133212-178135213(-)
Zm00001d013284::5:7859375-7861376(+)
Zm00001d018719::7:3076648-3078649(+)
Zm00001d037196::6:115286932-115288933(+)
Zm00001d045584::9:27334244-27336245(+)
Zm00001d032968::1:245014353-245016354(-)
Zm00001d004885::2:146494848-146496849(+)
Zm00001d051183::4:147597807-147599808(+)
Zm00001d025915::10:133739410-133741411(-)
Zm00001d010619::8:122048284-122050285(-)
Zm00001d051712::4:167785938-167787939(+)
Zm00001d020315::7:105851403-105853404(-)
Zm00001d018573::5:223576581-223578582(-)
Zm00001d023655::10:13759114-13761115(-)
Zm00001d025874::10:132246654-132248655(-)
Zm00001d015955::5:134003894-134005895(-)
Zm00001d004048::2:78974138-78976139(-)
Zm00001d010159::8:102411906-102413907(+)
Zm00001d029027::1:55244009-55246010(-)
Zm00001d034444::1:293193140-293195141(-)
Zm00001d052967::4:206533928-206535929(+)
Zm00001d049163::4:18561995-18563996(+)
Zm00001d051860::4:172527848-172529849(-)
Zm00001d010141::8:101176270-101178271(-)
Zm00001d010515::8:118823975-118825976(-)
Zm00001d025539::10:121726342-121728343(+)
Zm00001d046697::9:102859264-102861265(-)
Zm00001d052830::4:202078494-202080495(-)
Zm00001d005257::2:166024004-166026005(+)
Zm00001d010790::8:127850574-127852575(+)
Zm00001d035191::6:8694566-8696567(+)
Zm00001d023868::10:25593989-25595990(+)
Zm00001d009761::8:80082389-80084390(-)
Zm00001d026195::10:140695082-140697083(+)
Zm00001d003021::2:29669698-29671699(-)
Zm00001d046723::9:103578153-103580154(+)
Zm00001d045654::9:31222947-31224948(+)
Zm00001d042286::3:158987161-158989162(+)
Zm00001d053855::4:242285063-242287064(-)
Zm00001d050121::4:67399132-67401133(+)
Zm00001d026523::10:147515104-147517105(-)
Zm00001d015301::5:83436172-83438173(-)
Zm00001d029331::1:66254869-66256870(-)
Zm00001d048774::4:5285443-5287444(-)
Zm00001d051446::4:158849280-158851281(-)
Zm00001d015785::5:119214135-119216136(+)
Zm00001d054090::4:246279941-246281942(+)
Zm00001d023437::10:5605600-5607601(-)
Zm00001d040693::3:58564701-58566702(-)
Zm00001d045418::9:21511007-21513008(-)
Zm00001d045292::9:18059907-18061908(-)
Zm00001d019907::7:74611506-74613507(+)
Zm00001d002939::2:27523449-27525450(-)
Zm00001d023892::10:26546692-26548693(-)
Zm00001d052111::4:180083939-180085940(-)
Zm00001d004248::2:95784507-95786508(+)
Zm00001d022422::7:177330060-177332061(+)
Zm00001d009708::8:77012098-77014099(+)
Zm00001d037313::6:120387600-120389601(+)
Zm00001d048656::4:2786827-2788828(+)
Zm00001d013066::5:4148150-4150151(-)
Zm00001d004215::2:92167436-92169437(-)
Zm00001d035926::6:60496595-60498596(-)
Zm00001d027699::1:11365014-11367015(-)
Zm00001d029733::1:84356314-84358315(+)
Zm00001d014003::5:28277872-28279873(-)
Zm00001d035028::6:2256165-2258166(+)
Zm00001d053225::4:220845432-220847433(-)
Zm00001d009352::8:58139198-58141199(+)
Zm00001d004560::2:118142679-118144680(-)
Zm00001d053609::4:236286458-236288459(-)
Zm00001d027422::1:4905656-4907657(+)
Zm00001d003004::2:29239689-29241690(+)
Zm00001d004681::2:130045871-130047872(+)
Zm00001d041726::3:135358045-135360046(+)
Zm00001d036022::6:66747191-66749192(-)
Zm00001d031926::1:206981101-206983102(+)
Zm00001d005071::2:157219297-157221298(+)
Zm00001d035270::6:18859080-18861081(-)
Zm00001d011763::8:161018505-161020506(+)
Zm00001d017700::5:204561835-204563836(-)
Zm00001d028331::1:31051213-31053214(-)
Zm00001d053295::4:224783593-224785594(-)
Zm00001d030614::1:148685795-148687796(+)
Zm00001d038034::6:145743471-145745472(+)
Zm00001d006535::2:210625712-210627713(+)
Zm00001d036023::6:66746450-66748451(+)
Zm00001d002032::2:4805775-4807776(-)
Zm00001d001943::2:3242431-3244432(-)
Zm00001d022445::7:177897311-177899312(+)
Zm00001d037512::6:127659398-127661399(-)
Zm00001d008549::8:12684110-12686111(-)
Zm00001d025921::10:133780320-133782321(-)
Zm00001d011624::8:156534558-156536559(-)
Zm00001d039653::3:10755533-10757534(-)
Zm00001d039276::3:915128-917129(+)
Zm00001d042515::3:170298863-170300864(+)
Zm00001d026130::10:139298011-139300012(+)
Zm00001d045565::9:26894114-26896115(-)
Zm00001d019052::7:14296114-14298115(-)
Zm00001d025735::10:127935663-127937664(-)
Zm00001d032977::1:245246045-245248046(-)
Zm00001d017869::5:209161413-209163414(-)
Zm00001d011851::8:162804980-162806981(-)
Zm00001d050574::4:101522944-101524945(-)
Zm00001d049986::4:57083570-57085571(-)
Zm00001d007940::2:243478595-243480596(+)
Zm00001d016024::5:140138814-140140815(+)
Zm00001d006455::2:208746828-208748829(+)
Zm00001d015987::5:137033102-137035103(+)
Zm00001d015780::5:118855394-118857395(+)
Zm00001d037886::6:141047934-141049935(+)
Zm00001d049125::4:16824192-16826193(-)
Zm00001d038645::6:161640509-161642510(-)
Zm00001d006552::2:210879032-210881033(-)
Zm00001d014186::5:35492744-35494745(-)
Zm00001d031732::1:200050837-200052838(+)
Zm00001d023475::10:6849374-6851375(+)
Zm00001d039416::3:3820018-3822019(+)
Zm00001d003993::2:74155272-74157273(-)
Zm00001d053964::4:244387831-244389832(-)
Zm00001d010428::8:114574455-114576456(-)
Zm00001d002843::2:24292345-24294346(+)
Zm00001d043733::3:208654158-208656159(-)
Zm00001d010496::8:118059996-118061997(+)
Zm00001d053916::4:243625063-243627064(+)
Zm00001d008293::8:4307980-4309981(+)
Zm00001d027803::1:13903717-13905718(+)
Zm00001d033230::1:255244847-255246848(-)
Zm00001d028337::1:31102030-31104031(+)
Zm00001d053902::4:243363759-243365760(-)
Zm00001d029123::1:59021513-59023514(+)
Zm00001d031484::1:191584074-191586075(-)
Zm00001d039611::3:8999918-9001919(+)
Zm00001d001937::2:3118329-3120330(+)
Zm00001d028285::1:29169823-29171824(+)
Zm00001d017158::5:187192939-187194940(+)
Zm00001d026562::10:148132187-148134188(+)
Zm00001d050219::4:74344358-74346359(-)
Zm00001d037127::6:113415522-113417523(+)
Zm00001d034577::1:296863847-296865848(+)
Zm00001d040028::3:23431955-23433956(+)
Zm00001d041496::3:124143377-124145378(-)
Zm00001d031995::1:209026876-209028877(-)
Zm00001d052885::4:203404205-203406206(+)
Zm00001d013256::5:7184283-7186284(-)
Zm00001d052349::4:187822922-187824923(+)
Zm00001d006008::2:195182444-195184445(-)
Zm00001d051872::4:172963376-172965377(+)
Zm00001d003166::2:34277726-34279727(-)
Zm00001d031337::1:186588134-186590135(-)
Zm00001d018731::7:3335216-3337217(-)
Zm00001d005750::2:186082995-186084996(-)
Zm00001d048799::4:5690614-5692615(+)
Zm00001d024936::10:95804916-95806917(-)
Zm00001d028204::1:26180614-26182615(-)
Zm00001d035336::6:21912465-21914466(-)
Zm00001d049944::4:54581547-54583548(+)
Zm00001d025419::10:118109380-118111381(-)
Zm00001d037694::6:134243934-134245935(-)
Zm00001d021056::7:141665839-141667840(-)
Zm00001d039871::3:17286395-17288396(+)
Zm00001d052433::4:189867845-189869846(+)
Zm00001d025765::10:128933391-128935392(+)
Zm00001d051893::4:173864644-173866645(-)
Zm00001d029657::1:81703856-81705857(-)
Zm00001d031407::1:189256335-189258336(+)
Zm00001d050430::4:87435582-87437583(-)
Zm00001d036126::6:73732578-73734579(-)
Zm00001d024307::10:63097337-63099338(-)
Zm00001d051401::4:157152668-157154669(-)
Zm00001d048764::4:5151795-5153796(-)
Zm00001d027705::1:11552486-11554487(+)
Zm00001d031824::1:202981616-202983617(+)
Zm00001d016265::5:154658594-154660595(+)
Zm00001d005632::2:181288143-181290144(+)
Zm00001d022421::7:177322534-177324535(+)
Zm00001d031923::1:206916141-206918142(+)
Zm00001d017767::5:206247051-206249052(-)
Zm00001d048194::9:152170383-152172384(+)
Zm00001d006934::2:219705794-219707795(+)
Zm00001d033405::1:262093726-262095727(-)
Zm00001d048014::9:148006188-148008189(+)
Zm00001d050411::4:86642364-86644365(+)
Zm00001d033347::1:259830688-259832689(-)
Zm00001d054069::4:245858976-245860977(-)
Zm00001d045493::9:24429607-24431608(-)
Zm00001d029104::1:58181736-58183737(-)
Zm00001d026351::10:144097574-144099575(+)
Zm00001d012693::8:178729057-178731058(+)
Zm00001d016971::5:181560982-181562983(-)
Zm00001d018545::5:222761766-222763767(+)
Zm00001d026517::10:147473819-147475820(-)
Zm00001d026111::10:138707716-138709717(-)
Zm00001d017009::5:182660585-182662586(+)
Zm00001d003148::2:33777556-33779557(-)
Zm00001d029801::1:87468222-87470223(+)
Zm00001d019307::7:26970432-26972433(+)
Zm00001d049428::4:30062787-30064788(-)
Zm00001d006608::2:212459227-212461228(+)
Zm00001d033322::1:258960481-258962482(-)
Zm00001d004387::2:107999331-108001332(-)
Zm00001d006567::2:211047161-211049162(-)
Zm00001d004545::2:117224781-117226782(+)
Zm00001d037229::6:116925843-116927844(-)
Zm00001d046764::9:104804102-104806103(-)
Zm00001d028392::1:33146175-33148176(+)
Zm00001d014244::5:37834454-37836455(-)
Zm00001d003086::2:31746160-31748161(+)
Zm00001d005770::2:187672732-187674733(+)
Zm00001d025472::10:119893014-119895015(+)
Zm00001d029148::1:60524516-60526517(-)
Zm00001d037836::6:139250121-139252122(-)
Zm00001d015204::5:79240709-79242710(+)
Zm00001d048173::9:151393789-151395790(+)
Zm00001d005259::2:166068259-166070260(+)
Zm00001d027697::1:11317575-11319576(-)
Zm00001d010416::8:113894472-113896473(-)
Zm00001d052699::4:198045358-198047359(+)
Zm00001d012598::8:177039167-177041168(+)
Zm00001d040274::3:35355732-35357733(-)
Zm00001d026038::10:136635437-136637438(+)
Zm00001d048409::9:155776926-155778927(+)
Zm00001d049699::4:40546166-40548167(+)
Zm00001d050969::4:134224449-134226450(-)
Zm00001d020367::7:109760836-109762837(+)
Zm00001d049581::4:36068697-36070698(-)
Zm00001d040523::3:47971115-47973116(-)
Zm00001d007431::2:231537637-231539638(+)
Zm00001d048076::9:149399932-149401933(+)
Zm00001d019531::7:40661839-40663840(-)
Zm00001d015259::5:81766310-81768311(-)
Zm00001d026185::10:140540561-140542562(-)
Zm00001d041853::3:140876084-140878085(-)
Zm00001d046306::9:79734841-79736842(+)
Zm00001d026117::10:138799750-138801751(+)
Zm00001d016061::5:142161239-142163240(-)
Zm00001d021215::7:146370700-146372701(+)
Zm00001d016566::5:167763467-167765468(+)
Zm00001d046004::9:53387794-53389795(-)
Zm00001d026118::10:138831209-138833210(+)
Zm00001d005694::2:183650411-183652412(+)
Zm00001d013031::5:3484805-3486806(+)
Zm00001d003262::2:38267265-38269266(+)
Zm00001d029394::1:68807898-68809899(-)
Zm00001d008640::8:15543630-15545631(-)
Zm00001d018793::7:5332751-5334752(-)
Zm00001d043386::3:198368338-198370339(+)
Zm00001d047077::9:117529810-117531811(-)
Zm00001d026222::10:141450217-141452218(-)
Zm00001d033280::1:257333966-257335967(+)
Zm00001d032849::1:239990266-239992267(-)
Zm00001d005973::2:194457884-194459885(-)
Zm00001d011667::8:158091723-158093724(-)
Zm00001d034983::6:787273-789274(-)
Zm00001d010104::8:99267321-99269322(-)
Zm00001d009580::8:71629141-71631142(-)
Zm00001d049642::4:38573514-38575515(-)
Zm00001d038583::6:160523480-160525481(-)
Zm00001d040311::3:37401620-37403621(+)
Zm00001d034106::1:284126209-284128210(-)
Zm00001d031901::1:206062077-206064078(+)
Zm00001d023504::10:7629527-7631528(+)
Zm00001d013964::5:26494224-26496225(+)
Zm00001d029212::1:62492771-62494772(+)
Zm00001d036608::6:94235148-94237149(-)
Zm00001d010033::8:96363510-96365511(-)
Zm00001d012251::8:171034594-171036595(-)
Zm00001d029143::1:60337344-60339345(+)
Zm00001d050330::4:81879077-81881078(-)
Zm00001d030102::1:105806058-105808059(+)
Zm00001d053957::4:244189641-244191642(+)
Zm00001d052527::4:192220127-192222128(-)
Zm00001d038718::6:163322934-163324935(+)
Zm00001d038864::6:166068792-166070793(-)
Zm00001d031898::1:205929757-205931758(-)
Zm00001d045132::9:13788915-13790916(-)
Zm00001d017338::5:193304760-193306761(+)
Zm00001d017482::5:197270686-197272687(+)
Zm00001d010034::8:96383293-96385294(+)
Zm00001d006791::2:216764814-216766815(+)
Zm00001d047436::9:129912122-129914123(+)
Zm00001d032745::1:237061813-237063814(+)
Zm00001d022347::7:175950127-175952128(+)
Zm00001d022439::7:177713473-177715474(-)
Zm00001d015485::5:93093765-93095766(+)
Zm00001d012721::8:179177140-179179141(-)
Zm00001d048019::9:148175855-148177856(-)
Zm00001d009688::8:75937339-75939340(+)
Zm00001d046633::9:99839696-99841697(-)
Zm00001d041599::3:129313105-129315106(+)
Zm00001d053124::4:214605717-214607718(+)
Zm00001d023556::10:10136357-10138358(-)
Zm00001d046474::9:91599358-91601359(+)
Zm00001d022371::7:176263394-176265395(-)
Zm00001d022622::7:181394649-181396650(-)
Zm00001d019059::7:14394501-14396502(-)
Zm00001d021728::7:161526736-161528737(-)
Zm00001d026633::10:149200258-149202259(-)
Zm00001d011616::8:156077621-156079622(+)
Zm00001d019599::7:45892231-45894232(-)
Zm00001d039881::3:17544771-17546772(-)
Zm00001d041497::3:124223215-124225216(+)
Zm00001d053975::4:244517765-244519766(-)
Zm00001d053980::4:244565300-244567301(-)
Zm00001d044465::3:228918468-228920469(-)
Zm00001d021846::7:164383727-164385728(+)
Zm00001d022000::7:167812812-167814813(-)
Zm00001d053584::4:235340844-235342845(+)
Zm00001d042040::3:148148915-148150916(+)
Zm00001d040873::3:74195507-74197508(+)
Zm00001d031485::1:191587834-191589835(-)
Zm00001d038118::6:148605953-148607954(-)
Zm00001d049580::4:36016872-36018873(-)
Zm00001d013836::5:21954029-21956030(+)
Zm00001d015521::5:95619903-95621904(+)
Zm00001d031691::1:198671395-198673396(-)
Zm00001d025402::10:117255970-117257971(-)
Zm00001d027680::1:11009697-11011698(+)
Zm00001d031258::1:184108586-184110587(+)
Zm00001d033070::1:249473032-249475033(-)
Zm00001d048430::9:156104298-156106299(-)
Zm00001d049619::4:37786104-37788105(-)
Zm00001d021023::7:140680653-140682654(+)
Zm00001d002681::2:19182182-19184183(+)
Zm00001d015364::5:86324270-86326271(+)
Zm00001d015638::5:102524248-102526249(+)
Zm00001d019817::7:64689935-64691936(-)
Zm00001d044404::3:227295934-227297935(-)
Zm00001d042585::3:172742726-172744727(+)
Zm00001d028987::1:53747321-53749322(+)
Zm00001d001786::2:890240-892241(+)
Zm00001d038961::6:167712389-167714390(-)
Zm00001d014584::5:54407545-54409546(+)
Zm00001d010976::8:135649170-135651171(+)
Zm00001d017703::5:204686775-204688776(-)
Zm00001d015779::5:118855665-118857666(-)
Zm00001d016298::5:156107505-156109506(+)
Zm00001d005991::2:194902387-194904388(-)
Zm00001d006835::2:217594381-217596382(+)
Zm00001d026425::10:145555063-145557064(+)
Zm00001d019090::7:15822676-15824677(+)
Zm00001d003109::2:32539070-32541071(-)
Zm00001d010910::8:133213395-133215396(-)
Zm00001d002429::2:12495531-12497532(-)
Zm00001d015839::5:124934813-124936814(+)
Zm00001d018180::5:215921635-215923636(-)
Zm00001d037695::6:134310044-134312045(+)
Zm00001d052307::4:186589228-186591229(+)
Zm00001d051234::4:149419761-149421762(+)
Zm00001d042669::3:176162398-176164399(-)
Zm00001d032396::1:225295871-225297872(+)
Zm00001d014820::5:64544058-64546059(+)
Zm00001d009419::8:63662210-63664211(+)
Zm00001d009903::8:88652782-88654783(+)
Zm00001d005880::2:191639695-191641696(+)
Zm00001d009286::8:52120642-52122643(+)
Zm00001d033635::1:269330267-269332268(+)
Zm00001d048567::9:158952799-158954800(-)
Zm00001d016477::5:163945170-163947171(+)
Zm00001d051587::4:163509928-163511929(-)
Zm00001d029636::1:80859451-80861452(-)
Zm00001d015866::5:127127482-127129483(+)
Zm00001d025551::10:122025529-122027530(-)
Zm00001d053531::4:233183369-233185370(+)
Zm00001d030864::1:164071497-164073498(+)
Zm00001d047146::9:120059410-120061411(+)
Zm00001d014946::5:69426454-69428455(-)
Zm00001d044398::3:227149861-227151862(+)
Zm00001d039654::3:10775868-10777869(-)
Zm00001d004386::2:107916704-107918705(-)
Zm00001d049571::4:35624832-35626833(-)
Zm00001d021009::7:140303576-140305577(-)
Zm00001d033349::1:259901209-259903210(-)
Zm00001d026041::10:136740103-136742104(+)
Zm00001d028336::1:31100610-31102611(-)
Zm00001d010454::8:115917895-115919896(-)
Zm00001d043249::3:193231402-193233403(+)
Zm00001d049259::4:23411967-23413968(+)
Zm00001d003584::2:49055544-49057545(-)
Zm00001d018144::5:215391163-215393164(+)
Zm00001d047946::9:145934257-145936258(+)
Zm00001d033619::1:269010775-269012776(-)
Zm00001d045540::9:25854574-25856575(-)
Zm00001d044600::3:233110283-233112284(-)
Zm00001d035247::6:17129819-17131820(+)
Zm00001d013642::5:16101754-16103755(-)
Zm00001d016549::5:167011281-167013282(-)
Zm00001d018756::7:4307238-4309239(-)
Zm00001d026411::10:145350754-145352755(+)
Zm00001d043721::3:208290738-208292739(+)
Zm00001d028238::1:27580491-27582492(+)
Zm00001d005843::2:190606401-190608402(-)
Zm00001d030424::1:131545450-131547451(+)
Zm00001d041713::3:134680708-134682709(-)
Zm00001d046831::9:107711904-107713905(+)
Zm00001d047226::9:122937797-122939798(+)
Zm00001d023729::10:17437491-17439492(-)
Zm00001d013085::5:4525544-4527545(-)
Zm00001d028369::1:32359807-32361808(-)
Zm00001d007295::2:226991798-226993799(+)
Zm00001d030997::1:172608720-172610721(+)
Zm00001d050506::4:94732312-94734313(-)
Zm00001d018419::5:220375991-220377992(+)
Zm00001d044696::3:235109775-235111776(-)
Zm00001d047107::9:118802342-118804343(+)
Zm00001d031251::1:183679258-183681259(-)
Zm00001d044403::3:227291057-227293058(+)
Zm00001d053215::4:220476982-220478983(-)
Zm00001d009716::8:77439965-77441966(-)
Zm00001d011821::8:162137781-162139782(-)
Zm00001d037056::6:110798265-110800266(-)
Zm00001d002933::2:27116507-27118508(-)
Zm00001d007093::2:222131963-222133964(+)
Zm00001d028002::1:19959582-19961583(+)
Zm00001d050655::4:112403975-112405976(+)
Zm00001d032003::1:209208724-209210725(+)
Zm00001d028570::1:39408930-39410931(+)
Zm00001d049354::4:27734435-27736436(+)
Zm00001d019797::7:62261041-62263042(-)
Zm00001d026691::10:150050454-150052455(+)
Zm00001d053371::4:227974496-227976497(+)
Zm00001d036651::6:96420451-96422452(+)
Zm00001d029343::1:66654593-66656594(-)
Zm00001d021683::7:159952772-159954773(-)
Zm00001d036680::6:97451378-97453379(+)
Zm00001d044533::3:231098803-231100804(+)
Zm00001d011873::8:163444789-163446790(-)
Zm00001d012774::8:180638273-180640274(+)
Zm00001d039496::3:5914296-5916297(-)
Zm00001d024120::10:47327084-47329085(-)
Zm00001d006389::2:206402609-206404610(-)
Zm00001d017548::5:199280890-199282891(+)
Zm00001d017187::5:188278797-188280798(+)
Zm00001d032128::1:213906589-213908590(-)
Zm00001d029309::1:65570038-65572039(+)
Zm00001d041458::3:121468549-121470550(-)
Zm00001d015591::5:100036857-100038858(+)
Zm00001d007535::2:234247439-234249440(+)
Zm00001d012751::8:179769265-179771266(-)
Zm00001d025117::10:105060036-105062037(-)
Zm00001d025705::10:126855304-126857305(+)
Zm00001d022368::7:176187239-176189240(+)
Zm00001d010535::8:119685198-119687199(+)
Zm00001d034371::1:291105111-291107112(-)
Zm00001d010662::8:123261871-123263872(+)
Zm00001d005149::2:161140791-161142792(+)
Zm00001d051448::4:159034696-159036697(-)
Zm00001d024210::10:56610219-56612220(+)
Zm00001d019642::7:47826403-47828404(+)
Zm00001d035186::6:8567168-8569169(+)
Zm00001d007118::2:222722162-222724163(-)
Zm00001d021498::7:154119590-154121591(+)
Zm00001d010710::8:125241084-125243085(+)
Zm00001d048721::4:4182699-4184700(+)
Zm00001d004955::2:150558245-150560246(-)
Zm00001d014594::5:54545740-54547741(+)
Zm00001d039703::3:12594967-12596968(+)
Zm00001d021840::7:164328887-164330888(-)
Zm00001d040011::3:22864172-22866173(-)
Zm00001d035225::6:15044727-15046728(-)
Zm00001d008215::8:1459263-1461264(+)
Zm00001d046235::9:74055218-74057219(-)
Zm00001d015746::5:115747351-115749352(+)
Zm00001d012743::8:179565525-179567526(-)
Zm00001d036520::6:91156814-91158815(-)
Zm00001d034649::1:298759957-298761958(+)
Zm00001d026206::10:140894180-140896181(+)
Zm00001d042095::3:150585610-150587611(-)
Zm00001d043474::3:201314830-201316831(+)
Zm00001d038546::6:159660155-159662156(+)
Zm00001d026238::10:141678541-141680542(+)
Zm00001d032709::1:235661828-235663829(-)
Zm00001d041948::3:144973988-144975989(-)
Zm00001d006337::2:204962060-204964061(+)
Zm00001d008262::8:3372044-3374045(+)
Zm00001d048415::9:155885443-155887444(+)
Zm00001d014146::5:34116595-34118596(+)
Zm00001d009695::8:76225893-76227894(-)
Zm00001d053863::4:242522502-242524503(+)
Zm00001d045978::9:51356828-51358829(+)
Zm00001d014292::5:39725956-39727957(+)
Zm00001d036340::6:84778298-84780299(-)
Zm00001d041395::3:116080125-116082126(-)
Zm00001d020400::7:111429052-111431053(+)
Zm00001d011182::8:142208216-142210217(+)
Zm00001d014207::5:36627846-36629847(+)
Zm00001d011979::8:165564935-165566936(+)
Zm00001d038440::6:157307680-157309681(-)
Zm00001d045718::9:34928584-34930585(+)
Zm00001d014291::5:39721955-39723956(-)
Zm00001d036010::6:65523895-65525896(-)
Zm00001d007287::2:226855384-226857385(-)
Zm00001d048073::9:149389024-149391025(-)
Zm00001d048126::9:150510748-150512749(-)
Zm00001d006548::2:210778466-210780467(-)
Zm00001d024051::10:40114942-40116943(-)
Zm00001d017593::5:201048342-201050343(-)
Zm00001d002992::2:28976227-28978228(-)
Zm00001d052785::4:200789446-200791447(+)
Zm00001d035337::6:22130204-22132205(+)
Zm00001d035969::6:63515995-63517996(+)
Zm00001d048382::9:155285356-155287357(-)
Zm00001d048789::4:5575949-5577950(-)
Zm00001d030159::1:109467883-109469884(+)
Zm00001d011646::8:157426945-157428946(+)
Zm00001d030034::1:101178796-101180797(-)
Zm00001d004772::2:138159544-138161545(+)
Zm00001d005099::2:158138900-158140901(-)
Zm00001d052696::4:197663763-197665764(+)
Zm00001d038730::6:163422659-163424660(+)
Zm00001d008467::8:9609001-9611002(+)
Zm00001d053591::4:235610970-235612971(+)
Zm00001d015260::5:81794578-81796579(-)
Zm00001d003983::2:73523641-73525642(+)
Zm00001d047983::9:147126342-147128343(+)
Zm00001d015690::5:107848069-107850070(+)
Zm00001d022606::7:180941081-180943082(-)
Zm00001d019259::7:24364385-24366386(-)
Zm00001d015600::5:100359449-100361450(+)
Zm00001d052733::4:199292640-199294641(+)
Zm00001d029088::1:57480704-57482705(-)
Zm00001d043845::3:211913168-211915169(-)
Zm00001d044117::3:219795084-219797085(+)
Zm00001d034204::1:286729934-286731935(-)
Zm00001d044657::3:234238190-234240191(-)
Zm00001d053191::4:219109278-219111279(-)
Zm00001d005614::2:180739477-180741478(-)
Zm00001d012176::8:169561967-169563968(-)
Zm00001d025978::10:135070045-135072046(+)
Zm00001d016683::5:172409269-172411270(+)
Zm00001d036679::6:97444816-97446817(+)
Zm00001d037550::6:129102996-129104997(-)
Zm00001d031493::1:191849144-191851145(-)
Zm00001d005065::2:156951193-156953194(-)
Zm00001d006084::2:197707701-197709702(+)
Zm00001d049376::4:28202325-28204326(+)
Zm00001d042517::3:170329661-170331662(-)
Zm00001d009482::8:66859501-66861502(+)
Zm00001d053101::4:213755115-213757116(+)
Zm00001d031943::1:207696119-207698120(-)
Zm00001d005547::2:178270257-178272258(-)
Zm00001d009748::8:79513946-79515947(+)
Zm00001d040731::3:60613279-60615280(-)
Zm00001d019577::7:44052068-44054069(+)
Zm00001d013346::5:9049967-9051968(+)
Zm00001d003121::2:32866438-32868439(-)
Zm00001d045783::9:38792449-38794450(+)
Zm00001d051881::4:173324213-173326214(+)
Zm00001d031992::1:208950281-208952282(-)
Zm00001d017473::5:196993698-196995699(+)
Zm00001d006716::2:215046200-215048201(-)
Zm00001d003106::2:32431991-32433992(-)
Zm00001d035603::6:36121834-36123835(+)
Zm00001d031062::1:175259942-175261943(-)
Zm00001d045550::9:26526094-26528095(+)
Zm00001d044976::9:9000798-9002799(+)
Zm00001d047076::9:117525191-117527192(-)
Zm00001d014472::5:49396642-49398643(+)
Zm00001d013956::5:26132791-26134792(-)
Zm00001d011872::8:163437077-163439078(+)
Zm00001d045729::9:35626907-35628908(-)
Zm00001d052040::4:177079455-177081456(-)
Zm00001d020268::7:103434795-103436796(-)
Zm00001d012067::8:167568728-167570729(-)
Zm00001d049671::4:39545602-39547603(+)
Zm00001d049691::4:40464003-40466004(-)
Zm00001d054039::4:245456605-245458606(+)
Zm00001d043578::3:204371048-204373049(-)
Zm00001d018494::5:221799605-221801606(-)
Zm00001d008407::8:7960596-7962597(-)
Zm00001d025079::10:102819632-102821633(+)
Zm00001d047209::9:122121484-122123485(-)
Zm00001d036000::6:65229146-65231147(-)
Zm00001d015969::5:134899011-134901012(-)
Zm00001d006472::2:209330432-209332433(-)
Zm00001d017174::5:187967856-187969857(-)
Zm00001d005297::2:168264812-168266813(-)
Zm00001d021777::7:162863316-162865317(+)
Zm00001d012998::5:2892464-2894465(+)
Zm00001d043516::3:202501201-202503202(-)
Zm00001d041696::3:133857824-133859825(-)
Zm00001d030612::1:148419481-148421482(+)
Zm00001d053764::4:240668589-240670590(+)
Zm00001d045899::9:46382350-46384351(-)
Zm00001d043874::3:212658098-212660099(+)
Zm00001d025300::10:113289308-113291309(+)
Zm00001d005550::2:178274612-178276613(-)
Zm00001d003728::2:56630715-56632716(+)
Zm00001d042793::3:179900137-179902138(-)
Zm00001d045257::9:17232353-17234354(+)
Zm00001d014422::5:45962334-45964335(-)
Zm00001d032112::1:213434438-213436439(-)
Zm00001d044422::3:227574241-227576242(-)
Zm00001d049042::4:13681054-13683055(+)
Zm00001d008938::8:26103291-26105292(+)
Zm00001d009374::8:60783585-60785586(-)
Zm00001d037308::6:120270810-120272811(+)
Zm00001d021588::7:157335107-157337108(-)
Zm00001d004014::2:75784166-75786167(+)
Zm00001d018133::5:215049279-215051280(-)
Zm00001d016540::5:166687442-166689443(+)
Zm00001d011421::8:150044353-150046354(-)
Zm00001d014235::5:37525865-37527866(-)
Zm00001d026386::10:144860999-144863000(-)
Zm00001d004956::2:150596817-150598818(-)
Zm00001d018077::5:213825661-213827662(-)
Zm00001d050714::4:117918748-117920749(-)
Zm00001d004672::2:129373697-129375698(+)
Zm00001d043382::3:198288237-198290238(-)
Zm00001d050141::4:68732184-68734185(+)
Zm00001d016131::5:145810992-145812993(+)
Zm00001d042654::3:175448229-175450230(+)
Zm00001d024016::10:37082743-37084744(-)
Zm00001d021994::7:167662420-167664421(-)
Zm00001d028394::1:33167713-33169714(-)
Zm00001d030786::1:159727148-159729149(-)
Zm00001d011041::8:137258414-137260415(+)
Zm00001d025903::10:133421110-133423111(-)
Zm00001d030593::1:147204542-147206543(+)
Zm00001d013632::5:15871055-15873056(+)
Zm00001d002130::2:6424486-6426487(-)
Zm00001d003288::2:38811401-38813402(+)
Zm00001d033858::1:276050694-276052695(+)
Zm00001d024229::10:58421585-58423586(-)
Zm00001d019460::7:34717888-34719889(-)
Zm00001d052468::4:190665882-190667883(+)
Zm00001d048831::4:6083417-6085418(+)
Zm00001d019579::7:44291125-44293126(+)
Zm00001d029860::1:90855931-90857932(+)
Zm00001d033340::1:259604370-259606371(-)
Zm00001d034129::1:284694784-284696785(-)
Zm00001d004875::2:145682177-145684178(+)
Zm00001d042615::3:173789596-173791597(+)
Zm00001d014535::5:52310078-52312079(-)
Zm00001d039101::6:170025306-170027307(-)
Zm00001d028276::1:28858301-28860302(-)
Zm00001d013910::5:24431985-24433986(-)
Zm00001d025286::10:112662238-112664239(-)
Zm00001d006209::2:201894926-201896927(+)
Zm00001d013626::5:15737382-15739383(+)
Zm00001d048842::4:6226040-6228041(+)
Zm00001d029252::1:63840857-63842858(-)
Zm00001d014993::5:71284139-71286140(+)
Zm00001d048560::9:158681639-158683640(+)
Zm00001d015968::5:134796164-134798165(-)
Zm00001d006315::2:204311741-204313742(+)
Zm00001d032986::1:245814991-245816992(+)
Zm00001d005373::2:171264119-171266120(+)
Zm00001d016242::5:152245588-152247589(+)
Zm00001d013072::5:4312051-4314052(+)
Zm00001d022199::7:172706718-172708719(-)
Zm00001d028400::1:33600022-33602023(-)
Zm00001d052258::4:185023499-185025500(+)
Zm00001d037663::6:133418934-133420935(+)
Zm00001d025234::10:110344262-110346263(-)
Zm00001d047677::9:139093937-139095938(-)
Zm00001d033726::1:272346251-272348252(-)
Zm00001d043380::3:198235166-198237167(+)
Zm00001d004012::2:75674907-75676908(-)
Zm00001d017107::5:185559266-185561267(-)
Zm00001d025285::10:112585139-112587140(+)
Zm00001d049556::4:34937331-34939332(+)
Zm00001d019463::7:35181628-35183629(-)
Zm00001d013006::5:3147960-3149961(-)
Zm00001d017553::5:199395512-199397513(-)
Zm00001d014201::5:36221361-36223362(+)
Zm00001d001959::2:3549431-3551432(-)
Zm00001d039596::3:8661399-8663400(-)
Zm00001d032162::1:215111083-215113084(+)
Zm00001d038362::6:155597450-155599451(-)
Zm00001d005746::2:185842462-185844463(-)
Zm00001d038368::6:155636766-155638767(+)
Zm00001d016897::5:179620919-179622920(-)
Zm00001d020292::7:104440055-104442056(+)
Zm00001d013268::5:7502714-7504715(+)
Zm00001d020986::7:139365776-139367777(+)
Zm00001d051392::4:156976246-156978247(-)
Zm00001d027232::1:90798-92799(+)
Zm00001d025586::10:123297411-123299412(-)
Zm00001d045271::9:17592540-17594541(+)
Zm00001d048839::4:6203299-6205300(+)
Zm00001d031660::1:197848943-197850944(-)
Zm00001d002819::2:23563457-23565458(-)
Zm00001d036054::6:69176290-69178291(+)
Zm00001d035876::6:58232013-58234014(+)
Zm00001d034183::1:285938040-285940041(-)
Zm00001d052980::4:207107982-207109983(-)
Zm00001d035198::6:9597892-9599893(-)
Zm00001d011778::8:161410562-161412563(+)
Zm00001d028986::1:53578144-53580145(+)
Zm00001d023271::10:1784259-1786260(+)
Zm00001d027363::1:3773716-3775717(+)
Zm00001d047805::9:142243512-142245513(+)
Zm00001d016619::5:170326349-170328350(-)
Zm00001d037479::6:126616683-126618684(-)
Zm00001d030598::1:147539906-147541907(-)
Zm00001d018588::5:223790015-223792016(+)
Zm00001d025843::10:131455180-131457181(-)
Zm00001d019486::7:36645350-36647351(-)
Zm00001d041781::3:137901668-137903669(+)
Zm00001d042869::3:182507442-182509443(+)
Zm00001d043551::3:203612687-203614688(-)
Zm00001d012117::8:168415755-168417756(+)
Zm00001d046801::9:106475667-106477668(+)
Zm00001d046837::9:108064796-108066797(+)
Zm00001d042542::3:171439098-171441099(+)
Zm00001d033817::1:274685093-274687094(-)
Zm00001d006834::2:217595299-217597300(-)
Zm00001d021883::7:165342578-165344579(+)
Zm00001d006253::2:202861386-202863387(+)
Zm00001d025801::10:130012015-130014016(+)
Zm00001d030690::1:153226725-153228726(-)
Zm00001d006846::2:217779714-217781715(+)
Zm00001d018809::7:5833379-5835380(+)
Zm00001d038421::6:156996823-156998824(-)
Zm00001d027520::1:7358098-7360099(-)
Zm00001d005459::2:174945210-174947211(-)
Zm00001d029118::1:58533375-58535376(+)
Zm00001d045889::9:46115908-46117909(-)
Zm00001d048512::9:157595777-157597778(+)
Zm00001d018888::7:8360894-8362895(+)
Zm00001d038687::6:162596841-162598842(+)
Zm00001d025764::10:128934434-128936435(-)
Zm00001d051510::4:160973658-160975659(+)
Zm00001d051685::4:166709313-166711314(-)
Zm00001d033873::1:277021533-277023534(+)
Zm00001d021584::7:157091305-157093306(+)
Zm00001d048950::4:10554180-10556181(-)
Zm00001d029776::1:86458637-86460638(+)
Zm00001d017750::5:205888206-205890207(-)
Zm00001d030515::1:140798384-140800385(+)
Zm00001d029418::1:69730792-69732793(+)
Zm00001d052034::4:177029380-177031381(-)
Zm00001d021231::7:146606069-146608070(+)
Zm00001d028769::1:46010752-46012753(-)
Zm00001d036101::6:72314046-72316047(-)
Zm00001d037108::6:112469988-112471989(+)
Zm00001d034765::1:301666896-301668897(-)
Zm00001d013557::5:14235195-14237196(-)
Zm00001d016589::5:168670150-168672151(+)
Zm00001d043773::3:209658987-209660988(+)
Zm00001d037864::6:140111632-140113633(+)
Zm00001d045155::9:14564162-14566163(-)
Zm00001d049880::4:50008394-50010395(+)
Zm00001d042939::3:184597753-184599754(-)
Zm00001d024421::10:70311178-70313179(+)
Zm00001d050935::4:132606776-132608777(-)
Zm00001d010268::8:106749444-106751445(-)
Zm00001d036674::6:97252640-97254641(-)
Zm00001d031938::1:207472593-207474594(+)
Zm00001d039588::3:8509499-8511500(+)
Zm00001d024523::10:75992327-75994328(+)
Zm00001d038925::6:167145978-167147979(-)
Zm00001d029050::1:56106053-56108054(+)
Zm00001d016000::5:138590368-138592369(-)
Zm00001d019076::7:15479279-15481280(-)
Zm00001d022289::7:174557799-174559800(+)
Zm00001d011830::8:162252881-162254882(-)
Zm00001d049297::4:25099786-25101787(-)
Zm00001d007017::2:220217347-220219348(+)
Zm00001d009180::8:41198855-41200856(-)
Zm00001d041847::3:140451441-140453442(+)
Zm00001d052008::4:176338268-176340269(+)
Zm00001d042450::3:168110271-168112272(-)
Zm00001d025141::10:106317286-106319287(+)
Zm00001d003992::2:74078181-74080182(-)
Zm00001d008399::8:7351504-7353505(-)
Zm00001d007888::2:241781913-241783914(+)
Zm00001d010945::8:134567359-134569360(+)
Zm00001d042847::3:181899040-181901041(+)
Zm00001d052666::4:196480102-196482103(-)
Zm00001d034525::1:295635818-295637819(-)
Zm00001d031957::1:207953620-207955621(+)
Zm00001d050024::4:60836067-60838068(+)
Zm00001d051934::4:174843039-174845040(-)
Zm00001d034494::1:294634923-294636924(-)
Zm00001d007048::2:220865795-220867796(-)
Zm00001d017848::5:208663434-208665435(+)
Zm00001d047519::9:133376011-133378012(+)
Zm00001d021335::7:149128473-149130474(+)
Zm00001d025166::10:107140406-107142407(+)
Zm00001d042812::3:180954494-180956495(+)
Zm00001d009930::8:90322183-90324184(+)
Zm00001d030230::1:114670480-114672481(+)
Zm00001d032570::1:230852076-230854077(+)
Zm00001d043187::3:190909409-190911410(-)
Zm00001d035631::6:37792005-37794006(+)
Zm00001d010921::8:133539795-133541796(+)
Zm00001d007632::2:236536122-236538123(+)
Zm00001d025904::10:133419971-133421972(+)
Zm00001d017181::5:188173143-188175144(-)
Zm00001d044576::3:232185503-232187504(+)
Zm00001d019184::7:20592090-20594091(-)
Zm00001d029680::1:82526758-82528759(-)
Zm00001d007293::2:226983521-226985522(-)
Zm00001d028214::1:26609062-26611063(+)
Zm00001d030780::1:159377642-159379643(+)
Zm00001d041415::3:118030613-118032614(-)
Zm00001d014606::5:55058033-55060034(-)
Zm00001d011817::8:162013394-162015395(+)
Zm00001d043019::3:186604592-186606593(+)
Zm00001d021382::7:150547276-150549277(+)
Zm00001d040488::3:46461287-46463288(+)
Zm00001d050033::4:61378316-61380317(+)
Zm00001d012323::8:172422192-172424193(+)
Zm00001d010823::8:128843344-128845345(+)
Zm00001d004775::2:138479346-138481347(-)
Zm00001d004998::2:153092010-153094011(-)
Zm00001d035614::6:36915850-36917851(-)
Zm00001d013521::5:13516990-13518991(+)
Zm00001d017646::5:202981856-202983857(+)
Zm00001d030138::1:108423803-108425804(+)
Zm00001d036601::6:94184221-94186222(+)
Zm00001d043352::3:197450989-197452990(+)
Zm00001d033732::1:272378669-272380670(-)
Zm00001d049553::4:34699705-34701706(-)
Zm00001d010353::8:110728229-110730230(-)
Zm00001d009131::8:38684626-38686627(-)
Zm00001d007332::2:228915197-228917198(-)
Zm00001d023517::10:8590707-8592708(+)
Zm00001d019124::7:18112901-18114902(-)
Zm00001d044865::9:5840797-5842798(-)
Zm00001d003028::2:29760257-29762258(-)
Zm00001d022033::7:168321523-168323524(+)
Zm00001d022106::7:170519173-170521174(-)
Zm00001d007902::2:242058937-242060938(-)
Zm00001d019836::7:67847206-67849207(+)
Zm00001d022231::7:173269791-173271792(+)
Zm00001d053917::4:243629500-243631501(+)
Zm00001d045335::9:19135774-19137775(+)
Zm00001d049165::4:18649996-18651997(-)
Zm00001d044517::3:230726046-230728047(-)
Zm00001d032191::1:216357374-216359375(-)
Zm00001d038307::6:154156379-154158380(-)
Zm00001d050974::4:134744644-134746645(-)
Zm00001d009055::8:33495556-33497557(-)
Zm00001d032536::1:229863223-229865224(+)
Zm00001d053754::4:240519634-240521635(-)
Zm00001d004358::2:106079583-106081584(+)
Zm00001d007474::2:232515265-232517266(+)
Zm00001d033663::1:269979217-269981218(-)
Zm00001d043921::3:213848986-213850987(-)
Zm00001d006064::2:197105019-197107020(-)
Zm00001d039039::6:169024920-169026921(+)
Zm00001d014487::5:49946873-49948874(+)
Zm00001d037473::6:126458841-126460842(-)
Zm00001d008826::8:21785737-21787738(+)
Zm00001d044906::9:6894512-6896513(-)
Zm00001d016176::5:148531536-148533537(-)
Zm00001d029371::1:67929160-67931161(-)
Zm00001d031876::1:205134908-205136909(-)
Zm00001d035864::6:57472144-57474145(-)
Zm00001d020444::7:114902099-114904100(+)
Zm00001d044931::9:7605714-7607715(-)
Zm00001d028569::1:39401491-39403492(+)
Zm00001d024330::10:64914665-64916666(-)
Zm00001d024505::10:74773602-74775603(-)
Zm00001d019078::7:15494461-15496462(+)
Zm00001d054098::4:246454035-246456036(+)
Zm00001d018575::5:223593547-223595548(-)
Zm00001d006630::2:212955740-212957741(+)
Zm00001d031766::1:201191120-201193121(-)
Zm00001d023459::10:6298238-6300239(-)
Zm00001d032632::1:232566235-232568236(-)
Zm00001d020677::7:127732530-127734531(-)
Zm00001d034571::1:296600182-296602183(-)
Zm00001d043893::3:213240730-213242731(+)
Zm00001d031835::1:203192134-203194135(-)
Zm00001d031633::1:196909193-196911194(+)
Zm00001d013795::5:20373296-20375297(-)
Zm00001d018863::7:7666974-7668975(+)
Zm00001d012972::5:2583511-2585512(-)
Zm00001d007748::2:238725904-238727905(+)
Zm00001d035948::6:61625587-61627588(-)
Zm00001d007705::2:237876135-237878136(+)
Zm00001d005108::2:158571631-158573632(-)
Zm00001d003435::2:44316115-44318116(-)
Zm00001d012156::8:169074733-169076734(-)
Zm00001d012729::8:179413613-179415614(+)
Zm00001d012211::8:170114731-170116732(-)
Zm00001d002784::2:22583257-22585258(+)
Zm00001d043838::3:211455492-211457493(-)
Zm00001d006864::2:218097367-218099368(-)
Zm00001d051682::4:166604759-166606760(+)
Zm00001d014513::5:51116294-51118295(-)
Zm00001d016923::5:180093857-180095858(-)
Zm00001d039380::3:2937332-2939333(+)
Zm00001d025901::10:133324840-133326841(+)
Zm00001d015533::5:96257727-96259728(+)
Zm00001d015833::5:124666052-124668053(-)
Zm00001d021716::7:161219158-161221159(+)
Zm00001d045075::9:11749423-11751424(+)
Zm00001d015026::5:72693854-72695855(+)
Zm00001d052378::4:188622727-188624728(+)
Zm00001d041568::3:127510696-127512697(+)
Zm00001d038248::6:152311540-152313541(+)
Zm00001d019234::7:23320786-23322787(+)
Zm00001d043783::3:210144537-210146538(+)
Zm00001d041389::3:115406377-115408378(-)
Zm00001d048596::4:1027585-1029586(-)
Zm00001d024952::10:96584860-96586861(+)
Zm00001d036420::6:87681861-87683862(+)
Zm00001d018864::7:7673653-7675654(+)
Zm00001d026453::10:146109594-146111595(+)
Zm00001d047810::9:142360087-142362088(-)
Zm00001d008728::8:17944340-17946341(+)
Zm00001d044781::9:2212512-2214513(+)
Zm00001d009288::8:52378482-52380483(-)
Zm00001d027851::1:15173713-15175714(+)
Zm00001d025118::10:105208929-105210930(-)
Zm00001d033532::1:266015890-266017891(+)
Zm00001d019320::7:27707699-27709700(-)
Zm00001d053363::4:227737162-227739163(+)
Zm00001d018952::7:10372255-10374256(-)
Zm00001d045445::9:22315869-22317870(+)
Zm00001d028783::1:46333545-46335546(-)
Zm00001d036771::6:100196199-100198200(+)
Zm00001d016458::5:163057462-163059463(-)
Zm00001d025973::10:135021968-135023969(-)
Zm00001d034077::1:283420853-283422854(+)
Zm00001d015629::5:102086289-102088290(-)
Zm00001d010906::8:132966702-132968703(+)
Zm00001d052442::4:190117680-190119681(+)
Zm00001d007213::2:224819839-224821840(-)
Zm00001d020463::7:116464809-116466810(-)
Zm00001d023781::10:19950401-19952402(+)
Zm00001d044426::3:227714312-227716313(-)
Zm00001d013501::5:12923087-12925088(+)
Zm00001d003189::2:35040997-35042998(+)
Zm00001d002428::2:12421385-12423386(-)
Zm00001d037322::6:121066895-121068896(+)
Zm00001d052551::4:192870026-192872027(-)
Zm00001d034735::1:300978901-300980902(-)
Zm00001d033190::1:253288150-253290151(+)
Zm00001d017303::5:192172577-192174578(+)
Zm00001d015012::5:72081808-72083809(-)
Zm00001d018872::7:7903607-7905608(+)
Zm00001d018275::5:217784115-217786116(-)
Zm00001d048865::4:6681245-6683246(+)
Zm00001d040541::3:48777273-48779274(-)
Zm00001d045142::9:14199476-14201477(-)
Zm00001d020881::7:135315801-135317802(+)
Zm00001d038918::6:166900342-166902343(+)
Zm00001d040189::3:31399623-31401624(+)
Zm00001d012764::8:180331161-180333162(+)
Zm00001d027239::1:195441-197442(+)
Zm00001d004510::2:115886064-115888065(+)
Zm00001d052453::4:190346607-190348608(-)
Zm00001d007848::2:240834369-240836370(+)
Zm00001d011765::8:161173216-161175217(+)
Zm00001d038084::6:147221047-147223048(-)
Zm00001d037406::6:124642509-124644510(+)
Zm00001d028623::1:41167726-41169727(-)
Zm00001d005339::2:170024733-170026734(-)
Zm00001d049812::4:45786856-45788857(+)
Zm00001d021465::7:152802951-152804952(-)
Zm00001d018499::5:221854557-221856558(+)
Zm00001d049389::4:28693014-28695015(-)
Zm00001d026604::10:148809256-148811257(-)
Zm00001d053293::4:224622887-224624888(-)
Zm00001d025751::10:128390710-128392711(-)
Zm00001d012195::8:169917470-169919471(-)
Zm00001d040100::3:27423852-27425853(+)
Zm00001d031372::1:187619886-187621887(+)
Zm00001d028739::1:44837282-44839283(-)
Zm00001d008546::8:12514516-12516517(-)
Zm00001d043095::3:189139311-189141312(+)
Zm00001d021648::7:159052008-159054009(-)
Zm00001d018088::5:213987198-213989199(+)
Zm00001d037291::6:119609331-119611332(+)
Zm00001d006922::2:219446556-219448557(+)
Zm00001d045174::9:15125710-15127711(+)
Zm00001d018278::5:217825920-217827921(-)
Zm00001d051886::4:173653898-173655899(+)
Zm00001d036691::6:97808605-97810606(-)
Zm00001d052123::4:180319146-180321147(+)
Zm00001d005215::2:163861149-163863150(+)
Zm00001d017383::5:193955265-193957266(-)
Zm00001d015622::5:101913080-101915081(+)
Zm00001d046134::9:65719218-65721219(-)
Zm00001d046202::9:71571839-71573840(-)
Zm00001d029248::1:63711119-63713120(-)
Zm00001d009305::8:53633516-53635517(+)
Zm00001d038832::6:165374873-165376874(+)
Zm00001d028303::1:29783910-29785911(+)
Zm00001d018287::5:217938073-217940074(+)
Zm00001d041801::3:138811022-138813023(-)
Zm00001d040094::3:27363823-27365824(-)
Zm00001d047746::9:140702028-140704029(+)
Zm00001d039251::3:562692-564693(-)
Zm00001d031327::1:186074959-186076960(-)
Zm00001d044689::3:234974245-234976246(+)
Zm00001d052259::4:185027405-185029406(+)
Zm00001d047992::9:147414085-147416086(-)
Zm00001d005630::2:181237108-181239109(-)
Zm00001d032470::1:227689250-227691251(+)
Zm00001d037537::6:128613331-128615332(-)
Zm00001d021954::7:167047523-167049524(-)
Zm00001d031908::1:206404215-206406216(+)
Zm00001d040155::3:29584411-29586412(-)
Zm00001d031328::1:186079795-186081796(+)
Zm00001d020245::7:101950194-101952195(-)
Zm00001d052944::4:205743534-205745535(+)
Zm00001d037787::6:137838110-137840111(-)
Zm00001d007175::2:223827602-223829603(+)
Zm00001d045435::9:22151982-22153983(-)
Zm00001d039288::3:1063428-1065429(+)
Zm00001d015490::5:93182673-93184674(-)
Zm00001d012807::5:471226-473227(+)
Zm00001d045787::9:39205535-39207536(-)
Zm00001d026240::10:141713088-141715089(+)
Zm00001d010881::8:132067670-132069671(+)
Zm00001d006592::2:211764805-211766806(-)
Zm00001d022438::7:177704448-177706449(-)
Zm00001d010482::8:117403098-117405099(-)
Zm00001d048013::9:148007117-148009118(-)
Zm00001d007227::2:225205532-225207533(+)
Zm00001d036864::6:104416268-104418269(+)
Zm00001d051447::4:158958021-158960022(-)
Zm00001d031945::1:207696340-207698341(+)
Zm00001d021021::7:140561121-140563122(+)
Zm00001d002473::2:13528580-13530581(-)
Zm00001d038240::6:152196760-152198761(+)
Zm00001d033993::1:280587901-280589902(+)
Zm00001d020362::7:109288940-109290941(+)
Zm00001d029489::1:72886582-72888583(-)
Zm00001d031543::1:193780028-193782029(-)
Zm00001d003785::2:59310171-59312172(+)
Zm00001d012420::8:174178463-174180464(+)
Zm00001d029114::1:58380291-58382292(-)
Zm00001d042850::3:182060885-182062886(-)
Zm00001d053359::4:227595982-227597983(+)
Zm00001d029688::1:82825640-82827641(+)
Zm00001d044222::3:222371205-222373206(-)
Zm00001d036919::6:106385364-106387365(+)
Zm00001d018151::5:215568487-215570488(+)
Zm00001d042225::3:156803668-156805669(-)
Zm00001d031740::1:200310698-200312699(+)
Zm00001d004757::2:136527543-136529544(-)
Zm00001d037772::6:137027035-137029036(-)
Zm00001d013773::5:19860932-19862933(+)
Zm00001d050584::4:102570224-102572225(-)
Zm00001d003013::2:29405144-29407145(+)
Zm00001d037362::6:122861418-122863419(+)
Zm00001d037546::6:128909149-128911150(-)
Zm00001d035065::6:3643257-3645258(+)
Zm00001d028687::1:43081783-43083784(+)
Zm00001d015474::5:92113826-92115827(+)
Zm00001d045311::9:18787225-18789226(+)
Zm00001d032911::1:242882647-242884648(+)
Zm00001d053897::4:243336331-243338332(-)
Zm00001d028924::1:51727389-51729390(-)
Zm00001d042363::3:163304978-163306979(-)
Zm00001d037297::6:119867859-119869860(+)
Zm00001d023934::10:29996129-29998130(+)
Zm00001d050607::4:103734742-103736743(-)
Zm00001d016037::5:140887716-140889717(+)
Zm00001d020879::7:135264250-135266251(+)
Zm00001d016064::5:142465885-142467886(+)
Zm00001d005876::2:191463050-191465051(+)
Zm00001d012786::8:180930552-180932553(-)
Zm00001d017893::5:209706343-209708344(-)
Zm00001d033751::1:272911924-272913925(-)
Zm00001d023756::10:18992217-18994218(-)
Zm00001d053431::4:231132389-231134390(-)
Zm00001d052497::4:191489208-191491209(-)
Zm00001d019724::7:53799426-53801427(-)
Zm00001d046890::9:109048145-109050146(+)
Zm00001d038081::6:147118144-147120145(-)
Zm00001d051972::4:175655190-175657191(+)
Zm00001d016006::5:138920917-138922918(-)
Zm00001d043444::3:200354206-200356207(-)
Zm00001d025404::10:117396455-117398456(-)
Zm00001d021820::7:163677062-163679063(+)
Zm00001d041138::3:99795458-99797459(+)
Zm00001d039579::3:8264480-8266481(-)
Zm00001d030167::1:110009260-110011261(+)
Zm00001d015242::5:80680274-80682275(-)
Zm00001d037383::6:123803439-123805440(+)
Zm00001d011136::8:140065064-140067065(-)
Zm00001d028536::1:38519330-38521331(+)
Zm00001d031939::1:207514035-207516036(+)
Zm00001d015000::5:71588303-71590304(+)
Zm00001d016957::5:181273354-181275355(-)
Zm00001d016455::5:162962112-162964113(-)
Zm00001d013787::5:20162127-20164128(+)
Zm00001d040203::3:31840172-31842173(+)
Zm00001d043971::3:215392800-215394801(-)
Zm00001d028698::1:43438025-43440026(+)
Zm00001d025305::10:113479168-113481169(+)
Zm00001d007383::2:230366107-230368108(-)
Zm00001d006236::2:202578627-202580628(+)
Zm00001d031326::1:186053217-186055218(+)
Zm00001d043595::3:204591222-204593223(+)
Zm00001d037417::6:124923178-124925179(+)
Zm00001d023469::10:6633595-6635596(+)
Zm00001d026442::10:145901556-145903557(+)
Zm00001d018525::5:222473387-222475388(+)
Zm00001d051566::4:162918657-162920658(+)
Zm00001d047335::9:126821283-126823284(+)
Zm00001d007770::2:239296000-239298001(+)
Zm00001d052227::4:183818384-183820385(+)
Zm00001d016081::5:143455884-143457885(-)
Zm00001d036371::6:86011320-86013321(-)
Zm00001d014577::5:54071790-54073791(+)
Zm00001d053738::4:240114861-240116862(-)
Zm00001d052962::4:206382148-206384149(-)
Zm00001d011795::8:161711350-161713351(+)
Zm00001d004898::2:147701535-147703536(+)
Zm00001d047228::9:123041790-123043791(+)
Zm00001d045873::9:45051139-45053140(-)
Zm00001d022228::7:173193414-173195415(-)
Zm00001d026460::10:146256307-146258308(+)
Zm00001d051849::4:172181018-172183019(+)
Zm00001d009280::8:50949934-50951935(+)
Zm00001d004621::2:122478123-122480124(-)
Zm00001d028538::1:38584788-38586789(+)
Zm00001d008996::8:29222221-29224222(+)
Zm00001d053743::4:240296512-240298513(-)
Zm00001d013857::5:22846693-22848694(+)
Zm00001d021793::7:163083889-163085890(+)
Zm00001d047933::9:145670067-145672068(-)
Zm00001d048919::4:7975590-7977591(+)
Zm00001d023654::10:13702005-13704006(+)
Zm00001d038768::6:164164253-164166254(-)
Zm00001d037270::6:118891065-118893066(+)
Zm00001d001957::2:3464521-3466522(+)
Zm00001d027580::1:8371478-8373479(-)
Zm00001d047498::9:132738401-132740402(+)
Zm00001d025134::10:105976897-105978898(-)
Zm00001d040448::3:43802562-43804563(+)
Zm00001d053909::4:243462607-243464608(+)
Zm00001d045946::9:48772203-48774204(+)
Zm00001d027514::1:7176169-7178170(+)
Zm00001d040475::3:45717775-45719776(-)
Zm00001d024783::10:87875141-87877142(-)
Zm00001d014660::5:57838019-57840020(-)
Zm00001d051677::4:166469288-166471289(-)
Zm00001d042432::3:167043163-167045164(-)
Zm00001d012643::8:177710783-177712784(+)
Zm00001d052445::4:190134922-190136923(+)
Zm00001d020428::7:113327413-113329414(-)
Zm00001d047085::9:117780678-117782679(-)
Zm00001d020669::7:127430980-127432981(-)
Zm00001d043012::3:186440315-186442316(+)
Zm00001d021948::7:166830150-166832151(-)
Zm00001d024855::10:90670153-90672154(+)
Zm00001d028862::1:48852465-48854466(+)
Zm00001d050604::4:103430578-103432579(-)
Zm00001d047020::9:115532698-115534699(-)
Zm00001d032967::1:244980383-244982384(+)
Zm00001d005019::2:154110578-154112579(+)
Zm00001d018443::5:220934678-220936679(-)
Zm00001d046297::9:78829267-78831268(-)
Zm00001d042470::3:168712048-168714049(-)
Zm00001d031296::1:185531656-185533657(+)
Zm00001d016686::5:172492001-172494002(-)
Zm00001d009844::8:84735344-84737345(-)
Zm00001d043179::3:190704269-190706270(-)
Zm00001d049583::4:36133026-36135027(+)
Zm00001d029809::1:87841170-87843171(-)
Zm00001d019881::7:72879049-72881050(-)
Zm00001d023929::10:29146733-29148734(+)
Zm00001d005172::2:162265624-162267625(+)
Zm00001d037785::6:137685171-137687172(+)
Zm00001d012738::8:179533333-179535334(-)
Zm00001d042148::3:153589649-153591650(+)
Zm00001d053100::4:213755691-213757692(-)
Zm00001d047853::9:143468049-143470050(+)
Zm00001d022590::7:180543184-180545185(-)
Zm00001d053555::4:233901997-233903998(+)
Zm00001d026544::10:147963146-147965147(+)
Zm00001d015175::5:78398159-78400160(+)
Zm00001d048293::9:154009831-154011832(+)
Zm00001d051525::4:161343509-161345510(+)
Zm00001d025847::10:131488255-131490256(+)
Zm00001d020190::7:98588250-98590251(-)
Zm00001d028797::1:46675039-46677040(-)
Zm00001d026190::10:140560472-140562473(+)
Zm00001d030453::1:133430769-133432770(+)
Zm00001d043946::3:214386699-214388700(+)
Zm00001d007560::2:234895054-234897055(-)
Zm00001d023259::10:1505853-1507854(-)
Zm00001d050404::4:86265347-86267348(-)
Zm00001d044502::3:230006606-230008607(-)
Zm00001d034510::1:294989746-294991747(+)
Zm00001d003448::2:44638640-44640641(-)
Zm00001d002929::2:26785329-26787330(+)
Zm00001d003247::2:37817923-37819924(-)
Zm00001d010773::8:127461298-127463299(+)
Zm00001d049095::4:15937064-15939065(-)
Zm00001d038054::6:146524274-146526275(+)
Zm00001d042804::3:180462506-180464507(-)
Zm00001d014995::5:71408630-71410631(+)
Zm00001d034740::1:301040930-301042931(+)
Zm00001d052061::4:178168486-178170487(+)
Zm00001d020316::7:105861768-105863769(-)
Zm00001d018601::7:472687-474688(+)
Zm00001d032385::1:224924607-224926608(-)
Zm00001d005460::2:174980408-174982409(+)
Zm00001d029526::1:74781709-74783710(+)
Zm00001d045397::9:20630173-20632174(-)
Zm00001d045655::9:31229532-31231533(+)
Zm00001d025660::10:125344477-125346478(-)
Zm00001d018468::5:221353173-221355174(-)
Zm00001d033984::1:280142255-280144256(+)
Zm00001d044542::3:231353180-231355181(-)
Zm00001d036723::6:99025808-99027809(+)
Zm00001d038409::6:156601501-156603502(+)
Zm00001d009111::8:37070969-37072970(+)
Zm00001d050925::4:131919006-131921007(-)
Zm00001d037990::6:144437433-144439434(-)
Zm00001d044724::9:323118-325119(+)
Zm00001d032306::1:221459274-221461275(-)
Zm00001d051991::4:176027584-176029585(+)
Zm00001d011773::8:161296883-161298884(-)
Zm00001d038326::6:154564037-154566038(-)
Zm00001d021687::7:160064710-160066711(+)
Zm00001d014970::5:70575072-70577073(+)
Zm00001d040392::3:41122691-41124692(+)
Zm00001d044307::3:224912348-224914349(-)
Zm00001d027573::1:8307323-8309324(+)
Zm00001d050965::4:134058796-134060797(+)
Zm00001d020230::7:101299476-101301477(-)
Zm00001d009631::8:73924623-73926624(+)
Zm00001d048115::9:150407617-150409618(-)
Zm00001d010113::8:99703380-99705381(+)
Zm00001d003685::2:54350772-54352773(-)
Zm00001d025707::10:126905690-126907691(-)
Zm00001d013014::5:3232700-3234701(-)
Zm00001d048691::4:3346841-3348842(+)
Zm00001d053318::4:225890070-225892071(-)
Zm00001d028652::1:41806288-41808289(+)
Zm00001d021918::7:165873633-165875634(+)
Zm00001d044877::9:6286025-6288026(-)
Zm00001d047884::9:144199072-144201073(-)
Zm00001d002186::2:7614351-7616352(-)
Zm00001d013885::5:23767902-23769903(+)
Zm00001d049362::4:27909619-27911620(+)
Zm00001d003154::2:33929749-33931750(-)
Zm00001d008236::8:2206090-2208091(-)
Zm00001d053222::4:220765718-220767719(+)
Zm00001d049152::4:17891278-17893279(+)
Zm00001d017988::5:211454210-211456211(+)
Zm00001d023962::10:32087936-32089937(+)
Zm00001d008210::8:1297515-1299516(-)
Zm00001d025303::10:113469735-113471736(-)
Zm00001d024070::10:41423063-41425064(-)
Zm00001d024217::10:57146002-57148003(-)
Zm00001d053701::4:239542363-239544364(+)
Zm00001d040414::3:42233644-42235645(-)
Zm00001d030969::1:169640183-169642184(+)
Zm00001d011357::8:148192028-148194029(+)
Zm00001d018408::5:220204595-220206596(-)
Zm00001d004887::2:146643787-146645788(-)
Zm00001d015724::5:113203313-113205314(+)
Zm00001d031553::1:194109999-194112000(+)
Zm00001d048107::9:150340699-150342700(-)
Zm00001d039349::3:2357679-2359680(-)
Zm00001d012553::8:176520661-176522662(-)
Zm00001d034847::1:303730188-303732189(-)
Zm00001d035310::6:20535439-20537440(-)
Zm00001d020718::7:130046192-130048193(+)
Zm00001d014180::5:35158722-35160723(+)
Zm00001d016990::5:182158364-182160365(-)
Zm00001d002853::2:24771721-24773722(-)
Zm00001d028601::1:40430518-40432519(-)
Zm00001d026131::10:139322774-139324775(-)
Zm00001d019105::7:16886470-16888471(+)
Zm00001d013030::5:3470729-3472730(+)
Zm00001d044420::3:227505422-227507423(+)
Zm00001d003014::2:29461272-29463273(-)
Zm00001d050353::4:83030275-83032276(-)
Zm00001d048035::9:148453529-148455530(-)
Zm00001d012329::8:172526998-172528999(-)
Zm00001d029883::1:91988472-91990473(-)
Zm00001d041323::3:112354639-112356640(-)
Zm00001d007070::2:221395198-221397199(+)
Zm00001d036941::6:106886897-106888898(+)
Zm00001d008345::8:5936658-5938659(+)
Zm00001d046348::9:82563582-82565583(+)
Zm00001d033005::1:246789050-246791051(+)
Zm00001d032127::1:213901071-213903072(-)
Zm00001d026549::10:148004939-148006940(+)
Zm00001d044340::3:225476378-225478379(-)
Zm00001d045706::9:34509213-34511214(-)
Zm00001d044162::3:220822998-220824999(+)
Zm00001d007932::2:243375154-243377155(+)
Zm00001d016575::5:167948816-167950817(-)
Zm00001d026599::10:148716558-148718559(-)
Zm00001d037198::6:115431314-115433315(+)
Zm00001d031599::1:195875426-195877427(-)
Zm00001d021843::7:164343383-164345384(-)
Zm00001d033786::1:273677507-273679508(-)
Zm00001d053698::4:239537251-239539252(-)
Zm00001d041711::3:134554029-134556030(-)
Zm00001d017720::5:205180028-205182029(+)
Zm00001d011089::8:138656228-138658229(-)
Zm00001d042756::3:179000229-179002230(+)
Zm00001d002600::2:16446626-16448627(+)
Zm00001d042306::3:160120344-160122345(-)
Zm00001d024722::10:85131252-85133253(-)
Zm00001d049178::4:19295477-19297478(+)
Zm00001d047839::9:143016296-143018297(-)
Zm00001d027771::1:13242953-13244954(-)
Zm00001d033709::1:271941135-271943136(+)
Zm00001d018259::5:217538767-217540768(+)
Zm00001d011038::8:137167145-137169146(+)
Zm00001d039859::3:16955900-16957901(-)
Zm00001d002450::2:12950759-12952760(+)
Zm00001d018937::7:9822829-9824830(-)
Zm00001d042966::3:185205507-185207508(-)
Zm00001d011782::8:161473713-161475714(+)
Zm00001d021512::7:154616450-154618451(-)
Zm00001d040814::3:67775688-67777689(+)
Zm00001d049133::4:17078632-17080633(-)
Zm00001d042019::3:147548392-147550393(+)
Zm00001d002896::2:26121509-26123510(-)
Zm00001d024995::10:98276836-98278837(+)
Zm00001d002434::2:12566695-12568696(-)
Zm00001d044387::3:226733862-226735863(-)
Zm00001d042323::3:161219505-161221506(+)
Zm00001d035140::6:6798250-6800251(+)
Zm00001d005735::2:185228555-185230556(-)
Zm00001d013005::5:2995818-2997819(+)
Zm00001d009927::8:89844329-89846330(-)
Zm00001d003890::2:65459647-65461648(+)
Zm00001d016248::5:152954915-152956916(+)
Zm00001d007864::2:241249297-241251298(+)
Zm00001d027506::1:7033579-7035580(-)
Zm00001d048597::4:1023616-1025617(+)
Zm00001d024610::10:80279369-80281370(-)
Zm00001d042164::3:154325085-154327086(-)
Zm00001d042541::3:171424900-171426901(-)
Zm00001d050146::4:69103599-69105600(-)
Zm00001d011742::8:160444095-160446096(+)
Zm00001d031665::1:198076898-198078899(+)
Zm00001d025417::10:117969636-117971637(-)
Zm00001d038506::6:158823948-158825949(+)
Zm00001d039366::3:2657989-2659990(-)
Zm00001d027886::1:16721213-16723214(+)
Zm00001d028111::1:23117219-23119220(+)
Zm00001d020892::7:135687178-135689179(-)
Zm00001d025425::10:118292425-118294426(+)
Zm00001d050259::4:77097900-77099901(-)
Zm00001d006068::2:197298263-197300264(-)
Zm00001d044433::3:227868855-227870856(+)
Zm00001d019257::7:24291113-24293114(+)
Zm00001d047044::9:116553768-116555769(-)
Zm00001d020764::7:131556448-131558449(+)
Zm00001d005951::2:193730005-193732006(-)
Zm00001d018728::7:3155187-3157188(-)
Zm00001d002384::2:11635801-11637802(-)
Zm00001d016334::5:157891706-157893707(-)
Zm00001d032201::1:217004530-217006531(+)
Zm00001d048697::4:3462765-3464766(+)
Zm00001d024274::10:61029254-61031255(+)
Zm00001d053952::4:244168616-244170617(-)
Zm00001d029714::1:83656302-83658303(-)
Zm00001d044429::3:227744128-227746129(-)
Zm00001d039391::3:3169821-3171822(+)
Zm00001d038400::6:156333223-156335224(+)
Zm00001d043650::3:205980985-205982986(+)
Zm00001d053561::4:234200537-234202538(-)
Zm00001d034124::1:284543454-284545455(-)
Zm00001d003383::2:42363763-42365764(-)
Zm00001d026256::10:142143726-142145727(-)
Zm00001d018355::5:219131061-219133062(+)
Zm00001d045548::9:26522145-26524146(+)
Zm00001d024779::10:87527742-87529743(-)
Zm00001d024713::10:84558554-84560555(+)
Zm00001d019017::7:12871829-12873830(-)
Zm00001d038628::6:161293440-161295441(-)
Zm00001d042210::3:156118020-156120021(-)
Zm00001d039061::6:169448525-169450526(-)
Zm00001d014572::5:53946630-53948631(+)
Zm00001d033948::1:279364599-279366600(+)
Zm00001d036868::6:105065200-105067201(-)
Zm00001d037675::6:133727454-133729455(-)
Zm00001d027827::1:14615519-14617520(-)
Zm00001d010023::8:95609747-95611748(-)
Zm00001d012034::8:166901880-166903881(-)
Zm00001d036701::6:98096244-98098245(+)
Zm00001d042183::3:155338424-155340425(-)
Zm00001d027973::1:18909454-18911455(-)
Zm00001d053735::4:240047815-240049816(-)
Zm00001d022346::7:175970383-175972384(-)
Zm00001d006854::2:217960932-217962933(+)
Zm00001d044845::9:5034123-5036124(-)
Zm00001d029531::1:75093060-75095061(+)
Zm00001d037580::6:130369760-130371761(+)
Zm00001d045517::9:25248228-25250229(+)
Zm00001d008331::8:5500165-5502166(-)
Zm00001d002824::2:23892856-23894857(-)
Zm00001d051480::4:160036759-160038760(+)
Zm00001d053594::4:235779910-235781911(+)
Zm00001d013059::5:3971308-3973309(+)
Zm00001d012178::8:169612152-169614153(-)
Zm00001d002825::2:23891845-23893846(+)
Zm00001d023223::10:822377-824378(+)
Zm00001d018528::5:222515900-222517901(+)
Zm00001d007943::2:243524231-243526232(+)
Zm00001d052180::4:181855807-181857808(+)
Zm00001d012061::8:167527912-167529913(-)
Zm00001d025381::10:116550264-116552265(-)
Zm00001d053208::4:220086407-220088408(+)
Zm00001d011390::8:149379521-149381522(+)
Zm00001d046716::9:103213587-103215588(-)
Zm00001d013410::5:10550027-10552028(+)
Zm00001d041414::3:117926579-117928580(-)
Zm00001d018643::7:1469577-1471578(+)
Zm00001d034454::1:293444340-293446341(-)
Zm00001d035056::6:3350841-3352842(+)
Zm00001d047424::9:129618397-129620398(+)
Zm00001d037526::6:128131200-128133201(-)
Zm00001d018204::5:216550809-216552810(-)
Zm00001d040160::3:29675381-29677382(-)
Zm00001d051678::4:166469477-166471478(+)
Zm00001d025502::10:120602881-120604882(-)
Zm00001d008558::8:12955749-12957750(+)
Zm00001d019036::7:13737083-13739084(-)
Zm00001d017501::5:197646030-197648031(+)
Zm00001d023904::10:27311848-27313849(+)
Zm00001d023865::10:25415858-25417859(+)
Zm00001d012697::8:178792178-178794179(-)
Zm00001d026263::10:142358552-142360553(-)
Zm00001d010435::8:115026679-115028680(-)
Zm00001d041202::3:105278123-105280124(+)
Zm00001d039683::3:11815278-11817279(+)
Zm00001d020475::7:117465728-117467729(-)
Zm00001d045887::9:45748901-45750902(-)
Zm00001d029004::1:54484182-54486183(-)
Zm00001d009424::8:63826492-63828493(-)
Zm00001d052929::4:205242576-205244577(-)
Zm00001d049494::4:32381716-32383717(+)
Zm00001d027515::1:7258523-7260524(-)
Zm00001d041073::3:95309915-95311916(-)
Zm00001d039411::3:3707410-3709411(+)
Zm00001d024611::10:80310885-80312886(-)
Zm00001d040264::3:34729146-34731147(+)
Zm00001d028441::1:35123334-35125335(+)
Zm00001d019018::7:12871995-12873996(+)
Zm00001d028546::1:38914233-38916234(-)
Zm00001d011634::8:156914297-156916298(-)
Zm00001d015200::5:78984017-78986018(-)
Zm00001d019613::7:46352258-46354259(+)
Zm00001d031574::1:195020896-195022897(+)
Zm00001d005657::2:182383467-182385468(-)
Zm00001d010016::8:95244636-95246637(-)
Zm00001d036975::6:108059912-108061913(+)
Zm00001d006211::2:201911294-201913295(+)
Zm00001d007896::2:241905692-241907693(-)
Zm00001d022185::7:172181693-172183694(+)
Zm00001d037875::6:140721260-140723261(+)
Zm00001d021688::7:160078147-160080148(-)
Zm00001d048529::9:157910947-157912948(+)
Zm00001d033524::1:265559654-265561655(-)
Zm00001d016452::5:162870177-162872178(-)
Zm00001d024755::10:86468548-86470549(-)
Zm00001d032508::1:228911686-228913687(+)
Zm00001d018377::5:219517714-219519715(-)
Zm00001d045404::9:20779758-20781759(+)
Zm00001d012915::5:1907831-1909832(-)
Zm00001d015825::5:124309480-124311481(+)
Zm00001d052902::4:204195159-204197160(-)
Zm00001d042400::3:164743956-164745957(+)
Zm00001d011369::8:148784918-148786919(-)
Zm00001d039327::3:1952125-1954126(+)
Zm00001d053816::4:241613697-241615698(+)
Zm00001d015929::5:132195138-132197139(-)
Zm00001d018749::7:4083057-4085058(+)
Zm00001d044863::9:5752019-5754020(-)
Zm00001d018472::5:221367796-221369797(+)
Zm00001d006131::2:199414716-199416717(+)
Zm00001d032942::1:244209891-244211892(-)
Zm00001d053427::4:230970992-230972993(+)
Zm00001d018090::5:214041373-214043374(+)
Zm00001d002658::2:18563603-18565604(-)
Zm00001d033718::1:272129164-272131165(+)
Zm00001d008665::8:16425674-16427675(-)
Zm00001d004437::2:111722783-111724784(-)
Zm00001d052333::4:187329313-187331314(+)
Zm00001d014488::5:49997882-49999883(+)
Zm00001d051287::4:151768088-151770089(-)
Zm00001d019679::7:50546646-50548647(+)
Zm00001d036429::6:88155767-88157768(+)
Zm00001d030757::1:158366820-158368821(+)
Zm00001d004763::2:137366969-137368970(-)
Zm00001d042188::3:155484114-155486115(-)
Zm00001d048393::9:155562684-155564685(-)
Zm00001d016456::5:162961240-162963241(+)
Zm00001d011828::8:162225565-162227566(+)
Zm00001d024687::10:83607321-83609322(-)
Zm00001d050321::4:81381682-81383683(-)
Zm00001d026696::10:150203508-150205509(-)
Zm00001d047706::9:139666771-139668772(-)
Zm00001d048440::9:156457280-156459281(+)
Zm00001d035713::6:42068498-42070499(-)
Zm00001d013094::5:4679707-4681708(-)
Zm00001d048747::4:4877350-4879351(+)
Zm00001d034968::6:378128-380129(+)
Zm00001d043498::3:201887185-201889186(+)
Zm00001d049157::4:18293745-18295746(+)
Zm00001d017101::5:185443104-185445105(-)
Zm00001d025739::10:128020107-128022108(+)
Zm00001d010574::8:120716160-120718161(-)
Zm00001d021313::7:148568147-148570148(+)
Zm00001d036759::6:99956370-99958371(-)
Zm00001d038156::6:149719874-149721875(+)
Zm00001d052323::4:187101748-187103749(-)
Zm00001d046537::9:94657730-94659731(+)
Zm00001d029300::1:65443061-65445062(-)
Zm00001d020260::7:102650280-102652281(+)
Zm00001d016106::5:144945802-144947803(+)
Zm00001d021006::7:140179793-140181794(+)
Zm00001d021775::7:162844390-162846391(+)
Zm00001d019619::7:46403812-46405813(-)
Zm00001d029725::1:84226868-84228869(-)
Zm00001d042160::3:154281281-154283282(-)
Zm00001d049815::4:45900260-45902261(+)
Zm00001d045304::9:18542356-18544357(-)
Zm00001d046627::9:99608963-99610964(-)
Zm00001d017059::5:184135415-184137416(-)
Zm00001d001980::2:3880201-3882202(-)
Zm00001d051363::4:155988767-155990768(+)
Zm00001d024535::10:76867835-76869836(-)
Zm00001d032261::1:219345684-219347685(-)
Zm00001d051005::4:136344938-136346939(-)
Zm00001d006836::2:217646882-217648883(-)
Zm00001d003501::2:46130823-46132824(+)
Zm00001d051039::4:138152025-138154026(-)
Zm00001d019593::7:45244587-45246588(+)
Zm00001d019394::7:31626267-31628268(-)
Zm00001d039241::3:394782-396783(-)
Zm00001d036310::6:83873480-83875481(-)
Zm00001d039865::3:17166630-17168631(-)
Zm00001d008261::8:3372951-3374952(-)
Zm00001d016858::5:178454139-178456140(+)
Zm00001d016815::5:177050371-177052372(+)
Zm00001d013997::5:27904355-27906356(+)
Zm00001d010629::8:122276782-122278783(+)
Zm00001d045190::9:15653950-15655951(-)
Zm00001d028093::1:22733765-22735766(+)
Zm00001d016524::5:166273012-166275013(-)
Zm00001d038658::6:161950606-161952607(-)
Zm00001d037997::6:144725714-144727715(-)
Zm00001d004331::2:103985982-103987983(+)
Zm00001d039189::6:172209973-172211974(-)
Zm00001d016098::5:144499575-144501576(+)
Zm00001d027558::1:8150957-8152958(+)
Zm00001d014183::5:35276200-35278201(+)
Zm00001d047245::9:123902126-123904127(-)
Zm00001d032271::1:219876304-219878305(-)
Zm00001d011532::8:153702520-153704521(-)
Zm00001d048209::9:152521348-152523349(+)
Zm00001d037412::6:124818510-124820511(+)
Zm00001d032831::1:239608351-239610352(+)
Zm00001d051349::4:155453364-155455365(-)
Zm00001d005039::2:155435613-155437614(-)
Zm00001d027352::1:3491306-3493307(-)
Zm00001d011750::8:160748486-160750487(-)
Zm00001d010931::8:133992872-133994873(+)
Zm00001d015798::5:121146083-121148084(-)
Zm00001d034415::1:292329707-292331708(+)
Zm00001d011368::8:148753058-148755059(-)
Zm00001d028541::1:38682256-38684257(+)
Zm00001d006670::2:213903232-213905233(+)
Zm00001d047951::9:146065674-146067675(-)
Zm00001d023376::10:4270767-4272768(+)
Zm00001d032383::1:224769868-224771869(-)
Zm00001d008430::8:8609480-8611481(+)
Zm00001d042441::3:167537469-167539470(-)
Zm00001d042827::3:181270455-181272456(-)
Zm00001d028895::1:49991404-49993405(+)
Zm00001d034201::1:286550584-286552585(-)
Zm00001d014278::5:39076417-39078418(-)
Zm00001d005090::2:157781395-157783396(+)
Zm00001d002325::2:10314346-10316347(+)
Zm00001d027484::1:6294734-6296735(+)
Zm00001d015228::5:80070130-80072131(+)
Zm00001d027892::1:16848094-16850095(-)
Zm00001d034914::1:305339735-305341736(+)
Zm00001d012391::8:173413689-173415690(+)
Zm00001d014508::5:50804742-50806743(-)
Zm00001d051388::4:156843910-156845911(+)
Zm00001d046392::9:86863595-86865596(+)
Zm00001d005629::2:181235232-181237233(-)
Zm00001d049687::4:40260761-40262762(+)
Zm00001d021172::7:144965390-144967391(-)
Zm00001d036307::6:83735046-83737047(-)
Zm00001d037860::6:140052997-140054998(+)
Zm00001d052964::4:206411161-206413162(+)
Zm00001d049171::4:19000549-19002550(+)
Zm00001d029753::1:85509063-85511064(-)
Zm00001d054107::4:246784223-246786224(-)
Zm00001d029391::1:68667408-68669409(-)
Zm00001d048074::9:149390645-149392646(+)
Zm00001d036888::6:105657973-105659974(-)
Zm00001d003277::2:38576206-38578207(-)
Zm00001d018732::7:3337457-3339458(+)
Zm00001d007434::2:231626989-231628990(+)
Zm00001d009167::8:40632546-40634547(-)
Zm00001d026277::10:142720954-142722955(-)
Zm00001d018465::5:221327459-221329460(+)
Zm00001d003214::2:36236977-36238978(+)
Zm00001d054011::4:245088717-245090718(+)
Zm00001d026394::10:145135873-145137874(-)
Zm00001d017946::5:210557233-210559234(+)
Zm00001d025294::10:112984367-112986368(-)
Zm00001d037249::6:117986794-117988795(+)
Zm00001d035157::6:7250443-7252444(-)
Zm00001d042880::3:182653341-182655342(+)
Zm00001d008527::8:11792401-11794402(-)
Zm00001d039046::6:169229978-169231979(-)
Zm00001d001978::2:3823391-3825392(-)
Zm00001d041147::3:100324225-100326226(-)
Zm00001d018409::5:220203312-220205313(+)
Zm00001d030482::1:136726089-136728090(+)
Zm00001d006240::2:202630422-202632423(-)
Zm00001d049577::4:35893366-35895367(+)
Zm00001d008781::8:19830841-19832842(-)
Zm00001d028654::1:41848258-41850259(-)
Zm00001d034047::1:282302059-282304060(+)
Zm00001d028332::1:31050321-31052322(+)
Zm00001d010772::8:127426497-127428498(+)
Zm00001d009574::8:71474408-71476409(-)
Zm00001d042043::3:148438006-148440007(+)
Zm00001d020708::7:129528922-129530923(-)
Zm00001d043410::3:199002370-199004371(+)
Zm00001d048824::4:6029287-6031288(-)
Zm00001d025412::10:117874055-117876056(-)
Zm00001d031669::1:198141157-198143158(-)
Zm00001d007934::2:243394208-243396209(-)
Zm00001d025808::10:130143963-130145964(+)
Zm00001d004468::2:113817369-113819370(+)
Zm00001d014074::5:31564745-31566746(+)
Zm00001d001971::2:3714615-3716616(-)
Zm00001d003064::2:30986217-30988218(+)
Zm00001d005432::2:173780386-173782387(+)
Zm00001d015885::5:128938971-128940972(+)
Zm00001d020519::7:120445075-120447076(-)
Zm00001d032685::1:234346676-234348677(+)
Zm00001d045680::9:32980294-32982295(+)
Zm00001d006406::2:206817222-206819223(-)
Zm00001d047920::9:145456665-145458666(-)
Zm00001d032729::1:236410593-236412594(-)
Zm00001d017382::5:193929483-193931484(+)
Zm00001d034809::1:302534092-302536093(+)
Zm00001d036063::6:69685099-69687100(+)
Zm00001d020502::7:119517677-119519678(-)
Zm00001d047749::9:140821946-140823947(+)
Zm00001d016433::5:162225920-162227921(-)
Zm00001d053682::4:238941495-238943496(+)
Zm00001d004977::2:151853441-151855442(-)
Zm00001d044540::3:231326220-231328221(+)
Zm00001d052979::4:207069447-207071448(+)
Zm00001d023769::10:19507012-19509013(-)
Zm00001d023374::10:4262135-4264136(+)
Zm00001d050928::4:132063868-132065869(-)
Zm00001d029987::1:97698473-97700474(-)
Zm00001d022321::7:175369650-175371651(+)
Zm00001d003365::2:41648360-41650361(-)
Zm00001d024325::10:64668121-64670122(+)
Zm00001d020726::7:130293711-130295712(+)
Zm00001d033154::1:252351639-252353640(-)
Zm00001d040446::3:43700424-43702425(+)
Zm00001d043669::3:206831854-206833855(+)
Zm00001d044052::3:217878768-217880769(-)
Zm00001d052533::4:192457754-192459755(-)
Zm00001d009060::8:33885690-33887691(-)
Zm00001d016146::5:146874394-146876395(-)
Zm00001d025185::10:108318067-108320068(-)
Zm00001d008481::8:9838436-9840437(-)
Zm00001d021363::7:149914556-149916557(+)
Zm00001d053066::4:211862318-211864319(-)
Zm00001d025082::10:102930303-102932304(-)
Zm00001d040381::3:40871144-40873145(-)
Zm00001d023617::10:12274024-12276025(+)
Zm00001d028616::1:40940651-40942652(+)
Zm00001d004153::2:86908636-86910637(+)
Zm00001d027335::1:3170812-3172813(+)
Zm00001d030751::1:158116505-158118506(+)
Zm00001d037206::6:115764052-115766053(+)
Zm00001d008795::8:20661821-20663822(-)
Zm00001d043581::3:204419867-204421868(-)
Zm00001d048249::9:153144263-153146264(+)
Zm00001d001900::2:2566099-2568100(-)
Zm00001d011691::8:158904697-158906698(-)
Zm00001d047856::9:143531831-143533832(+)
Zm00001d033518::1:265457136-265459137(+)
Zm00001d052276::4:185644699-185646700(-)
Zm00001d033467::1:263517512-263519513(-)
Zm00001d013071::5:4311440-4313441(-)
Zm00001d012865::5:1356592-1358593(-)
Zm00001d039105::6:170119951-170121952(-)
Zm00001d045618::9:28911038-28913039(+)
Zm00001d043731::3:208599776-208601777(+)
Zm00001d027622::1:9232804-9234805(-)
Zm00001d038056::6:146553969-146555970(+)
Zm00001d031841::1:203397093-203399094(+)
Zm00001d013358::5:9522074-9524075(+)
Zm00001d046120::9:64632385-64634386(-)
Zm00001d052872::4:203087029-203089030(-)
Zm00001d018070::5:213767272-213769273(+)
Zm00001d014969::5:70574244-70576245(-)
Zm00001d032873::1:241074620-241076621(+)
Zm00001d019122::7:17901307-17903308(-)
Zm00001d022045::7:168611657-168613658(-)
Zm00001d027516::1:7296436-7298437(-)
Zm00001d019600::7:45982893-45984894(-)
Zm00001d024963::10:96968011-96970012(+)
Zm00001d019816::7:64643020-64645021(-)
Zm00001d040321::3:37995304-37997305(-)
Zm00001d028045::1:21526520-21528521(-)
Zm00001d040721::3:59858980-59860981(+)
Zm00001d012313::8:172253703-172255704(+)
Zm00001d005972::2:194444379-194446380(-)
Zm00001d029874::1:91284815-91286816(-)
Zm00001d041159::3:100702519-100704520(-)
Zm00001d017577::5:200284311-200286312(+)
Zm00001d032448::1:226866083-226868084(-)
Zm00001d002991::2:28952172-28954173(+)
Zm00001d047204::9:121910123-121912124(-)
Zm00001d006562::2:210983466-210985467(+)
Zm00001d032214::1:217342851-217344852(-)
Zm00001d027371::1:3916562-3918563(-)
Zm00001d041550::3:126860644-126862645(+)
Zm00001d051998::4:176220760-176222761(-)
Zm00001d025278::10:112307217-112309218(-)
Zm00001d032575::1:231048109-231050110(+)
Zm00001d042916::3:183870289-183872290(-)
Zm00001d035542::6:31726736-31728737(+)
Zm00001d034456::1:293562224-293564225(-)
Zm00001d041259::3:108747907-108749908(-)
Zm00001d042168::3:154689839-154691840(-)
Zm00001d005538::2:178019595-178021596(-)
Zm00001d006223::2:202203668-202205669(-)
Zm00001d024061::10:40786554-40788555(-)
Zm00001d012203::8:170036086-170038087(-)
Zm00001d024682::10:83543600-83545601(-)
Zm00001d028949::1:52581357-52583358(+)
Zm00001d038903::6:166753515-166755516(-)
Zm00001d047788::9:141788542-141790543(+)
Zm00001d048770::4:5257271-5259272(-)
Zm00001d036546::6:91585028-91587029(-)
Zm00001d017199::5:188677878-188679879(+)
Zm00001d022536::7:179674468-179676469(-)
Zm00001d035286::6:19369806-19371807(+)
Zm00001d022367::7:176188103-176190104(-)
Zm00001d031514::1:192435160-192437161(+)
Zm00001d029349::1:66850416-66852417(+)
Zm00001d048547::9:158516238-158518239(+)
Zm00001d038510::6:158913488-158915489(-)
Zm00001d019985::7:82805360-82807361(-)
Zm00001d016913::5:179730050-179732051(-)
Zm00001d017650::5:203140994-203142995(-)
Zm00001d032444::1:226775748-226777749(+)
Zm00001d047301::9:126054445-126056446(+)
Zm00001d031204::1:181978650-181980651(+)
Zm00001d008623::8:15014255-15016256(-)
Zm00001d028835::1:48145561-48147562(-)
Zm00001d028010::1:20262176-20264177(+)
Zm00001d013300::5:8014822-8016823(+)
Zm00001d048505::9:157489056-157491057(-)
Zm00001d032668::1:233720067-233722068(-)
Zm00001d042731::3:178453160-178455161(+)
Zm00001d020972::7:138222055-138224056(+)
Zm00001d042061::3:149277829-149279830(-)
Zm00001d007060::2:221014968-221016969(-)
Zm00001d005751::2:186193560-186195561(-)
Zm00001d023452::10:6044669-6046670(+)
Zm00001d022627::7:181716481-181718482(+)
Zm00001d018512::5:222158805-222160806(-)
Zm00001d029193::1:61663167-61665168(+)
Zm00001d033792::1:273826161-273828162(+)
Zm00001d013708::5:18222431-18224432(-)
Zm00001d009396::8:62200739-62202740(-)
Zm00001d018616::7:1053585-1055586(+)
Zm00001d009792::8:81578127-81580128(+)
Zm00001d033625::1:269138139-269140140(-)
Zm00001d030077::1:104095004-104097005(+)
Zm00001d014812::5:63973192-63975193(-)
Zm00001d044186::3:221414549-221416550(-)
Zm00001d022578::7:180307864-180309865(-)
Zm00001d033669::1:270237512-270239513(-)
Zm00001d001949::2:3417431-3419432(+)
Zm00001d019976::7:81482954-81484955(-)
Zm00001d019040::7:13884027-13886028(-)
Zm00001d006859::2:218015035-218017036(-)
Zm00001d004365::2:106627991-106629992(-)
Zm00001d018971::7:11077731-11079732(-)
Zm00001d021368::7:150083816-150085817(-)
Zm00001d030781::1:159401739-159403740(+)
Zm00001d032935::1:243999843-244001844(-)
Zm00001d050588::4:102669919-102671920(+)
Zm00001d011347::8:147385770-147387771(+)
Zm00001d007604::2:236075851-236077852(+)
Zm00001d028366::1:32268864-32270865(+)
Zm00001d038187::6:150897571-150899572(-)
Zm00001d022048::7:168860229-168862230(-)
Zm00001d013692::5:17666859-17668860(-)
Zm00001d008518::8:11310619-11312620(-)
Zm00001d042130::3:152435469-152437470(+)
Zm00001d006581::2:211469491-211471492(+)
Zm00001d004798::2:140010799-140012800(-)
Zm00001d011248::8:144590601-144592602(-)
Zm00001d052062::4:178178766-178180767(-)
Zm00001d008633::8:15280460-15282461(+)
Zm00001d014098::5:32363252-32365253(+)
Zm00001d022599::7:180833861-180835862(-)
Zm00001d021895::7:165556900-165558901(+)
Zm00001d032906::1:242703403-242705404(-)
Zm00001d036971::6:107847086-107849087(+)
Zm00001d029209::1:62466230-62468231(-)
Zm00001d048611::4:1282211-1284212(+)
Zm00001d015469::5:91980000-91982001(-)
Zm00001d026610::10:148921931-148923932(-)
Zm00001d021899::7:165628930-165630931(-)
Zm00001d007363::2:229729770-229731771(-)
Zm00001d046434::9:89627166-89629167(+)
Zm00001d049560::4:35293556-35295557(-)
Zm00001d006297::2:204008112-204010113(+)
Zm00001d052247::4:184665246-184667247(+)
Zm00001d002454::2:13188692-13190693(-)
Zm00001d044225::3:222410660-222412661(+)
Zm00001d028669::1:42454288-42456289(-)
Zm00001d024291::10:62307964-62309965(-)
Zm00001d038592::6:160631454-160633455(-)
Zm00001d018837::7:6928843-6930844(-)
Zm00001d033170::1:252784462-252786463(-)
Zm00001d027732::1:12362970-12364971(+)
Zm00001d041514::3:125125909-125127910(-)
Zm00001d015344::5:85579354-85581355(-)
Zm00001d035823::6:53477423-53479424(-)
Zm00001d039606::3:8780169-8782170(-)
Zm00001d005772::2:187741523-187743524(-)
Zm00001d005902::2:192280049-192282050(-)
Zm00001d018414::5:220285016-220287017(-)
Zm00001d010442::8:115335181-115337182(-)
Zm00001d046399::9:87272491-87274492(+)
Zm00001d041099::3:97284650-97286651(+)
Zm00001d043392::3:198632582-198634583(-)
Zm00001d030328::1:122694180-122696181(+)
Zm00001d008432::8:8625913-8627914(-)
Zm00001d030703::1:154504419-154506420(-)
Zm00001d016287::5:155681712-155683713(-)
Zm00001d037983::6:144369983-144371984(+)
Zm00001d003701::2:55226076-55228077(+)
Zm00001d041112::3:98129360-98131361(+)
Zm00001d005727::2:184927623-184929624(+)
Zm00001d016849::5:178265628-178267629(-)
Zm00001d014731::5:60956136-60958137(-)
Zm00001d002737::2:20924172-20926173(-)
Zm00001d002380::2:11532624-11534625(-)
Zm00001d028482::1:36507411-36509412(+)
Zm00001d002348::2:10672981-10674982(-)
Zm00001d026012::10:135965135-135967136(+)
Zm00001d009057::8:33666710-33668711(-)
Zm00001d014650::5:57310061-57312062(+)
Zm00001d051023::4:137424133-137426134(+)
Zm00001d026331::10:143643754-143645755(-)
Zm00001d002362::2:10901178-10903179(-)
Zm00001d036990::6:108474743-108476744(-)
Zm00001d010192::8:103465613-103467614(-)
Zm00001d043188::3:190964193-190966194(+)
Zm00001d039839::3:16293083-16295084(+)
Zm00001d042908::3:183673690-183675691(-)
Zm00001d033167::1:252665379-252667380(-)
Zm00001d024684::10:83552257-83554258(-)
Zm00001d038866::6:166082750-166084751(+)
Zm00001d002104::2:5997924-5999925(-)
Zm00001d049407::4:29593734-29595735(+)
Zm00001d015974::5:135673786-135675787(+)
Zm00001d046658::9:100817927-100819928(-)
Zm00001d004090::2:81695025-81697026(+)
Zm00001d027295::1:2106123-2108124(-)
Zm00001d043502::3:202100926-202102927(-)
Zm00001d005393::2:172151801-172153802(+)
Zm00001d015427::5:89586290-89588291(-)
Zm00001d033987::1:280367195-280369196(+)
Zm00001d024549::10:77775587-77777588(+)
Zm00001d022466::7:178215108-178217109(-)
Zm00001d003667::2:53273342-53275343(-)
Zm00001d015063::5:73843615-73845616(+)
Zm00001d043185::3:190869468-190871469(-)
Zm00001d051062::4:140041172-140043173(-)
Zm00001d031379::1:187898220-187900221(-)
Zm00001d011967::8:165308911-165310912(-)
Zm00001d049024::4:12952478-12954479(-)
Zm00001d025454::10:119067061-119069062(+)
Zm00001d009114::8:37232454-37234455(-)
Zm00001d008956::8:26968814-26970815(+)
Zm00001d028576::1:39592708-39594709(-)
Zm00001d029887::1:92226534-92228535(+)
Zm00001d023430::10:5417043-5419044(-)
Zm00001d024842::10:90455147-90457148(-)
Zm00001d002635::2:17654334-17656335(+)
Zm00001d022469::7:178244968-178246969(+)
Zm00001d003555::2:47889618-47891619(-)
Zm00001d018986::7:12043114-12045115(-)
Zm00001d052263::4:185233951-185235952(-)
Zm00001d020555::7:122130411-122132412(+)
Zm00001d007630::2:236507349-236509350(-)
Zm00001d025977::10:135064179-135066180(+)
Zm00001d027502::1:6828615-6830616(-)
Zm00001d012003::8:166199030-166201031(+)
Zm00001d025981::10:135290982-135292983(-)
Zm00001d006293::2:203864034-203866035(-)
Zm00001d033547::1:266745892-266747893(+)
Zm00001d006387::2:206366952-206368953(-)
Zm00001d042601::3:173174149-173176150(-)
Zm00001d011321::8:146622498-146624499(-)
Zm00001d053331::4:226419086-226421087(+)
Zm00001d008456::8:9210155-9212156(+)
Zm00001d029520::1:74273785-74275786(-)
Zm00001d015135::5:76827591-76829592(-)
Zm00001d003710::2:55851936-55853937(-)
Zm00001d049714::4:41259300-41261301(+)
Zm00001d048143::9:150814060-150816061(-)
Zm00001d042272::3:158432325-158434326(+)
Zm00001d008733::8:18175874-18177875(-)
Zm00001d011033::8:137138133-137140134(-)
Zm00001d018428::5:220577660-220579661(+)
Zm00001d028522::1:38047191-38049192(-)
Zm00001d031509::1:192303852-192305853(-)
Zm00001d013543::5:13966398-13968399(-)
Zm00001d016506::5:165300623-165302624(+)
Zm00001d042851::3:182062471-182064472(+)
Zm00001d029316::1:65768670-65770671(+)
Zm00001d044481::3:229387837-229389838(+)
Zm00001d044315::3:225035150-225037151(+)
Zm00001d005076::2:157558988-157560989(-)
Zm00001d038242::6:152217910-152219911(-)
Zm00001d029997::1:98384020-98386021(-)
Zm00001d032315::1:221922761-221924762(-)
Zm00001d037612::6:131755883-131757884(+)
Zm00001d051906::4:174318427-174320428(-)
Zm00001d021140::7:143876736-143878737(-)
Zm00001d040340::3:38785630-38787631(-)
Zm00001d043707::3:207961800-207963801(-)
Zm00001d018086::5:213976891-213978892(-)
Zm00001d020691::7:128620823-128622824(-)
Zm00001d051693::4:166936411-166938412(+)
Zm00001d047875::9:144031735-144033736(-)
Zm00001d024529::10:76537452-76539453(-)
Zm00001d020975::7:138261323-138263324(+)
Zm00001d015856::5:126819161-126821162(-)
Zm00001d021629::7:158567473-158569474(-)
Zm00001d038853::6:165897133-165899134(-)
Zm00001d004323::2:103088297-103090298(-)
Zm00001d001841::2:1707570-1709571(-)
Zm00001d051645::4:165613786-165615787(-)
Zm00001d027402::1:4420558-4422559(-)
Zm00001d039098::6:169967273-169969274(-)
Zm00001d052801::4:201409677-201411678(-)
Zm00001d015208::5:79394811-79396812(-)
Zm00001d014463::5:48440667-48442668(+)
Zm00001d049499::4:32580152-32582153(+)
Zm00001d028605::1:40565405-40567406(-)
Zm00001d032699::1:235071762-235073763(+)
Zm00001d042995::3:186184225-186186226(-)
Zm00001d043118::3:189708820-189710821(-)
Zm00001d033950::1:279375284-279377285(+)
Zm00001d049898::4:51370419-51372420(+)
Zm00001d011445::8:150551478-150553479(+)
Zm00001d026482::10:146766667-146768668(+)
Zm00001d034553::1:296070635-296072636(+)
Zm00001d038971::6:167997248-167999249(+)
Zm00001d039848::3:16533743-16535744(+)
Zm00001d011805::8:161832925-161834926(+)
Zm00001d049046::4:13855755-13857756(-)
Zm00001d053873::4:242649170-242651171(-)
Zm00001d027721::1:12139447-12141448(+)
Zm00001d016658::5:171576136-171578137(-)
Zm00001d007949::2:243907500-243909501(-)
Zm00001d039828::3:15997969-15999970(-)
Zm00001d047306::9:126203510-126205511(-)
Zm00001d046621::9:99141162-99143163(-)
Zm00001d041154::3:100563444-100565445(+)
Zm00001d025358::10:115502552-115504553(-)
Zm00001d042861::3:182289002-182291003(-)
Zm00001d037604::6:131347454-131349455(+)
Zm00001d004659::2:126968172-126970173(+)
Zm00001d049725::4:41539457-41541458(+)
Zm00001d022291::7:174605023-174607024(-)
Zm00001d029297::1:65316594-65318595(-)
Zm00001d052339::4:187397870-187399871(-)
Zm00001d046929::9:111342412-111344413(-)
Zm00001d003782::2:59186009-59188010(-)
Zm00001d010103::8:99200486-99202487(+)
Zm00001d006483::2:209673388-209675389(+)
Zm00001d044869::9:5912133-5914134(+)
Zm00001d038435::6:157223386-157225387(+)
Zm00001d017764::5:206193930-206195931(-)
Zm00001d011850::8:162782423-162784424(+)
Zm00001d020149::7:95875137-95877138(-)
Zm00001d020191::7:98590516-98592517(-)
Zm00001d048246::9:153124315-153126316(+)
Zm00001d012022::8:166709618-166711619(+)
Zm00001d034018::1:281250238-281252239(+)
Zm00001d047757::9:141024028-141026029(-)
Zm00001d025628::10:124517152-124519153(-)
Zm00001d032010::1:209341090-209343091(-)
Zm00001d012173::8:169524547-169526548(-)
Zm00001d031058::1:175153833-175155834(-)
Zm00001d047138::9:119755836-119757837(-)
Zm00001d012913::5:1890351-1892352(+)
Zm00001d014470::5:49229792-49231793(-)
Zm00001d018504::5:221975687-221977688(+)
Zm00001d034431::1:292889373-292891374(+)
Zm00001d005969::2:194259696-194261697(-)
Zm00001d040320::3:37922163-37924164(+)
Zm00001d025129::10:105675881-105677882(-)
Zm00001d002490::2:13900201-13902202(-)
Zm00001d020639::7:125924340-125926341(+)
Zm00001d045635::9:30217256-30219257(-)
Zm00001d024982::10:97881023-97883024(+)
Zm00001d028744::1:45112160-45114161(-)
Zm00001d048239::9:153032693-153034694(+)
Zm00001d011831::8:162252335-162254336(+)
Zm00001d012597::8:177039449-177041450(-)
Zm00001d040462::3:44591235-44593236(+)
Zm00001d008817::8:21515442-21517443(-)
Zm00001d005964::2:194060297-194062298(-)
Zm00001d012732::8:179491877-179493878(-)
Zm00001d009348::8:57760516-57762517(-)
Zm00001d012458::8:174860524-174862525(-)
Zm00001d020629::7:125598791-125600792(-)
Zm00001d002750::2:21405105-21407106(+)
Zm00001d032561::1:230529191-230531192(+)
Zm00001d044601::3:233145816-233147817(+)
Zm00001d031970::1:208242070-208244071(+)
Zm00001d011094::8:138803106-138805107(-)
Zm00001d023377::10:4279383-4281384(+)
Zm00001d023263::10:1593782-1595783(-)
Zm00001d051320::4:153914842-153916843(+)
Zm00001d008618::8:14740780-14742781(+)
Zm00001d027888::1:16747259-16749260(+)
Zm00001d028586::1:40096778-40098779(-)
Zm00001d049678::4:39729873-39731874(+)
Zm00001d030881::1:165230235-165232236(+)
Zm00001d015505::5:94183905-94185906(-)
Zm00001d015385::5:87655529-87657530(-)
Zm00001d028453::1:35464274-35466275(+)
Zm00001d043139::3:190001016-190003017(+)
Zm00001d024126::10:48088071-48090072(+)
Zm00001d031891::1:205441891-205443892(-)
Zm00001d042022::3:147648047-147650048(+)
Zm00001d013166::5:5732870-5734871(-)
Zm00001d035824::6:53499549-53501550(+)
Zm00001d013471::5:12400483-12402484(-)
Zm00001d036396::6:86740399-86742400(-)
Zm00001d034255::1:288033277-288035278(-)
Zm00001d036118::6:72945551-72947552(-)
Zm00001d005372::2:171225560-171227561(-)
Zm00001d008952::8:26875068-26877069(+)
Zm00001d016553::5:167127234-167129235(+)
Zm00001d002000::2:4153903-4155904(-)
Zm00001d037646::6:132766635-132768636(-)
Zm00001d010450::8:115692601-115694602(+)
Zm00001d032045::1:210456884-210458885(+)
Zm00001d008260::8:3372951-3374952(-)
Zm00001d017614::5:201748122-201750123(-)
Zm00001d002962::2:28202644-28204645(+)
Zm00001d017491::5:197433904-197435905(-)
Zm00001d013301::5:8063416-8065417(+)
Zm00001d046249::9:76620181-76622182(+)
Zm00001d037848::6:139631411-139633412(+)
Zm00001d029502::1:73454048-73456049(-)
Zm00001d048781::4:5467643-5469644(+)
Zm00001d047065::9:117084725-117086726(+)
Zm00001d020234::7:101491328-101493329(+)
Zm00001d014405::5:44699627-44701628(+)
Zm00001d027265::1:1023139-1025140(-)
Zm00001d038995::6:168422573-168424574(-)
Zm00001d031997::1:209098027-209100028(-)
Zm00001d007768::2:239286986-239288987(-)
Zm00001d038227::6:151994455-151996456(+)
Zm00001d020727::7:130357445-130359446(-)
Zm00001d043890::3:213159900-213161901(+)
Zm00001d008177::8:424661-426662(+)
Zm00001d014073::5:31565677-31567678(-)
Zm00001d033642::1:269393543-269395544(+)
Zm00001d008941::8:26150732-26152733(+)
Zm00001d025165::10:107140450-107142451(-)
Zm00001d043017::3:186593936-186595937(+)
Zm00001d034533::1:295782039-295784040(-)
Zm00001d012746::8:179621159-179623160(-)
Zm00001d003372::2:41991852-41993853(-)
Zm00001d048717::4:4145109-4147110(+)
Zm00001d017172::5:187960939-187962940(-)
Zm00001d053305::4:225235861-225237862(+)
Zm00001d009196::8:42152427-42154428(-)
Zm00001d034054::1:282597064-282599065(-)
Zm00001d029362::1:67483052-67485053(+)
Zm00001d039400::3:3425490-3427491(-)
Zm00001d024002::10:35715309-35717310(-)
Zm00001d037452::6:125855391-125857392(-)
Zm00001d025211::10:109334894-109336895(+)
Zm00001d025963::10:134961283-134963284(-)
Zm00001d044208::3:221907291-221909292(+)
Zm00001d028203::1:26140004-26142005(-)
Zm00001d001918::2:2918324-2920325(+)
Zm00001d022147::7:171238354-171240355(+)
Zm00001d012514::8:175886078-175888079(+)
Zm00001d003784::2:59224803-59226804(+)
Zm00001d013583::5:14850671-14852672(+)
Zm00001d036192::6:76622969-76624970(+)
Zm00001d007463::2:232254504-232256505(+)
Zm00001d015477::5:92675244-92677245(-)
Zm00001d051430::4:158333695-158335696(-)
Zm00001d015509::5:94538833-94540834(+)
Zm00001d044816::9:3593559-3595560(+)
Zm00001d034272::1:288311693-288313694(+)
Zm00001d032016::1:209554212-209556213(-)
Zm00001d030670::1:152149325-152151326(+)
Zm00001d045474::9:23487086-23489087(+)
Zm00001d053112::4:214258479-214260480(-)
Zm00001d029849::1:89952015-89954016(-)
Zm00001d006197::2:201328338-201330339(+)
Zm00001d024669::10:82921799-82923800(+)
Zm00001d004552::2:117515881-117517882(+)
Zm00001d009858::8:85444793-85446794(+)
Zm00001d028646::1:41718044-41720045(+)
Zm00001d003024::2:29734629-29736630(-)
Zm00001d032078::1:211796091-211798092(-)
Zm00001d006226::2:202329035-202331036(-)
Zm00001d006845::2:217778284-217780285(-)
Zm00001d001962::2:3587291-3589292(-)
Zm00001d029503::1:73478767-73480768(+)
Zm00001d014571::5:53947112-53949113(-)
Zm00001d009054::8:33464767-33466768(+)
Zm00001d007963::2:244275459-244277460(-)
Zm00001d012552::8:176490331-176492332(+)
Zm00001d044201::3:221799472-221801473(-)
Zm00001d042670::3:176205108-176207109(-)
Zm00001d004889::2:147002556-147004557(+)
Zm00001d035878::6:58269534-58271535(+)
Zm00001d036798::6:101219738-101221739(+)
Zm00001d050251::4:76395410-76397411(-)
Zm00001d003751::2:57535066-57537067(-)
Zm00001d002889::2:25920838-25922839(-)
Zm00001d034194::1:286267321-286269322(-)
Zm00001d033026::1:247669796-247671797(+)
Zm00001d048153::9:151003677-151005678(+)
Zm00001d016968::5:181545374-181547375(-)
Zm00001d026142::10:139551551-139553552(+)
Zm00001d045756::9:37393322-37395323(-)
Zm00001d052653::4:196012455-196014456(-)
Zm00001d051895::4:173867536-173869537(-)
Zm00001d021754::7:162298475-162300476(-)
Zm00001d014689::5:59200175-59202176(-)
Zm00001d024418::10:70184631-70186632(+)
Zm00001d052408::4:189231669-189233670(+)
Zm00001d006443::2:208365974-208367975(-)
Zm00001d030340::1:123382243-123384244(+)
Zm00001d032172::1:215555992-215557993(-)
Zm00001d006853::2:217838693-217840694(-)
Zm00001d042268::3:158266736-158268737(+)
Zm00001d022311::7:174915215-174917216(+)
Zm00001d033333::1:259330034-259332035(-)
Zm00001d034660::1:299113615-299115616(+)
Zm00001d042027::3:147769289-147771290(+)
Zm00001d027731::1:12353261-12355262(+)
Zm00001d011300::8:146135309-146137310(+)
Zm00001d047834::9:142799552-142801553(-)
Zm00001d048040::9:148599129-148601130(+)
Zm00001d018430::5:220605681-220607682(-)
Zm00001d050606::4:103705099-103707100(+)
Zm00001d003661::2:52986263-52988264(+)
Zm00001d043477::3:201454161-201456162(-)
Zm00001d017997::5:211653098-211655099(-)
Zm00001d014066::5:31261443-31263444(+)
Zm00001d013840::5:22103745-22105746(+)
Zm00001d033634::1:269329534-269331535(-)
Zm00001d031316::1:185875212-185877213(+)
Zm00001d024910::10:94434703-94436704(+)
Zm00001d033776::1:273325164-273327165(+)
Zm00001d050834::4:125419687-125421688(+)
Zm00001d034934::1:306088606-306090607(+)
Zm00001d010875::8:131724139-131726140(-)
Zm00001d027920::1:17621351-17623352(-)
Zm00001d014199::5:36183218-36185219(-)
Zm00001d025395::10:116801007-116803008(+)
Zm00001d028971::1:53300205-53302206(-)
Zm00001d038357::6:155276867-155278868(-)
Zm00001d032350::1:223438944-223440945(+)
Zm00001d017734::5:205536779-205538780(+)
Zm00001d016907::5:179672624-179674625(-)
Zm00001d038811::6:164909614-164911615(+)
Zm00001d030765::1:158958435-158960436(-)
Zm00001d020838::7:134393301-134395302(-)
Zm00001d022166::7:171502107-171504108(+)
Zm00001d047143::9:120015250-120017251(+)
Zm00001d041595::3:129154865-129156866(-)
Zm00001d036793::6:101129351-101131352(-)
Zm00001d025607::10:123737129-123739130(-)
Zm00001d040420::3:42567434-42569435(+)
Zm00001d051617::4:164897074-164899075(+)
Zm00001d045417::9:21409604-21411605(+)
Zm00001d050208::4:73548990-73550991(+)
Zm00001d048397::9:155584003-155586004(+)
Zm00001d006769::2:216355840-216357841(-)
Zm00001d009236::8:45784695-45786696(+)
Zm00001d044620::3:233489416-233491417(-)
Zm00001d041887::3:142422057-142424058(+)
Zm00001d037495::6:127256879-127258880(+)
Zm00001d030583::1:146256718-146258719(+)
Zm00001d037842::6:139370632-139372633(+)
Zm00001d024363::10:66994649-66996650(+)
Zm00001d043110::3:189420698-189422699(-)
Zm00001d027969::1:18617217-18619218(-)
Zm00001d018935::7:9657543-9659544(-)
Zm00001d036177::6:75729757-75731758(-)
Zm00001d015002::5:71943221-71945222(+)
Zm00001d033396::1:261789804-261791805(+)
Zm00001d034045::1:282134673-282136674(+)
Zm00001d032654::1:233236963-233238964(-)
Zm00001d043991::3:215826579-215828580(+)
Zm00001d016195::5:150139336-150141337(-)
Zm00001d027932::1:17928003-17930004(+)
Zm00001d015274::5:82405813-82407814(-)
Zm00001d044713::3:235583304-235585305(+)
Zm00001d008206::8:1108917-1110918(-)
Zm00001d047242::9:123770839-123772840(-)
Zm00001d032074::1:211496518-211498519(+)
Zm00001d037163::6:114531418-114533419(-)
Zm00001d033654::1:269764589-269766590(+)
Zm00001d049097::4:15959211-15961212(+)
Zm00001d034618::1:297931247-297933248(+)
Zm00001d009525::8:68955326-68957327(+)
Zm00001d025460::10:119206102-119208103(+)
Zm00001d045571::9:27018042-27020043(-)
Zm00001d044290::3:224370067-224372068(-)
Zm00001d051937::4:174850894-174852895(+)
Zm00001d010315::8:109276692-109278693(+)
Zm00001d024947::10:96356973-96358974(+)
Zm00001d028424::1:34546042-34548043(-)
Zm00001d052693::4:197538985-197540986(+)
Zm00001d013527::5:13628813-13630814(+)
Zm00001d019889::7:73329204-73331205(-)
Zm00001d003261::2:38268378-38270379(-)
Zm00001d018488::5:221695170-221697171(+)
Zm00001d003256::2:38090663-38092664(-)
Zm00001d052029::4:176874880-176876881(+)
Zm00001d035199::6:9597016-9599017(+)
Zm00001d002085::2:5768434-5770435(-)
Zm00001d002296::2:9724607-9726608(+)
Zm00001d031845::1:203909783-203911784(+)
Zm00001d017177::5:188084070-188086071(+)
Zm00001d032721::1:236113665-236115666(-)
Zm00001d023273::10:1809571-1811572(+)
Zm00001d008201::8:988322-990323(+)
Zm00001d034015::1:281231711-281233712(-)
Zm00001d031547::1:193843794-193845795(+)
Zm00001d029386::1:68539633-68541634(-)
Zm00001d050011::4:59297044-59299045(+)
Zm00001d027852::1:15191780-15193781(+)
Zm00001d006907::2:219179127-219181128(+)
Zm00001d034667::1:299310709-299312710(-)
Zm00001d034189::1:286081716-286083717(-)
Zm00001d019949::7:79133310-79135311(-)
Zm00001d033549::1:266756317-266758318(-)
Zm00001d021815::7:163559401-163561402(-)
Zm00001d003220::2:36504963-36506964(+)
Zm00001d025979::10:135133723-135135724(-)
Zm00001d026187::10:140543009-140545010(+)
Zm00001d050172::4:70545291-70547292(-)
Zm00001d037404::6:124633520-124635521(-)
Zm00001d005269::2:166466179-166468180(-)
Zm00001d016439::5:162358525-162360526(-)
Zm00001d035558::6:33060438-33062439(+)
Zm00001d023652::10:13700953-13702954(-)
Zm00001d046755::9:104437936-104439937(+)
Zm00001d019225::7:22607738-22609739(+)
Zm00001d035162::6:7404516-7406517(-)
Zm00001d020776::7:132115846-132117847(+)
Zm00001d032616::1:232177031-232179032(+)
Zm00001d006929::2:219604999-219607000(-)
Zm00001d028233::1:27422151-27424152(-)
Zm00001d020366::7:109738088-109740089(+)
Zm00001d010614::8:121854339-121856340(+)
Zm00001d016220::5:150961595-150963596(+)
Zm00001d046828::9:107484393-107486394(+)
Zm00001d008604::8:14290935-14292936(-)
Zm00001d033164::1:252583218-252585219(+)
Zm00001d031009::1:173163933-173165934(+)
Zm00001d037448::6:125638260-125640261(+)
Zm00001d004676::2:129846331-129848332(-)
Zm00001d024765::10:87213030-87215031(-)
Zm00001d017215::5:189147621-189149622(+)
Zm00001d053572::4:234907066-234909067(-)
Zm00001d010634::8:122649674-122651675(+)
Zm00001d051642::4:165574918-165576919(-)
Zm00001d033489::1:264059980-264061981(-)
Zm00001d009022::8:30340291-30342292(+)
Zm00001d016214::5:150603375-150605376(-)
Zm00001d026148::10:139802333-139804334(+)
Zm00001d006180::2:200829044-200831045(+)
Zm00001d027896::1:16975661-16977662(+)
Zm00001d053049::4:210620731-210622732(+)
Zm00001d011565::8:154583300-154585301(+)
Zm00001d048792::4:5626502-5628503(+)
Zm00001d038262::6:152607122-152609123(+)
Zm00001d017788::5:206874757-206876758(+)
Zm00001d036318::6:83998983-84000984(-)
Zm00001d004818::2:141023500-141025501(+)
Zm00001d003717::2:56262007-56264008(+)
Zm00001d038655::6:161935769-161937770(-)
Zm00001d007242::2:225533325-225535326(+)
Zm00001d019233::7:23218272-23220273(-)
Zm00001d011492::8:152163218-152165219(+)
Zm00001d049269::4:23831532-23833533(-)
Zm00001d029804::1:87662285-87664286(-)
Zm00001d015272::5:82369915-82371916(-)
Zm00001d034635::1:298579471-298581472(+)
Zm00001d029810::1:88023081-88025082(-)
Zm00001d030486::1:136739039-136741040(+)
Zm00001d040234::3:33189528-33191529(+)
Zm00001d025237::10:110569023-110571024(-)
Zm00001d024927::10:95361929-95363930(+)
Zm00001d033355::1:260100832-260102833(+)
Zm00001d026379::10:144779615-144781616(-)
Zm00001d021522::7:155090763-155092764(+)
Zm00001d040408::3:41721153-41723154(-)
Zm00001d046225::9:73155946-73157947(+)
Zm00001d044983::9:9318975-9320976(-)
Zm00001d002937::2:27419077-27421078(+)
Zm00001d037274::6:119096680-119098681(-)
Zm00001d008405::8:7746490-7748491(+)
Zm00001d053356::4:227419338-227421339(+)
Zm00001d049926::4:53427741-53429742(+)
Zm00001d048957::4:10670336-10672337(+)
Zm00001d035185::6:8561024-8563025(+)
Zm00001d031558::1:194161056-194163057(+)
Zm00001d027938::1:18003146-18005147(-)
Zm00001d002234::2:8469715-8471716(-)
Zm00001d022374::7:176273828-176275829(+)
Zm00001d039702::3:12559252-12561253(+)
Zm00001d029404::1:69027061-69029062(+)
Zm00001d049547::4:34343704-34345705(-)
Zm00001d037545::6:128885646-128887647(-)
Zm00001d029121::1:58943323-58945324(+)
Zm00001d010381::8:112229366-112231367(+)
Zm00001d015729::5:114039948-114041949(-)
Zm00001d029626::1:80232514-80234515(+)
Zm00001d011102::8:139044521-139046522(+)
Zm00001d045575::9:27086358-27088359(-)
Zm00001d025323::10:114051261-114053262(+)
Zm00001d048028::9:148353583-148355584(+)
Zm00001d043494::3:201767925-201769926(-)
Zm00001d045025::9:10464879-10466880(+)
Zm00001d013211::5:6613233-6615234(+)
Zm00001d004877::2:145960813-145962814(+)
Zm00001d048944::4:10374566-10376567(+)
Zm00001d019461::7:34778556-34780557(+)
Zm00001d002035::2:4819534-4821535(+)
Zm00001d037323::6:121113195-121115196(-)
Zm00001d051229::4:149276719-149278720(+)
Zm00001d032224::1:217881837-217883838(-)
Zm00001d042685::3:176825881-176827882(+)
Zm00001d050465::4:90614157-90616158(-)
Zm00001d023853::10:25080142-25082143(+)
Zm00001d025679::10:126095429-126097430(-)
Zm00001d006771::2:216365985-216367986(-)
Zm00001d005792::2:188841373-188843374(+)
Zm00001d039913::3:19210303-19212304(-)
Zm00001d021201::7:145830568-145832569(-)
Zm00001d054004::4:245026837-245028838(+)
Zm00001d048487::9:157083467-157085468(-)
Zm00001d035401::6:24411820-24413821(+)
Zm00001d049379::4:28395339-28397340(-)
Zm00001d013047::5:3749793-3751794(+)
Zm00001d007329::2:228736767-228738768(-)
Zm00001d046765::9:104864527-104866528(-)
Zm00001d008495::8:10368863-10370864(+)
Zm00001d050866::4:127542440-127544441(+)
Zm00001d009341::8:57439683-57441684(-)
Zm00001d015568::5:98404162-98406163(-)
Zm00001d043101::3:189205065-189207066(-)
Zm00001d038759::6:163968399-163970400(-)
Zm00001d032734::1:236592508-236594509(-)
Zm00001d020004::7:85029696-85031697(+)
Zm00001d052009::4:176345107-176347108(+)
Zm00001d028574::1:39488612-39490613(+)
Zm00001d030827::1:162051544-162053545(-)
Zm00001d040883::3:75381881-75383882(+)
Zm00001d047744::9:140586111-140588112(-)
Zm00001d026513::10:147432625-147434626(+)
Zm00001d047869::9:143861640-143863641(+)
Zm00001d037463::6:126030208-126032209(+)
Zm00001d032597::1:231551544-231553545(+)
Zm00001d032346::1:223333778-223335779(-)
Zm00001d019948::7:79097491-79099492(-)
Zm00001d032505::1:228781533-228783534(-)
Zm00001d040279::3:35509148-35511149(+)
Zm00001d040544::3:48923073-48925074(-)
Zm00001d041268::3:109249719-109251720(+)
Zm00001d048473::9:156923208-156925209(+)
Zm00001d026560::10:148133414-148135415(-)
Zm00001d015905::5:130025953-130027954(+)
Zm00001d004734::2:134684951-134686952(+)
Zm00001d052269::4:185374597-185376598(-)
Zm00001d038807::6:164816584-164818585(-)
Zm00001d044355::3:225698789-225700790(-)
Zm00001d013238::5:6854257-6856258(+)
Zm00001d021633::7:158638693-158640694(-)
Zm00001d002886::2:25756844-25758845(-)
Zm00001d046742::9:104067260-104069261(-)
Zm00001d013829::5:21859900-21861901(-)
Zm00001d012932::5:2182442-2184443(+)
Zm00001d014428::5:46504270-46506271(+)
Zm00001d003488::2:45757853-45759854(-)
Zm00001d002200::2:8147905-8149906(-)
Zm00001d007462::2:232255015-232257016(-)
Zm00001d021651::7:159108157-159110158(-)
Zm00001d043942::3:214344759-214346760(-)
Zm00001d030506::1:140055124-140057125(-)
Zm00001d048009::9:147934400-147936401(+)
Zm00001d022184::7:172169506-172171507(+)
Zm00001d011512::8:152934806-152936807(-)
Zm00001d053747::4:240389378-240391379(-)
Zm00001d047772::9:141395921-141397922(+)
Zm00001d024169::10:52319607-52321608(+)
Zm00001d005813::2:189504459-189506460(+)
Zm00001d052383::4:188783246-188785247(+)
Zm00001d037778::6:137347155-137349156(+)
Zm00001d002260::2:9088386-9090387(+)
Zm00001d018159::5:215716900-215718901(+)
Zm00001d040456::3:44225537-44227538(+)
Zm00001d050214::4:73914672-73916673(-)
Zm00001d019865::7:71123615-71125616(-)
Zm00001d024511::10:74957787-74959788(-)
Zm00001d018930::7:9622210-9624211(-)
Zm00001d038336::6:154805256-154807257(-)
Zm00001d001798::2:1083718-1085719(-)
Zm00001d002258::2:9079846-9081847(+)
Zm00001d001844::2:1717595-1719596(-)
Zm00001d006065::2:197129771-197131772(+)
Zm00001d001940::2:3196493-3198494(+)
Zm00001d031530::1:192975058-192977059(+)
Zm00001d031882::1:205251001-205253002(-)
Zm00001d039918::3:19355141-19357142(-)
Zm00001d046587::9:97427379-97429380(+)
Zm00001d033158::1:252442964-252444965(-)
Zm00001d041165::3:101291805-101293806(-)
Zm00001d046894::9:109344784-109346785(+)
Zm00001d013554::5:14165986-14167987(-)
Zm00001d028903::1:50229898-50231899(+)
Zm00001d024630::10:81139034-81141035(+)
Zm00001d032186::1:216169353-216171354(-)
Zm00001d038623::6:161117104-161119105(+)
Zm00001d020644::7:126244199-126246200(+)
Zm00001d044148::3:220493341-220495342(-)
Zm00001d018374::5:219478017-219480018(-)
Zm00001d019981::7:81825205-81827206(-)
Zm00001d049757::4:43338676-43340677(+)
Zm00001d050068::4:63828317-63830318(-)
Zm00001d022500::7:178895444-178897445(-)
Zm00001d042018::3:147549224-147551225(-)
Zm00001d053036::4:210076030-210078031(-)
Zm00001d007253::2:225747011-225749012(-)
Zm00001d038630::6:161313663-161315664(+)
Zm00001d039887::3:17696149-17698150(+)
Zm00001d022561::7:180067783-180069784(-)
Zm00001d018883::7:8343720-8345721(-)
Zm00001d034301::1:288809883-288811884(+)
Zm00001d051535::4:161766497-161768498(-)
Zm00001d019536::7:40986409-40988410(-)
Zm00001d009968::8:92808716-92810717(+)
Zm00001d047446::9:130363372-130365373(-)
Zm00001d003621::2:50706324-50708325(-)
Zm00001d016786::5:175958382-175960383(+)
Zm00001d049038::4:13522004-13524005(-)
Zm00001d004505::2:115435453-115437454(+)
Zm00001d052002::4:176256286-176258287(+)
Zm00001d008191::8:778621-780622(-)
Zm00001d045987::9:52750061-52752062(-)
Zm00001d006227::2:202368066-202370067(-)
Zm00001d053998::4:244828511-244830512(+)
Zm00001d051601::4:164102376-164104377(+)
Zm00001d016770::5:175412022-175414023(+)
Zm00001d022088::7:169849221-169851222(-)
Zm00001d021812::7:163522347-163524348(+)
Zm00001d050894::4:128783181-128785182(-)
Zm00001d024602::10:80085326-80087327(-)
Zm00001d016972::5:181703236-181705237(+)
Zm00001d034223::1:287063156-287065157(+)
Zm00001d035036::6:2734403-2736404(-)
Zm00001d021806::7:163322425-163324426(+)
Zm00001d008702::8:17445818-17447819(+)
Zm00001d042045::3:148448588-148450589(+)
Zm00001d033422::1:262590897-262592898(+)
Zm00001d012707::8:179036661-179038662(-)
Zm00001d008900::8:24523916-24525917(-)
Zm00001d044467::3:228979857-228981858(-)
Zm00001d046638::9:100060804-100062805(-)
Zm00001d002631::2:17557856-17559857(-)
Zm00001d038144::6:149271578-149273579(+)
Zm00001d049471::4:31453791-31455792(-)
Zm00001d047351::9:127224831-127226832(-)
Zm00001d038021::6:145392469-145394470(+)
Zm00001d008439::8:8691583-8693584(+)
Zm00001d003356::2:41432467-41434468(-)
Zm00001d030385::1:127953711-127955712(+)
Zm00001d025332::10:114371300-114373301(-)
Zm00001d045808::9:40494376-40496377(-)
Zm00001d028217::1:26872345-26874346(+)
Zm00001d038536::6:159543124-159545125(-)
Zm00001d046060::9:60495875-60497876(+)
Zm00001d026637::10:149250584-149252585(+)
Zm00001d044584::3:232524653-232526654(+)
Zm00001d036763::6:100070036-100072037(+)
Zm00001d015096::5:75291498-75293499(+)
Zm00001d014458::5:48266072-48268073(-)
Zm00001d011537::8:153800844-153802845(-)
Zm00001d006110::2:198517091-198519092(+)
Zm00001d045705::9:34418099-34420100(-)
Zm00001d021241::7:146742685-146744686(+)
Zm00001d028254::1:28054309-28056310(+)
Zm00001d006710::2:214993906-214995907(-)
Zm00001d005148::2:161095983-161097984(-)
Zm00001d043223::3:192361489-192363490(+)
Zm00001d018218::5:216756258-216758259(-)
Zm00001d041961::3:145903568-145905569(-)
Zm00001d032449::1:226865373-226867374(+)
Zm00001d006504::2:210097387-210099388(+)
Zm00001d044756::9:1356948-1358949(+)
Zm00001d038649::6:161717752-161719753(-)
Zm00001d039682::3:11813341-11815342(-)
Zm00001d021486::7:153553267-153555268(+)
Zm00001d048413::9:155826463-155828464(-)
Zm00001d006324::2:204610181-204612182(+)
Zm00001d003841::2:61915336-61917337(-)
Zm00001d037704::6:134490844-134492845(+)
Zm00001d045248::9:16991866-16993867(+)
Zm00001d038801::6:164732860-164734861(+)
Zm00001d020412::7:112201570-112203571(+)
Zm00001d016335::5:157890698-157892699(+)
Zm00001d023914::10:27986741-27988742(-)
Zm00001d050498::4:93537497-93539498(-)
Zm00001d036049::6:68974107-68976108(+)
Zm00001d005543::2:178129162-178131163(-)
Zm00001d035063::6:3468474-3470475(+)
Zm00001d040981::3:87915186-87917187(-)
Zm00001d034690::1:300085307-300087308(-)
Zm00001d041119::3:98757820-98759821(-)
Zm00001d023635::10:13068515-13070516(+)
Zm00001d006147::2:199729475-199731476(-)
Zm00001d035461::6:27603771-27605772(-)
Zm00001d015743::5:115455901-115457902(-)
Zm00001d028572::1:39459668-39461669(+)
Zm00001d003812::2:60532657-60534658(-)
Zm00001d001831::2:1620850-1622851(-)
Zm00001d050336::4:82003412-82005413(+)
Zm00001d019130::7:18333023-18335024(+)
Zm00001d006793::2:216857910-216859911(-)
Zm00001d007503::2:233399094-233401095(+)
Zm00001d029879::1:91819207-91821208(-)
Zm00001d040652::3:56428092-56430093(+)
Zm00001d050004::4:59019085-59021086(-)
Zm00001d044266::3:223382148-223384149(-)
Zm00001d052144::4:180986404-180988405(+)
Zm00001d013425::5:11127210-11129211(-)
Zm00001d008744::8:18853625-18855626(+)
Zm00001d031951::1:207849799-207851800(+)
Zm00001d045645::9:30796622-30798623(-)
Zm00001d049599::4:36840146-36842147(+)
Zm00001d009011::8:30108703-30110704(+)
Zm00001d031672::1:198167907-198169908(-)
Zm00001d009938::8:90685623-90687624(+)
Zm00001d017331::5:193178529-193180530(-)
Zm00001d012963::5:2414749-2416750(+)
Zm00001d011145::8:140401596-140403597(+)
Zm00001d047042::9:116430819-116432820(-)
Zm00001d015948::5:133563508-133565509(+)
Zm00001d029388::1:68564667-68566668(+)
Zm00001d004109::2:83267393-83269394(+)
Zm00001d025326::10:114245760-114247761(+)
Zm00001d018647::7:1622704-1624705(-)
Zm00001d015225::5:80066748-80068749(-)
Zm00001d032328::1:222600862-222602863(+)
Zm00001d022551::7:179889639-179891640(-)
Zm00001d014033::5:29806868-29808869(+)
Zm00001d044551::3:231499578-231501579(-)
Zm00001d045696::9:33748625-33750626(+)
Zm00001d037696::6:134318395-134320396(+)
Zm00001d014908::5:67838210-67840211(-)
Zm00001d028039::1:21291529-21293530(-)
Zm00001d043292::3:194730315-194732316(-)
Zm00001d033917::1:278528041-278530042(+)
Zm00001d037536::6:128605089-128607090(-)
Zm00001d052157::4:181471700-181473701(-)
Zm00001d016826::5:177537520-177539521(+)
Zm00001d027805::1:13968172-13970173(-)
Zm00001d053827::4:241946191-241948192(-)
Zm00001d045837::9:42687092-42689093(+)
Zm00001d010889::8:132311860-132313861(+)
Zm00001d010731::8:126260817-126262818(+)
Zm00001d020896::7:135818319-135820320(+)
Zm00001d018360::5:219160002-219162003(+)
Zm00001d008174::8:258339-260340(-)
Zm00001d027769::1:13183133-13185134(-)
Zm00001d021346::7:149527160-149529161(+)
Zm00001d005996::2:194931716-194933717(-)
Zm00001d007667::2:237163235-237165236(+)
Zm00001d039717::3:12900075-12902076(-)
Zm00001d019505::7:38140924-38142925(+)
Zm00001d029913::1:93848024-93850025(-)
Zm00001d052758::4:199896222-199898223(+)
Zm00001d027346::1:3379807-3381808(-)
Zm00001d017444::5:196010265-196012266(+)
Zm00001d019173::7:20341646-20343647(+)
Zm00001d038127::6:148801207-148803208(+)
Zm00001d047290::9:125665339-125667340(-)
Zm00001d020696::7:128931426-128933427(-)
Zm00001d010785::8:127753802-127755803(-)
Zm00001d034552::1:296068720-296070721(-)
Zm00001d020088::7:91066934-91068935(-)
Zm00001d045088::9:12098490-12100491(-)
Zm00001d030755::1:158274392-158276393(+)
Zm00001d047053::9:116753062-116755063(+)
Zm00001d005928::2:193093534-193095535(-)
Zm00001d020661::7:127227315-127229316(+)
Zm00001d032704::1:235323362-235325363(+)
Zm00001d017889::5:209653327-209655328(-)
Zm00001d049211::4:20798004-20800005(+)
Zm00001d013380::5:10059330-10061331(-)
Zm00001d033259::1:256313562-256315563(+)
Zm00001d009513::8:68443240-68445241(+)
Zm00001d020083::7:90823773-90825774(-)
Zm00001d020319::7:106266048-106268049(+)
Zm00001d033247::1:256002679-256004680(-)
Zm00001d019768::7:58258080-58260081(-)
Zm00001d033807::1:274293234-274295235(+)
Zm00001d014548::5:52710110-52712111(+)
Zm00001d004644::2:124803799-124805800(+)
Zm00001d023762::10:19187682-19189683(+)
Zm00001d002168::2:7086894-7088895(+)
Zm00001d037822::6:138797270-138799271(-)
Zm00001d021286::7:147950583-147952584(+)
Zm00001d012682::8:178609000-178611001(-)
Zm00001d037790::6:137864862-137866863(-)
Zm00001d042853::3:182124955-182126956(+)
Zm00001d002246::2:8910559-8912560(-)
Zm00001d026587::10:148405294-148407295(+)
Zm00001d037595::6:130836559-130838560(+)
Zm00001d031090::1:176655707-176657708(+)
Zm00001d048353::9:154860036-154862037(+)
Zm00001d028097::1:22893904-22895905(-)
Zm00001d006221::2:202186829-202188830(+)
Zm00001d017460::5:196485350-196487351(-)
Zm00001d028380::1:32691518-32693519(-)
Zm00001d033317::1:258853107-258855108(-)
Zm00001d016274::5:155131853-155133854(+)
Zm00001d012396::8:173538917-173540918(-)
Zm00001d025941::10:134171387-134173388(+)
Zm00001d030824::1:162007609-162009610(+)
Zm00001d012369::8:173119501-173121502(+)
Zm00001d029177::1:61045455-61047456(-)
Zm00001d046511::9:93194900-93196901(-)
Zm00001d047570::9:135945932-135947933(-)
Zm00001d007945::2:243770973-243772974(-)
Zm00001d013340::5:8902590-8904591(+)
Zm00001d018497::5:221815454-221817455(+)
Zm00001d037505::6:127623031-127625032(-)
Zm00001d037759::6:136600359-136602360(-)
Zm00001d031101::1:177234238-177236239(+)
Zm00001d047418::9:129482558-129484559(+)
Zm00001d021799::7:163135419-163137420(-)
Zm00001d049442::4:30474291-30476292(-)
Zm00001d026607::10:148902497-148904498(+)
Zm00001d047945::9:145927845-145929846(+)
Zm00001d010318::8:109303761-109305762(-)
Zm00001d004725::2:134071707-134073708(+)
Zm00001d023998::10:35440028-35442029(+)
Zm00001d037961::6:143614047-143616048(-)
Zm00001d035766::6:46355303-46357304(+)
Zm00001d039331::3:2017089-2019090(-)
Zm00001d033539::1:266417060-266419061(+)
Zm00001d045760::9:37434899-37436900(+)
Zm00001d025861::10:131799345-131801346(-)
Zm00001d025384::10:116618321-116620322(-)
Zm00001d052067::4:178303439-178305440(+)
Zm00001d034795::1:302373418-302375419(+)
Zm00001d016889::5:179431967-179433968(+)
Zm00001d012744::8:179564359-179566360(+)
Zm00001d016371::5:159627180-159629181(-)
Zm00001d035895::6:58704293-58706294(-)
Zm00001d053618::4:236690888-236692889(+)
Zm00001d045359::9:19536327-19538328(-)
Zm00001d034903::1:305186378-305188379(+)
Zm00001d043955::3:214774197-214776198(+)
Zm00001d021191::7:145448406-145450407(-)
Zm00001d003850::2:62449299-62451300(-)
Zm00001d020748::7:131106212-131108213(-)
Zm00001d021557::7:155893668-155895669(+)
Zm00001d003602::2:49528261-49530262(-)
Zm00001d012522::8:176049145-176051146(-)
Zm00001d015029::5:72784005-72786006(-)
Zm00001d030342::1:123463436-123465437(+)
Zm00001d032398::1:225369800-225371801(-)
Zm00001d011769::8:161257107-161259108(+)
Zm00001d010392::8:112610125-112612126(+)
Zm00001d022537::7:179681253-179683254(-)
Zm00001d036477::6:89571131-89573132(-)
Zm00001d005726::2:184841113-184843114(+)
Zm00001d025178::10:107850298-107852299(+)
Zm00001d003533::2:47103686-47105687(+)
Zm00001d008534::8:11994451-11996452(-)
Zm00001d029885::1:92219004-92221005(-)
Zm00001d033643::1:269434279-269436280(+)
Zm00001d030821::1:161941849-161943850(+)
Zm00001d012476::8:175267643-175269644(-)
Zm00001d042250::3:157441752-157443753(-)
Zm00001d007530::2:234054329-234056330(-)
Zm00001d037386::6:124043507-124045508(+)
Zm00001d046166::9:68756802-68758803(-)
Zm00001d042982::3:185782469-185784470(-)
Zm00001d046735::9:103877229-103879230(+)
Zm00001d029375::1:68098173-68100174(-)
Zm00001d038928::6:167155341-167157342(+)
Zm00001d023230::10:953178-955179(+)
Zm00001d032304::1:221396806-221398807(-)
Zm00001d003969::2:72939894-72941895(+)
Zm00001d002938::2:27442131-27444132(+)
Zm00001d018794::7:5352308-5354309(+)
Zm00001d002839::2:24272494-24274495(+)
Zm00001d026619::10:149047845-149049846(+)
Zm00001d005200::2:163305489-163307490(-)
Zm00001d029839::1:89566991-89568992(-)
Zm00001d015486::5:93126594-93128595(+)
Zm00001d045607::9:28666704-28668705(-)
Zm00001d046128::9:65191246-65193247(+)
Zm00001d023825::10:23583977-23585978(+)
Zm00001d013815::5:21319493-21321494(-)
Zm00001d041597::3:129181426-129183427(+)
Zm00001d038143::6:149270132-149272133(-)
Zm00001d015515::5:95185187-95187188(-)
Zm00001d004138::2:85734809-85736810(+)
Zm00001d052612::4:194615156-194617157(-)
Zm00001d019788::7:61523854-61525855(-)
Zm00001d014194::5:35979207-35981208(+)
Zm00001d027254::1:431629-433630(-)
Zm00001d032310::1:221628844-221630845(+)
Zm00001d019042::7:13943663-13945664(-)
Zm00001d053746::4:240331866-240333867(-)
Zm00001d053563::4:234356018-234358019(+)
Zm00001d012296::8:172050037-172052038(+)
Zm00001d016121::5:145590516-145592517(-)
Zm00001d019145::7:19092070-19094071(+)
Zm00001d003995::2:74392938-74394939(+)
Zm00001d042712::3:177928213-177930214(-)
Zm00001d025828::10:131120085-131122086(+)
Zm00001d035624::6:37482003-37484004(-)
Zm00001d032801::1:238595061-238597062(+)
Zm00001d050768::4:121768539-121770540(-)
Zm00001d017461::5:196484718-196486719(+)
Zm00001d043080::3:188608870-188610871(+)
Zm00001d043256::3:193472079-193474080(+)
Zm00001d024160::10:51313813-51315814(+)
Zm00001d033153::1:252245262-252247263(+)
Zm00001d005244::2:165519627-165521628(+)
Zm00001d002944::2:27777820-27779821(+)
Zm00001d034768::1:301677267-301679268(-)
Zm00001d001830::2:1558109-1560110(+)
Zm00001d053366::4:227755654-227757655(-)
Zm00001d002001::2:4155059-4157060(+)
Zm00001d006906::2:219172456-219174457(-)
Zm00001d046342::9:81727756-81729757(+)
Zm00001d040161::3:29766317-29768318(-)
Zm00001d018471::5:221362492-221364493(+)
Zm00001d021288::7:147969254-147971255(+)
Zm00001d047712::9:139747946-139749947(+)
Zm00001d002809::2:23214387-23216388(-)
Zm00001d033502::1:264641717-264643718(-)
Zm00001d053133::4:215378291-215380292(+)
Zm00001d009337::8:56949795-56951796(-)
Zm00001d043006::3:186281467-186283468(+)
Zm00001d023698::10:16000488-16002489(+)
Zm00001d043149::3:190155499-190157500(+)
Zm00001d018478::5:221517660-221519661(-)
Zm00001d005159::2:161849485-161851486(+)
Zm00001d005853::2:190930612-190932613(-)
Zm00001d047864::9:143764301-143766302(-)
Zm00001d037668::6:133556810-133558811(-)
Zm00001d010278::8:107110312-107112313(-)
Zm00001d040689::3:58287338-58289339(+)
Zm00001d019241::7:23594765-23596766(+)
Zm00001d033420::1:262570997-262572998(-)
Zm00001d053050::4:210626040-210628041(-)
Zm00001d016343::5:158389940-158391941(+)
Zm00001d052462::4:190496433-190498434(-)
Zm00001d031216::1:182484329-182486330(-)
Zm00001d030154::1:109216661-109218662(+)
Zm00001d038859::6:165991209-165993210(-)
Zm00001d031138::1:179386820-179388821(-)
Zm00001d003813::2:60624644-60626645(+)
Zm00001d047550::9:135118809-135120810(-)
Zm00001d052215::4:183481447-183483448(-)
Zm00001d006861::2:218039854-218041855(+)
Zm00001d007446::2:231917076-231919077(+)
Zm00001d006191::2:201037620-201039621(-)
Zm00001d040735::3:60821873-60823874(-)
Zm00001d018470::5:221361675-221363676(-)
Zm00001d010657::8:123114247-123116248(-)
Zm00001d012970::5:2557706-2559707(-)
Zm00001d030518::1:140873582-140875583(+)
Zm00001d013485::5:12643042-12645043(-)
Zm00001d028185::1:25737163-25739164(+)
Zm00001d016193::5:149828870-149830871(+)
Zm00001d021644::7:158950893-158952894(+)
Zm00001d018047::5:212850184-212852185(-)
Zm00001d009007::8:29789716-29791717(-)
Zm00001d048798::4:5675602-5677603(+)
Zm00001d025709::10:126926134-126928135(+)
Zm00001d029644::1:80926048-80928049(-)
Zm00001d024294::10:62511230-62513231(+)
Zm00001d023604::10:11806962-11808963(+)
Zm00001d023534::10:9084199-9086200(-)
Zm00001d051867::4:172768632-172770633(-)
Zm00001d037151::6:113971000-113973001(-)
Zm00001d006327::2:204636279-204638280(+)
Zm00001d004230::2:94067368-94069369(-)
Zm00001d025136::10:106033762-106035763(+)
Zm00001d039875::3:17370459-17372460(-)
Zm00001d015809::5:121974858-121976859(-)
Zm00001d046357::9:83805539-83807540(-)
Zm00001d028742::1:44977776-44979777(-)
Zm00001d013063::5:4117471-4119472(-)
Zm00001d039409::3:3618779-3620780(+)
Zm00001d048345::9:154817619-154819620(-)
Zm00001d024110::10:46170059-46172060(+)
Zm00001d021828::7:163878547-163880548(+)
Zm00001d029442::1:70782690-70784691(+)
Zm00001d004413::2:110316121-110318122(-)
Zm00001d040417::3:42396797-42398798(+)
Zm00001d010975::8:135638788-135640789(+)
Zm00001d053250::4:222240529-222242530(-)
Zm00001d028593::1:40168303-40170304(-)
Zm00001d039491::3:5767859-5769860(-)
Zm00001d013223::5:6719007-6721008(+)
Zm00001d044504::3:230033672-230035673(+)
Zm00001d040804::3:66958031-66960032(+)
Zm00001d051541::4:161913839-161915840(-)
Zm00001d047166::9:120518570-120520571(+)
Zm00001d049375::4:28143798-28145799(+)
Zm00001d049961::4:56103911-56105912(+)
Zm00001d021464::7:152796688-152798689(-)
Zm00001d033552::1:266974802-266976803(-)
Zm00001d017292::5:192003750-192005751(-)
Zm00001d029227::1:63130492-63132493(+)
Zm00001d051589::4:163587259-163589260(+)
Zm00001d019856::7:70636667-70638668(+)
Zm00001d034856::1:303901932-303903933(+)
Zm00001d019117::7:17794977-17796978(-)
Zm00001d036988::6:108403447-108405448(+)
Zm00001d035391::6:24040356-24042357(-)
Zm00001d028542::1:38696824-38698825(-)
Zm00001d019497::7:37822696-37824697(-)
Zm00001d003598::2:49335618-49337619(-)
Zm00001d053961::4:244357245-244359246(-)
Zm00001d022455::7:178068326-178070327(-)
Zm00001d044437::3:228052769-228054770(+)
Zm00001d043145::3:190102891-190104892(+)
Zm00001d002716::2:20245752-20247753(+)
Zm00001d022386::7:176530370-176532371(+)
Zm00001d047285::9:125458583-125460584(-)
Zm00001d018810::7:5845045-5847046(-)
Zm00001d037633::6:132469412-132471413(+)
Zm00001d004921::2:148711117-148713118(-)
Zm00001d025927::10:133905973-133907974(+)
Zm00001d042879::3:182653709-182655710(-)
Zm00001d040233::3:33138876-33140877(+)
Zm00001d043635::3:205777029-205779030(-)
Zm00001d024869::10:91496216-91498217(-)
Zm00001d025869::10:132104009-132106010(-)
Zm00001d037306::6:120223739-120225740(+)
Zm00001d010969::8:135350645-135352646(+)
Zm00001d027415::1:4837880-4839881(-)
Zm00001d002980::2:28747074-28749075(+)
Zm00001d029194::1:61728258-61730259(+)
Zm00001d034490::1:294460915-294462916(-)
Zm00001d052371::4:188390774-188392775(+)
Zm00001d019265::7:24769601-24771602(+)
Zm00001d035872::6:57905770-57907771(+)
Zm00001d037975::6:143930046-143932047(+)
Zm00001d036296::6:82462156-82464157(+)
Zm00001d002163::2:6958395-6960396(+)
Zm00001d031687::1:198648274-198650275(-)
Zm00001d031463::1:191080374-191082375(+)
Zm00001d014237::5:37548095-37550096(-)
Zm00001d013842::5:22205468-22207469(-)
Zm00001d036476::6:89545376-89547377(+)
Zm00001d025047::10:101524452-101526453(+)
Zm00001d029203::1:62215290-62217291(+)
Zm00001d014813::5:64067398-64069399(+)
Zm00001d017129::5:186409204-186411205(+)
Zm00001d009298::8:52968184-52970185(-)
Zm00001d049987::4:57418326-57420327(-)
Zm00001d004466::2:113645136-113647137(+)
Zm00001d028103::1:23018361-23020362(-)
Zm00001d012634::8:177535855-177537856(+)
Zm00001d044746::9:1054860-1056861(-)
Zm00001d031182::1:181579153-181581154(-)
Zm00001d010304::8:108571112-108573113(-)
Zm00001d016084::5:143692869-143694870(-)
Zm00001d010586::8:121032670-121034671(+)
Zm00001d050200::4:73314851-73316852(-)
Zm00001d032744::1:237052384-237054385(+)
Zm00001d024889::10:93023107-93025108(-)
Zm00001d003937::2:70460266-70462267(-)
Zm00001d008777::8:19663388-19665389(-)
Zm00001d003800::2:59825167-59827168(+)
Zm00001d020228::7:101176804-101178805(-)
Zm00001d006697::2:214533956-214535957(+)
Zm00001d013164::5:5676834-5678835(-)
Zm00001d017036::5:183332993-183334994(-)
Zm00001d035300::6:20186775-20188776(+)
Zm00001d009681::8:75580072-75582073(-)
Zm00001d027385::1:4117196-4119197(+)
Zm00001d052108::4:179886087-179888088(+)
Zm00001d017740::5:205614125-205616126(+)
Zm00001d023995::10:35300375-35302376(+)
Zm00001d043271::3:193961159-193963160(-)
Zm00001d013944::5:25545125-25547126(-)
Zm00001d025593::10:123449823-123451824(-)
Zm00001d053237::4:221577964-221579965(-)
Zm00001d050182::4:71326741-71328742(+)
Zm00001d047311::9:126312621-126314622(+)
Zm00001d034468::1:293850712-293852713(-)
Zm00001d024034::10:38720255-38722256(-)
Zm00001d048648::4:2606995-2608996(-)
Zm00001d043652::3:206065384-206067385(-)
Zm00001d027540::1:7876833-7878834(+)
Zm00001d030710::1:154976954-154978955(-)
Zm00001d047050::9:116623073-116625074(+)
Zm00001d045477::9:23629714-23631715(+)
Zm00001d007890::2:241884772-241886773(-)
Zm00001d033704::1:271703290-271705291(+)
Zm00001d052380::4:188750692-188752693(-)
Zm00001d024251::10:59641300-59643301(-)
Zm00001d054017::4:245194022-245196023(+)
Zm00001d011643::8:157372796-157374797(+)
Zm00001d007035::2:220604422-220606423(+)
Zm00001d010842::8:129918561-129920562(+)
Zm00001d014925::5:68751057-68753058(-)
Zm00001d042392::3:164354374-164356375(-)
Zm00001d012856::5:1127922-1129923(+)
Zm00001d016827::5:177539438-177541439(+)
Zm00001d029359::1:67310464-67312465(+)
Zm00001d049664::4:39119822-39121823(+)
Zm00001d027577::1:8337776-8339777(+)
Zm00001d043491::3:201682187-201684188(-)
Zm00001d011503::8:152690330-152692331(+)
Zm00001d028205::1:26180725-26182726(+)
Zm00001d051301::4:152417826-152419827(+)
Zm00001d003947::2:71149464-71151465(+)
Zm00001d050959::4:133504602-133506603(-)
Zm00001d021902::7:165699872-165701873(+)
Zm00001d017927::5:210208389-210210390(+)
Zm00001d029712::1:83592087-83594088(+)
Zm00001d051629::4:165076729-165078730(+)
Zm00001d017416::5:195353432-195355433(+)
Zm00001d051415::4:157607945-157609946(-)
Zm00001d044310::3:224936005-224938006(+)
Zm00001d028295::1:29503580-29505581(-)
Zm00001d023514::10:8361387-8363388(+)
Zm00001d021189::7:145429779-145431780(-)
Zm00001d044333::3:225389208-225391209(-)
Zm00001d037859::6:140005629-140007630(-)
Zm00001d053641::4:238083629-238085630(+)
Zm00001d024171::10:52660644-52662645(+)
Zm00001d046628::9:99608271-99610272(+)
Zm00001d027455::1:5608914-5610915(+)
Zm00001d005248::2:165638482-165640483(-)
Zm00001d018040::5:212689269-212691270(-)
Zm00001d033752::1:272911772-272913773(+)
Zm00001d041192::3:104336910-104338911(+)
Zm00001d006287::2:203643783-203645784(-)
Zm00001d054002::4:244900906-244902907(+)
Zm00001d038459::6:157676965-157678966(-)
Zm00001d011334::8:147204406-147206407(-)
Zm00001d036773::6:100234532-100236533(+)
Zm00001d021014::7:140477377-140479378(-)
Zm00001d033241::1:255568734-255570735(-)
Zm00001d053193::4:219148847-219150848(-)
Zm00001d026555::10:148052546-148054547(-)
Zm00001d025914::10:133732103-133734104(-)
Zm00001d017561::5:199653967-199655968(-)
Zm00001d011706::8:159313575-159315576(-)
Zm00001d002625::2:17153482-17155483(-)
Zm00001d052001::4:176257313-176259314(-)
Zm00001d021906::7:165741088-165743089(-)
Zm00001d041814::3:139022064-139024065(+)
Zm00001d027895::1:16976685-16978686(-)
Zm00001d029356::1:67227312-67229313(+)
Zm00001d044442::3:228213307-228215308(+)
Zm00001d049129::4:16981980-16983981(+)
Zm00001d050054::4:62672480-62674481(-)
Zm00001d032146::1:214435110-214437111(+)
Zm00001d010118::8:99980169-99982170(-)
Zm00001d022333::7:175625263-175627264(-)
Zm00001d025713::10:127153277-127155278(+)
Zm00001d047466::9:130969440-130971441(-)
Zm00001d037786::6:137833793-137835794(-)
Zm00001d020288::7:104311270-104313271(+)
Zm00001d049651::4:38763019-38765020(-)
Zm00001d048065::9:149253730-149255731(-)
Zm00001d053628::4:237226391-237228392(+)
Zm00001d013182::5:6079368-6081369(+)
Zm00001d043517::3:202507867-202509868(-)
Zm00001d009250::8:47174574-47176575(+)
Zm00001d034949::1:306488817-306490818(+)
Zm00001d029856::1:90506731-90508732(-)
Zm00001d018454::5:221153474-221155475(-)
Zm00001d010221::8:104640043-104642044(-)
Zm00001d003646::2:51781819-51783820(-)
Zm00001d025227::10:110165377-110167378(+)
Zm00001d008982::8:28560800-28562801(-)
Zm00001d031119::1:177986941-177988942(-)
Zm00001d050745::4:120508564-120510565(+)
Zm00001d037485::6:126952548-126954549(-)
Zm00001d040597::3:52323637-52325638(+)
Zm00001d021947::7:166770345-166772346(+)
Zm00001d024179::10:53537734-53539735(-)
Zm00001d011895::8:164152639-164154640(-)
Zm00001d049607::4:37271553-37273554(+)
Zm00001d037833::6:139170172-139172173(+)
Zm00001d023639::10:13314355-13316356(-)
Zm00001d025296::10:113111097-113113098(-)
Zm00001d036002::6:65318051-65320052(+)
Zm00001d022072::7:169435192-169437193(+)
Zm00001d002616::2:16819315-16821316(+)
Zm00001d030503::1:139710812-139712813(+)
Zm00001d034009::1:281123080-281125081(-)
Zm00001d027519::1:7345699-7347700(-)
Zm00001d030280::1:118771538-118773539(+)
Zm00001d033319::1:258876725-258878726(+)
Zm00001d025349::10:115142989-115144990(-)
Zm00001d013483::5:12623394-12625395(-)
Zm00001d006641::2:213266899-213268900(+)
Zm00001d005831::2:190283220-190285221(+)
Zm00001d044441::3:228213467-228215468(-)
Zm00001d052667::4:196489843-196491844(+)
Zm00001d009148::8:39613876-39615877(+)
Zm00001d034750::1:301292914-301294915(+)
Zm00001d025174::10:107648053-107650054(+)
Zm00001d013343::5:8968175-8970176(+)
Zm00001d022499::7:178847061-178849062(+)
Zm00001d048612::4:1292471-1294472(-)
Zm00001d011101::8:139031676-139033677(-)
Zm00001d033409::1:262240556-262242557(+)
Zm00001d004354::2:105822608-105824609(+)
Zm00001d023795::10:21191243-21193244(+)
Zm00001d005028::2:154628177-154630178(+)
Zm00001d045733::9:35868676-35870677(-)
Zm00001d020421::7:113084609-113086610(+)
Zm00001d043661::3:206199401-206201402(-)
Zm00001d036285::6:81821713-81823714(+)
Zm00001d032144::1:214376653-214378654(+)
Zm00001d048181::9:151809239-151811240(-)
Zm00001d007237::2:225400556-225402557(+)
Zm00001d019467::7:35256408-35258409(+)
Zm00001d030300::1:120738604-120740605(+)
Zm00001d054049::4:245583164-245585165(-)
Zm00001d035346::6:22714957-22716958(+)
Zm00001d007067::2:221305612-221307613(+)
Zm00001d049380::4:28429476-28431477(-)
Zm00001d031671::1:198163549-198165550(-)
Zm00001d025011::10:99634342-99636343(+)
Zm00001d045396::9:20538458-20540459(-)
Zm00001d028352::1:31687614-31689615(-)
Zm00001d004983::2:152198818-152200819(+)
Zm00001d039304::3:1394038-1396039(+)
Zm00001d048531::9:157937596-157939597(+)
Zm00001d048927::4:8249523-8251524(+)
Zm00001d033048::1:248474148-248476149(-)
Zm00001d025692::10:126424675-126426676(-)
Zm00001d051567::4:162921573-162923574(+)
Zm00001d040368::3:40483558-40485559(+)
Zm00001d032736::1:236831603-236833604(+)
Zm00001d045798::9:39861641-39863642(-)
Zm00001d044188::3:221439887-221441888(-)
Zm00001d024844::10:90480606-90482607(+)
Zm00001d048943::4:10217348-10219349(-)
Zm00001d019947::7:78858225-78860226(-)
Zm00001d044673::3:234565553-234567554(+)
Zm00001d049225::4:21650001-21652002(+)
Zm00001d008440::8:8700440-8702441(-)
Zm00001d003085::2:31705530-31707531(+)
Zm00001d015203::5:79241687-79243688(-)
Zm00001d036579::6:93642345-93644346(-)
Zm00001d002532::2:14860579-14862580(-)
Zm00001d012629::8:177494508-177496509(+)
Zm00001d007390::2:230563409-230565410(-)
Zm00001d016441::5:162433399-162435400(-)
Zm00001d027373::1:3964420-3966421(-)
Zm00001d018010::5:211974396-211976397(-)
Zm00001d013447::5:11829362-11831363(-)
Zm00001d040578::3:50996096-50998097(-)
Zm00001d039261::3:753230-755231(+)
Zm00001d051513::4:161036100-161038101(-)
Zm00001d006085::2:197747369-197749370(+)
Zm00001d046681::9:102109866-102111867(+)
Zm00001d022498::7:178848110-178850111(-)
Zm00001d004008::2:75135115-75137116(-)
Zm00001d049608::4:37420421-37422422(+)
Zm00001d039462::3:4961824-4963825(-)
Zm00001d003649::2:51956233-51958234(-)
Zm00001d038916::6:166895282-166897283(-)
Zm00001d041855::3:141234470-141236471(+)
Zm00001d014816::5:64423132-64425133(+)
Zm00001d017859::5:209062434-209064435(-)
Zm00001d030061::1:102722604-102724605(-)
Zm00001d049762::4:43589566-43591567(+)
Zm00001d048825::4:6035016-6037017(-)
Zm00001d045667::9:32542033-32544034(-)
Zm00001d037326::6:121211895-121213896(+)
Zm00001d029264::1:64216021-64218022(-)
Zm00001d013155::5:5510760-5512761(+)
Zm00001d016640::5:170973763-170975764(+)
Zm00001d020609::7:124937361-124939362(-)
Zm00001d029060::1:56809956-56811957(+)
Zm00001d036829::6:103048090-103050091(-)
Zm00001d017459::5:196474960-196476961(-)
Zm00001d046730::9:103863504-103865505(-)
Zm00001d022597::7:180746114-180748115(-)
Zm00001d041725::3:135290104-135292105(+)
Zm00001d053819::4:241708555-241710556(+)
Zm00001d005306::2:168879036-168881037(+)
Zm00001d036390::6:86549758-86551759(+)
Zm00001d026104::10:138535384-138537385(-)
Zm00001d007670::2:237177727-237179728(+)
Zm00001d008763::8:19456519-19458520(-)
Zm00001d009071::8:34287485-34289486(+)
Zm00001d045884::9:45475459-45477460(+)
Zm00001d049660::4:39001989-39003990(-)
Zm00001d036026::6:66943466-66945467(-)
Zm00001d032366::1:224068985-224070986(+)
Zm00001d023208::10:134229-136230(-)
Zm00001d035797::6:50382670-50384671(+)
Zm00001d014947::5:69455257-69457258(-)
Zm00001d050083::4:64867788-64869789(+)
Zm00001d045739::9:36162201-36164202(+)
Zm00001d046947::9:112274778-112276779(-)
Zm00001d014698::5:59821221-59823222(+)
Zm00001d039826::3:15958436-15960437(+)
Zm00001d032582::1:231195639-231197640(+)
Zm00001d040827::3:68154089-68156090(+)
Zm00001d026323::10:143585527-143587528(-)
Zm00001d036462::6:89304441-89306442(-)
Zm00001d013817::5:21327743-21329744(-)
Zm00001d051842::4:171964911-171966912(-)
Zm00001d020946::7:137479433-137481434(-)
Zm00001d015845::5:125791800-125793801(+)
Zm00001d028923::1:51724829-51726830(-)
Zm00001d033563::1:267273685-267275686(-)
Zm00001d038582::6:160507406-160509407(+)
Zm00001d049956::4:55428562-55430563(-)
Zm00001d019941::7:78279716-78281717(-)
Zm00001d003125::2:33103662-33105663(+)
Zm00001d004140::2:86024884-86026885(+)
Zm00001d043239::3:192800589-192802590(-)
Zm00001d046949::9:112339349-112341350(+)
Zm00001d052405::4:189188570-189190571(+)
Zm00001d003259::2:38103878-38105879(+)
Zm00001d027861::1:15585485-15587486(-)
Zm00001d039901::3:18643658-18645659(+)
Zm00001d025703::10:126793399-126795400(-)
Zm00001d039383::3:3078792-3080793(-)
Zm00001d037558::6:129534172-129536173(+)
Zm00001d028876::1:49475357-49477358(-)
Zm00001d011436::8:150437223-150439224(+)
Zm00001d003358::2:41529186-41531187(-)
Zm00001d005620::2:180839107-180841108(-)
Zm00001d026246::10:141780497-141782498(+)
Zm00001d013377::5:10015613-10017614(+)
Zm00001d031044::1:174813289-174815290(-)
Zm00001d019345::7:28903362-28905363(+)
Zm00001d019439::7:33870467-33872468(+)
Zm00001d003271::2:38439170-38441171(-)
Zm00001d008340::8:5787621-5789622(+)
Zm00001d044101::3:219134220-219136221(+)
Zm00001d020916::7:136511655-136513656(+)
Zm00001d010050::8:97185106-97187107(+)
Zm00001d036785::6:100876204-100878205(-)
Zm00001d029706::1:83225437-83227438(+)
Zm00001d044488::3:229577969-229579970(-)
Zm00001d009533::8:69244838-69246839(-)
Zm00001d032096::1:212560142-212562143(-)
Zm00001d034394::1:291816745-291818746(-)
Zm00001d023881::10:26203815-26205816(-)
Zm00001d013951::5:26022290-26024291(-)
Zm00001d016448::5:162683830-162685831(-)
Zm00001d036783::6:100790250-100792251(-)
Zm00001d029525::1:74652296-74654297(+)
Zm00001d035503::6:29657575-29659576(+)
Zm00001d004452::2:113082682-113084683(-)
Zm00001d025997::10:135687336-135689337(-)
Zm00001d039505::3:6093210-6095211(+)
Zm00001d053923::4:243654711-243656712(+)
Zm00001d029064::1:56916304-56918305(-)
Zm00001d024964::10:97007086-97009087(+)
Zm00001d006810::2:217188749-217190750(-)
Zm00001d032057::1:211045941-211047942(-)
Zm00001d021383::7:150575385-150577386(+)
Zm00001d008431::8:8614893-8616894(+)
Zm00001d019354::7:29422939-29424940(-)
Zm00001d007186::2:224116465-224118466(-)
Zm00001d003187::2:35033757-35035758(+)
Zm00001d010190::8:103460156-103462157(-)
Zm00001d007726::2:238230336-238232337(+)
Zm00001d004333::2:104142859-104144860(+)
Zm00001d047514::9:133157390-133159391(+)
Zm00001d047850::9:143393514-143395515(-)
Zm00001d015657::5:103723020-103725021(+)
Zm00001d018369::5:219418415-219420416(-)
Zm00001d004633::2:124218287-124220288(-)
Zm00001d050178::4:71007582-71009583(-)
Zm00001d036741::6:99520159-99522160(+)
Zm00001d028012::1:20302667-20304668(-)
Zm00001d034051::1:282577257-282579258(+)
Zm00001d035492::6:29352871-29354872(+)
Zm00001d043970::3:215388401-215390402(-)
Zm00001d021541::7:155419921-155421922(-)
Zm00001d037327::6:121371210-121373211(-)
Zm00001d035514::6:30748489-30750490(+)
Zm00001d052584::4:193587270-193589271(-)
Zm00001d016070::5:142714268-142716269(+)
Zm00001d034443::1:293102001-293104002(-)
Zm00001d037507::6:127632499-127634500(-)
Zm00001d011100::8:139025779-139027780(-)
Zm00001d006442::2:208278887-208280888(+)
Zm00001d018490::5:221712842-221714843(-)
Zm00001d032923::1:243206528-243208529(+)
Zm00001d001923::2:3010295-3012296(-)
Zm00001d029059::1:56746686-56748687(-)
Zm00001d006311::2:204260346-204262347(-)
Zm00001d049613::4:37641631-37643632(-)
Zm00001d035764::6:46348037-46350038(+)
Zm00001d027326::1:2975513-2977514(+)
Zm00001d047482::9:131697467-131699468(-)
Zm00001d010801::8:128219696-128221697(+)
Zm00001d028471::1:35964249-35966250(-)
Zm00001d053401::4:230204888-230206889(-)
Zm00001d044001::3:216150999-216153000(+)
Zm00001d015853::5:126426264-126428265(-)
Zm00001d025619::10:124226261-124228262(+)
Zm00001d015229::5:80098348-80100349(+)
Zm00001d021938::7:166549090-166551091(+)
Zm00001d031856::1:204241778-204243779(+)
Zm00001d052636::4:195468453-195470454(+)
Zm00001d045112::9:13116490-13118491(+)
Zm00001d024723::10:85126622-85128623(+)
Zm00001d052753::4:199826302-199828303(-)
Zm00001d024178::10:53429103-53431104(+)
Zm00001d038147::6:149396692-149398693(+)
Zm00001d018977::7:11478767-11480768(-)
Zm00001d021933::7:166110423-166112424(+)
Zm00001d029627::1:80553516-80555517(+)
Zm00001d050694::4:116209240-116211241(-)
Zm00001d010196::8:103510146-103512147(+)
Zm00001d027505::1:6913577-6915578(+)
Zm00001d041070::3:94810488-94812489(-)
Zm00001d021596::7:157693471-157695472(+)
Zm00001d007044::2:220800466-220802467(-)
Zm00001d002044::2:4927551-4929552(+)
Zm00001d016467::5:163433290-163435291(+)
Zm00001d015634::5:102220421-102222422(+)
Zm00001d034717::1:300609909-300611910(-)
Zm00001d020590::7:123887542-123889543(-)
Zm00001d024826::10:89842505-89844506(+)
Zm00001d031674::1:198271491-198273492(-)
Zm00001d043797::3:210376539-210378540(+)
Zm00001d009326::8:56110251-56112252(-)
Zm00001d031937::1:207440790-207442791(-)
Zm00001d014705::5:59976577-59978578(-)
Zm00001d045463::9:23150360-23152361(+)
Zm00001d042722::3:178188505-178190506(+)
Zm00001d007285::2:226814493-226816494(-)
Zm00001d006795::2:216889843-216891844(-)
Zm00001d016175::5:148521997-148523998(+)
Zm00001d051280::4:151468824-151470825(+)
Zm00001d032603::1:231784423-231786424(-)
Zm00001d027718::1:12074071-12076072(-)
Zm00001d046805::9:106601629-106603630(+)
Zm00001d015313::5:84115202-84117203(+)
Zm00001d003889::2:65460478-65462479(-)
Zm00001d037352::6:122504382-122506383(+)
Zm00001d012258::8:171231022-171233023(-)
Zm00001d016207::5:150431435-150433436(+)
Zm00001d034305::1:288861741-288863742(+)
Zm00001d046016::9:55157277-55159278(+)
Zm00001d017445::5:196084606-196086607(+)
Zm00001d024691::10:83697289-83699290(-)
Zm00001d013075::5:4367005-4369006(+)
Zm00001d049230::4:21787410-21789411(+)
Zm00001d017507::5:197883821-197885822(-)
Zm00001d018257::5:217523950-217525951(-)
Zm00001d012701::8:178881381-178883382(-)
Zm00001d049742::4:42448153-42450154(-)
Zm00001d026643::10:149292169-149294170(-)
Zm00001d015227::5:80070130-80072131(+)
Zm00001d017095::5:185261125-185263126(+)
Zm00001d028280::1:29052095-29054096(-)
Zm00001d030609::1:148190047-148192048(-)
Zm00001d011208::8:143000203-143002204(-)
Zm00001d017998::5:211656952-211658953(+)
Zm00001d002408::2:12110761-12112762(+)
Zm00001d020891::7:135607560-135609561(+)
Zm00001d037947::6:143124661-143126662(+)
Zm00001d027403::1:4493474-4495475(+)
Zm00001d053289::4:224315300-224317301(+)
Zm00001d007912::2:242362450-242364451(-)
Zm00001d046181::9:69845598-69847599(-)
Zm00001d038139::6:149202355-149204356(+)
Zm00001d038905::6:166767814-166769815(-)
Zm00001d033790::1:273756610-273758611(-)
Zm00001d013276::5:7613787-7615788(+)
Zm00001d042846::3:181897575-181899576(-)
Zm00001d009642::8:74130066-74132067(-)
Zm00001d042695::3:177274765-177276766(+)
Zm00001d037702::6:134445454-134447455(+)
Zm00001d051583::4:163355479-163357480(+)
Zm00001d048158::9:151100489-151102490(+)
Zm00001d005479::2:175579717-175581718(-)
Zm00001d025737::10:127954460-127956461(-)
Zm00001d010204::8:103924438-103926439(-)
Zm00001d029105::1:58201080-58203081(-)
Zm00001d029141::1:60321449-60323450(+)
Zm00001d020612::7:125101108-125103109(-)
Zm00001d049984::4:56937212-56939213(+)
Zm00001d029387::1:68546972-68548973(+)
Zm00001d015327::5:84629341-84631342(+)
Zm00001d007196::2:224446265-224448266(-)
Zm00001d008228::8:1977320-1979321(-)
Zm00001d029207::1:62415535-62417536(+)
Zm00001d026313::10:143374058-143376059(+)
Zm00001d006112::2:198708097-198710098(-)
Zm00001d021672::7:159694058-159696059(-)
Zm00001d016443::5:162552839-162554840(-)
Zm00001d002251::2:8980523-8982524(-)
Zm00001d028642::1:41589606-41591607(+)
Zm00001d018280::5:217836825-217838826(-)
Zm00001d053128::4:214989340-214991341(-)
Zm00001d004708::2:132580690-132582691(-)
Zm00001d038531::6:159374969-159376970(-)
Zm00001d036565::6:92665781-92667782(+)
Zm00001d053072::4:212305989-212307990(-)
Zm00001d043238::3:192751449-192753450(-)
Zm00001d024058::10:40475527-40477528(+)
Zm00001d012899::5:1765667-1767668(-)
Zm00001d052291::4:186138232-186140233(-)
Zm00001d048672::4:3094786-3096787(-)
Zm00001d006931::2:219608784-219610785(+)
Zm00001d008882::8:23704484-23706485(+)
Zm00001d036530::6:91285261-91287262(-)
Zm00001d046483::9:91944345-91946346(+)
Zm00001d031689::1:198659334-198661335(-)
Zm00001d014762::5:61967371-61969372(-)
Zm00001d016802::5:176494824-176496825(+)
Zm00001d024667::10:82872954-82874955(-)
Zm00001d025103::10:104217660-104219661(+)
Zm00001d044523::3:230845113-230847114(+)
Zm00001d017197::5:188619588-188621589(+)
Zm00001d049630::4:38146089-38148090(+)
Zm00001d053635::4:237829551-237831552(-)
Zm00001d009917::8:89365882-89367883(+)
Zm00001d020383::7:110508255-110510256(-)
Zm00001d021988::7:167556758-167558759(+)
Zm00001d040741::3:61280563-61282564(-)
Zm00001d042469::3:168635075-168637076(+)
Zm00001d027694::1:11303085-11305086(-)
Zm00001d019757::7:56696950-56698951(+)
Zm00001d031727::1:199718142-199720143(-)
Zm00001d035715::6:42376577-42378578(-)
Zm00001d007153::2:223381169-223383170(-)
Zm00001d036721::6:98814301-98816302(-)
Zm00001d042540::3:171280952-171282953(-)
Zm00001d048376::9:155255127-155257128(+)
Zm00001d033596::1:268073040-268075041(+)
Zm00001d002621::2:16978862-16980863(+)
Zm00001d027488::1:6409314-6411315(-)
Zm00001d048908::4:7745546-7747547(+)
Zm00001d026515::10:147460190-147462191(-)
Zm00001d012719::8:179162954-179164955(+)
Zm00001d006680::2:214130096-214132097(-)
Zm00001d007646::2:236833875-236835876(+)
Zm00001d018522::5:222422047-222424048(+)
Zm00001d034679::1:299639423-299641424(+)
Zm00001d014780::5:62837246-62839247(+)
Zm00001d037250::6:118022546-118024547(+)
Zm00001d009472::8:66132781-66134782(-)
Zm00001d021834::7:164112138-164114139(+)
Zm00001d002878::2:25537220-25539221(+)
Zm00001d020714::7:129801098-129803099(-)
Zm00001d021965::7:167219995-167221996(-)
Zm00001d051296::4:152355610-152357611(+)
Zm00001d026224::10:141455850-141457851(-)
Zm00001d051951::4:175156751-175158752(-)
Zm00001d002572::2:15669328-15671329(-)
Zm00001d013286::5:7894508-7896509(+)
Zm00001d039434::3:4139008-4141009(+)
Zm00001d002437::2:12646595-12648596(-)
Zm00001d032461::1:227452578-227454579(-)
Zm00001d031618::1:196226522-196228523(+)
Zm00001d003866::2:63972411-63974412(+)
Zm00001d015811::5:122569085-122571086(+)
Zm00001d008374::8:6702943-6704944(-)
Zm00001d006404::2:206800573-206802574(-)
Zm00001d033985::1:280284881-280286882(-)
Zm00001d006099::2:198146446-198148447(+)
Zm00001d037734::6:135561002-135563003(+)
Zm00001d052796::4:201213348-201215349(+)
Zm00001d032993::1:246129730-246131731(+)
Zm00001d021401::7:151066912-151068913(-)
Zm00001d019818::7:64691612-64693613(-)
Zm00001d043815::3:210943124-210945125(+)
Zm00001d025128::10:105636867-105638868(+)
Zm00001d048095::9:150082159-150084160(-)
Zm00001d009463::8:65727821-65729822(-)
Zm00001d043696::3:207621572-207623573(+)
Zm00001d013201::5:6403074-6405075(-)
Zm00001d050508::4:94918888-94920889(+)
Zm00001d050329::4:81616436-81618437(+)
Zm00001d035935::6:61215454-61217455(+)
Zm00001d023592::10:11125240-11127241(-)
Zm00001d002511::2:14416620-14418621(-)
Zm00001d027678::1:10987624-10989625(-)
Zm00001d006591::2:211743502-211745503(+)
Zm00001d006536::2:210664408-210666409(+)
Zm00001d031392::1:188716545-188718546(-)
Zm00001d032517::1:229148601-229150602(-)
Zm00001d050645::4:109296009-109298010(-)
Zm00001d005171::2:162260179-162262180(+)
Zm00001d049294::4:24900066-24902067(-)
Zm00001d033611::1:268582628-268584629(+)
Zm00001d030868::1:164204909-164206910(-)
Zm00001d004626::2:122674019-122676020(+)
Zm00001d045352::9:19289799-19291800(+)
Zm00001d035862::6:57397800-57399801(-)
Zm00001d012916::5:1906804-1908805(+)
Zm00001d016548::5:166955568-166957569(-)
Zm00001d030362::1:126243861-126245862(+)
Zm00001d034789::1:302341820-302343821(+)
Zm00001d034759::1:301507152-301509153(-)
Zm00001d031447::1:190283062-190285063(+)
Zm00001d010716::8:125523349-125525350(+)
Zm00001d018130::5:214944175-214946176(-)
Zm00001d003643::2:51522013-51524014(-)
Zm00001d044503::3:230005887-230007888(+)
Zm00001d029211::1:62493411-62495412(-)
Zm00001d017913::5:210043605-210045606(+)
Zm00001d002178::2:7304064-7306065(-)
Zm00001d039373::3:2748188-2750189(-)
Zm00001d016340::5:158126225-158128226(+)
Zm00001d023887::10:26415995-26417996(-)
Zm00001d012686::8:178643734-178645735(-)
Zm00001d006257::2:202916608-202918609(-)
Zm00001d044443::3:228233544-228235545(+)
Zm00001d047896::9:144628308-144630309(-)
Zm00001d032748::1:237167775-237169776(+)
Zm00001d037745::6:136192940-136194941(+)
Zm00001d008762::8:19359253-19361254(-)
Zm00001d037045::6:110222318-110224319(+)
Zm00001d004046::2:78654503-78656504(-)
Zm00001d023896::10:26775249-26777250(-)
Zm00001d035238::6:16210068-16212069(-)
Zm00001d053266::4:223203343-223205344(-)
Zm00001d019305::7:26926145-26928146(+)
Zm00001d052245::4:184665299-184667300(-)
Zm00001d049301::4:25364809-25366810(-)
Zm00001d048253::9:153253859-153255860(+)
Zm00001d013308::5:8187882-8189883(+)
Zm00001d033018::1:247101863-247103864(+)
Zm00001d006142::2:199698667-199700668(-)
Zm00001d020055::7:89033106-89035107(-)
Zm00001d003436::2:44360624-44362625(+)
Zm00001d013503::5:12935695-12937696(-)
Zm00001d051434::4:158470655-158472656(-)
Zm00001d009779::8:80652333-80654334(-)
Zm00001d039631::3:9576927-9578928(-)
Zm00001d015169::5:78208035-78210036(+)
Zm00001d026485::10:146890121-146892122(-)
Zm00001d008970::8:27764395-27766396(+)
Zm00001d022305::7:174826217-174828218(+)
Zm00001d039259::3:699635-701636(+)
Zm00001d048162::9:151215656-151217657(+)
Zm00001d043915::3:213740791-213742792(+)
Zm00001d050116::4:66991996-66993997(-)
Zm00001d019920::7:75824025-75826026(+)
Zm00001d021804::7:163314131-163316132(-)
Zm00001d017954::5:210810986-210812987(-)
Zm00001d035347::6:22750198-22752199(-)
Zm00001d037853::6:139799084-139801085(-)
Zm00001d042511::3:170270781-170272782(-)
Zm00001d025497::10:120582967-120584968(-)
Zm00001d041837::3:139952572-139954573(+)
Zm00001d036609::6:94238876-94240877(-)
Zm00001d036535::6:91339774-91341775(-)
Zm00001d027646::1:9996460-9998461(-)
Zm00001d004756::2:136521485-136523486(-)
Zm00001d047181::9:121099199-121101200(-)
Zm00001d033558::1:267130650-267132651(+)
Zm00001d018902::7:8756839-8758840(+)
Zm00001d001909::2:2782136-2784137(-)
Zm00001d034370::1:291074827-291076828(-)
Zm00001d048045::9:148688551-148690552(-)
Zm00001d007518::2:233697599-233699600(+)
Zm00001d041582::3:128234685-128236686(+)
Zm00001d019215::7:22125936-22127937(-)
Zm00001d013830::5:21886032-21888033(-)
Zm00001d030030::1:100662042-100664043(-)
Zm00001d005540::2:178072037-178074038(-)
Zm00001d052407::4:189215957-189217958(+)
Zm00001d014773::5:62645963-62647964(-)
Zm00001d010512::8:118586580-118588581(+)
Zm00001d053886::4:242980888-242982889(-)
Zm00001d005013::2:153769025-153771026(-)
Zm00001d027299::1:2155729-2157730(+)
Zm00001d044280::3:223965409-223967410(+)
Zm00001d042034::3:148045429-148047430(-)
Zm00001d037531::6:128395303-128397304(-)
Zm00001d053722::4:239848212-239850213(+)
Zm00001d030985::1:172064412-172066413(+)
Zm00001d013029::5:3471365-3473366(-)
Zm00001d013318::5:8533835-8535836(-)
Zm00001d015578::5:99038895-99040896(+)
Zm00001d053989::4:244764933-244766934(-)
Zm00001d002148::2:6817981-6819982(-)
Zm00001d019398::7:32006004-32008005(-)
Zm00001d025848::10:131500443-131502444(-)
Zm00001d019971::7:81152103-81154104(-)
Zm00001d008720::8:17733127-17735128(-)
Zm00001d052569::4:193345861-193347862(-)
Zm00001d039239::3:381710-383711(-)
Zm00001d026568::10:148184609-148186610(+)
Zm00001d050275::4:78017820-78019821(+)
Zm00001d036672::6:97223641-97225642(+)
Zm00001d029462::1:71832203-71834204(+)
Zm00001d050917::4:130889208-130891209(-)
Zm00001d051524::4:161336798-161338799(+)
Zm00001d043825::3:211005060-211007061(-)
Zm00001d023470::10:6712110-6714111(-)
Zm00001d047347::9:127075972-127077973(-)
Zm00001d030256::1:117005691-117007692(-)
Zm00001d005598::2:180220767-180222768(+)
Zm00001d048245::9:153120313-153122314(+)
Zm00001d003833::2:61459934-61461935(-)
Zm00001d033235::1:255313723-255315724(+)
Zm00001d036735::6:99388841-99390842(+)
Zm00001d031790::1:201951721-201953722(-)
Zm00001d029039::1:55698708-55700709(+)
Zm00001d029290::1:64987711-64989712(-)
Zm00001d022010::7:167904317-167906318(+)
Zm00001d010137::8:101125931-101127932(+)
Zm00001d029747::1:85173963-85175964(-)
Zm00001d014401::5:44475220-44477221(-)
Zm00001d025302::10:113397948-113399949(-)
Zm00001d029828::1:89042476-89044477(+)
Zm00001d041052::3:93328175-93330176(-)
Zm00001d023839::10:23897078-23899079(+)
Zm00001d051345::4:155272521-155274522(+)
Zm00001d014343::5:41975113-41977114(+)
Zm00001d013561::5:14346501-14348502(+)
Zm00001d016160::5:147711913-147713914(-)
Zm00001d021147::7:144095513-144097514(+)
Zm00001d017340::5:193380918-193382919(-)
Zm00001d039252::3:565644-567645(-)
Zm00001d046874::9:108636108-108638109(+)
Zm00001d004021::2:76079942-76081943(-)
Zm00001d046683::9:102321188-102323189(-)
Zm00001d021517::7:154948556-154950557(+)
Zm00001d009312::8:54232641-54234642(-)
Zm00001d002216::2:8326698-8328699(-)
Zm00001d006590::2:211721178-211723179(+)
Zm00001d049764::4:43702463-43704464(-)
Zm00001d009657::8:74912622-74914623(-)
Zm00001d017176::5:188034207-188036208(-)
Zm00001d032139::1:214254135-214256136(+)
Zm00001d013723::5:18590210-18592211(+)
Zm00001d034941::1:306290487-306292488(-)
Zm00001d024194::10:54978344-54980345(-)
Zm00001d052444::4:190135996-190137997(-)
Zm00001d030764::1:158953383-158955384(-)
Zm00001d019111::7:17264720-17266721(-)
Zm00001d009324::8:55906437-55908438(+)
Zm00001d002673::2:18909117-18911118(-)
Zm00001d007263::2:226051486-226053487(-)
Zm00001d044835::9:4604985-4606986(-)
Zm00001d006866::2:218205167-218207168(+)
Zm00001d020419::7:112909093-112911094(-)
Zm00001d015410::5:89052596-89054597(-)
Zm00001d035560::6:33143736-33145737(-)
Zm00001d026291::10:142981466-142983467(+)
Zm00001d019182::7:20578899-20580900(+)
Zm00001d022406::7:176982005-176984006(-)
Zm00001d039166::6:171613456-171615457(+)
Zm00001d046317::9:80088488-80090489(-)
Zm00001d039836::3:16256461-16258462(+)
Zm00001d053627::4:237216426-237218427(+)
Zm00001d012560::8:176651156-176653157(-)
Zm00001d044803::9:2818659-2820660(+)
Zm00001d042993::3:186050035-186052036(+)
Zm00001d018325::5:218488688-218490689(-)
Zm00001d050003::4:58850161-58852162(-)
Zm00001d010589::8:121141387-121143388(-)
Zm00001d042799::3:180212247-180214248(-)
Zm00001d007064::2:221090253-221092254(-)
Zm00001d028370::1:32366525-32368526(-)
Zm00001d046786::9:105954353-105956354(+)
Zm00001d032565::1:230665744-230667745(-)
Zm00001d016288::5:155698104-155700105(+)
Zm00001d013167::5:5737726-5739727(-)
Zm00001d023476::10:6859896-6861897(+)
Zm00001d028902::1:50199982-50201983(+)
Zm00001d022301::7:174762430-174764431(-)
Zm00001d020693::7:128777068-128779069(-)
Zm00001d022404::7:176861037-176863038(-)
Zm00001d019796::7:62243938-62245939(+)
Zm00001d034256::1:288176420-288178421(-)
Zm00001d026712::10:150829978-150831979(+)
Zm00001d027939::1:18003373-18005374(+)
Zm00001d050007::4:59044739-59046740(-)
Zm00001d052674::4:196904789-196906790(-)
Zm00001d023233::10:971582-973583(+)
Zm00001d045393::9:20527201-20529202(-)
Zm00001d029031::1:55370315-55372316(+)
Zm00001d049930::4:53739058-53741059(-)
Zm00001d045223::9:16506330-16508331(-)
Zm00001d045747::9:36931049-36933050(-)
Zm00001d015890::5:129464981-129466982(+)
Zm00001d053846::4:242168572-242170573(+)
Zm00001d032646::1:233066072-233068073(+)
Zm00001d008339::8:5744900-5746901(+)
Zm00001d028984::1:53533485-53535486(-)
Zm00001d023431::10:5418470-5420471(+)
Zm00001d053065::4:211843154-211845155(-)
Zm00001d043314::3:196106663-196108664(+)
Zm00001d014297::5:40049454-40051455(-)
Zm00001d013989::5:27687162-27689163(-)
Zm00001d009542::8:69432047-69434048(+)
Zm00001d017138::5:186666446-186668447(-)
Zm00001d026684::10:149858648-149860649(-)
Zm00001d005995::2:194930208-194932209(-)
Zm00001d016063::5:142436131-142438132(+)
Zm00001d039162::6:171472946-171474947(+)
Zm00001d036835::6:103311426-103313427(+)
Zm00001d023784::10:20015130-20017131(+)
Zm00001d016162::5:147919878-147921879(-)
Zm00001d049479::4:31732163-31734164(-)
Zm00001d042233::3:157011463-157013464(+)
Zm00001d002451::2:12960604-12962605(-)
Zm00001d010837::8:129415803-129417804(-)
Zm00001d026150::10:139809993-139811994(+)
Zm00001d003067::2:31071940-31073941(-)
Zm00001d003783::2:59207718-59209719(-)
Zm00001d039204::6:172471318-172473319(-)
Zm00001d045735::9:36013388-36015389(-)
Zm00001d006778::2:216442182-216444183(+)
Zm00001d032464::1:227553606-227555607(-)
Zm00001d009786::8:81141795-81143796(+)
Zm00001d032945::1:244342518-244344519(-)
Zm00001d021871::7:165005368-165007369(+)
Zm00001d037665::6:133523163-133525164(-)
Zm00001d029683::1:82568935-82570936(-)
Zm00001d049576::4:35887018-35889019(+)
Zm00001d047637::9:137800230-137802231(+)
Zm00001d004607::2:121539351-121541352(-)
Zm00001d039843::3:16525841-16527842(-)
Zm00001d011458::8:150988228-150990229(-)
Zm00001d011519::8:153387710-153389711(-)
Zm00001d020411::7:112192259-112194260(+)
Zm00001d050347::4:82698997-82700998(+)
Zm00001d008889::8:24121013-24123014(-)
Zm00001d019700::7:51776270-51778271(-)
Zm00001d011043::8:137266958-137268959(+)
Zm00001d036775::6:100475732-100477733(-)
Zm00001d025691::10:126327488-126329489(-)
Zm00001d045321::9:18924777-18926778(+)
Zm00001d032707::1:235470562-235472563(+)
Zm00001d042329::3:161486264-161488265(+)
Zm00001d030856::1:163636476-163638477(+)
Zm00001d009891::8:87728724-87730725(+)
Zm00001d008716::8:17622209-17624210(+)
Zm00001d033683::1:271131443-271133444(-)
Zm00001d029865::1:90964200-90966201(+)
Zm00001d005925::2:192990153-192992154(+)
Zm00001d022083::7:169732148-169734149(+)
Zm00001d005001::2:153148242-153150243(-)
Zm00001d046402::9:87460261-87462262(+)
Zm00001d012425::8:174295715-174297716(+)
Zm00001d013335::5:8859421-8861422(-)
Zm00001d036844::6:103613306-103615307(+)
Zm00001d023212::10:317647-319648(-)
Zm00001d025414::10:117934622-117936623(-)
Zm00001d048243::9:153110118-153112119(-)
Zm00001d033400::1:261837684-261839685(-)
Zm00001d052018::4:176595614-176597615(+)
Zm00001d033933::1:278906951-278908952(-)
Zm00001d016707::5:173183038-173185039(+)
Zm00001d013895::5:24093055-24095056(-)
Zm00001d047276::9:125271738-125273739(-)
Zm00001d044475::3:229132569-229134570(+)
Zm00001d002128::2:6412308-6414309(-)
Zm00001d023922::10:28391155-28393156(-)
Zm00001d036137::6:74141108-74143109(-)
Zm00001d032527::1:229514483-229516484(+)
Zm00001d038838::6:165591991-165593992(-)
Zm00001d034019::1:281285299-281287300(-)
Zm00001d004927::2:149226213-149228214(-)
Zm00001d037498::6:127317161-127319162(+)
Zm00001d026593::10:148636021-148638022(+)
Zm00001d007395::2:230684097-230686098(+)
Zm00001d043289::3:194635654-194637655(-)
Zm00001d009879::8:86974485-86976486(-)
Zm00001d052155::4:181464192-181466193(-)
Zm00001d011652::8:157567504-157569505(-)
Zm00001d022343::7:175915589-175917590(-)
Zm00001d045514::9:25083682-25085683(-)
Zm00001d030285::1:119479314-119481315(+)
Zm00001d008628::8:15227621-15229622(-)
Zm00001d014989::5:71261439-71263440(+)
Zm00001d010872::8:131665327-131667328(-)
Zm00001d038509::6:158904801-158906802(+)
Zm00001d048981::4:11423978-11425979(-)
Zm00001d005502::2:176560729-176562730(-)
Zm00001d007164::2:223632078-223634079(-)
Zm00001d044232::3:222541312-222543313(+)
Zm00001d007068::2:221310873-221312874(+)
Zm00001d039415::3:3818977-3820978(-)
Zm00001d010523::8:119141665-119143666(+)
Zm00001d053560::4:234191682-234193683(-)
Zm00001d050977::4:134809833-134811834(+)
Zm00001d015030::5:72783022-72785023(+)
Zm00001d014309::5:40504108-40506109(-)
Zm00001d039221::6:173161743-173163744(-)
Zm00001d028647::1:41723694-41725695(+)
Zm00001d006133::2:199508021-199510022(+)
Zm00001d013228::5:6772981-6774982(-)
Zm00001d012168::8:169390161-169392162(+)
Zm00001d009813::8:82668723-82670724(-)
Zm00001d022252::7:173654808-173656809(+)
Zm00001d023647::10:13532367-13534368(+)
Zm00001d039477::3:5327493-5329494(+)
Zm00001d040218::3:32559678-32561679(+)
Zm00001d021448::7:152384449-152386450(+)
Zm00001d050926::4:131919788-131921789(+)
Zm00001d012229::8:170472062-170474063(-)
Zm00001d022379::7:176450843-176452844(+)
Zm00001d002166::2:7065722-7067723(-)
Zm00001d015100::5:75372822-75374823(-)
Zm00001d042093::3:150549842-150551843(-)
Zm00001d016941::5:180625852-180627853(-)
Zm00001d025989::10:135485992-135487993(+)
Zm00001d028130::1:23627123-23629124(+)
Zm00001d040581::3:51340851-51342852(-)
Zm00001d003202::2:35511428-35513429(+)
Zm00001d039064::6:169465393-169467394(-)
Zm00001d035734::6:44156868-44158869(+)
Zm00001d032370::1:224156245-224158246(+)
Zm00001d024890::10:93050918-93052919(+)
Zm00001d022441::7:177731766-177733767(-)
Zm00001d038819::6:165190323-165192324(+)
Zm00001d047003::9:114944901-114946902(+)
Zm00001d011087::8:138478000-138480001(-)
Zm00001d016766::5:175324053-175326054(-)
Zm00001d004730::2:134440772-134442773(-)
Zm00001d018292::5:218055027-218057028(-)
Zm00001d007854::2:240968195-240970196(+)
Zm00001d037625::6:132203201-132205202(+)
Zm00001d029498::1:73369301-73371302(-)
Zm00001d040051::3:24857273-24859274(+)
Zm00001d048116::9:150406495-150408496(+)
Zm00001d027648::1:10060101-10062102(+)
Zm00001d036770::6:100197245-100199246(-)
Zm00001d048621::4:1523901-1525902(-)
Zm00001d007640::2:236781063-236783064(+)
Zm00001d050382::4:84998112-85000113(-)
Zm00001d013763::5:19653149-19655150(-)
Zm00001d006682::2:214234812-214236813(-)
Zm00001d002184::2:7545745-7547746(-)
Zm00001d006509::2:210198914-210200915(-)
Zm00001d021733::7:161663572-161665573(+)
Zm00001d008226::8:1887515-1889516(+)
Zm00001d025526::10:121363254-121365255(-)
Zm00001d031173::1:180743782-180745783(-)
Zm00001d033691::1:271339444-271341445(+)
Zm00001d016357::5:159014182-159016183(+)
Zm00001d051890::4:173816542-173818543(-)
Zm00001d051765::4:168990367-168992368(+)
Zm00001d051272::4:151406923-151408924(+)
Zm00001d012119::8:168449484-168451485(-)
Zm00001d026344::10:143881889-143883890(+)
Zm00001d005185::2:162914056-162916057(-)
Zm00001d003789::2:59386216-59388217(-)
Zm00001d015058::5:73770838-73772839(+)
Zm00001d032733::1:236522213-236524214(+)
Zm00001d015804::5:121510784-121512785(+)
Zm00001d034161::1:285425037-285427038(-)
Zm00001d046190::9:71024134-71026135(+)
Zm00001d051668::4:166178507-166180508(-)
Zm00001d033795::1:273936340-273938341(+)
Zm00001d048470::9:156889019-156891020(-)
Zm00001d052916::4:204718269-204720270(+)
Zm00001d040002::3:22478684-22480685(-)
Zm00001d028500::1:37239898-37241899(+)
Zm00001d030406::1:130044958-130046959(-)
Zm00001d043355::3:197512756-197514757(+)
Zm00001d051502::4:160496970-160498971(+)
Zm00001d026642::10:149279678-149281679(-)
Zm00001d028738::1:44767910-44769911(-)
Zm00001d020549::7:122008595-122010596(-)
Zm00001d044993::9:9497746-9499747(-)
Zm00001d053658::4:238272206-238274207(+)
Zm00001d037061::6:111054066-111056067(-)
Zm00001d028264::1:28577348-28579349(-)
Zm00001d048742::4:4827586-4829587(+)
Zm00001d018318::5:218386954-218388955(-)
Zm00001d039325::3:1949605-1951606(-)
Zm00001d028868::1:49086368-49088369(+)
Zm00001d016879::5:179260328-179262329(+)
Zm00001d016625::5:170511881-170513882(+)
Zm00001d046223::9:73067297-73069298(-)
Zm00001d011397::8:149489732-149491733(-)
Zm00001d028174::1:25498259-25500260(-)
Zm00001d051399::4:157120049-157122050(-)
Zm00001d011075::8:138114117-138116118(-)
Zm00001d030130::1:107992129-107994130(+)
Zm00001d027788::1:13482752-13484753(-)
Zm00001d038150::6:149491406-149493407(+)
Zm00001d035651::6:38684389-38686390(-)
Zm00001d048496::9:157236874-157238875(-)
Zm00001d051875::4:173013629-173015630(+)
Zm00001d048410::9:155784625-155786626(+)
Zm00001d034385::1:291509236-291511237(+)
Zm00001d008737::8:18471108-18473109(+)
Zm00001d031996::1:209090245-209092246(+)
Zm00001d006336::2:204950128-204952129(+)
Zm00001d003258::2:38102427-38104428(-)
Zm00001d042136::3:153036188-153038189(-)
Zm00001d024674::10:83253747-83255748(-)
Zm00001d021598::7:157744863-157746864(-)
Zm00001d014477::5:49666886-49668887(+)
Zm00001d008529::8:11907380-11909381(-)
Zm00001d003090::2:31856326-31858327(+)
Zm00001d048155::9:151076313-151078314(-)
Zm00001d017880::5:209501280-209503281(-)
Zm00001d039043::6:169165839-169167840(-)
Zm00001d047467::9:130969944-130971945(+)
Zm00001d031821::1:202910939-202912940(+)
Zm00001d009660::8:74949844-74951845(+)
Zm00001d029014::1:54936013-54938014(+)
Zm00001d042402::3:164919386-164921387(+)
Zm00001d017717::5:205085169-205087170(-)
Zm00001d012408::8:173985432-173987433(+)
Zm00001d011430::8:150341691-150343692(-)
Zm00001d008954::8:26893466-26895467(+)
Zm00001d021641::7:158884638-158886639(+)
Zm00001d006332::2:204903144-204905145(+)
Zm00001d011121::8:139546013-139548014(-)
Zm00001d049719::4:41372714-41374715(+)
Zm00001d003012::2:29396883-29398884(+)
Zm00001d007470::2:232405521-232407522(-)
Zm00001d041798::3:138775680-138777681(-)
Zm00001d006672::2:214009344-214011345(-)
Zm00001d025681::10:126114096-126116097(-)
Zm00001d014303::5:40156576-40158577(+)
Zm00001d047726::9:140010535-140012536(+)
Zm00001d037813::6:138599600-138601601(-)
Zm00001d041663::3:132595714-132597715(-)
Zm00001d025794::10:129815251-129817252(-)
Zm00001d052552::4:192875911-192877912(+)
Zm00001d031481::1:191519627-191521628(+)
Zm00001d017536::5:198951532-198953533(-)
Zm00001d028757::1:45722830-45724831(-)
Zm00001d024060::10:40746207-40748208(+)
Zm00001d018596::7:294937-296938(-)
Zm00001d033916::1:278528209-278530210(-)
Zm00001d019166::7:19971965-19973966(-)
Zm00001d024996::10:98385721-98387722(-)
Zm00001d005638::2:181604623-181606624(+)
Zm00001d037979::6:144059071-144061072(+)
Zm00001d047893::9:144515902-144517903(-)
Zm00001d049348::4:27362906-27364907(+)
Zm00001d018724::7:3126307-3128308(+)
Zm00001d004231::2:94069855-94071856(+)
Zm00001d035183::6:8512653-8514654(+)
Zm00001d013780::5:19950278-19952279(-)
Zm00001d033788::1:273744274-273746275(+)
Zm00001d018831::7:6805869-6807870(-)
Zm00001d014460::5:48327873-48329874(+)
Zm00001d006445::2:208366241-208368242(+)
Zm00001d022449::7:177946382-177948383(-)
Zm00001d007204::2:224652975-224654976(+)
Zm00001d045499::9:24597069-24599070(+)
Zm00001d017754::5:205922777-205924778(+)
Zm00001d035915::6:60131989-60133990(-)
Zm00001d026634::10:149199864-149201865(+)
Zm00001d048093::9:149978352-149980353(+)
Zm00001d043154::3:190265457-190267458(-)
Zm00001d053684::4:238988499-238990500(-)
Zm00001d022570::7:180138910-180140911(-)
Zm00001d028511::1:37579097-37581098(+)
Zm00001d021015::7:140496598-140498599(-)
Zm00001d048901::4:7405386-7407387(-)
Zm00001d009193::8:42031752-42033753(+)
Zm00001d017012::5:182687300-182689301(+)
Zm00001d009369::8:60362496-60364497(+)
Zm00001d042667::3:176039957-176041958(-)
Zm00001d048362::9:155115561-155117562(-)
Zm00001d040656::3:56773651-56775652(-)
Zm00001d003762::2:57852701-57854702(+)
Zm00001d027784::1:13439225-13441226(-)
Zm00001d042241::3:157301595-157303596(-)
Zm00001d006753::2:215955634-215957635(+)
Zm00001d042553::3:171642425-171644426(-)
Zm00001d049079::4:15081361-15083362(-)
Zm00001d033595::1:268073124-268075125(-)
Zm00001d015500::5:94104611-94106612(-)
Zm00001d030516::1:140847454-140849455(+)
Zm00001d007318::2:228281878-228283879(-)
Zm00001d034049::1:282393250-282395251(+)
Zm00001d020643::7:126242993-126244994(-)
Zm00001d039090::6:169787029-169789030(+)
Zm00001d050704::4:116747105-116749106(-)
Zm00001d015982::5:136645460-136647461(-)
Zm00001d045597::9:28030319-28032320(+)
Zm00001d051973::4:175665266-175667267(-)
Zm00001d040850::3:71600958-71602959(-)
Zm00001d029722::1:84144655-84146656(-)
Zm00001d041786::3:138045883-138047884(+)
Zm00001d017876::5:209360392-209362393(+)
Zm00001d008269::8:3601211-3603212(-)
Zm00001d038533::6:159379115-159381116(+)
Zm00001d052191::4:182741778-182743779(+)
Zm00001d040795::3:66299100-66301101(+)
Zm00001d041269::3:109540329-109542330(-)
Zm00001d050384::4:85019758-85021759(-)
Zm00001d033370::1:260857229-260859230(-)
Zm00001d015234::5:80279570-80281571(+)
Zm00001d006868::2:218297132-218299133(-)
Zm00001d032837::1:239720362-239722363(-)
Zm00001d039316::3:1540244-1542245(+)
Zm00001d017367::5:193691642-193693643(+)
Zm00001d032316::1:221940640-221942641(+)
Zm00001d038256::6:152463861-152465862(-)
Zm00001d043667::3:206773116-206775117(-)
Zm00001d052983::4:207294156-207296157(+)
Zm00001d045446::9:22320146-22322147(+)
Zm00001d048366::9:155191196-155193197(-)
Zm00001d037081::6:111654048-111656049(+)
Zm00001d013606::5:15251815-15253816(-)
Zm00001d021196::7:145567033-145569034(-)
Zm00001d032874::1:241150751-241152752(+)
Zm00001d012755::8:179883322-179885323(-)
Zm00001d023292::10:2235929-2237930(+)
Zm00001d015609::5:100947554-100949555(+)
Zm00001d049954::4:55305750-55307751(+)
Zm00001d003730::2:56681754-56683755(+)
Zm00001d045707::9:34570834-34572835(-)
Zm00001d048454::9:156679029-156681030(-)
Zm00001d027324::1:2971667-2973668(-)
Zm00001d031668::1:198131794-198133795(+)
Zm00001d026459::10:146249264-146251265(-)
Zm00001d003059::2:30710932-30712933(+)
Zm00001d039073::6:169556767-169558768(-)
Zm00001d031699::1:198829164-198831165(-)
Zm00001d033304::1:258180510-258182511(+)
Zm00001d028877::1:49476889-49478890(-)
Zm00001d048310::9:154319563-154321564(+)
Zm00001d039618::3:9214435-9216436(-)
Zm00001d051565::4:162885902-162887903(+)
Zm00001d053589::4:235593298-235595299(-)
Zm00001d027492::1:6522880-6524881(+)
Zm00001d041627::3:130022079-130024080(+)
Zm00001d036978::6:108107601-108109602(+)
Zm00001d032123::1:213818512-213820513(+)
Zm00001d052729::4:199201824-199203825(+)
Zm00001d052347::4:187794124-187796125(-)
Zm00001d034520::1:295605156-295607157(+)
Zm00001d037688::6:134046137-134048138(+)
Zm00001d019495::7:37539321-37541322(-)
Zm00001d053349::4:227108253-227110254(-)
Zm00001d028297::1:29517416-29519417(-)
Zm00001d043675::3:206995885-206997886(+)
Zm00001d046630::9:99657414-99659415(+)
Zm00001d031580::1:195290256-195292257(+)
Zm00001d020414::7:112327179-112329180(+)
Zm00001d042285::3:158988314-158990315(-)
Zm00001d010876::8:131746809-131748810(-)
Zm00001d045665::9:32294553-32296554(-)
Zm00001d024231::10:58448386-58450387(+)
Zm00001d027434::1:5161240-5163241(-)
Zm00001d051188::4:147842976-147844977(-)
Zm00001d011796::8:161716456-161718457(+)
Zm00001d005030::2:154829503-154831504(+)
Zm00001d031373::1:187623749-187625750(+)
Zm00001d019288::7:25847332-25849333(+)
Zm00001d010228::8:104779910-104781911(+)
Zm00001d034463::1:293747500-293749501(+)
Zm00001d044045::3:217681558-217683559(-)
Zm00001d028549::1:38972464-38974465(-)
Zm00001d042088::3:150285090-150287091(+)
Zm00001d053094::4:213445591-213447592(+)
Zm00001d035647::6:38174220-38176221(-)
Zm00001d039113::6:170246512-170248513(+)
Zm00001d041504::3:124543303-124545304(-)
Zm00001d016891::5:179456639-179458640(+)
Zm00001d030831::1:162195579-162197580(-)
Zm00001d020938::7:137231425-137233426(+)
Zm00001d043492::3:201681216-201683217(+)
Zm00001d024057::10:40371438-40373439(+)
Zm00001d004007::2:75053458-75055459(+)
Zm00001d029380::1:68390922-68392923(+)
Zm00001d013111::5:4794651-4796652(+)
Zm00001d046856::9:108418396-108420397(+)
Zm00001d043800::3:210469214-210471215(-)
Zm00001d002659::2:18562911-18564912(+)
Zm00001d003248::2:37817249-37819250(+)
Zm00001d011975::8:165505529-165507530(-)
Zm00001d032766::1:237646338-237648339(-)
Zm00001d018636::7:1403420-1405421(-)
Zm00001d041187::3:104120101-104122102(-)
Zm00001d049706::4:40794838-40796839(+)
Zm00001d024507::10:74831192-74833193(+)
Zm00001d008369::8:6537324-6539325(+)
Zm00001d043750::3:209021166-209023167(+)
Zm00001d029512::1:73973464-73975465(-)
Zm00001d017947::5:210664205-210666206(+)
Zm00001d020450::7:115279090-115281091(+)
Zm00001d013863::5:23247678-23249679(+)
Zm00001d005645::2:181821797-181823798(-)
Zm00001d005518::2:177074616-177076617(+)
Zm00001d053206::4:219894364-219896365(-)
Zm00001d047751::9:140862595-140864596(+)
Zm00001d020036::7:87448165-87450166(-)
Zm00001d046502::9:92909666-92911667(-)
Zm00001d041244::3:107891761-107893762(+)
Zm00001d012175::8:169551026-169553027(-)
Zm00001d014455::5:48030105-48032106(+)
Zm00001d022453::7:178051954-178053955(-)
Zm00001d012446::8:174686321-174688322(+)
Zm00001d044608::3:233326909-233328910(+)
Zm00001d017512::5:198085365-198087366(-)
Zm00001d036485::6:90309922-90311923(+)
Zm00001d052766::4:200041109-200043110(+)
Zm00001d002425::2:12405879-12407880(-)
Zm00001d001929::2:3088641-3090642(-)
Zm00001d042651::3:175306143-175308144(+)
Zm00001d038475::6:158283938-158285939(-)
Zm00001d049076::4:14945791-14947792(-)
Zm00001d007709::2:237901856-237903857(+)
Zm00001d012556::8:176575952-176577953(+)
Zm00001d019789::7:61631865-61633866(+)
Zm00001d046900::9:109552189-109554190(+)
Zm00001d024275::10:61188516-61190517(-)
Zm00001d020941::7:137272099-137274100(+)
Zm00001d019510::7:38445554-38447555(+)
Zm00001d017896::5:209712672-209714673(+)
Zm00001d005229::2:164681381-164683382(-)
Zm00001d034828::1:303238619-303240620(+)
Zm00001d034066::1:283058572-283060573(-)
Zm00001d002423::2:12374098-12376099(-)
Zm00001d038155::6:149714409-149716410(+)
Zm00001d022017::7:168158612-168160613(+)
Zm00001d025507::10:120794145-120796146(+)
Zm00001d049191::4:19865499-19867500(-)
Zm00001d003767::2:58172247-58174248(+)
Zm00001d039640::3:9899389-9901390(-)
Zm00001d039481::3:5489295-5491296(-)
Zm00001d029383::1:68459218-68461219(+)
Zm00001d023539::10:9374792-9376793(-)
Zm00001d012929::5:2168643-2170644(-)
Zm00001d052185::4:182583131-182585132(-)
Zm00001d015496::5:93750962-93752963(-)
Zm00001d003079::2:31356487-31358488(+)
Zm00001d033910::1:278288283-278290284(+)
Zm00001d037982::6:144214556-144216557(+)
Zm00001d032543::1:230036185-230038186(+)
Zm00001d046979::9:113976462-113978463(-)
Zm00001d041531::3:126092143-126094144(-)
Zm00001d019507::7:38300453-38302454(+)
Zm00001d036459::6:89231248-89233249(-)
Zm00001d050394::4:85654315-85656316(+)
Zm00001d026163::10:140141657-140143658(+)
Zm00001d038910::6:166846667-166848668(+)
Zm00001d049760::4:43394948-43396949(+)
Zm00001d004779::2:138646141-138648142(+)
Zm00001d021504::7:154246036-154248037(-)
Zm00001d048664::4:2980252-2982253(-)
Zm00001d042468::3:168636669-168638670(-)
Zm00001d045894::9:46158567-46160568(-)
Zm00001d030693::1:153703067-153705068(-)
Zm00001d020205::7:99156045-99158046(-)
Zm00001d030093::1:105073231-105075232(-)
Zm00001d031743::1:200574949-200576950(-)
Zm00001d049886::4:50585863-50587864(-)
Zm00001d010871::8:131613912-131615913(-)
Zm00001d047777::9:141489725-141491726(+)
Zm00001d003208::2:36000191-36002192(-)
Zm00001d004913::2:148159029-148161030(+)
Zm00001d022302::7:174784056-174786057(-)
Zm00001d051761::4:168958180-168960181(+)
Zm00001d053069::4:212261820-212263821(+)
Zm00001d016903::5:179653104-179655105(-)
Zm00001d043872::3:212611532-212613533(+)
Zm00001d016519::5:165899903-165901904(-)
Zm00001d023658::10:13795639-13797640(-)
Zm00001d037458::6:126006290-126008291(-)
Zm00001d019377::7:30758321-30760322(-)
Zm00001d013089::5:4536026-4538027(-)
Zm00001d048428::9:156055649-156057650(-)
Zm00001d012922::5:1992641-1994642(-)
Zm00001d035463::6:28053620-28055621(+)
Zm00001d047481::9:131634359-131636360(-)
Zm00001d054000::4:244878908-244880909(-)
Zm00001d043824::3:210992077-210994078(+)
Zm00001d042269::3:158423669-158425670(-)
Zm00001d003637::2:51282140-51284141(+)
Zm00001d005089::2:157769896-157771897(-)
Zm00001d031126::1:178551560-178553561(+)
Zm00001d045576::9:27085897-27087898(+)
Zm00001d036541::6:91504505-91506506(+)
Zm00001d050718::4:118686269-118688270(-)
Zm00001d023465::10:6425839-6427840(+)
Zm00001d041718::3:134926067-134928068(-)
Zm00001d021858::7:164637278-164639279(+)
Zm00001d050297::4:79516716-79518717(-)
Zm00001d014356::5:42476256-42478257(+)
Zm00001d007597::2:235975631-235977632(-)
Zm00001d037474::6:126461909-126463910(-)
Zm00001d053306::4:225254501-225256502(-)
Zm00001d029756::1:85779047-85781048(-)
Zm00001d040733::3:60681967-60683968(-)
Zm00001d042777::3:179395946-179397947(-)
Zm00001d018274::5:217762718-217764719(-)
Zm00001d037302::6:120023972-120025973(+)
Zm00001d002272::2:9187738-9189739(+)
Zm00001d010948::8:134765640-134767641(-)
Zm00001d041775::3:137104151-137106152(-)
Zm00001d010700::8:124969623-124971624(-)
Zm00001d031186::1:181629308-181631309(+)
Zm00001d019926::7:76709496-76711497(+)
Zm00001d037851::6:139756408-139758409(+)
Zm00001d015285::5:82699477-82701478(+)
Zm00001d014084::5:31809896-31811897(-)
Zm00001d023741::10:18387319-18389320(+)
Zm00001d052197::4:183012605-183014606(+)
Zm00001d009359::8:59321911-59323912(-)
Zm00001d045627::9:29256935-29258936(+)
Zm00001d028655::1:41896393-41898394(+)
Zm00001d047422::9:129557000-129559001(+)
Zm00001d031411::1:189278448-189280449(-)
Zm00001d044122::3:219866357-219868358(+)
Zm00001d003266::2:38346953-38348954(+)
Zm00001d032239::1:218501122-218503123(-)
Zm00001d054037::4:245440909-245442910(-)
Zm00001d020237::7:101652227-101654228(-)
Zm00001d039555::3:7935093-7937094(-)
Zm00001d014587::5:54427197-54429198(-)
Zm00001d025199::10:108611102-108613103(-)
Zm00001d026306::10:143269898-143271899(+)
Zm00001d012816::5:791947-793948(-)
Zm00001d033827::1:275027355-275029356(-)
Zm00001d013639::5:16001114-16003115(-)
Zm00001d030866::1:164102355-164104356(+)
Zm00001d048868::4:6759153-6761154(+)
Zm00001d011827::8:162223999-162226000(-)
Zm00001d035512::6:30486276-30488277(-)
Zm00001d031233::1:182945673-182947674(+)
Zm00001d024762::10:86731066-86733067(+)
Zm00001d014124::5:33237570-33239571(+)
Zm00001d020666::7:127321566-127323567(-)
Zm00001d032208::1:217171055-217173056(+)
Zm00001d004866::2:145448000-145450001(-)
Zm00001d007145::2:223320773-223322774(+)
Zm00001d021285::7:147851585-147853586(+)
Zm00001d005708::2:184107711-184109712(+)
Zm00001d002269::2:9178077-9180078(+)
Zm00001d024157::10:50586265-50588266(-)
Zm00001d031171::1:180488941-180490942(+)
Zm00001d027801::1:13827051-13829052(-)
Zm00001d043415::3:199054399-199056400(+)
Zm00001d015328::5:84700225-84702226(+)
Zm00001d016651::5:171266420-171268421(+)
Zm00001d019123::7:17936213-17938214(+)
Zm00001d011588::8:155133007-155135008(-)
Zm00001d022150::7:171310140-171312141(+)
Zm00001d034930::1:305983757-305985758(-)
Zm00001d038337::6:154804410-154806411(+)
Zm00001d011835::8:162304344-162306345(+)
Zm00001d018041::5:212696435-212698436(-)
Zm00001d003139::2:33431319-33433320(+)
Zm00001d021634::7:158645689-158647690(-)
Zm00001d043278::3:194237469-194239470(+)
Zm00001d032130::1:213959141-213961142(-)
Zm00001d040777::3:65155110-65157111(+)
Zm00001d049848::4:47633577-47635578(-)
Zm00001d013156::5:5558767-5560768(-)
Zm00001d012825::5:929186-931187(+)
Zm00001d009183::8:41565047-41567048(+)
Zm00001d022117::7:170766640-170768641(+)
Zm00001d015062::5:73829529-73831530(+)
Zm00001d049288::4:24525092-24527093(-)
Zm00001d017584::5:200710459-200712460(-)
Zm00001d044119::3:219818944-219820945(+)
Zm00001d047938::9:145759836-145761837(+)
Zm00001d015976::5:135879554-135881555(-)
Zm00001d009517::8:68554880-68556881(+)
Zm00001d018987::7:12175130-12177131(-)
Zm00001d043787::3:210237858-210239859(-)
Zm00001d013272::5:7540376-7542377(-)
Zm00001d004580::2:119439674-119441675(+)
Zm00001d023601::10:11488254-11490255(+)
Zm00001d017420::5:195390563-195392564(+)
Zm00001d006339::2:205004322-205006323(-)
Zm00001d042997::3:186198552-186200553(-)
Zm00001d041522::3:125841855-125843856(+)
```
