## Supplementary material for "A comprehensive map of preferentially located motifs reveals distinct proximal *cis*-regulatory elements in plants": ATTTGA_containing_gene_set.txt

```
#Occurences of ATTTGA between -14 and 55 (positions relative to the transcription start site)
#2314 sequences with ATTTGA in this interval
#9.18% of the sequences in promoter set with ATTTGA (set with 25199 sequences)
Zm00001d034415::1:292329707-292331708(+)
Zm00001d028352::1:31687614-31689615(-)
Zm00001d023437::10:5605600-5607601(-)
Zm00001d042601::3:173174149-173176150(-)
Zm00001d047760::9:141144387-141146388(-)
Zm00001d024270::10:60605689-60607690(-)
Zm00001d051184::4:147685182-147687183(+)
Zm00001d035481::6:28891325-28893326(+)
Zm00001d015743::5:115455901-115457902(-)
Zm00001d046039::9:58106013-58108014(+)
Zm00001d012867::5:1365141-1367142(+)
Zm00001d031352::1:187067409-187069410(+)
Zm00001d024702::10:84128805-84130806(+)
Zm00001d005888::2:191782361-191784362(-)
Zm00001d007705::2:237876135-237878136(+)
Zm00001d025340::10:114732715-114734716(+)
Zm00001d026408::10:145333017-145335018(-)
Zm00001d039096::6:169964159-169966160(-)
Zm00001d048505::9:157489056-157491057(-)
Zm00001d033657::1:269825155-269827156(+)
Zm00001d027705::1:11552486-11554487(+)
Zm00001d014568::5:53719503-53721504(-)
Zm00001d019124::7:18112901-18114902(-)
Zm00001d044576::3:232185503-232187504(+)
Zm00001d017383::5:193955265-193957266(-)
Zm00001d050119::4:67241480-67243481(-)
Zm00001d037511::6:127650780-127652781(+)
Zm00001d030496::1:138711460-138713461(-)
Zm00001d048382::9:155285356-155287357(-)
Zm00001d035734::6:44156868-44158869(+)
Zm00001d039881::3:17544771-17546772(-)
Zm00001d012004::8:166295067-166297068(+)
Zm00001d045972::9:50999027-51001028(-)
Zm00001d010780::8:127572147-127574148(+)
Zm00001d031926::1:206981101-206983102(+)
Zm00001d039460::3:4953730-4955731(-)
Zm00001d046210::9:72065547-72067548(-)
Zm00001d004708::2:132580690-132582691(-)
Zm00001d015520::5:95613108-95615109(+)
Zm00001d003187::2:35033757-35035758(+)
Zm00001d030614::1:148685795-148687796(+)
Zm00001d018410::5:220245084-220247085(+)
Zm00001d006590::2:211721178-211723179(+)
Zm00001d027337::1:3230146-3232147(-)
Zm00001d038426::6:157075400-157077401(+)
Zm00001d040036::3:23949140-23951141(+)
Zm00001d001945::2:3373732-3375733(-)
Zm00001d047174::9:120958949-120960950(-)
Zm00001d041831::3:139609251-139611252(-)
Zm00001d021241::7:146742685-146744686(+)
Zm00001d027445::1:5487073-5489074(-)
Zm00001d019679::7:50546646-50548647(+)
Zm00001d052163::4:181550487-181552488(-)
Zm00001d018472::5:221367796-221369797(+)
Zm00001d032078::1:211796091-211798092(-)
Zm00001d026163::10:140141657-140143658(+)
Zm00001d008641::8:15542669-15544670(+)
Zm00001d049079::4:15081361-15083362(-)
Zm00001d023939::10:30316570-30318571(-)
Zm00001d040305::3:36892035-36894036(+)
Zm00001d003012::2:29396883-29398884(+)
Zm00001d020538::7:121479506-121481507(-)
Zm00001d002133::2:6442830-6444831(-)
Zm00001d013951::5:26022290-26024291(-)
Zm00001d017656::5:203301851-203303852(-)
Zm00001d046628::9:99608271-99610272(+)
Zm00001d017237::5:190013861-190015862(-)
Zm00001d009071::8:34287485-34289486(+)
Zm00001d030544::1:142960036-142962037(+)
Zm00001d020975::7:138261323-138263324(+)
Zm00001d002616::2:16819315-16821316(+)
Zm00001d003783::2:59207718-59209719(-)
Zm00001d033750::1:272780184-272782185(-)
Zm00001d036824::6:102770746-102772747(+)
Zm00001d036310::6:83873480-83875481(-)
Zm00001d008606::8:14381184-14383185(-)
Zm00001d025129::10:105675881-105677882(-)
Zm00001d008886::8:24103283-24105284(-)
Zm00001d040378::3:40795570-40797571(+)
Zm00001d003833::2:61459934-61461935(-)
Zm00001d051617::4:164897074-164899075(+)
Zm00001d051820::4:170833406-170835407(+)
Zm00001d020609::7:124937361-124939362(-)
Zm00001d015863::5:127078174-127080175(+)
Zm00001d032224::1:217881837-217883838(-)
Zm00001d019895::7:73557695-73559696(-)
Zm00001d012633::8:177520241-177522242(+)
Zm00001d016999::5:182340858-182342859(+)
Zm00001d043661::3:206199401-206201402(-)
Zm00001d016207::5:150431435-150433436(+)
Zm00001d018477::5:221514798-221516799(-)
Zm00001d018986::7:12043114-12045115(-)
Zm00001d025071::10:102507530-102509531(-)
Zm00001d016613::5:170112200-170114201(+)
Zm00001d012671::8:178358805-178360806(-)
Zm00001d040166::3:30042116-30044117(+)
Zm00001d033635::1:269330267-269332268(+)
Zm00001d052002::4:176256286-176258287(+)
Zm00001d020691::7:128620823-128622824(-)
Zm00001d005852::2:190896844-190898845(-)
Zm00001d040422::3:42679505-42681506(-)
Zm00001d002391::2:11805718-11807719(+)
Zm00001d042097::3:150612736-150614737(+)
Zm00001d052683::4:197239105-197241106(-)
Zm00001d023945::10:30975806-30977807(-)
Zm00001d045544::9:25955554-25957555(-)
Zm00001d038712::6:163221923-163223924(-)
Zm00001d013781::5:19949288-19951289(+)
Zm00001d034249::1:287871914-287873915(+)
Zm00001d048154::9:151055635-151057636(+)
Zm00001d042345::3:162351182-162353183(-)
Zm00001d031571::1:194763219-194765220(+)
Zm00001d018497::5:221815454-221817455(+)
Zm00001d046202::9:71571839-71573840(-)
Zm00001d029209::1:62466230-62468231(-)
Zm00001d010406::8:113200869-113202870(+)
Zm00001d030518::1:140873582-140875583(+)
Zm00001d047142::9:119866846-119868847(+)
Zm00001d013159::5:5558811-5560812(+)
Zm00001d029349::1:66850416-66852417(+)
Zm00001d019496::7:37781574-37783575(-)
Zm00001d007375::2:230130558-230132559(-)
Zm00001d051609::4:164484029-164486030(-)
Zm00001d053841::4:242141610-242143611(+)
Zm00001d037340::6:122062577-122064578(+)
Zm00001d010282::8:107272000-107274001(+)
Zm00001d041514::3:125125909-125127910(-)
Zm00001d019631::7:47058125-47060126(+)
Zm00001d033891::1:277638768-277640769(-)
Zm00001d026411::10:145350754-145352755(+)
Zm00001d034759::1:301507152-301509153(-)
Zm00001d021498::7:154119590-154121591(+)
Zm00001d018937::7:9822829-9824830(-)
Zm00001d003224::2:36778980-36780981(-)
Zm00001d002089::2:5785675-5787676(+)
Zm00001d003935::2:70121007-70123008(+)
Zm00001d036820::6:102177732-102179733(+)
Zm00001d029404::1:69027061-69029062(+)
Zm00001d038525::6:159274682-159276683(-)
Zm00001d049277::4:24289802-24291803(-)
Zm00001d013015::5:3229868-3231869(+)
Zm00001d053069::4:212261820-212263821(+)
Zm00001d032179::1:215955779-215957780(+)
Zm00001d006472::2:209330432-209332433(-)
Zm00001d036206::6:77075325-77077326(+)
Zm00001d024548::10:77770696-77772697(+)
Zm00001d042450::3:168110271-168112272(-)
Zm00001d052796::4:201213348-201215349(+)
Zm00001d014500::5:50447361-50449362(+)
Zm00001d025343::10:114916150-114918151(+)
Zm00001d006445::2:208366241-208368242(+)
Zm00001d042306::3:160120344-160122345(-)
Zm00001d029502::1:73454048-73456049(-)
Zm00001d027808::1:14083061-14085062(-)
Zm00001d039425::3:3949312-3951313(-)
Zm00001d023944::10:30899074-30901075(-)
Zm00001d028625::1:41267597-41269598(+)
Zm00001d038916::6:166895282-166897283(-)
Zm00001d014458::5:48266072-48268073(-)
Zm00001d052696::4:197663763-197665764(+)
Zm00001d036296::6:82462156-82464157(+)
Zm00001d034577::1:296863847-296865848(+)
Zm00001d017045::5:183594833-183596834(-)
Zm00001d042856::3:182226637-182228638(-)
Zm00001d039316::3:1540244-1542245(+)
Zm00001d011615::8:156043613-156045614(-)
Zm00001d013059::5:3971308-3973309(+)
Zm00001d007700::2:237648590-237650591(-)
Zm00001d003035::2:30054142-30056143(-)
Zm00001d031173::1:180743782-180745783(-)
Zm00001d007253::2:225747011-225749012(-)
Zm00001d049024::4:12952478-12954479(-)
Zm00001d002662::2:18696757-18698758(-)
Zm00001d016311::5:156650876-156652877(+)
Zm00001d032245::1:218618887-218620888(+)
Zm00001d042558::3:171708324-171710325(+)
Zm00001d037405::6:124642461-124644462(-)
Zm00001d025951::10:134561579-134563580(+)
Zm00001d016500::5:164996107-164998108(+)
Zm00001d013029::5:3471365-3473366(-)
Zm00001d002283::2:9546767-9548768(-)
Zm00001d026633::10:149200258-149202259(-)
Zm00001d019951::7:79611797-79613798(+)
Zm00001d011634::8:156914297-156916298(-)
Zm00001d047373::9:128057739-128059740(-)
Zm00001d019042::7:13943663-13945664(-)
Zm00001d001887::2:2481830-2483831(-)
Zm00001d015672::5:105096523-105098524(+)
Zm00001d026551::10:148014256-148016257(+)
Zm00001d037558::6:129534172-129536173(+)
Zm00001d009891::8:87728724-87730725(+)
Zm00001d032570::1:230852076-230854077(+)
Zm00001d011233::8:144127336-144129337(-)
Zm00001d032600::1:231638637-231640638(+)
Zm00001d047143::9:120015250-120017251(+)
Zm00001d002000::2:4153903-4155904(-)
Zm00001d004794::2:139749457-139751458(+)
Zm00001d003813::2:60624644-60626645(+)
Zm00001d045147::9:14234635-14236636(+)
Zm00001d015297::5:83175775-83177776(-)
Zm00001d021949::7:166840954-166842955(-)
Zm00001d007311::2:227454362-227456363(+)
Zm00001d024016::10:37082743-37084744(-)
Zm00001d025210::10:109223289-109225290(+)
Zm00001d027665::1:10572002-10574003(-)
Zm00001d029424::1:69907937-69909938(+)
Zm00001d023499::10:7378824-7380825(-)
Zm00001d016921::5:180065147-180067148(-)
Zm00001d048771::4:5259831-5261832(-)
Zm00001d048091::9:149912746-149914747(+)
Zm00001d016103::5:144629082-144631083(-)
Zm00001d024274::10:61029254-61031255(+)
Zm00001d037512::6:127659398-127661399(-)
Zm00001d041627::3:130022079-130024080(+)
Zm00001d036054::6:69176290-69178291(+)
Zm00001d020622::7:125317621-125319622(-)
Zm00001d002022::2:4552073-4554074(-)
Zm00001d002193::2:7734710-7736711(-)
Zm00001d048158::9:151100489-151102490(+)
Zm00001d051447::4:158958021-158960022(-)
Zm00001d044333::3:225389208-225391209(-)
Zm00001d031899::1:205990634-205992635(+)
Zm00001d015374::5:87027019-87029020(+)
Zm00001d020025::7:86721726-86723727(-)
Zm00001d044781::9:2212512-2214513(+)
Zm00001d039730::3:13140625-13142626(+)
Zm00001d046276::9:77508538-77510539(-)
Zm00001d032905::1:242402902-242404903(+)
Zm00001d024421::10:70311178-70313179(+)
Zm00001d042233::3:157011463-157013464(+)
Zm00001d014780::5:62837246-62839247(+)
Zm00001d039378::3:2793425-2795426(-)
Zm00001d037836::6:139250121-139252122(-)
Zm00001d026585::10:148386655-148388656(+)
Zm00001d029256::1:63873092-63875093(-)
Zm00001d054034::4:245347406-245349407(+)
Zm00001d003767::2:58172247-58174248(+)
Zm00001d041432::3:119219677-119221678(-)
Zm00001d033714::1:271995726-271997727(-)
Zm00001d025060::10:102200867-102202868(-)
Zm00001d031642::1:197130577-197132578(-)
Zm00001d024869::10:91496216-91498217(-)
Zm00001d051814::4:170345602-170347603(-)
Zm00001d029482::1:72596856-72598857(+)
Zm00001d050322::4:81385207-81387208(-)
Zm00001d010682::8:124166074-124168075(-)
Zm00001d052001::4:176257313-176259314(-)
Zm00001d028045::1:21526520-21528521(-)
Zm00001d024755::10:86468548-86470549(-)
Zm00001d004610::2:121565816-121567817(+)
Zm00001d013933::5:25176302-25178303(+)
Zm00001d015410::5:89052596-89054597(-)
Zm00001d043822::3:210991383-210993384(-)
Zm00001d036315::6:83943489-83945490(-)
Zm00001d018096::5:214121122-214123123(-)
Zm00001d045490::9:24405199-24407200(+)
Zm00001d015308::5:83965124-83967125(+)
Zm00001d011972::8:165430083-165432084(-)
Zm00001d043063::3:187941671-187943672(+)
Zm00001d023432::10:5428630-5430631(+)
Zm00001d021285::7:147851585-147853586(+)
Zm00001d008544::8:12498659-12500660(+)
Zm00001d052901::4:204069668-204071669(+)
Zm00001d047140::9:119766922-119768923(+)
Zm00001d004392::2:108516933-108518934(+)
Zm00001d031373::1:187623749-187625750(+)
Zm00001d035990::6:64974399-64976400(+)
Zm00001d031328::1:186079795-186081796(+)
Zm00001d005393::2:172151801-172153802(+)
Zm00001d041948::3:144973988-144975989(-)
Zm00001d022223::7:173078592-173080593(+)
Zm00001d007597::2:235975631-235977632(-)
Zm00001d007832::2:240515421-240517422(+)
Zm00001d015990::5:137521533-137523534(-)
Zm00001d037375::6:123497288-123499289(+)
Zm00001d030534::1:142273670-142275671(+)
Zm00001d005396::2:172251691-172253692(+)
Zm00001d033654::1:269764589-269766590(+)
Zm00001d050324::4:81461410-81463411(-)
Zm00001d018286::5:217940065-217942066(-)
Zm00001d053401::4:230204888-230206889(-)
Zm00001d024617::10:80386805-80388806(-)
Zm00001d004672::2:129373697-129375698(+)
Zm00001d020763::7:131557544-131559545(-)
Zm00001d017756::5:206002771-206004772(+)
Zm00001d022425::7:177406502-177408503(+)
Zm00001d045707::9:34570834-34572835(-)
Zm00001d050910::4:130229839-130231840(-)
Zm00001d049372::4:28133426-28135427(+)
Zm00001d022590::7:180543184-180545185(-)
Zm00001d014427::5:46503856-46505857(-)
Zm00001d044518::3:230736987-230738988(-)
Zm00001d033502::1:264641717-264643718(-)
Zm00001d051349::4:155453364-155455365(-)
Zm00001d037921::6:142015499-142017500(-)
Zm00001d050501::4:94342958-94344959(+)
Zm00001d043025::3:186839354-186841355(+)
Zm00001d046754::9:104405207-104407208(+)
Zm00001d003556::2:47888732-47890733(+)
Zm00001d020606::7:124626052-124628053(+)
Zm00001d039606::3:8780169-8782170(-)
Zm00001d018250::5:217419611-217421612(-)
Zm00001d047707::9:139668182-139670183(+)
Zm00001d043314::3:196106663-196108664(+)
Zm00001d011799::8:161726221-161728222(-)
Zm00001d048201::9:152373820-152375821(-)
Zm00001d025707::10:126905690-126907691(-)
Zm00001d011465::8:151222310-151224311(+)
Zm00001d006474::2:209340367-209342368(+)
Zm00001d039239::3:381710-383711(-)
Zm00001d039285::3:1012859-1014860(+)
Zm00001d002954::2:28066151-28068152(+)
Zm00001d008363::8:6363819-6365820(+)
Zm00001d043401::3:198877271-198879272(-)
Zm00001d041987::3:146667338-146669339(+)
Zm00001d014915::5:68026131-68028132(+)
Zm00001d049805::4:45461241-45463242(-)
Zm00001d015682::5:106606185-106608186(+)
Zm00001d029811::1:88023423-88025424(+)
Zm00001d002777::2:22318935-22320936(-)
Zm00001d042828::3:181359929-181361930(+)
Zm00001d032543::1:230036185-230038186(+)
Zm00001d013026::5:3436530-3438531(-)
Zm00001d017997::5:211653098-211655099(-)
Zm00001d001847::2:1810559-1812560(-)
Zm00001d013276::5:7613787-7615788(+)
Zm00001d044136::3:220096851-220098852(+)
Zm00001d018987::7:12175130-12177131(-)
Zm00001d008604::8:14290935-14292936(-)
Zm00001d023241::10:1288999-1291000(-)
Zm00001d041414::3:117926579-117928580(-)
Zm00001d021933::7:166110423-166112424(+)
Zm00001d012522::8:176049145-176051146(-)
Zm00001d017347::5:193473014-193475015(+)
Zm00001d043254::3:193420909-193422910(+)
Zm00001d032812::1:239021376-239023377(+)
Zm00001d011162::8:141380826-141382827(+)
Zm00001d040628::3:55025569-55027570(-)
Zm00001d045867::9:44714205-44716206(-)
Zm00001d049343::4:27222149-27224150(-)
Zm00001d014186::5:35492744-35494745(-)
Zm00001d053801::4:241343297-241345298(+)
Zm00001d036741::6:99520159-99522160(+)
Zm00001d050857::4:127181794-127183795(-)
Zm00001d009800::8:82040029-82042030(-)
Zm00001d051180::4:147441511-147443512(+)
Zm00001d013446::5:11812419-11814420(-)
Zm00001d005844::2:190613357-190615358(-)
Zm00001d030362::1:126243861-126245862(+)
Zm00001d029628::1:80599354-80601355(+)
Zm00001d007896::2:241905692-241907693(-)
Zm00001d030690::1:153226725-153228726(-)
Zm00001d043257::3:193490875-193492876(+)
Zm00001d012963::5:2414749-2416750(+)
Zm00001d048319::9:154467183-154469184(+)
Zm00001d024722::10:85131252-85133253(-)
Zm00001d043922::3:213886857-213888858(-)
Zm00001d009787::8:81151446-81153447(-)
Zm00001d030411::1:130365006-130367007(+)
Zm00001d010542::8:119801432-119803433(-)
Zm00001d013343::5:8968175-8970176(+)
Zm00001d019644::7:47871564-47873565(-)
Zm00001d008228::8:1977320-1979321(-)
Zm00001d014986::5:71083720-71085721(+)
Zm00001d027991::1:19586115-19588116(-)
Zm00001d045106::9:12891176-12893177(-)
Zm00001d051053::4:139075499-139077500(+)
Zm00001d047389::9:128554211-128556212(+)
Zm00001d024861::10:91042797-91044798(+)
Zm00001d020516::7:119980886-119982887(+)
Zm00001d030618::1:148821377-148823378(+)
Zm00001d010585::8:121018814-121020815(-)
Zm00001d023648::10:13615165-13617166(+)
Zm00001d006235::2:202498038-202500039(-)
Zm00001d017601::5:201316417-201318418(-)
Zm00001d049543::4:34103899-34105900(-)
Zm00001d001819::2:1433256-1435257(+)
Zm00001d042494::3:169457790-169459791(-)
Zm00001d045597::9:28030319-28032320(+)
Zm00001d036511::6:90947955-90949956(-)
Zm00001d048919::4:7975590-7977591(+)
Zm00001d042888::3:183058761-183060762(+)
Zm00001d023865::10:25415858-25417859(+)
Zm00001d005399::2:172539071-172541072(-)
Zm00001d009452::8:65140368-65142369(+)
Zm00001d047663::9:138530057-138532058(+)
Zm00001d043056::3:187654780-187656781(-)
Zm00001d024029::10:38043241-38045242(-)
Zm00001d006063::2:197040079-197042080(-)
Zm00001d032545::1:230130238-230132239(-)
Zm00001d006906::2:219172456-219174457(-)
Zm00001d030620::1:148967457-148969458(+)
Zm00001d041311::3:111538331-111540332(+)
Zm00001d029114::1:58380291-58382292(-)
Zm00001d006527::2:210512442-210514443(-)
Zm00001d053539::4:233365581-233367582(-)
Zm00001d047506::9:132921555-132923556(+)
Zm00001d034941::1:306290487-306292488(-)
Zm00001d029121::1:58943323-58945324(+)
Zm00001d002499::2:14084878-14086879(+)
Zm00001d019461::7:34778556-34780557(+)
Zm00001d005251::2:165786865-165788866(-)
Zm00001d029674::1:82236849-82238850(-)
Zm00001d012770::8:180487062-180489063(+)
Zm00001d018275::5:217784115-217786116(-)
Zm00001d039598::3:8679135-8681136(-)
Zm00001d005880::2:191639695-191641696(+)
Zm00001d034690::1:300085307-300087308(-)
Zm00001d047258::9:124551724-124553725(+)
Zm00001d024051::10:40114942-40116943(-)
Zm00001d028399::1:33542572-33544573(+)
Zm00001d041945::3:144766709-144768710(+)
Zm00001d042540::3:171280952-171282953(-)
Zm00001d009205::8:42539120-42541121(+)
Zm00001d007932::2:243375154-243377155(+)
Zm00001d042997::3:186198552-186200553(-)
Zm00001d039368::3:2662939-2664940(+)
Zm00001d051474::4:159943078-159945079(-)
Zm00001d002465::2:13316589-13318590(-)
Zm00001d009954::8:92225110-92227111(+)
Zm00001d013561::5:14346501-14348502(+)
Zm00001d052061::4:178168486-178170487(+)
Zm00001d012296::8:172050037-172052038(+)
Zm00001d004633::2:124218287-124220288(-)
Zm00001d005027::2:154621475-154623476(-)
Zm00001d024229::10:58421585-58423586(-)
Zm00001d007345::2:229260981-229262982(-)
Zm00001d005250::2:165696144-165698145(-)
Zm00001d003658::2:52838558-52840559(-)
Zm00001d015927::5:131792818-131794819(+)
Zm00001d004413::2:110316121-110318122(-)
Zm00001d024030::10:38228178-38230179(-)
Zm00001d036782::6:100782091-100784092(-)
Zm00001d005163::2:161913238-161915239(-)
Zm00001d009183::8:41565047-41567048(+)
Zm00001d039638::3:9876936-9878937(-)
Zm00001d017890::5:209653000-209655001(+)
Zm00001d038352::6:155010066-155012067(+)
Zm00001d026045::10:136861430-136863431(+)
Zm00001d052219::4:183566390-183568391(+)
Zm00001d012794::5:30867-32868(+)
Zm00001d036551::6:91829536-91831537(+)
Zm00001d050826::4:124868566-124870567(-)
Zm00001d022045::7:168611657-168613658(-)
Zm00001d025428::10:118315030-118317031(+)
Zm00001d037274::6:119096680-119098681(-)
Zm00001d049871::4:49804678-49806679(+)
Zm00001d013391::5:10266767-10268768(+)
Zm00001d022455::7:178068326-178070327(-)
Zm00001d051872::4:172963376-172965377(+)
Zm00001d018366::5:219236925-219238926(+)
Zm00001d016845::5:178237760-178239761(-)
Zm00001d048413::9:155826463-155828464(-)
Zm00001d045581::9:27264139-27266140(-)
Zm00001d005672::2:182906061-182908062(+)
Zm00001d009148::8:39613876-39615877(+)
Zm00001d002429::2:12495531-12497532(-)
Zm00001d007153::2:223381169-223383170(-)
Zm00001d019345::7:28903362-28905363(+)
Zm00001d034525::1:295635818-295637819(-)
Zm00001d036964::6:107567434-107569435(+)
Zm00001d053805::4:241440399-241442400(+)
Zm00001d009364::8:59939258-59941259(-)
Zm00001d048162::9:151215656-151217657(+)
Zm00001d049694::4:40527742-40529743(-)
Zm00001d046587::9:97427379-97429380(+)
Zm00001d047869::9:143861640-143863641(+)
Zm00001d046242::9:76071336-76073337(-)
Zm00001d033080::1:249853578-249855579(-)
Zm00001d016463::5:163224051-163226052(-)
Zm00001d029801::1:87468222-87470223(+)
Zm00001d032817::1:239150370-239152371(+)
Zm00001d016519::5:165899903-165901904(-)
Zm00001d033925::1:278702906-278704907(+)
Zm00001d006864::2:218097367-218099368(-)
Zm00001d040383::3:40872305-40874306(+)
Zm00001d028918::1:51463778-51465779(-)
Zm00001d047034::9:116223400-116225401(-)
Zm00001d029258::1:63929753-63931754(-)
Zm00001d023539::10:9374792-9376793(-)
Zm00001d025274::10:112167613-112169614(-)
Zm00001d023504::10:7629527-7631528(+)
Zm00001d033589::1:267974899-267976900(+)
Zm00001d027954::1:18279776-18281777(-)
Zm00001d019549::7:41860316-41862317(+)
Zm00001d048494::9:157162773-157164774(+)
Zm00001d018837::7:6928843-6930844(-)
Zm00001d028295::1:29503580-29505581(-)
Zm00001d052751::4:199810550-199812551(-)
Zm00001d036635::6:95865213-95867214(-)
Zm00001d033726::1:272346251-272348252(-)
Zm00001d032993::1:246129730-246131731(+)
Zm00001d048792::4:5626502-5628503(+)
Zm00001d009580::8:71629141-71631142(-)
Zm00001d045379::9:20169272-20171273(+)
Zm00001d024034::10:38720255-38722256(-)
Zm00001d038248::6:152311540-152313541(+)
Zm00001d045304::9:18542356-18544357(-)
Zm00001d012277::8:171773570-171775571(+)
Zm00001d037532::6:128418120-128420121(-)
Zm00001d038769::6:164165545-164167546(+)
Zm00001d040265::3:35059599-35061600(-)
Zm00001d034434::1:292937219-292939220(+)
Zm00001d039327::3:1952125-1954126(+)
Zm00001d027799::1:13761570-13763571(-)
Zm00001d009236::8:45784695-45786696(+)
Zm00001d024028::10:37898656-37900657(-)
Zm00001d019089::7:15823310-15825311(-)
Zm00001d032391::1:225163417-225165418(+)
Zm00001d002784::2:22583257-22585258(+)
Zm00001d009605::8:72868094-72870095(-)
Zm00001d053524::4:233017449-233019450(+)
Zm00001d004640::2:124683033-124685034(-)
Zm00001d050455::4:89652638-89654639(+)
Zm00001d015274::5:82405813-82407814(-)
Zm00001d022231::7:173269791-173271792(+)
Zm00001d026244::10:141738762-141740763(+)
Zm00001d017938::5:210400654-210402655(-)
Zm00001d051140::4:145571564-145573565(-)
Zm00001d044720::9:175827-177828(+)
Zm00001d016575::5:167948816-167950817(-)
Zm00001d049599::4:36840146-36842147(+)
Zm00001d027680::1:11009697-11011698(+)
Zm00001d020764::7:131556448-131558449(+)
Zm00001d020237::7:101652227-101654228(-)
Zm00001d010062::8:97853754-97855755(+)
Zm00001d031636::1:197044857-197046858(+)
Zm00001d051625::4:164943142-164945143(+)
Zm00001d049928::4:53481681-53483682(+)
Zm00001d012765::8:180338272-180340273(+)
Zm00001d007470::2:232405521-232407522(-)
Zm00001d017809::5:207490709-207492710(-)
Zm00001d033821::1:274771843-274773844(+)
Zm00001d005306::2:168879036-168881037(+)
Zm00001d042669::3:176162398-176164399(-)
Zm00001d037455::6:125933455-125935456(-)
Zm00001d010592::8:121235152-121237153(-)
Zm00001d030154::1:109216661-109218662(+)
Zm00001d016728::5:174372039-174374040(-)
Zm00001d003139::2:33431319-33433320(+)
Zm00001d034713::1:300501485-300503486(+)
Zm00001d032912::1:242970724-242972725(+)
Zm00001d008614::8:14480330-14482331(+)
Zm00001d021123::7:143288333-143290334(-)
Zm00001d023884::10:26301850-26303851(-)
Zm00001d053175::4:218263928-218265929(+)
Zm00001d002799::2:22970933-22972934(+)
Zm00001d020353::7:108628307-108630308(+)
Zm00001d045729::9:35626907-35628908(-)
Zm00001d032900::1:242188966-242190967(+)
Zm00001d019495::7:37539321-37541322(-)
Zm00001d024275::10:61188516-61190517(-)
Zm00001d008491::8:10201871-10203872(+)
Zm00001d015805::5:121769623-121771624(-)
Zm00001d006536::2:210664408-210666409(+)
Zm00001d038583::6:160523480-160525481(-)
Zm00001d018719::7:3076648-3078649(+)
Zm00001d017709::5:204808073-204810074(-)
Zm00001d030105::1:105947804-105949805(-)
Zm00001d027354::1:3548868-3550869(-)
Zm00001d043354::3:197461657-197463658(+)
Zm00001d030821::1:161941849-161943850(+)
Zm00001d028218::1:26885862-26887863(+)
Zm00001d041268::3:109249719-109251720(+)
Zm00001d025941::10:134171387-134173388(+)
Zm00001d053716::4:239766086-239768087(+)
Zm00001d028950::1:52644953-52646954(-)
Zm00001d035926::6:60496595-60498596(-)
Zm00001d046802::9:106482480-106484481(+)
Zm00001d033164::1:252583218-252585219(+)
Zm00001d051535::4:161766497-161768498(-)
Zm00001d011369::8:148784918-148786919(-)
Zm00001d022313::7:174976806-174978807(-)
Zm00001d022083::7:169732148-169734149(+)
Zm00001d024307::10:63097337-63099338(-)
Zm00001d042039::3:148143622-148145623(+)
Zm00001d035195::6:9101653-9103654(+)
Zm00001d004465::2:113584525-113586526(+)
Zm00001d041531::3:126092143-126094144(-)
Zm00001d013798::5:20527896-20529897(+)
Zm00001d053356::4:227419338-227421339(+)
Zm00001d004099::2:82706836-82708837(+)
Zm00001d045417::9:21409604-21411605(+)
Zm00001d043595::3:204591222-204593223(+)
Zm00001d016211::5:150583980-150585981(-)
Zm00001d045514::9:25083682-25085683(-)
Zm00001d053603::4:236103901-236105902(+)
Zm00001d002313::2:10131838-10133839(-)
Zm00001d015184::5:78675541-78677542(+)
Zm00001d011490::8:152120343-152122344(-)
Zm00001d041693::3:133752810-133754811(-)
Zm00001d003796::2:59681944-59683945(+)
Zm00001d054085::4:246130907-246132908(-)
Zm00001d008628::8:15227621-15229622(-)
Zm00001d041741::3:135628918-135630919(+)
Zm00001d054066::4:245797063-245799064(+)
Zm00001d012448::8:174718806-174720807(+)
Zm00001d021706::7:160894307-160896308(-)
Zm00001d004386::2:107916704-107918705(-)
Zm00001d029248::1:63711119-63713120(-)
Zm00001d031044::1:174813289-174815290(-)
Zm00001d018754::7:4284656-4286657(-)
Zm00001d046683::9:102321188-102323189(-)
Zm00001d054093::4:246369613-246371614(+)
Zm00001d008595::8:13964222-13966223(-)
Zm00001d050106::4:65965843-65967844(+)
Zm00001d026323::10:143585527-143587528(-)
Zm00001d042583::3:172738324-172740325(-)
Zm00001d044095::3:219029665-219031666(+)
Zm00001d027588::1:8556729-8558730(-)
Zm00001d029598::1:78389560-78391561(+)
Zm00001d019090::7:15822676-15824677(+)
Zm00001d050125::4:67725487-67727488(+)
Zm00001d052170::4:181658708-181660709(+)
Zm00001d019305::7:26926145-26928146(+)
Zm00001d047125::9:119389924-119391925(-)
Zm00001d049336::4:27052720-27054721(-)
Zm00001d039555::3:7935093-7937094(-)
Zm00001d011926::8:164781403-164783404(-)
Zm00001d021537::7:155329844-155331845(-)
Zm00001d020355::7:108762528-108764529(+)
Zm00001d034009::1:281123080-281125081(-)
Zm00001d043240::3:192836964-192838965(-)
Zm00001d032310::1:221628844-221630845(+)
Zm00001d020902::7:136125107-136127108(-)
Zm00001d049652::4:38764068-38766069(+)
Zm00001d025128::10:105636867-105638868(+)
Zm00001d028576::1:39592708-39594709(-)
Zm00001d010709::8:125236591-125238592(-)
Zm00001d022591::7:180551816-180553817(-)
Zm00001d028608::1:40718005-40720006(-)
Zm00001d050434::4:87632303-87634304(+)
Zm00001d005244::2:165519627-165521628(+)
Zm00001d019693::7:51236011-51238012(-)
Zm00001d010700::8:124969623-124971624(-)
Zm00001d018528::5:222515900-222517901(+)
Zm00001d001881::2:2312691-2314692(-)
Zm00001d041914::3:143310825-143312826(+)
Zm00001d016606::5:169949247-169951248(-)
Zm00001d010838::8:129536820-129538821(+)
Zm00001d002380::2:11532624-11534625(-)
Zm00001d053251::4:222298565-222300566(+)
Zm00001d023713::10:16577893-16579894(-)
Zm00001d029986::1:97643669-97645670(+)
Zm00001d033018::1:247101863-247103864(+)
Zm00001d014093::5:32108103-32110104(+)
Zm00001d036010::6:65523895-65525896(-)
Zm00001d013676::5:17053765-17055766(-)
Zm00001d014030::5:29403182-29405183(+)
Zm00001d049607::4:37271553-37273554(+)
Zm00001d050905::4:129474898-129476899(+)
Zm00001d033952::1:279494139-279496140(+)
Zm00001d044647::3:233926586-233928587(+)
Zm00001d009419::8:63662210-63664211(+)
Zm00001d014290::5:39668181-39670182(-)
Zm00001d053004::4:208647803-208649804(+)
Zm00001d042050::3:148700325-148702326(+)
Zm00001d030870::1:164367796-164369797(-)
Zm00001d025915::10:133739410-133741411(-)
Zm00001d001866::2:2106670-2108671(-)
Zm00001d020896::7:135818319-135820320(+)
Zm00001d032736::1:236831603-236833604(+)
Zm00001d053109::4:214210424-214212425(+)
Zm00001d043395::3:198674999-198677000(+)
Zm00001d052144::4:180986404-180988405(+)
Zm00001d012979::5:2680619-2682620(-)
Zm00001d042708::3:177705212-177707213(-)
Zm00001d014786::5:63025743-63027744(+)
Zm00001d014648::5:57183676-57185677(-)
Zm00001d009383::8:61552327-61554328(-)
Zm00001d025395::10:116801007-116803008(+)
Zm00001d044480::3:229383203-229385204(-)
Zm00001d014688::5:59061550-59063551(-)
Zm00001d020400::7:111429052-111431053(+)
Zm00001d039022::6:168833256-168835257(+)
Zm00001d021502::7:154176211-154178212(-)
Zm00001d003852::2:62772149-62774150(-)
Zm00001d034017::1:281249536-281251537(-)
Zm00001d002886::2:25756844-25758845(-)
Zm00001d035191::6:8694566-8696567(+)
Zm00001d033088::1:250032448-250034449(-)
Zm00001d038396::6:156311966-156313967(-)
Zm00001d014073::5:31565677-31567678(-)
Zm00001d035802::6:50789948-50791949(-)
Zm00001d004053::2:79792568-79794569(-)
Zm00001d009866::8:85806479-85808480(-)
Zm00001d053416::4:230819348-230821349(+)
Zm00001d023590::10:10918404-10920405(+)
Zm00001d045752::9:37136369-37138370(+)
Zm00001d045176::9:15128926-15130927(+)
Zm00001d020773::7:131953418-131955419(-)
Zm00001d007951::2:243947408-243949409(+)
Zm00001d042656::3:175633747-175635748(+)
Zm00001d011214::8:143199886-143201887(+)
Zm00001d052048::4:177562717-177564718(-)
Zm00001d020070::7:90262997-90264998(-)
Zm00001d022096::7:170214165-170216166(-)
Zm00001d024294::10:62511230-62513231(+)
Zm00001d042183::3:155338424-155340425(-)
Zm00001d015135::5:76827591-76829592(-)
Zm00001d035008::6:1587849-1589850(+)
Zm00001d039042::6:169141629-169143630(+)
Zm00001d009424::8:63826492-63828493(-)
Zm00001d041713::3:134680708-134682709(-)
Zm00001d049753::4:43118666-43120667(-)
Zm00001d041773::3:137022100-137024101(-)
Zm00001d003302::2:39393253-39395254(+)
Zm00001d029642::1:80921437-80923438(-)
Zm00001d029653::1:81453503-81455504(+)
Zm00001d039029::6:168916819-168918820(+)
Zm00001d001980::2:3880201-3882202(-)
Zm00001d006297::2:204008112-204010113(+)
Zm00001d003846::2:61948402-61950403(-)
Zm00001d037787::6:137838110-137840111(-)
Zm00001d038792::6:164387594-164389595(+)
Zm00001d035352::6:22885013-22887014(-)
Zm00001d019577::7:44052068-44054069(+)
Zm00001d052779::4:200644481-200646482(+)
Zm00001d026609::10:148913273-148915274(+)
Zm00001d020319::7:106266048-106268049(+)
Zm00001d033895::1:277659505-277661506(-)
Zm00001d043666::3:206548831-206550832(-)
Zm00001d014463::5:48440667-48442668(+)
Zm00001d052411::4:189318272-189320273(+)
Zm00001d025801::10:130012015-130014016(+)
Zm00001d002971::2:28375801-28377802(-)
Zm00001d020292::7:104440055-104442056(+)
Zm00001d048510::9:157552754-157554755(+)
Zm00001d037789::6:137841872-137843873(+)
Zm00001d022302::7:174784056-174786057(-)
Zm00001d011430::8:150341691-150343692(-)
Zm00001d045114::9:13156242-13158243(-)
Zm00001d014654::5:57559257-57561258(+)
Zm00001d013583::5:14850671-14852672(+)
Zm00001d015208::5:79394811-79396812(-)
Zm00001d028184::1:25737043-25739044(-)
Zm00001d022062::7:169197280-169199281(-)
Zm00001d005171::2:162260179-162262180(+)
Zm00001d007200::2:224489508-224491509(-)
Zm00001d005973::2:194457884-194459885(-)
Zm00001d049165::4:18649996-18651997(-)
Zm00001d052325::4:187126501-187128502(+)
Zm00001d033669::1:270237512-270239513(-)
Zm00001d034447::1:293288350-293290351(+)
Zm00001d004339::2:104565759-104567760(+)
Zm00001d004681::2:130045871-130047872(+)
Zm00001d032146::1:214435110-214437111(+)
Zm00001d015012::5:72081808-72083809(-)
Zm00001d041523::3:125850916-125852917(-)
Zm00001d035238::6:16210068-16212069(-)
Zm00001d050304::4:80222982-80224983(-)
Zm00001d020969::7:138207552-138209553(-)
Zm00001d033408::1:262238970-262240971(-)
Zm00001d033605::1:268444099-268446100(-)
Zm00001d012379::8:173239232-173241233(-)
Zm00001d048409::9:155776926-155778927(+)
Zm00001d029227::1:63130492-63132493(+)
Zm00001d002434::2:12566695-12568696(-)
Zm00001d010151::8:101519226-101521227(-)
Zm00001d041112::3:98129360-98131361(+)
Zm00001d028995::1:54032710-54034711(+)
Zm00001d046643::9:100130120-100132121(+)
Zm00001d003147::2:33769375-33771376(-)
Zm00001d048860::4:6577683-6579684(-)
Zm00001d022257::7:173799241-173801242(-)
Zm00001d024635::10:81354018-81356019(+)
Zm00001d045298::9:18174729-18176730(+)
Zm00001d031655::1:197548551-197550552(-)
Zm00001d028773::1:46169902-46171903(-)
Zm00001d002287::2:9618782-9620783(-)
Zm00001d015050::5:73190625-73192626(-)
Zm00001d029888::1:92332774-92334775(-)
Zm00001d027809::1:14206162-14208163(+)
Zm00001d010199::8:103713863-103715864(+)
Zm00001d022228::7:173193414-173195415(-)
Zm00001d024493::10:74098947-74100948(-)
Zm00001d003436::2:44360624-44362625(+)
Zm00001d007445::2:231917436-231919437(-)
Zm00001d038676::6:162391071-162393072(-)
Zm00001d021688::7:160078147-160080148(-)
Zm00001d034962::1:306900491-306902492(+)
Zm00001d008865::8:23220499-23222500(-)
Zm00001d043429::3:199569748-199571749(+)
Zm00001d051376::4:156412645-156414646(+)
Zm00001d051604::4:164198420-164200421(+)
Zm00001d044159::3:220754099-220756100(-)
Zm00001d044667::3:234431484-234433485(-)
Zm00001d020178::7:97688496-97690497(+)
Zm00001d025199::10:108611102-108613103(-)
Zm00001d010520::8:118978275-118980276(-)
Zm00001d005259::2:166068259-166070260(+)
Zm00001d006069::2:197413231-197415232(-)
Zm00001d036494::6:90510742-90512743(-)
Zm00001d041887::3:142422057-142424058(+)
Zm00001d036547::6:91590595-91592596(-)
Zm00001d028204::1:26180614-26182615(-)
Zm00001d012755::8:179883322-179885323(-)
Zm00001d024192::10:54915758-54917759(-)
Zm00001d042847::3:181899040-181901041(+)
Zm00001d035701::6:41696975-41698976(+)
Zm00001d016146::5:146874394-146876395(-)
Zm00001d038368::6:155636766-155638767(+)
Zm00001d034835::1:303410772-303412773(-)
Zm00001d039477::3:5327493-5329494(+)
Zm00001d006678::2:214095872-214097873(+)
Zm00001d038652::6:161896059-161898060(-)
Zm00001d028303::1:29783910-29785911(+)
Zm00001d039462::3:4961824-4963825(-)
Zm00001d036771::6:100196199-100198200(+)
Zm00001d021120::7:143204280-143206281(-)
Zm00001d028900::1:50158526-50160527(-)
Zm00001d047933::9:145670067-145672068(-)
Zm00001d020711::7:129712443-129714444(-)
Zm00001d044746::9:1054860-1056861(-)
Zm00001d021130::7:143427688-143429689(-)
Zm00001d005148::2:161095983-161097984(-)
Zm00001d034856::1:303901932-303903933(+)
Zm00001d054042::4:245463713-245465714(+)
Zm00001d001895::2:2499456-2501457(+)
Zm00001d012643::8:177710783-177712784(+)
Zm00001d004977::2:151853441-151855442(-)
Zm00001d013521::5:13516990-13518991(+)
Zm00001d008938::8:26103291-26105292(+)
Zm00001d003648::2:51949505-51951506(-)
Zm00001d007379::2:230224641-230226642(+)
Zm00001d048376::9:155255127-155257128(+)
Zm00001d002348::2:10672981-10674982(-)
Zm00001d021421::7:151704168-151706169(+)
Zm00001d013427::5:11136528-11138529(+)
Zm00001d033334::1:259328814-259330815(+)
Zm00001d012856::5:1127922-1129923(+)
Zm00001d040040::3:24345828-24347829(+)
Zm00001d013317::5:8501333-8503334(-)
Zm00001d051363::4:155988767-155990768(+)
Zm00001d045946::9:48772203-48774204(+)
Zm00001d006350::2:205342554-205344555(-)
Zm00001d032274::1:219946189-219948190(+)
Zm00001d031975::1:208355939-208357940(+)
Zm00001d038150::6:149491406-149493407(+)
Zm00001d019414::7:32839569-32841570(+)
Zm00001d039535::3:7478191-7480192(+)
Zm00001d004785::2:139104783-139106784(-)
Zm00001d007865::2:241254809-241256810(+)
Zm00001d035208::6:9904273-9906274(+)
Zm00001d031209::1:182294452-182296453(-)
Zm00001d036818::6:101959140-101961141(+)
Zm00001d033196::1:253430411-253432412(+)
Zm00001d051415::4:157607945-157609946(-)
Zm00001d019507::7:38300453-38302454(+)
Zm00001d023608::10:11907870-11909871(+)
Zm00001d043736::3:208698184-208700185(+)
Zm00001d048011::9:147987904-147989905(+)
Zm00001d050575::4:101596726-101598727(-)
Zm00001d053806::4:241442449-241444450(+)
Zm00001d004055::2:79792999-79795000(+)
Zm00001d015176::5:78494485-78496486(+)
Zm00001d012231::8:170534488-170536489(-)
Zm00001d018969::7:11060582-11062583(-)
Zm00001d047641::9:137877541-137879542(+)
Zm00001d013130::5:5227314-5229315(+)
Zm00001d028780::1:46198827-46200828(+)
Zm00001d046642::9:100131179-100133180(-)
Zm00001d053300::4:224941230-224943231(+)
Zm00001d006797::2:216891199-216893200(+)
Zm00001d046716::9:103213587-103215588(-)
Zm00001d025185::10:108318067-108320068(-)
Zm00001d047482::9:131697467-131699468(-)
Zm00001d002989::2:28929233-28931234(+)
Zm00001d015627::5:102004770-102006771(+)
Zm00001d053658::4:238272206-238274207(+)
Zm00001d012929::5:2168643-2170644(-)
Zm00001d017609::5:201461784-201463785(+)
Zm00001d047939::9:145777363-145779364(-)
Zm00001d033985::1:280284881-280286882(-)
Zm00001d050633::4:106714414-106716415(+)
Zm00001d036177::6:75729757-75731758(-)
Zm00001d020555::7:122130411-122132412(+)
Zm00001d002344::2:10632871-10634872(+)
Zm00001d041827::3:139487084-139489085(-)
Zm00001d019803::7:62980983-62982984(+)
Zm00001d030711::1:154989719-154991720(-)
Zm00001d032239::1:218501122-218503123(-)
Zm00001d048440::9:156457280-156459281(+)
Zm00001d002455::2:13187610-13189611(+)
Zm00001d029341::1:66634283-66636284(+)
Zm00001d011315::8:146511536-146513537(+)
Zm00001d037383::6:123803439-123805440(+)
Zm00001d034498::1:294674415-294676416(+)
Zm00001d044429::3:227744128-227746129(-)
Zm00001d048163::9:151220031-151222032(+)
Zm00001d048496::9:157236874-157238875(-)
Zm00001d013262::5:7370866-7372867(+)
Zm00001d005659::2:182561137-182563138(+)
Zm00001d028177::1:25544004-25546005(+)
Zm00001d020234::7:101491328-101493329(+)
Zm00001d014695::5:59737620-59739621(-)
Zm00001d031876::1:205134908-205136909(-)
Zm00001d011805::8:161832925-161834926(+)
Zm00001d028010::1:20262176-20264177(+)
Zm00001d051023::4:137424133-137426134(+)
Zm00001d026084::10:138079395-138081396(-)
Zm00001d016542::5:166723280-166725281(-)
Zm00001d014925::5:68751057-68753058(-)
Zm00001d015715::5:111143017-111145018(-)
Zm00001d019920::7:75824025-75826026(+)
Zm00001d014241::5:37769592-37771593(-)
Zm00001d037944::6:142974210-142976211(-)
Zm00001d017621::5:201994798-201996799(-)
Zm00001d051693::4:166936411-166938412(+)
Zm00001d025985::10:135305623-135307624(+)
Zm00001d048065::9:149253730-149255731(-)
Zm00001d033154::1:252351639-252353640(-)
Zm00001d014317::5:40684398-40686399(+)
Zm00001d035436::6:25381088-25383089(-)
Zm00001d002953::2:27990944-27992945(+)
Zm00001d053838::4:242136384-242138385(-)
Zm00001d013213::5:6631225-6633226(-)
Zm00001d032527::1:229514483-229516484(+)
Zm00001d002708::2:19910062-19912063(+)
Zm00001d025628::10:124517152-124519153(-)
Zm00001d011971::8:165342309-165344310(+)
Zm00001d027769::1:13183133-13185134(-)
Zm00001d054039::4:245456605-245458606(+)
Zm00001d038147::6:149396692-149398693(+)
Zm00001d052527::4:192220127-192222128(-)
Zm00001d020316::7:105861768-105863769(-)
Zm00001d042416::3:166410474-166412475(+)
Zm00001d031553::1:194109999-194112000(+)
Zm00001d053101::4:213755115-213757116(+)
Zm00001d021915::7:165868268-165870269(-)
Zm00001d038311::6:154174461-154176462(+)
Zm00001d007185::2:224105196-224107197(+)
Zm00001d017887::5:209639277-209641278(-)
Zm00001d021178::7:145097800-145099801(-)
Zm00001d051905::4:174266593-174268594(+)
Zm00001d012595::8:177030939-177032940(-)
Zm00001d003525::2:46710927-46712928(+)
Zm00001d010349::8:110700756-110702757(-)
Zm00001d027573::1:8307323-8309324(+)
Zm00001d050121::4:67399132-67401133(+)
Zm00001d046561::9:95966671-95968672(+)
Zm00001d037641::6:132668290-132670291(-)
Zm00001d014424::5:46055203-46057204(-)
Zm00001d046068::9:61133700-61135701(-)
Zm00001d008321::8:5133690-5135691(-)
Zm00001d045021::9:10448210-10450211(+)
Zm00001d004998::2:153092010-153094011(-)
Zm00001d034590::1:297306178-297308179(+)
Zm00001d044301::3:224589059-224591060(-)
Zm00001d016349::5:158782674-158784675(-)
Zm00001d001823::2:1522434-1524435(+)
Zm00001d030132::1:108198441-108200442(+)
Zm00001d046225::9:73155946-73157947(+)
Zm00001d021233::7:146650371-146652372(-)
Zm00001d048385::9:155336458-155338459(-)
Zm00001d014972::5:70607717-70609718(-)
Zm00001d050584::4:102570224-102572225(-)
Zm00001d012701::8:178881381-178883382(-)
Zm00001d042862::3:182291069-182293070(-)
Zm00001d030755::1:158274392-158276393(+)
Zm00001d043498::3:201887185-201889186(+)
Zm00001d050083::4:64867788-64869789(+)
Zm00001d051392::4:156976246-156978247(-)
Zm00001d010871::8:131613912-131615913(-)
Zm00001d042746::3:178832520-178834521(-)
Zm00001d019358::7:29590663-29592664(-)
Zm00001d044976::9:9000798-9002799(+)
Zm00001d031026::1:174110851-174112852(+)
Zm00001d009783::8:80841764-80843765(+)
Zm00001d007365::2:229756355-229758356(-)
Zm00001d044147::3:220484946-220486947(+)
Zm00001d044554::3:231671434-231673435(-)
Zm00001d029331::1:66254869-66256870(-)
Zm00001d015327::5:84629341-84631342(+)
Zm00001d036601::6:94184221-94186222(+)
Zm00001d042095::3:150585610-150587611(-)
Zm00001d042019::3:147548392-147550393(+)
Zm00001d037332::6:121772400-121774401(-)
Zm00001d011474::8:151592399-151594400(+)
Zm00001d012750::8:179681528-179683529(+)
Zm00001d029525::1:74652296-74654297(+)
Zm00001d038101::6:147947337-147949338(+)
Zm00001d045725::9:35213853-35215854(+)
Zm00001d024814::10:89273665-89275666(+)
Zm00001d049197::4:20093781-20095782(+)
Zm00001d024596::10:79829434-79831435(+)
Zm00001d003636::2:51258209-51260210(+)
Zm00001d028500::1:37239898-37241899(+)
Zm00001d041092::3:97015312-97017313(-)
Zm00001d012031::8:166788618-166790619(+)
Zm00001d017539::5:199060898-199062899(-)
Zm00001d013025::5:3432270-3434271(-)
Zm00001d051301::4:152417826-152419827(+)
Zm00001d027956::1:18298884-18300885(-)
Zm00001d031558::1:194161056-194163057(+)
Zm00001d040318::3:37806511-37808512(+)
Zm00001d015498::5:93784056-93786057(-)
Zm00001d014472::5:49396642-49398643(+)
Zm00001d048218::9:152656588-152658589(-)
Zm00001d052803::4:201409527-201411528(+)
Zm00001d015986::5:136929636-136931637(-)
Zm00001d048077::9:149407405-149409406(+)
Zm00001d041508::3:124923181-124925182(-)
Zm00001d033355::1:260100832-260102833(+)
Zm00001d022485::7:178576975-178578976(-)
Zm00001d027515::1:7258523-7260524(-)
Zm00001d012821::5:903614-905615(-)
Zm00001d010109::8:99411707-99413708(+)
Zm00001d003895::2:65738510-65740511(-)
Zm00001d038004::6:144864535-144866536(+)
Zm00001d020661::7:127227315-127229316(+)
Zm00001d016796::5:176126797-176128798(-)
Zm00001d029141::1:60321449-60323450(+)
Zm00001d022368::7:176187239-176189240(+)
Zm00001d021899::7:165628930-165630931(-)
Zm00001d024620::10:80549630-80551631(+)
Zm00001d039061::6:169448525-169450526(-)
Zm00001d010190::8:103460156-103462157(-)
Zm00001d002980::2:28747074-28749075(+)
Zm00001d011112::8:139304720-139306721(+)
Zm00001d051321::4:154088080-154090081(-)
Zm00001d005924::2:192990928-192992929(-)
Zm00001d012329::8:172526998-172528999(-)
Zm00001d016588::5:168631640-168633641(+)
Zm00001d050694::4:116209240-116211241(-)
Zm00001d037616::6:131893608-131895609(+)
Zm00001d033619::1:269010775-269012776(-)
Zm00001d033916::1:278528209-278530210(-)
Zm00001d008394::8:7173328-7175329(-)
Zm00001d029849::1:89952015-89954016(-)
Zm00001d031241::1:183295071-183297072(-)
Zm00001d021635::7:158754647-158756648(-)
Zm00001d008941::8:26150732-26152733(+)
Zm00001d041395::3:116080125-116082126(-)
Zm00001d018756::7:4307238-4309239(-)
Zm00001d004452::2:113082682-113084683(-)
Zm00001d023881::10:26203815-26205816(-)
Zm00001d035912::6:59863754-59865755(+)
Zm00001d007145::2:223320773-223322774(+)
Zm00001d047514::9:133157390-133159391(+)
Zm00001d033886::1:277445804-277447805(+)
Zm00001d037480::6:126662368-126664369(+)
Zm00001d050011::4:59297044-59299045(+)
Zm00001d015705::5:109801916-109803917(-)
Zm00001d014419::5:45784142-45786143(+)
Zm00001d031493::1:191849144-191851145(-)
Zm00001d019579::7:44291125-44293126(+)
Zm00001d049956::4:55428562-55430563(-)
Zm00001d025703::10:126793399-126795400(-)
Zm00001d021525::7:155150029-155152030(+)
Zm00001d009990::8:93616949-93618950(-)
Zm00001d017831::5:208056045-208058046(+)
Zm00001d038655::6:161935769-161937770(-)
Zm00001d051269::4:151311575-151313576(-)
Zm00001d047428::9:129719029-129721030(+)
Zm00001d041004::3:89707557-89709558(-)
Zm00001d047403::9:128993658-128995659(+)
Zm00001d040417::3:42396797-42398798(+)
Zm00001d015816::5:123450902-123452903(-)
Zm00001d050845::4:126546232-126548233(+)
Zm00001d044704::3:235440996-235442997(-)
Zm00001d011061::8:137869262-137871263(+)
Zm00001d014511::5:51071275-51073276(+)
Zm00001d017896::5:209712672-209714673(+)
Zm00001d011450::8:150846728-150848729(+)
Zm00001d029193::1:61663167-61665168(+)
Zm00001d018159::5:215716900-215718901(+)
Zm00001d003369::2:41786589-41788590(-)
Zm00001d005934::2:193306233-193308234(+)
Zm00001d015825::5:124309480-124311481(+)
Zm00001d005780::2:188120486-188122487(-)
Zm00001d023825::10:23583977-23585978(+)
Zm00001d044310::3:224936005-224938006(+)
Zm00001d053173::4:218015951-218017952(+)
Zm00001d051946::4:174990894-174992895(+)
Zm00001d016131::5:145810992-145812993(+)
Zm00001d050284::4:78471231-78473232(-)
Zm00001d015239::5:80578316-80580317(+)
Zm00001d042711::3:177893357-177895358(+)
Zm00001d015839::5:124934813-124936814(+)
Zm00001d016299::5:156135952-156137953(+)
Zm00001d045578::9:27180358-27182359(-)
Zm00001d012517::8:175967927-175969928(+)
Zm00001d009268::8:49302850-49304851(-)
Zm00001d002395::2:11862303-11864304(+)
Zm00001d048950::4:10554180-10556181(-)
Zm00001d050950::4:133223517-133225518(-)
Zm00001d001883::2:2348040-2350041(-)
Zm00001d047637::9:137800230-137802231(+)
Zm00001d017880::5:209501280-209503281(-)
Zm00001d029252::1:63840857-63842858(-)
Zm00001d007963::2:244275459-244277460(-)
Zm00001d015890::5:129464981-129466982(+)
Zm00001d015289::5:82834904-82836905(-)
Zm00001d001804::2:1250127-1252128(+)
Zm00001d029611::1:79331590-79333591(+)
Zm00001d045756::9:37393322-37395323(-)
Zm00001d004014::2:75784166-75786167(+)
Zm00001d048359::9:154978965-154980966(-)
Zm00001d041594::3:129064679-129066680(-)
Zm00001d042863::3:182290030-182292031(+)
Zm00001d035065::6:3643257-3645258(+)
Zm00001d009574::8:71474408-71476409(-)
Zm00001d025495::10:120565089-120567090(+)
Zm00001d014946::5:69426454-69428455(-)
Zm00001d044641::3:233853935-233855936(-)
Zm00001d030987::1:172155344-172157345(-)
Zm00001d027234::1:117182-119183(+)
Zm00001d045604::9:28455683-28457684(+)
Zm00001d042972::3:185404396-185406397(-)
Zm00001d016707::5:173183038-173185039(+)
Zm00001d017029::5:183180612-183182613(-)
Zm00001d054037::4:245440909-245442910(-)
Zm00001d042254::3:157464786-157466787(-)
Zm00001d040793::3:66274883-66276884(+)
Zm00001d028471::1:35964249-35966250(-)
Zm00001d010796::8:128044576-128046577(-)
Zm00001d021519::7:154994804-154996805(-)
Zm00001d035672::6:40183963-40185964(+)
Zm00001d041333::3:112546365-112548366(-)
Zm00001d029593::1:78162721-78164722(+)
Zm00001d015150::5:77074900-77076901(+)
Zm00001d038224::6:151979299-151981300(-)
Zm00001d035764::6:46348037-46350038(+)
Zm00001d019004::7:12733738-12735739(-)
Zm00001d050043::4:62013183-62015184(+)
Zm00001d030340::1:123382243-123384244(+)
Zm00001d021999::7:167784907-167786908(-)
Zm00001d031258::1:184108586-184110587(+)
Zm00001d014015::5:28775999-28778000(+)
Zm00001d005853::2:190930612-190932613(-)
Zm00001d017746::5:205828715-205830716(-)
Zm00001d049781::4:44221085-44223086(+)
Zm00001d038057::6:146562050-146564051(+)
Zm00001d027461::1:5819170-5821171(-)
Zm00001d019130::7:18333023-18335024(+)
Zm00001d037876::6:140762130-140764131(-)
Zm00001d033231::1:255274999-255277000(-)
Zm00001d005856::2:190971651-190973652(-)
Zm00001d022551::7:179889639-179891640(-)
Zm00001d021590::7:157357805-157359806(-)
Zm00001d008898::8:24391387-24393388(-)
Zm00001d019078::7:15494461-15496462(+)
Zm00001d010411::8:113491413-113493414(+)
Zm00001d032632::1:232566235-232568236(-)
Zm00001d033200::1:253557924-253559925(+)
Zm00001d015364::5:86324270-86326271(+)
Zm00001d012629::8:177494508-177496509(+)
Zm00001d026434::10:145758930-145760931(-)
Zm00001d053022::4:209716883-209718884(+)
Zm00001d046306::9:79734841-79736842(+)
Zm00001d045050::9:11151843-11153844(+)
Zm00001d028080::1:22197559-22199560(-)
Zm00001d002626::2:17193098-17195099(-)
Zm00001d005958::2:193812983-193814984(+)
Zm00001d045525::9:25507699-25509700(+)
Zm00001d023914::10:27986741-27988742(-)
Zm00001d032465::1:227583073-227585074(-)
Zm00001d035099::6:5211672-5213673(-)
Zm00001d036448::6:88908360-88910361(+)
Zm00001d032654::1:233236963-233238964(-)
Zm00001d015756::5:116651858-116653859(+)
Zm00001d019642::7:47826403-47828404(+)
Zm00001d049042::4:13681054-13683055(+)
Zm00001d037537::6:128613331-128615332(-)
Zm00001d048927::4:8249523-8251524(+)
Zm00001d024467::10:72228090-72230091(-)
Zm00001d026453::10:146109594-146111595(+)
Zm00001d010791::8:127878713-127880714(+)
Zm00001d007965::2:244307412-244309413(-)
Zm00001d050404::4:86265347-86267348(-)
Zm00001d031333::1:186422557-186424558(-)
Zm00001d005631::2:181236024-181238025(+)
Zm00001d005961::2:194014832-194016833(-)
Zm00001d029887::1:92226534-92228535(+)
Zm00001d033704::1:271703290-271705291(+)
Zm00001d038021::6:145392469-145394470(+)
Zm00001d014332::5:41136238-41138239(-)
Zm00001d037785::6:137685171-137687172(+)
Zm00001d027805::1:13968172-13970173(-)
Zm00001d039702::3:12559252-12561253(+)
Zm00001d049714::4:41259300-41261301(+)
Zm00001d025141::10:106317286-106319287(+)
Zm00001d040263::3:34656690-34658691(-)
Zm00001d022500::7:178895444-178897445(-)
Zm00001d012922::5:1992641-1994642(-)
Zm00001d035567::6:33953555-33955556(-)
Zm00001d050141::4:68732184-68734185(+)
Zm00001d012738::8:179533333-179535334(-)
Zm00001d031070::1:175957130-175959131(+)
Zm00001d039886::3:17687441-17689442(+)
Zm00001d008386::8:6911360-6913361(-)
Zm00001d048512::9:157595777-157597778(+)
Zm00001d028731::1:44535041-44537042(+)
Zm00001d034273::1:288319963-288321964(-)
Zm00001d007154::2:223383441-223385442(-)
Zm00001d028501::1:37244360-37246361(-)
Zm00001d007433::2:231619510-231621511(-)
Zm00001d005972::2:194444379-194446380(-)
Zm00001d028366::1:32268864-32270865(+)
Zm00001d003356::2:41432467-41434468(-)
Zm00001d030557::1:143975921-143977922(-)
Zm00001d006204::2:201770324-201772325(-)
Zm00001d046549::9:95421889-95423890(+)
Zm00001d018112::5:214562580-214564581(+)
Zm00001d045739::9:36162201-36164202(+)
Zm00001d017593::5:201048342-201050343(-)
Zm00001d019234::7:23320786-23322787(+)
Zm00001d053070::4:212270140-212272141(+)
Zm00001d003654::2:52016832-52018833(-)
Zm00001d021554::7:155786821-155788822(-)
Zm00001d007184::2:224066659-224068660(-)
Zm00001d048329::9:154552477-154554478(+)
Zm00001d017857::5:208987130-208989131(-)
Zm00001d030053::1:102362883-102364884(-)
Zm00001d011418::8:149938287-149940288(+)
Zm00001d045808::9:40494376-40496377(-)
Zm00001d037446::6:125619371-125621372(-)
Zm00001d033672::1:270399164-270401165(-)
Zm00001d018201::5:216448623-216450624(+)
Zm00001d032183::1:216036344-216038345(+)
Zm00001d022513::7:179168537-179170538(+)
Zm00001d008284::8:3993083-3995084(+)
Zm00001d004443::2:112230020-112232021(+)
Zm00001d051055::4:139226388-139228389(+)
Zm00001d014621::5:56113172-56115173(+)
Zm00001d004966::2:150964786-150966787(-)
Zm00001d037590::6:130726440-130728441(-)
Zm00001d008503::8:10654215-10656216(+)
Zm00001d006110::2:198517091-198519092(+)
Zm00001d044061::3:218238323-218240324(+)
Zm00001d006321::2:204516526-204518527(-)
Zm00001d051627::4:165053943-165055944(-)
Zm00001d016858::5:178454139-178456140(+)
Zm00001d011667::8:158091723-158093724(-)
Zm00001d026280::10:142740670-142742671(+)
Zm00001d051902::4:173986960-173988961(+)
Zm00001d022218::7:172978929-172980930(+)
Zm00001d029964::1:96641440-96643441(-)
Zm00001d024519::10:75762885-75764886(+)
Zm00001d047868::9:143836004-143838005(+)
Zm00001d048166::9:151246199-151248200(+)
Zm00001d028738::1:44767910-44769911(-)
Zm00001d033836::1:275365766-275367767(-)
Zm00001d020881::7:135315801-135317802(+)
Zm00001d016815::5:177050371-177052372(+)
Zm00001d023736::10:18036517-18038518(-)
Zm00001d018870::7:7868947-7870948(-)
Zm00001d025745::10:128264257-128266258(+)
Zm00001d010034::8:96383293-96385294(+)
Zm00001d046273::9:77372576-77374577(-)
Zm00001d043734::3:208689085-208691086(-)
Zm00001d002154::2:6867695-6869696(+)
Zm00001d027616::1:9110751-9112752(-)
Zm00001d041504::3:124543303-124545304(-)
Zm00001d050383::4:85013711-85015712(+)
Zm00001d039594::3:8564478-8566479(-)
Zm00001d003249::2:37859208-37861209(-)
Zm00001d002239::2:8606017-8608018(+)
Zm00001d029050::1:56106053-56108054(+)
Zm00001d016288::5:155698104-155700105(+)
Zm00001d014812::5:63973192-63975193(-)
Zm00001d027655::1:10258251-10260252(-)
Zm00001d025201::10:108848121-108850122(-)
Zm00001d031104::1:177426540-177428541(+)
Zm00001d015747::5:115881489-115883490(+)
Zm00001d036573::6:93295937-93297938(-)
Zm00001d016553::5:167127234-167129235(+)
Zm00001d016491::5:164557125-164559126(-)
Zm00001d031779::1:201519019-201521020(+)
Zm00001d014356::5:42476256-42478257(+)
Zm00001d028593::1:40168303-40170304(-)
Zm00001d014239::5:37689645-37691646(-)
Zm00001d009193::8:42031752-42033753(+)
Zm00001d035309::6:20495365-20497366(+)
Zm00001d029309::1:65570038-65572039(+)
Zm00001d003949::2:71577619-71579620(+)
Zm00001d043589::3:204491264-204493265(-)
Zm00001d053627::4:237216426-237218427(+)
Zm00001d046399::9:87272491-87274492(+)
Zm00001d030380::1:127552095-127554096(-)
Zm00001d053098::4:213555982-213557983(-)
Zm00001d006365::2:205732430-205734431(+)
Zm00001d019219::7:22316337-22318338(+)
Zm00001d013692::5:17666859-17668860(-)
Zm00001d015665::5:104211518-104213519(+)
Zm00001d029370::1:67915060-67917061(-)
Zm00001d016897::5:179620919-179622920(-)
Zm00001d037766::6:136764687-136766688(-)
Zm00001d007692::2:237531946-237533947(-)
Zm00001d017072::5:184388115-184390116(+)
Zm00001d042338::3:162017959-162019960(-)
Zm00001d033409::1:262240556-262242557(+)
Zm00001d029597::1:78390610-78392611(-)
Zm00001d016971::5:181560982-181562983(-)
Zm00001d023506::10:7801455-7803456(+)
Zm00001d035048::6:3085229-3087230(+)
Zm00001d014415::5:45479976-45481977(+)
Zm00001d007745::2:238605420-238607421(+)
Zm00001d033558::1:267130650-267132651(+)
Zm00001d041154::3:100563444-100565445(+)
Zm00001d028546::1:38914233-38916234(-)
Zm00001d036022::6:66747191-66749192(-)
Zm00001d053687::4:239035150-239037151(+)
Zm00001d038832::6:165374873-165376874(+)
Zm00001d044431::3:227754422-227756423(-)
Zm00001d025453::10:119059326-119061327(+)
Zm00001d047139::9:119767844-119769845(-)
Zm00001d011448::8:150847772-150849773(-)
Zm00001d020838::7:134393301-134395302(-)
Zm00001d034903::1:305186378-305188379(+)
Zm00001d051612::4:164546936-164548937(-)
Zm00001d009402::8:62917478-62919479(-)
Zm00001d051082::4:141312523-141314524(+)
Zm00001d011396::8:149475257-149477258(-)
Zm00001d043892::3:213244654-213246655(-)
Zm00001d046755::9:104437936-104439937(+)
Zm00001d008735::8:18254236-18256237(+)
Zm00001d008311::8:4839230-4841231(+)
Zm00001d033910::1:278288283-278290284(+)
Zm00001d031171::1:180488941-180490942(+)
Zm00001d044470::3:229098311-229100312(-)
Zm00001d007966::2:244310041-244312042(+)
Zm00001d043765::3:209277168-209279169(-)
Zm00001d002381::2:11531702-11533703(+)
Zm00001d022081::7:169730022-169732023(-)
Zm00001d005792::2:188841373-188843374(+)
Zm00001d009693::8:76215415-76217416(-)
Zm00001d031954::1:207949469-207951470(-)
Zm00001d004143::2:86092214-86094215(+)
Zm00001d023838::10:23885813-23887814(+)
Zm00001d041277::3:109761170-109763171(+)
Zm00001d022625::7:181506058-181508059(-)
Zm00001d018029::5:212388586-212390587(+)
Zm00001d031548::1:193847506-193849507(+)
Zm00001d027355::1:3574706-3576707(-)
Zm00001d016274::5:155131853-155133854(+)
Zm00001d020188::7:98544032-98546033(+)
Zm00001d038026::6:145576495-145578496(+)
Zm00001d052811::4:201674650-201676651(-)
Zm00001d028757::1:45722830-45724831(-)
Zm00001d013052::5:3885672-3887673(-)
Zm00001d007508::2:233477093-233479094(-)
Zm00001d012246::8:170928525-170930526(-)
Zm00001d017374::5:193774912-193776913(+)
Zm00001d004543::2:117225148-117227149(-)
Zm00001d013271::5:7525975-7527976(+)
Zm00001d003434::2:44259247-44261248(+)
Zm00001d040622::3:54364927-54366928(+)
Zm00001d013167::5:5737726-5739727(-)
Zm00001d008871::8:23390179-23392180(-)
Zm00001d024393::10:68583197-68585198(+)
Zm00001d007819::2:240253643-240255644(-)
Zm00001d014510::5:51048108-51050109(+)
Zm00001d037466::6:126237856-126239857(-)
Zm00001d048701::4:3508033-3510034(+)
Zm00001d034872::1:304414510-304416511(+)
Zm00001d026382::10:144817021-144819022(+)
Zm00001d039318::3:1629649-1631650(-)
Zm00001d051480::4:160036759-160038760(+)
Zm00001d045579::9:27179337-27181338(+)
Zm00001d015600::5:100359449-100361450(+)
Zm00001d053864::4:242559861-242561862(-)
Zm00001d008390::8:7128719-7130720(-)
Zm00001d009472::8:66132781-66134782(-)
Zm00001d018749::7:4083057-4085058(+)
Zm00001d048481::9:157034416-157036417(-)
Zm00001d045321::9:18924777-18926778(+)
Zm00001d045626::9:29240037-29242038(+)
Zm00001d037270::6:118891065-118893066(+)
Zm00001d032304::1:221396806-221398807(-)
Zm00001d007241::2:225525758-225527759(+)
Zm00001d008407::8:7960596-7962597(-)
Zm00001d030096::1:105531725-105533726(-)
Zm00001d005190::2:163036724-163038725(+)
Zm00001d005347::2:170385266-170387267(+)
Zm00001d009286::8:52120642-52122643(+)
Zm00001d020088::7:91066934-91068935(-)
Zm00001d016220::5:150961595-150963596(+)
Zm00001d038905::6:166767814-166769815(-)
Zm00001d006884::2:218529416-218531417(+)
Zm00001d039998::3:22426939-22428940(+)
Zm00001d013212::5:6624046-6626047(+)
Zm00001d033029::1:247786161-247788162(-)
Zm00001d045519::9:25260935-25262936(-)
Zm00001d014066::5:31261443-31263444(+)
Zm00001d048334::9:154592080-154594081(+)
Zm00001d010773::8:127461298-127463299(+)
Zm00001d014512::5:51090140-51092141(-)
Zm00001d037842::6:139370632-139372633(+)
Zm00001d042346::3:162350103-162352104(+)
Zm00001d009930::8:90322183-90324184(+)
Zm00001d001909::2:2782136-2784137(-)
Zm00001d027572::1:8307848-8309849(-)
Zm00001d013040::5:3612169-3614170(-)
Zm00001d016771::5:175545468-175547469(-)
Zm00001d034047::1:282302059-282304060(+)
Zm00001d037920::6:141996224-141998225(+)
Zm00001d020702::7:129166700-129168701(-)
Zm00001d021445::7:152356611-152358612(+)
Zm00001d037429::6:125226219-125228220(+)
Zm00001d003786::2:59353624-59355625(+)
Zm00001d053754::4:240519634-240521635(-)
Zm00001d003401::2:43086992-43088993(+)
Zm00001d025326::10:114245760-114247761(+)
Zm00001d020362::7:109288940-109290941(+)
Zm00001d043022::3:186813122-186815123(-)
Zm00001d051401::4:157152668-157154669(-)
Zm00001d026376::10:144635062-144637063(-)
Zm00001d037104::6:112380798-112382799(+)
Zm00001d038637::6:161440863-161442864(+)
Zm00001d014255::5:38340631-38342632(-)
Zm00001d026568::10:148184609-148186610(+)
Zm00001d022303::7:174793132-174795133(+)
Zm00001d005736::2:185236392-185238393(-)
Zm00001d031423::1:189593436-189595437(-)
Zm00001d006419::2:207347092-207349093(+)
Zm00001d045798::9:39861641-39863642(-)
Zm00001d018129::5:214922732-214924733(+)
Zm00001d003084::2:31603753-31605754(+)
Zm00001d008633::8:15280460-15282461(+)
Zm00001d038791::6:164389322-164391323(-)
Zm00001d031621::1:196583717-196585718(-)
Zm00001d028812::1:47210275-47212276(+)
Zm00001d019816::7:64643020-64645021(-)
Zm00001d040371::3:40546175-40548176(-)
Zm00001d047615::9:137069744-137071745(+)
Zm00001d012721::8:179177140-179179141(-)
Zm00001d004471::2:113976129-113978130(+)
Zm00001d012474::8:175161147-175163148(+)
Zm00001d027900::1:17148010-17150011(-)
Zm00001d047864::9:143764301-143766302(-)
Zm00001d006446::2:208455626-208457627(+)
Zm00001d035063::6:3468474-3470475(+)
Zm00001d034795::1:302373418-302375419(+)
Zm00001d049581::4:36068697-36070698(-)
Zm00001d004913::2:148159029-148161030(+)
Zm00001d033259::1:256313562-256315563(+)
Zm00001d010525::8:119260434-119262435(-)
Zm00001d021360::7:149840779-149842780(+)
Zm00001d022106::7:170519173-170521174(-)
Zm00001d049619::4:37786104-37788105(-)
Zm00001d003954::2:72099935-72101936(+)
Zm00001d048487::9:157083467-157085468(-)
Zm00001d038703::6:162997683-162999684(+)
Zm00001d023303::10:2438707-2440708(-)
Zm00001d038840::6:165627328-165629329(-)
Zm00001d017748::5:205852975-205854976(-)
Zm00001d023339::10:3669172-3671173(-)
Zm00001d038807::6:164816584-164818585(-)
Zm00001d026071::10:137672646-137674647(+)
Zm00001d031109::1:177583458-177585459(-)
Zm00001d046995::9:114410011-114412012(-)
Zm00001d010207::8:104001685-104003686(+)
Zm00001d040815::3:67778839-67780840(-)
Zm00001d034305::1:288861741-288863742(+)
Zm00001d037326::6:121211895-121213896(+)
Zm00001d013533::5:13759891-13761892(+)
Zm00001d005343::2:170145725-170147726(-)
Zm00001d049294::4:24900066-24902067(-)
Zm00001d021433::7:152093886-152095887(+)
Zm00001d002944::2:27777820-27779821(+)
Zm00001d016786::5:175958382-175960383(+)
Zm00001d025392::10:116762268-116764269(+)
Zm00001d002546::2:15134790-15136791(-)
Zm00001d031995::1:209026876-209028877(-)
Zm00001d016084::5:143692869-143694870(-)
Zm00001d027941::1:18021236-18023237(-)
Zm00001d006315::2:204311741-204313742(+)
Zm00001d017944::5:210536324-210538325(-)
Zm00001d025716::10:127320855-127322856(-)
Zm00001d053036::4:210076030-210078031(-)
Zm00001d050178::4:71007582-71009583(-)
Zm00001d037875::6:140721260-140723261(+)
Zm00001d051605::4:164207838-164209839(+)
Zm00001d029094::1:57595451-57597452(+)
Zm00001d044931::9:7605714-7607715(-)
Zm00001d029885::1:92219004-92221005(-)
Zm00001d020191::7:98590516-98592517(-)
Zm00001d049125::4:16824192-16826193(-)
Zm00001d019350::7:29355755-29357756(+)
Zm00001d037835::6:139204780-139206781(-)
Zm00001d023635::10:13068515-13070516(+)
Zm00001d018123::5:214728494-214730495(+)
Zm00001d006223::2:202203668-202205669(-)
Zm00001d051427::4:158191257-158193258(-)
Zm00001d015568::5:98404162-98406163(-)
Zm00001d004775::2:138479346-138481347(-)
Zm00001d024995::10:98276836-98278837(+)
Zm00001d022371::7:176263394-176265395(-)
Zm00001d046249::9:76620181-76622182(+)
Zm00001d037734::6:135561002-135563003(+)
Zm00001d003679::2:53859569-53861570(+)
Zm00001d011057::8:137625647-137627648(-)
Zm00001d028141::1:23990305-23992306(+)
Zm00001d043019::3:186604592-186606593(+)
Zm00001d017395::5:194478348-194480349(-)
Zm00001d051504::4:160594209-160596210(-)
Zm00001d017489::5:197378485-197380486(-)
Zm00001d028380::1:32691518-32693519(-)
Zm00001d051587::4:163509928-163511929(-)
Zm00001d030981::1:171567591-171569592(-)
Zm00001d025764::10:128934434-128936435(-)
Zm00001d042747::3:178863927-178865928(-)
Zm00001d039046::6:169229978-169231979(-)
Zm00001d054106::4:246773882-246775883(+)
Zm00001d013314::5:8361285-8363286(+)
Zm00001d002961::2:28153093-28155094(+)
Zm00001d004517::2:116141346-116143347(-)
Zm00001d047808::9:142329849-142331850(+)
Zm00001d008258::8:3334857-3336858(-)
Zm00001d038408::6:156582665-156584666(+)
Zm00001d051860::4:172527848-172529849(-)
Zm00001d048454::9:156679029-156681030(-)
Zm00001d015234::5:80279570-80281571(+)
Zm00001d033751::1:272911924-272913925(-)
Zm00001d020220::7:100666289-100668290(-)
Zm00001d029333::1:66336604-66338605(-)
Zm00001d027231::1:49376-51377(+)
Zm00001d022463::7:178163731-178165732(+)
Zm00001d007285::2:226814493-226816494(-)
Zm00001d035040::6:2929557-2931558(-)
Zm00001d028603::1:40509025-40511026(+)
Zm00001d048983::4:11479731-11481732(-)
Zm00001d029503::1:73478767-73480768(+)
Zm00001d013329::5:8765412-8767413(-)
Zm00001d008439::8:8691583-8693584(+)
Zm00001d039090::6:169787029-169789030(+)
Zm00001d023263::10:1593782-1595783(-)
Zm00001d027911::1:17366676-17368677(+)
Zm00001d005519::2:177084844-177086845(+)
Zm00001d010141::8:101176270-101178271(-)
Zm00001d042719::3:178122366-178124367(+)
Zm00001d033990::1:280545148-280547149(-)
Zm00001d011929::8:164802116-164804117(-)
Zm00001d033304::1:258180510-258182511(+)
Zm00001d020629::7:125598791-125600792(-)
Zm00001d039639::3:9877722-9879723(+)
Zm00001d011868::8:163313964-163315965(-)
Zm00001d020973::7:138247395-138249396(+)
Zm00001d052979::4:207069447-207071448(+)
Zm00001d034987::6:1187540-1189541(-)
Zm00001d041474::3:122397411-122399412(+)
Zm00001d025984::10:135306637-135308638(-)
Zm00001d007121::2:222806157-222808158(-)
Zm00001d023756::10:18992217-18994218(-)
Zm00001d037719::6:135121664-135123665(-)
Zm00001d028191::1:25804880-25806881(-)
Zm00001d048239::9:153032693-153034694(+)
Zm00001d038914::6:166875477-166877478(-)
Zm00001d048717::4:4145109-4147110(+)
Zm00001d033596::1:268073040-268075041(+)
Zm00001d012312::8:172216655-172218656(-)
Zm00001d001932::2:3091587-3093588(+)
Zm00001d048583::4:218880-220881(+)
Zm00001d020590::7:123887542-123889543(-)
Zm00001d050655::4:112403975-112405976(+)
Zm00001d032815::1:239120141-239122142(+)
Zm00001d034521::1:295608392-295610393(+)
Zm00001d014204::5:36527214-36529215(+)
Zm00001d011001::8:136350086-136352087(-)
Zm00001d048798::4:5675602-5677603(+)
Zm00001d049049::4:13883439-13885440(+)
Zm00001d025454::10:119067061-119069062(+)
Zm00001d015960::5:134286491-134288492(+)
Zm00001d035182::6:8506746-8508747(+)
Zm00001d033169::1:252678341-252680342(+)
Zm00001d021609::7:158043328-158045329(-)
Zm00001d014813::5:64067398-64069399(+)
Zm00001d016441::5:162433399-162435400(-)
Zm00001d005843::2:190606401-190608402(-)
Zm00001d023998::10:35440028-35442029(+)
Zm00001d037045::6:110222318-110224319(+)
Zm00001d023265::10:1604500-1606501(+)
Zm00001d051652::4:165774799-165776800(+)
Zm00001d025304::10:113469748-113471749(+)
Zm00001d037546::6:128909149-128911150(-)
Zm00001d052056::4:177954468-177956469(+)
Zm00001d009396::8:62200739-62202740(-)
Zm00001d023807::10:22629494-22631495(-)
Zm00001d039241::3:394782-396783(-)
Zm00001d032032::1:209997010-209999011(-)
Zm00001d023816::10:23317761-23319762(-)
Zm00001d011765::8:161173216-161175217(+)
Zm00001d052079::4:178763054-178765055(+)
Zm00001d042699::3:177341148-177343149(+)
Zm00001d035350::6:22775071-22777072(-)
Zm00001d025944::10:134351525-134353526(+)
Zm00001d016506::5:165300623-165302624(+)
Zm00001d038699::6:162813145-162815146(+)
Zm00001d005996::2:194931716-194933717(-)
Zm00001d032055::1:210915519-210917520(-)
Zm00001d044517::3:230726046-230728047(-)
Zm00001d018318::5:218386954-218388955(-)
Zm00001d053909::4:243462607-243464608(+)
Zm00001d019536::7:40986409-40988410(-)
Zm00001d006388::2:206394965-206396966(-)
Zm00001d036770::6:100197245-100199246(-)
Zm00001d020956::7:137672466-137674467(+)
Zm00001d035157::6:7250443-7252444(-)
Zm00001d047126::9:119390066-119392067(+)
Zm00001d012196::8:169923738-169925739(-)
Zm00001d002564::2:15539968-15541969(-)
Zm00001d022316::7:175116901-175118902(-)
Zm00001d040572::3:50776378-50778379(-)
Zm00001d009374::8:60783585-60785586(-)
Zm00001d043662::3:206198353-206200354(+)
Zm00001d033926::1:278713021-278715022(-)
Zm00001d004315::2:102690970-102692971(+)
Zm00001d029644::1:80926048-80928049(-)
Zm00001d036404::6:86987891-86989892(-)
Zm00001d045220::9:16478997-16480998(+)
Zm00001d032582::1:231195639-231197640(+)
Zm00001d007570::2:235044255-235046256(-)
Zm00001d024512::10:75068186-75070187(+)
Zm00001d008781::8:19830841-19832842(-)
Zm00001d025739::10:128020107-128022108(+)
Zm00001d043457::3:200500322-200502323(-)
Zm00001d003280::2:38639553-38641554(-)
Zm00001d013885::5:23767902-23769903(+)
Zm00001d034983::6:787273-789274(-)
Zm00001d014309::5:40504108-40506109(-)
Zm00001d015249::5:81215016-81217017(-)
Zm00001d038830::6:165361825-165363826(+)
Zm00001d016737::5:174731384-174733385(-)
Zm00001d051089::4:141672128-141674129(-)
Zm00001d025900::10:133320192-133322193(+)
Zm00001d038866::6:166082750-166084751(+)
Zm00001d005308::2:169026342-169028343(-)
Zm00001d008331::8:5500165-5502166(-)
Zm00001d003176::2:34604864-34606865(+)
Zm00001d005359::2:170958055-170960056(+)
Zm00001d018810::7:5845045-5847046(-)
Zm00001d014180::5:35158722-35160723(+)
Zm00001d006534::2:210625623-210627624(-)
Zm00001d005081::2:157618390-157620391(-)
Zm00001d051389::4:156893648-156895649(+)
Zm00001d007446::2:231917076-231919077(+)
Zm00001d025904::10:133419971-133421972(+)
Zm00001d002729::2:20592275-20594276(-)
Zm00001d010192::8:103465613-103467614(-)
Zm00001d039683::3:11815278-11817279(+)
Zm00001d051039::4:138152025-138154026(-)
Zm00001d023904::10:27311848-27313849(+)
Zm00001d014571::5:53947112-53949113(-)
Zm00001d032268::1:219860142-219862143(-)
Zm00001d036819::6:102080027-102082028(+)
Zm00001d037299::6:119931639-119933640(+)
Zm00001d001809::2:1293431-1295432(+)
Zm00001d051320::4:153914842-153916843(+)
Zm00001d052497::4:191489208-191491209(-)
Zm00001d036583::6:93723979-93725980(-)
Zm00001d050242::4:75573212-75575213(-)
Zm00001d017067::5:184306775-184308776(+)
Zm00001d052961::4:206346010-206348011(+)
Zm00001d047801::9:142141019-142143020(-)
Zm00001d032776::1:237890536-237892537(-)
Zm00001d052452::4:190312158-190314159(+)
Zm00001d029318::1:65780643-65782644(+)
Zm00001d034286::1:288508323-288510324(+)
Zm00001d024894::10:93461923-93463924(-)
Zm00001d009410::8:63368601-63370602(-)
Zm00001d030790::1:159883990-159885991(-)
Zm00001d034880::1:304587931-304589932(-)
Zm00001d048884::4:7016573-7018574(+)
Zm00001d046958::9:113034202-113036203(+)
Zm00001d039293::3:1165722-1167723(+)
Zm00001d043185::3:190869468-190871469(-)
Zm00001d027416::1:4838599-4840600(+)
Zm00001d028530::1:38322523-38324524(-)
Zm00001d038127::6:148801207-148803208(+)
Zm00001d001959::2:3549431-3551432(-)
Zm00001d003394::2:42773175-42775176(-)
Zm00001d042923::3:184010939-184012940(+)
Zm00001d052211::4:183371788-183373789(-)
Zm00001d032371::1:224167988-224169989(-)
Zm00001d043652::3:206065384-206067385(-)
Zm00001d044452::3:228388199-228390200(+)
Zm00001d028453::1:35464274-35466275(+)
Zm00001d052964::4:206411161-206413162(+)
Zm00001d048710::4:3839429-3841430(-)
Zm00001d006795::2:216889843-216891844(-)
Zm00001d047951::9:146065674-146067675(-)
Zm00001d035948::6:61625587-61627588(-)
Zm00001d040185::3:31046780-31048781(-)
Zm00001d032748::1:237167775-237169776(+)
Zm00001d044744::9:1008648-1010649(-)
Zm00001d005193::2:163081643-163083644(-)
Zm00001d037985::6:144390466-144392467(+)
Zm00001d003277::2:38576206-38578207(-)
Zm00001d016082::5:143465475-143467476(-)
Zm00001d018057::5:213286884-213288885(+)
Zm00001d048421::9:155969653-155971654(-)
Zm00001d026695::10:150142683-150144684(-)
Zm00001d017654::5:203243859-203245860(+)
Zm00001d046223::9:73067297-73069298(-)
Zm00001d025830::10:131180439-131182440(+)
Zm00001d011706::8:159313575-159315576(-)
Zm00001d020867::7:135071219-135073220(-)
Zm00001d021859::7:164646745-164648746(+)
Zm00001d047570::9:135945932-135947933(-)
Zm00001d024110::10:46170059-46172060(+)
Zm00001d012211::8:170114731-170116732(-)
Zm00001d023795::10:21191243-21193244(+)
Zm00001d017573::5:200052575-200054576(-)
Zm00001d032214::1:217342851-217344852(-)
Zm00001d003994::2:74392935-74394936(-)
Zm00001d023664::10:14451012-14453013(-)
Zm00001d045819::9:41247425-41249426(+)
Zm00001d006593::2:211763934-211765935(+)
Zm00001d008262::8:3372044-3374045(+)
Zm00001d022209::7:172906384-172908385(-)
Zm00001d047777::9:141489725-141491726(+)
Zm00001d040094::3:27363823-27365824(-)
Zm00001d005026::2:154616323-154618324(-)
Zm00001d040505::3:47340887-47342888(+)
Zm00001d025278::10:112307217-112309218(-)
Zm00001d027324::1:2971667-2973668(-)
Zm00001d015942::5:132984115-132986116(-)
Zm00001d012694::8:178735433-178737434(+)
Zm00001d048621::4:1523901-1525902(-)
Zm00001d031860::1:204438270-204440271(-)
Zm00001d053960::4:244304282-244306283(-)
Zm00001d020371::7:109920513-109922514(+)
Zm00001d039276::3:915128-917129(+)
Zm00001d029027::1:55244009-55246010(-)
Zm00001d045128::9:13707620-13709621(-)
Zm00001d025737::10:127954460-127956461(-)
Zm00001d041497::3:124223215-124225216(+)
Zm00001d052188::4:182610208-182612209(+)
Zm00001d025153::10:106775575-106777576(+)
Zm00001d040691::3:58484404-58486405(-)
Zm00001d051135::4:145472639-145474640(-)
Zm00001d044665::3:234416047-234418048(-)
Zm00001d025302::10:113397948-113399949(-)
Zm00001d018504::5:221975687-221977688(+)
Zm00001d053976::4:244545443-244547444(+)
Zm00001d021651::7:159108157-159110158(-)
Zm00001d013268::5:7502714-7504715(+)
Zm00001d025735::10:127935663-127937664(-)
Zm00001d037756::6:136398133-136400134(+)
Zm00001d004248::2:95784507-95786508(+)
Zm00001d050508::4:94918888-94920889(+)
Zm00001d028672::1:42562369-42564370(+)
Zm00001d004343::2:105203989-105205990(-)
Zm00001d022031::7:168317419-168319420(-)
Zm00001d050054::4:62672480-62674481(-)
Zm00001d010837::8:129415803-129417804(-)
Zm00001d007882::2:241671469-241673470(+)
Zm00001d043764::3:209273140-209275141(+)
Zm00001d040067::3:25759925-25761926(-)
Zm00001d023694::10:15878458-15880459(-)
Zm00001d050320::4:81157943-81159944(+)
Zm00001d016456::5:162961240-162963241(+)
Zm00001d034553::1:296070635-296072636(+)
Zm00001d025041::10:101197062-101199063(-)
Zm00001d015905::5:130025953-130027954(+)
Zm00001d008746::8:18871829-18873830(+)
Zm00001d044693::3:235064585-235066586(-)
Zm00001d047716::9:139846938-139848939(-)
Zm00001d050076::4:64428142-64430143(+)
Zm00001d037229::6:116925843-116927844(-)
Zm00001d032238::1:218365543-218367544(-)
Zm00001d027346::1:3379807-3381808(-)
Zm00001d017103::5:185445341-185447342(+)
Zm00001d011796::8:161716456-161718457(+)
Zm00001d006610::2:212556885-212558886(-)
Zm00001d022142::7:171065627-171067628(-)
Zm00001d037250::6:118022546-118024547(+)
Zm00001d007418::2:231201462-231203463(-)
Zm00001d017308::5:192347315-192349316(+)
Zm00001d013537::5:13911312-13913313(-)
Zm00001d009683::8:75787744-75789745(-)
Zm00001d012641::8:177676784-177678785(-)
Zm00001d029343::1:66654593-66656594(-)
Zm00001d052675::4:196969360-196971361(-)
Zm00001d028414::1:34136658-34138659(+)
Zm00001d019225::7:22607738-22609739(+)
Zm00001d021453::7:152607581-152609582(-)
Zm00001d043747::3:209010444-209012445(-)
Zm00001d044183::3:221289247-221291248(+)
Zm00001d044823::9:3918474-3920475(+)
Zm00001d005450::2:174573080-174575081(-)
Zm00001d017242::5:190094332-190096333(+)
Zm00001d030408::1:130192008-130194009(+)
Zm00001d006640::2:213257621-213259622(-)
Zm00001d030533::1:142259363-142261364(+)
Zm00001d006587::2:211691819-211693820(+)
Zm00001d019866::7:71124137-71126138(+)
Zm00001d025011::10:99634342-99636343(+)
Zm00001d035689::6:41138464-41140465(+)
Zm00001d052753::4:199826302-199828303(-)
Zm00001d033427::1:262670976-262672977(+)
Zm00001d024291::10:62307964-62309965(-)
Zm00001d037479::6:126616683-126618684(-)
Zm00001d001787::2:933227-935228(-)
Zm00001d011382::8:149187900-149189901(+)
Zm00001d031963::1:208072096-208074097(+)
Zm00001d029039::1:55698708-55700709(+)
Zm00001d002474::2:13571712-13573713(-)
Zm00001d033371::1:260860264-260862265(+)
Zm00001d040958::3:83073860-83075861(-)
Zm00001d006907::2:219179127-219181128(+)
Zm00001d009702::8:76421973-76423974(+)
Zm00001d051953::4:175174982-175176983(+)
Zm00001d033453::1:263062867-263064868(-)
Zm00001d014820::5:64544058-64546059(+)
Zm00001d025903::10:133421110-133423111(-)
Zm00001d030780::1:159377642-159379643(+)
Zm00001d033556::1:267108264-267110265(-)
Zm00001d012931::5:2171688-2173689(+)
Zm00001d044213::3:221963576-221965577(+)
Zm00001d026200::10:140835842-140837843(-)
Zm00001d036927::6:106650701-106652702(+)
Zm00001d017166::5:187568888-187570889(+)
Zm00001d049812::4:45786856-45788857(+)
Zm00001d025574::10:122794878-122796879(-)
Zm00001d023957::10:31819582-31821583(+)
Zm00001d052697::4:197840354-197842355(-)
Zm00001d007151::2:223370211-223372212(-)
Zm00001d005675::2:183062773-183064774(+)
Zm00001d004887::2:146643787-146645788(-)
Zm00001d034510::1:294989746-294991747(+)
Zm00001d012509::8:175624375-175626376(-)
Zm00001d016856::5:178420523-178422524(-)
Zm00001d052081::4:178938650-178940651(-)
Zm00001d023718::10:16728062-16730063(-)
Zm00001d007848::2:240834369-240836370(+)
Zm00001d018349::5:219011020-219013021(-)
Zm00001d029487::1:72835526-72837527(-)
Zm00001d010392::8:112610125-112612126(+)
Zm00001d011349::8:147533875-147535876(+)
Zm00001d043071::3:188319147-188321148(+)
Zm00001d044983::9:9318975-9320976(-)
Zm00001d028877::1:49476889-49478890(-)
Zm00001d048611::4:1282211-1284212(+)
Zm00001d003086::2:31746160-31748161(+)
Zm00001d053305::4:225235861-225237862(+)
Zm00001d006064::2:197105019-197107020(-)
Zm00001d017100::5:185358504-185360505(+)
Zm00001d030624::1:149522091-149524092(-)
Zm00001d009878::8:86791265-86793266(+)
Zm00001d024908::10:94272761-94274762(+)
Zm00001d019293::7:25960996-25962997(+)
Zm00001d047110::9:118919497-118921498(-)
Zm00001d010969::8:135350645-135352646(+)
Zm00001d026627::10:149176535-149178536(-)
Zm00001d005281::2:167646041-167648042(-)
Zm00001d015714::5:110433609-110435610(-)
Zm00001d028474::1:36146939-36148940(-)
Zm00001d011444::8:150556098-150558099(-)
Zm00001d040550::3:49052482-49054483(-)
Zm00001d025620::10:124228210-124230211(+)
Zm00001d006488::2:209764833-209766834(-)
Zm00001d016686::5:172492001-172494002(-)
Zm00001d044768::9:1934583-1936584(-)
Zm00001d031059::1:175154809-175156810(+)
Zm00001d032128::1:213906589-213908590(-)
Zm00001d044529::3:230997601-230999602(-)
Zm00001d007058::2:220987450-220989451(-)
Zm00001d012768::8:180445595-180447596(-)
Zm00001d043355::3:197512756-197514757(+)
Zm00001d041365::3:114432208-114434209(+)
Zm00001d049500::4:32586779-32588780(-)
Zm00001d036008::6:65513125-65515126(+)
Zm00001d019672::7:49651338-49653339(+)
Zm00001d002982::2:28864973-28866974(+)
Zm00001d002975::2:28571314-28573315(+)
Zm00001d032209::1:217179538-217181539(+)
Zm00001d013308::5:8187882-8189883(+)
Zm00001d033987::1:280367195-280369196(+)
Zm00001d006697::2:214533956-214535957(+)
Zm00001d012446::8:174686321-174688322(+)
Zm00001d016265::5:154658594-154660595(+)
Zm00001d038123::6:148748040-148750041(-)
Zm00001d052612::4:194615156-194617157(-)
Zm00001d012128::8:168575541-168577542(-)
Zm00001d031638::1:197066256-197068257(-)
Zm00001d014451::5:47933474-47935475(-)
Zm00001d027352::1:3491306-3493307(-)
Zm00001d024140::10:49068863-49070864(-)
Zm00001d005028::2:154628177-154630178(+)
Zm00001d028279::1:29002479-29004480(-)
Zm00001d038668::6:162274262-162276263(+)
Zm00001d030550::1:143281891-143283892(+)
Zm00001d047626::9:137458182-137460183(+)
Zm00001d020616::7:125179237-125181238(-)
Zm00001d025887::10:133097495-133099496(-)
Zm00001d025765::10:128933391-128935392(+)
Zm00001d044690::3:234989108-234991109(-)
Zm00001d005921::2:192821000-192823001(-)
Zm00001d035886::6:58447358-58449359(-)
Zm00001d017294::5:192006079-192008080(+)
Zm00001d008952::8:26875068-26877069(+)
Zm00001d026588::10:148411355-148413356(+)
Zm00001d014658::5:57817641-57819642(-)
Zm00001d032673::1:233757847-233759848(-)
Zm00001d046506::9:92967788-92969789(-)
Zm00001d020428::7:113327413-113329414(-)
Zm00001d003861::2:63429722-63431723(+)
Zm00001d050368::4:84246002-84248003(+)
Zm00001d040051::3:24857273-24859274(+)
Zm00001d016913::5:179730050-179732051(-)
Zm00001d053532::4:233192417-233194418(-)
Zm00001d034187::1:285957841-285959842(+)
Zm00001d023955::10:31673043-31675044(-)
Zm00001d002714::2:20018282-20020283(-)
Zm00001d046900::9:109552189-109554190(+)
Zm00001d043970::3:215388401-215390402(-)
Zm00001d018409::5:220203312-220205313(+)
Zm00001d013072::5:4312051-4314052(+)
Zm00001d011750::8:160748486-160750487(-)
Zm00001d044222::3:222371205-222373206(-)
Zm00001d039328::3:1965193-1967194(-)
Zm00001d029206::1:62416638-62418639(-)
Zm00001d043696::3:207621572-207623573(+)
Zm00001d032059::1:211064272-211066273(+)
Zm00001d052276::4:185644699-185646700(-)
Zm00001d033058::1:248895511-248897512(+)
Zm00001d025057::10:102028060-102030061(-)
Zm00001d028903::1:50229898-50231899(+)
Zm00001d017181::5:188173143-188175144(-)
Zm00001d017986::5:211404915-211406916(+)
Zm00001d043165::3:190399742-190401743(+)
Zm00001d007862::2:241116169-241118170(+)
Zm00001d026515::10:147460190-147462191(-)
Zm00001d009727::8:78050795-78052796(-)
Zm00001d041954::3:145307501-145309502(+)
Zm00001d045816::9:40985753-40987754(+)
Zm00001d009837::8:84442691-84444692(-)
Zm00001d011760::8:160946618-160948619(-)
Zm00001d047830::9:142672292-142674293(-)
Zm00001d036879::6:105520840-105522841(-)
Zm00001d021994::7:167662420-167664421(-)
Zm00001d021584::7:157091305-157093306(+)
Zm00001d044559::3:231693124-231695125(+)
Zm00001d048143::9:150814060-150816061(-)
Zm00001d049648::4:38696192-38698193(+)
Zm00001d029375::1:68098173-68100174(-)
Zm00001d051761::4:168958180-168960181(+)
Zm00001d053555::4:233901997-233903998(+)
Zm00001d044877::9:6286025-6288026(-)
Zm00001d003046::2:30270247-30272248(+)
Zm00001d020807::7:133509665-133511666(-)
Zm00001d040920::3:79256160-79258161(-)
Zm00001d017340::5:193380918-193382919(-)
Zm00001d018468::5:221353173-221355174(-)
Zm00001d026012::10:135965135-135967136(+)
Zm00001d046658::9:100817927-100819928(-)
Zm00001d011269::8:145258590-145260591(-)
Zm00001d040426::3:42865773-42867774(+)
Zm00001d026420::10:145445020-145447021(-)
Zm00001d016849::5:178265628-178267629(-)
Zm00001d020491::7:118718938-118720939(-)
Zm00001d043159::3:190370843-190372844(-)
Zm00001d034385::1:291509236-291511237(+)
Zm00001d016063::5:142436131-142438132(+)
Zm00001d013804::5:20986258-20988259(-)
Zm00001d003894::2:65551343-65553344(-)
Zm00001d040488::3:46461287-46463288(+)
Zm00001d043441::3:199987048-199989049(-)
Zm00001d016877::5:179233474-179235475(-)
Zm00001d047481::9:131634359-131636360(-)
Zm00001d033170::1:252784462-252786463(-)
Zm00001d003851::2:62501924-62503925(+)
Zm00001d032383::1:224769868-224771869(-)
Zm00001d027524::1:7402596-7404597(-)
Zm00001d019593::7:45244587-45246588(+)
Zm00001d034829::1:303242069-303244070(+)
Zm00001d023476::10:6859896-6861897(+)
Zm00001d052216::4:183513584-183515585(+)
Zm00001d004396::2:108734741-108736742(+)
Zm00001d031928::1:207096613-207098614(+)
Zm00001d022072::7:169435192-169437193(+)
Zm00001d012866::5:1362449-1364450(-)
Zm00001d039147::6:171048496-171050497(-)
Zm00001d009987::8:93551246-93553247(-)
Zm00001d038897::6:166667662-166669663(+)
Zm00001d051431::4:158373770-158375771(+)
Zm00001d009074::8:34610990-34612991(-)
Zm00001d014761::5:61856653-61858654(+)
Zm00001d023922::10:28391155-28393156(-)
Zm00001d019150::7:19292026-19294027(+)
Zm00001d011701::8:159185291-159187292(-)
Zm00001d022010::7:167904317-167906318(+)
Zm00001d032636::1:232681071-232683072(-)
Zm00001d043222::3:192361581-192363582(-)
Zm00001d037196::6:115286932-115288933(+)
Zm00001d038007::6:145009086-145011087(-)
Zm00001d021183::7:145177986-145179987(+)
Zm00001d022147::7:171238354-171240355(+)
Zm00001d052432::4:189829307-189831308(+)
Zm00001d017401::5:194937359-194939360(-)
Zm00001d007091::2:222099277-222101278(+)
Zm00001d016472::5:163708271-163710272(-)
Zm00001d030526::1:141708995-141710996(-)
Zm00001d002130::2:6424486-6426487(-)
Zm00001d052721::4:198795823-198797824(-)
Zm00001d028936::1:52166111-52168112(+)
Zm00001d049450::4:30696929-30698930(+)
Zm00001d029274::1:64515328-64517329(-)
Zm00001d051565::4:162885902-162887903(+)
Zm00001d013240::5:6866632-6868633(+)
Zm00001d020669::7:127430980-127432981(-)
Zm00001d034809::1:302534092-302536093(+)
Zm00001d006408::2:206932691-206934692(-)
Zm00001d018811::7:5844108-5846109(+)
Zm00001d051544::4:162016023-162018024(+)
Zm00001d022606::7:180941081-180943082(-)
Zm00001d042870::3:182561540-182563541(-)
Zm00001d052185::4:182583131-182585132(-)
Zm00001d015415::5:89130548-89132549(+)
Zm00001d040981::3:87915186-87917187(-)
Zm00001d033165::1:252587073-252589074(-)
Zm00001d009512::8:68436815-68438816(+)
Zm00001d031186::1:181629308-181631309(+)
Zm00001d032970::1:245045835-245047836(-)
Zm00001d028647::1:41723694-41725695(+)
Zm00001d047461::9:130895762-130897763(-)
Zm00001d043215::3:192100692-192102693(+)
Zm00001d044552::3:231535243-231537244(+)
Zm00001d053211::4:220342799-220344800(-)
Zm00001d031908::1:206404215-206406216(+)
Zm00001d029657::1:81703856-81705857(-)
Zm00001d033893::1:277646545-277648546(-)
Zm00001d049613::4:37641631-37643632(-)
Zm00001d017060::5:184143674-184145675(-)
Zm00001d012611::8:177174854-177176855(-)
Zm00001d018290::5:218020909-218022910(+)
Zm00001d009642::8:74130066-74132067(-)
Zm00001d049354::4:27734435-27736436(+)
Zm00001d021189::7:145429779-145431780(-)
Zm00001d019836::7:67847206-67849207(+)
Zm00001d034070::1:283085784-283087785(+)
Zm00001d013821::5:21431039-21433040(+)
Zm00001d021959::7:167126883-167128884(-)
Zm00001d023979::10:33920636-33922637(+)
Zm00001d014535::5:52310078-52312079(-)
Zm00001d008795::8:20661821-20663822(-)
Zm00001d018793::7:5332751-5334752(-)
Zm00001d017957::5:210865537-210867538(-)
Zm00001d051119::4:144243499-144245500(+)
Zm00001d003637::2:51282140-51284141(+)
Zm00001d002038::2:4865478-4867479(-)
Zm00001d049528::4:33285733-33287734(+)
Zm00001d039306::3:1423334-1425335(+)
Zm00001d017158::5:187192939-187194940(+)
Zm00001d017202::5:188701990-188703991(+)
Zm00001d002613::2:16762361-16764362(+)
Zm00001d025412::10:117874055-117876056(-)
Zm00001d053662::4:238374489-238376490(+)
Zm00001d024713::10:84558554-84560555(+)
Zm00001d038491::6:158533454-158535455(-)
Zm00001d043080::3:188608870-188610871(+)
Zm00001d005882::2:191726101-191728102(-)
Zm00001d053237::4:221577964-221579965(-)
Zm00001d033472::1:263620980-263622981(+)
Zm00001d049352::4:27724460-27726461(+)
Zm00001d008387::8:6916369-6918370(-)
Zm00001d027802::1:13861799-13863800(+)
Zm00001d030503::1:139710812-139712813(+)
Zm00001d007748::2:238725904-238727905(+)
Zm00001d028862::1:48852465-48854466(+)
Zm00001d005036::2:155305753-155307754(-)
Zm00001d014455::5:48030105-48032106(+)
Zm00001d042146::3:153570290-153572291(-)
Zm00001d042363::3:163304978-163306979(-)
Zm00001d002156::2:6880652-6882653(-)
Zm00001d024505::10:74773602-74775603(-)
Zm00001d008332::8:5547337-5549338(-)
Zm00001d041119::3:98757820-98759821(-)
Zm00001d016203::5:150384526-150386527(+)
Zm00001d003457::2:44952047-44954048(+)
Zm00001d040002::3:22478684-22480685(-)
Zm00001d049046::4:13855755-13857756(-)
Zm00001d010462::8:116443492-116445493(-)
Zm00001d042861::3:182289002-182291003(-)
Zm00001d038317::6:154308872-154310873(-)
Zm00001d007581::2:235121800-235123801(+)
Zm00001d020261::7:102760401-102762402(+)
Zm00001d046805::9:106601629-106603630(+)
Zm00001d029647::1:80969055-80971056(+)
Zm00001d034689::1:300055944-300057945(+)
Zm00001d052040::4:177079455-177081456(-)
Zm00001d011579::8:154894824-154896825(-)
Zm00001d052885::4:203404205-203406206(+)
Zm00001d047204::9:121910123-121912124(-)
Zm00001d039870::3:17279641-17281642(+)
Zm00001d021680::7:159842566-159844567(-)
Zm00001d033718::1:272129164-272131165(+)
Zm00001d021993::7:167642272-167644273(+)
Zm00001d049708::4:40975010-40977011(+)
Zm00001d029632::1:80759080-80761081(+)
Zm00001d012729::8:179413613-179415614(+)
Zm00001d043989::3:215687850-215689851(+)
Zm00001d018383::5:219689383-219691384(-)
Zm00001d021598::7:157744863-157746864(-)
Zm00001d042229::3:156903604-156905605(-)
Zm00001d011646::8:157426945-157428946(+)
Zm00001d004751::2:136248133-136250134(-)
Zm00001d006209::2:201894926-201896927(+)
Zm00001d006180::2:200829044-200831045(+)
Zm00001d045783::9:38792449-38794450(+)
Zm00001d021504::7:154246036-154248037(-)
Zm00001d016683::5:172409269-172411270(+)
Zm00001d004796::2:139869257-139871258(+)
Zm00001d029921::1:94475660-94477661(-)
Zm00001d039852::3:16633490-16635491(+)
Zm00001d002549::2:15220431-15222432(-)
Zm00001d026485::10:146890121-146892122(-)
Zm00001d014003::5:28277872-28279873(-)
Zm00001d014365::5:43034419-43036420(-)
Zm00001d023223::10:822377-824378(+)
Zm00001d003266::2:38346953-38348954(+)
Zm00001d010733::8:126283846-126285847(+)
Zm00001d032328::1:222600862-222602863(+)
Zm00001d015469::5:91980000-91982001(-)
Zm00001d005179::2:162708052-162710053(-)
Zm00001d003247::2:37817923-37819924(-)
Zm00001d006467::2:209131199-209133200(+)
Zm00001d014278::5:39076417-39078418(-)
Zm00001d039252::3:565644-567645(-)
Zm00001d008762::8:19359253-19361254(-)
Zm00001d029722::1:84144655-84146656(-)
Zm00001d037425::6:125121986-125123987(+)
Zm00001d045517::9:25248228-25250229(+)
Zm00001d048902::4:7404996-7406997(+)
Zm00001d030791::1:159883101-159885102(+)
Zm00001d045397::9:20630173-20632174(-)
Zm00001d004639::2:124626483-124628484(-)
Zm00001d009850::8:85064407-85066408(+)
Zm00001d036108::6:72485878-72487879(+)
Zm00001d013223::5:6719007-6721008(+)
Zm00001d009941::8:91080607-91082608(+)
Zm00001d012166::8:169362390-169364391(+)
Zm00001d017089::5:184916276-184918277(+)
Zm00001d037002::6:108762988-108764989(-)
Zm00001d038190::6:151025512-151027513(-)
Zm00001d031296::1:185531656-185533657(+)
Zm00001d048217::9:152625641-152627642(-)
Zm00001d017651::5:203218204-203220205(-)
Zm00001d052323::4:187101748-187103749(-)
Zm00001d024855::10:90670153-90672154(+)
Zm00001d026148::10:139802333-139804334(+)
Zm00001d037086::6:111761626-111763627(-)
Zm00001d050534::4:97670651-97672652(-)
Zm00001d035999::6:65218850-65220851(-)
Zm00001d027236::1:136877-138878(+)
Zm00001d011930::8:164801083-164803084(+)
Zm00001d026180::10:140450485-140452486(-)
Zm00001d050146::4:69103599-69105600(-)
Zm00001d010216::8:104490383-104492384(-)
Zm00001d019062::7:14886494-14888495(-)
Zm00001d052944::4:205743534-205745535(+)
Zm00001d025727::10:127666898-127668899(+)
Zm00001d022529::7:179417273-179419274(-)
Zm00001d046681::9:102109866-102111867(+)
Zm00001d026608::10:148914303-148916304(-)
Zm00001d008223::8:1664681-1666682(-)
Zm00001d002481::2:13632612-13634613(-)
Zm00001d035039::6:2913690-2915691(+)
Zm00001d021914::7:165821312-165823313(-)
Zm00001d033975::1:279921938-279923939(-)
Zm00001d012525::8:176095318-176097319(-)
Zm00001d012173::8:169524547-169526548(-)
Zm00001d038126::6:148783438-148785439(+)
Zm00001d021305::7:148352725-148354726(+)
Zm00001d002514::2:14443250-14445251(+)
Zm00001d009150::8:39635850-39637851(-)
Zm00001d031557::1:194161978-194163979(-)
Zm00001d048777::4:5413340-5415341(-)
Zm00001d034448::1:293309684-293311685(+)
Zm00001d010907::8:132972883-132974884(-)
Zm00001d034180::1:285811935-285813936(+)
Zm00001d029461::1:71833735-71835736(-)
Zm00001d009794::8:81739312-81741313(+)
Zm00001d053100::4:213755691-213757692(-)
Zm00001d049380::4:28429476-28431477(-)
Zm00001d041944::3:144727380-144729381(+)
Zm00001d024613::10:80361688-80363689(+)
Zm00001d044991::9:9472320-9474321(+)
Zm00001d005200::2:163305489-163307490(-)
Zm00001d019187::7:20842801-20844802(+)
Zm00001d018903::7:8796331-8798332(+)
Zm00001d036080::6:71040878-71042879(-)
Zm00001d052632::4:195453635-195455636(-)
Zm00001d009603::8:72767442-72769443(-)
Zm00001d031743::1:200574949-200576950(-)
Zm00001d030212::1:113401652-113403653(-)
Zm00001d006211::2:201911294-201913295(+)
Zm00001d028174::1:25498259-25500260(-)
Zm00001d032715::1:235876053-235878054(+)
Zm00001d051879::4:173235281-173237282(+)
Zm00001d019262::7:24653893-24655894(+)
Zm00001d019052::7:14296114-14298115(-)
Zm00001d033986::1:280284579-280286580(+)
Zm00001d004768::2:137855739-137857740(-)
Zm00001d016166::5:148206666-148208667(+)
Zm00001d024346::10:65899313-65901314(+)
Zm00001d002933::2:27116507-27118508(-)
Zm00001d005185::2:162914056-162916057(-)
Zm00001d025971::10:135013949-135015950(-)
Zm00001d039059::6:169392679-169394680(+)
Zm00001d033094::1:250116612-250118613(+)
Zm00001d030011::1:99112328-99114329(+)
Zm00001d053274::4:223770411-223772412(+)
Zm00001d035400::6:24388480-24390481(+)
Zm00001d026129::10:139298234-139300235(-)
Zm00001d025016::10:99824431-99826432(-)
Zm00001d020381::7:110249153-110251154(-)
Zm00001d025738::10:127955592-127957593(+)
Zm00001d012399::8:173681499-173683500(-)
Zm00001d050616::4:104892092-104894093(+)
Zm00001d043825::3:211005060-211007061(-)
Zm00001d033504::1:264693828-264695829(+)
Zm00001d041575::3:127804642-127806643(+)
Zm00001d039628::3:9474211-9476212(-)
Zm00001d022310::7:174906539-174908540(+)
Zm00001d015845::5:125791800-125793801(+)
Zm00001d002246::2:8910559-8912560(-)
Zm00001d052828::4:202069171-202071172(-)
Zm00001d019889::7:73329204-73331205(-)
Zm00001d047042::9:116430819-116432820(-)
Zm00001d025874::10:132246654-132248655(-)
Zm00001d038206::6:151542733-151544734(+)
Zm00001d048299::9:154129396-154131397(+)
Zm00001d048073::9:149389024-149391025(-)
Zm00001d034467::1:293828158-293830159(+)
Zm00001d029683::1:82568935-82570936(-)
Zm00001d008308::8:4799954-4801955(+)
Zm00001d020411::7:112192259-112194260(+)
Zm00001d036241::6:78622118-78624119(+)
Zm00001d009879::8:86974485-86976486(-)
Zm00001d002891::2:25943275-25945276(+)
Zm00001d040203::3:31840172-31842173(+)
Zm00001d033201::1:253758831-253760832(+)
Zm00001d010782::8:127601267-127603268(+)
Zm00001d053635::4:237829551-237831552(-)
Zm00001d012741::8:179545906-179547907(-)
Zm00001d039435::3:4160397-4162398(+)
Zm00001d012034::8:166901880-166903881(-)
Zm00001d032334::1:222822613-222824614(+)
Zm00001d038718::6:163322934-163324935(+)
Zm00001d018413::5:220251582-220253583(+)
Zm00001d028925::1:51729901-51731902(-)
Zm00001d018643::7:1469577-1471578(+)
Zm00001d028379::1:32668455-32670456(+)
Zm00001d006112::2:198708097-198710098(-)
Zm00001d044086::3:218643257-218645258(-)
Zm00001d023698::10:16000488-16002489(+)
Zm00001d033356::1:260109295-260111296(+)
Zm00001d043237::3:192733381-192735382(+)
Zm00001d024687::10:83607321-83609322(-)
Zm00001d047912::9:145081501-145083502(+)
Zm00001d049764::4:43702463-43704464(-)
Zm00001d005462::2:175093662-175095663(+)
Zm00001d036761::6:99959845-99961846(+)
Zm00001d048390::9:155398659-155400660(+)
Zm00001d042267::3:158097297-158099298(+)
Zm00001d044874::9:6096943-6098944(-)
Zm00001d035270::6:18859080-18861081(-)
Zm00001d051986::4:175914163-175916164(-)
Zm00001d053957::4:244189641-244191642(+)
Zm00001d044332::3:225377500-225379501(+)
Zm00001d013755::5:19464885-19466886(+)
Zm00001d042528::3:170871535-170873536(+)
Zm00001d029744::1:85071550-85073551(-)
Zm00001d012239::8:170750040-170752041(+)
Zm00001d007874::2:241466577-241468578(-)
Zm00001d024330::10:64914665-64916666(-)
Zm00001d033292::1:257766122-257768123(+)
Zm00001d020108::7:92394510-92396511(+)
Zm00001d045044::9:10940919-10942920(+)
Zm00001d049576::4:35887018-35889019(+)
Zm00001d016446::5:162601697-162603698(+)
Zm00001d031088::1:176620836-176622837(+)
Zm00001d023234::10:982190-984191(+)
Zm00001d045445::9:22315869-22317870(+)
Zm00001d001937::2:3118329-3120330(+)
Zm00001d031856::1:204241778-204243779(+)
Zm00001d048901::4:7405386-7407387(-)
Zm00001d033426::1:262671980-262673981(-)
Zm00001d048126::9:150510748-150512749(-)
Zm00001d045627::9:29256935-29258936(+)
Zm00001d050112::4:66650890-66652891(-)
Zm00001d044286::3:224218810-224220811(+)
Zm00001d045182::9:15337019-15339020(+)
Zm00001d045705::9:34418099-34420100(-)
Zm00001d049848::4:47633577-47635578(-)
Zm00001d002688::2:19329345-19331346(-)
Zm00001d034649::1:298759957-298761958(+)
Zm00001d048220::9:152677658-152679659(-)
Zm00001d002684::2:19211382-19213383(-)
Zm00001d006853::2:217838693-217840694(-)
Zm00001d045944::9:48376678-48378679(+)
Zm00001d008233::8:2071029-2073030(-)
Zm00001d039532::3:7397893-7399894(+)
Zm00001d037297::6:119867859-119869860(+)
Zm00001d048408::9:155708874-155710875(-)
Zm00001d043410::3:199002370-199004371(+)
Zm00001d025507::10:120794145-120796146(+)
Zm00001d051988::4:176009872-176011873(-)
Zm00001d036280::6:81613695-81615696(-)
Zm00001d035981::6:64339768-64341769(+)
Zm00001d006091::2:197903360-197905361(-)
Zm00001d041307::3:111424068-111426069(-)
Zm00001d029060::1:56809956-56811957(+)
Zm00001d018241::5:217262654-217264655(+)
Zm00001d038592::6:160631454-160633455(-)
Zm00001d048093::9:149978352-149980353(+)
Zm00001d002496::2:14013424-14015425(+)
Zm00001d010469::8:116732978-116734979(-)
Zm00001d020475::7:117465728-117467729(-)
Zm00001d047554::9:135225451-135227452(-)
```
