## Supplementary material for "A comprehensive map of preferentially located motifs reveals distinct proximal *cis*-regulatory elements in plants": ATTTGATT_containing_gene_set.txt

```
#Occurences of ATTTGATT between -6 and 55 (positions relative to the transcription start site)
#264 sequences with ATTTGATT in this interval
#1.05% of the sequences in promoter set with ATTTGATT (set with 25199 sequences)
Zm00001d053864::4:242559861-242561862(-)
Zm00001d002891::2:25943275-25945276(+)
Zm00001d042601::3:173174149-173176150(-)
Zm00001d045517::9:25248228-25250229(+)
Zm00001d053805::4:241440399-241442400(+)
Zm00001d037875::6:140721260-140723261(+)
Zm00001d015012::5:72081808-72083809(-)
Zm00001d034070::1:283085784-283087785(+)
Zm00001d048011::9:147987904-147989905(+)
Zm00001d032078::1:211796091-211798092(-)
Zm00001d033895::1:277659505-277661506(-)
Zm00001d008331::8:5500165-5502166(-)
Zm00001d047570::9:135945932-135947933(-)
Zm00001d029849::1:89952015-89954016(-)
Zm00001d027355::1:3574706-3576707(-)
Zm00001d003894::2:65551343-65553344(-)
Zm00001d006906::2:219172456-219174457(-)
Zm00001d012866::5:1362449-1364450(-)
Zm00001d015743::5:115455901-115457902(-)
Zm00001d004640::2:124683033-124685034(-)
Zm00001d021899::7:165628930-165630931(-)
Zm00001d043498::3:201887185-201889186(+)
Zm00001d049049::4:13883439-13885440(+)
Zm00001d008262::8:3372044-3374045(+)
Zm00001d019358::7:29590663-29592664(-)
Zm00001d016877::5:179233474-179235475(-)
Zm00001d026453::10:146109594-146111595(+)
Zm00001d051401::4:157152668-157154669(-)
Zm00001d052002::4:176256286-176258287(+)
Zm00001d045519::9:25260935-25262936(-)
Zm00001d043970::3:215388401-215390402(-)
Zm00001d015825::5:124309480-124311481(+)
Zm00001d002714::2:20018282-20020283(-)
Zm00001d032310::1:221628844-221630845(+)
Zm00001d009268::8:49302850-49304851(-)
Zm00001d035926::6:60496595-60498596(-)
Zm00001d041954::3:145307501-145309502(+)
Zm00001d024493::10:74098947-74100948(-)
Zm00001d014688::5:59061550-59063551(-)
Zm00001d012525::8:176095318-176097319(-)
Zm00001d051625::4:164943142-164945143(+)
Zm00001d040920::3:79256160-79258161(-)
Zm00001d002465::2:13316589-13318590(-)
Zm00001d024722::10:85131252-85133253(-)
Zm00001d034385::1:291509236-291511237(+)
Zm00001d020355::7:108762528-108764529(+)
Zm00001d048143::9:150814060-150816061(-)
Zm00001d043080::3:188608870-188610871(+)
Zm00001d022218::7:172978929-172980930(+)
Zm00001d033304::1:258180510-258182511(+)
Zm00001d019187::7:20842801-20844802(+)
Zm00001d040383::3:40872305-40874306(+)
Zm00001d036241::6:78622118-78624119(+)
Zm00001d046958::9:113034202-113036203(+)
Zm00001d012517::8:175967927-175969928(+)
Zm00001d048166::9:151246199-151248200(+)
Zm00001d034856::1:303901932-303903933(+)
Zm00001d030533::1:142259363-142261364(+)
Zm00001d009402::8:62917478-62919479(-)
Zm00001d003277::2:38576206-38578207(-)
Zm00001d038206::6:151542733-151544734(+)
Zm00001d031026::1:174110851-174112852(+)
Zm00001d027346::1:3379807-3381808(-)
Zm00001d030711::1:154989719-154991720(-)
Zm00001d026376::10:144635062-144637063(-)
Zm00001d009987::8:93551246-93553247(-)
Zm00001d003086::2:31746160-31748161(+)
Zm00001d028352::1:31687614-31689615(-)
Zm00001d028625::1:41267597-41269598(+)
Zm00001d029525::1:74652296-74654297(+)
Zm00001d034017::1:281249536-281251537(-)
Zm00001d049694::4:40527742-40529743(-)
Zm00001d041514::3:125125909-125127910(-)
Zm00001d037480::6:126662368-126664369(+)
Zm00001d015415::5:89130548-89132549(+)
Zm00001d009071::8:34287485-34289486(+)
Zm00001d025507::10:120794145-120796146(+)
Zm00001d030791::1:159883101-159885102(+)
Zm00001d039368::3:2662939-2664940(+)
Zm00001d045044::9:10940919-10942920(+)
Zm00001d017621::5:201994798-201996799(-)
Zm00001d012399::8:173681499-173683500(-)
Zm00001d048093::9:149978352-149980353(+)
Zm00001d052056::4:177954468-177956469(+)
Zm00001d001909::2:2782136-2784137(-)
Zm00001d034880::1:304587931-304589932(-)
Zm00001d053251::4:222298565-222300566(+)
Zm00001d011214::8:143199886-143201887(+)
Zm00001d018096::5:214121122-214123123(-)
Zm00001d018504::5:221975687-221977688(+)
Zm00001d051039::4:138152025-138154026(-)
Zm00001d035990::6:64974399-64976400(+)
Zm00001d006467::2:209131199-209133200(+)
Zm00001d054106::4:246773882-246775883(+)
Zm00001d024755::10:86468548-86470549(-)
Zm00001d052452::4:190312158-190314159(+)
Zm00001d040067::3:25759925-25761926(-)
Zm00001d002429::2:12495531-12497532(-)
Zm00001d037455::6:125933455-125935456(-)
Zm00001d003012::2:29396883-29398884(+)
Zm00001d034809::1:302534092-302536093(+)
Zm00001d023648::10:13615165-13617166(+)
Zm00001d018643::7:1469577-1471578(+)
Zm00001d052527::4:192220127-192222128(-)
Zm00001d018811::7:5844108-5846109(+)
Zm00001d038655::6:161935769-161937770(-)
Zm00001d038426::6:157075400-157077401(+)
Zm00001d002729::2:20592275-20594276(-)
Zm00001d007896::2:241905692-241907693(-)
Zm00001d028399::1:33542572-33544573(+)
Zm00001d044147::3:220484946-220486947(+)
Zm00001d025071::10:102507530-102509531(-)
Zm00001d038807::6:164816584-164818585(-)
Zm00001d041307::3:111424068-111426069(-)
Zm00001d034510::1:294989746-294991747(+)
Zm00001d013676::5:17053765-17055766(-)
Zm00001d052323::4:187101748-187103749(-)
Zm00001d002193::2:7734710-7736711(-)
Zm00001d048334::9:154592080-154594081(+)
Zm00001d036404::6:86987891-86989892(-)
Zm00001d002474::2:13571712-13573713(-)
Zm00001d029482::1:72596856-72598857(+)
Zm00001d033170::1:252784462-252786463(-)
Zm00001d039870::3:17279641-17281642(+)
Zm00001d020702::7:129166700-129168701(-)
Zm00001d024512::10:75068186-75070187(+)
Zm00001d037479::6:126616683-126618684(-)
Zm00001d026129::10:139298234-139300235(-)
Zm00001d052796::4:201213348-201215349(+)
Zm00001d017887::5:209639277-209641278(-)
Zm00001d005193::2:163081643-163083644(-)
Zm00001d022257::7:173799241-173801242(-)
Zm00001d047707::9:139668182-139670183(+)
Zm00001d054034::4:245347406-245349407(+)
Zm00001d052219::4:183566390-183568391(+)
Zm00001d036927::6:106650701-106652702(+)
Zm00001d014986::5:71083720-71085721(+)
Zm00001d028453::1:35464274-35466275(+)
Zm00001d019089::7:15823310-15825311(-)
Zm00001d046399::9:87272491-87274492(+)
Zm00001d031571::1:194763219-194765220(+)
Zm00001d052216::4:183513584-183515585(+)
Zm00001d046716::9:103213587-103215588(-)
Zm00001d049781::4:44221085-44223086(+)
Zm00001d007365::2:229756355-229758356(-)
Zm00001d002344::2:10632871-10634872(+)
Zm00001d014180::5:35158722-35160723(+)
Zm00001d004913::2:148159029-148161030(+)
Zm00001d018123::5:214728494-214730495(+)
Zm00001d017072::5:184388115-184390116(+)
Zm00001d048220::9:152677658-152679659(-)
Zm00001d010520::8:118978275-118980276(-)
Zm00001d019078::7:15494461-15496462(+)
Zm00001d041154::3:100563444-100565445(+)
Zm00001d004610::2:121565816-121567817(+)
Zm00001d034415::1:292329707-292331708(+)
Zm00001d040265::3:35059599-35061600(-)
Zm00001d002662::2:18696757-18698758(-)
Zm00001d048494::9:157162773-157164774(+)
Zm00001d007379::2:230224641-230226642(+)
Zm00001d025951::10:134561579-134563580(+)
Zm00001d053173::4:218015951-218017952(+)
Zm00001d024346::10:65899313-65901314(+)
Zm00001d017809::5:207490709-207492710(-)
Zm00001d045298::9:18174729-18176730(+)
Zm00001d015905::5:130025953-130027954(+)
Zm00001d027665::1:10572002-10574003(-)
Zm00001d023506::10:7801455-7803456(+)
Zm00001d015234::5:80279570-80281571(+)
Zm00001d029349::1:66850416-66852417(+)
Zm00001d051363::4:155988767-155990768(+)
Zm00001d049928::4:53481681-53483682(+)
Zm00001d041693::3:133752810-133754811(-)
Zm00001d004055::2:79792999-79795000(+)
Zm00001d047615::9:137069744-137071745(+)
Zm00001d011315::8:146511536-146513537(+)
Zm00001d052001::4:176257313-176259314(-)
Zm00001d024908::10:94272761-94274762(+)
Zm00001d019536::7:40986409-40988410(-)
Zm00001d014030::5:29403182-29405183(+)
Zm00001d037229::6:116925843-116927844(-)
Zm00001d014648::5:57183676-57185677(-)
Zm00001d030821::1:161941849-161943850(+)
Zm00001d043825::3:211005060-211007061(-)
Zm00001d047514::9:133157390-133159391(+)
Zm00001d035999::6:65218850-65220851(-)
Zm00001d018413::5:220251582-220253583(+)
Zm00001d040981::3:87915186-87917187(-)
Zm00001d032224::1:217881837-217883838(-)
Zm00001d010406::8:113200869-113202870(+)
Zm00001d004681::2:130045871-130047872(+)
Zm00001d013583::5:14850671-14852672(+)
Zm00001d025745::10:128264257-128266258(+)
Zm00001d014500::5:50447361-50449362(+)
Zm00001d012929::5:2168643-2170644(-)
Zm00001d011430::8:150341691-150343692(-)
Zm00001d038007::6:145009086-145011087(-)
Zm00001d045626::9:29240037-29242038(+)
Zm00001d020411::7:112192259-112194260(+)
Zm00001d023998::10:35440028-35442029(+)
Zm00001d044744::9:1008648-1010649(-)
Zm00001d023504::10:7629527-7631528(+)
Zm00001d018756::7:4307238-4309239(-)
Zm00001d050826::4:124868566-124870567(-)
Zm00001d048860::4:6577683-6579684(-)
Zm00001d016771::5:175545468-175547469(-)
Zm00001d051609::4:164484029-164486030(-)
Zm00001d029644::1:80926048-80928049(-)
Zm00001d024869::10:91496216-91498217(-)
Zm00001d047373::9:128057739-128059740(-)
Zm00001d009374::8:60783585-60785586(-)
Zm00001d048154::9:151055635-151057636(+)
Zm00001d025302::10:113397948-113399949(-)
Zm00001d028080::1:22197559-22199560(-)
Zm00001d050616::4:104892092-104894093(+)
Zm00001d022223::7:173078592-173080593(+)
Zm00001d053957::4:244189641-244191642(+)
Zm00001d004517::2:116141346-116143347(-)
Zm00001d003654::2:52016832-52018833(-)
Zm00001d029343::1:66654593-66656594(-)
Zm00001d028950::1:52644953-52646954(-)
Zm00001d045819::9:41247425-41249426(+)
Zm00001d045490::9:24405199-24407200(+)
Zm00001d046754::9:104405207-104407208(+)
Zm00001d040318::3:37806511-37808512(+)
Zm00001d043254::3:193420909-193422910(+)
Zm00001d029502::1:73454048-73456049(-)
Zm00001d033836::1:275365766-275367767(-)
Zm00001d020070::7:90262997-90264998(-)
Zm00001d038408::6:156582665-156584666(+)
Zm00001d007874::2:241466577-241468578(-)
Zm00001d015364::5:86324270-86326271(+)
Zm00001d028045::1:21526520-21528521(-)
Zm00001d015600::5:100359449-100361450(+)
Zm00001d005200::2:163305489-163307490(-)
Zm00001d007597::2:235975631-235977632(-)
Zm00001d035065::6:3643257-3645258(+)
Zm00001d051427::4:158191257-158193258(-)
Zm00001d047126::9:119390066-119392067(+)
Zm00001d003434::2:44259247-44261248(+)
Zm00001d038101::6:147947337-147949338(+)
Zm00001d011061::8:137869262-137871263(+)
Zm00001d019219::7:22316337-22318338(+)
Zm00001d028812::1:47210275-47212276(+)
Zm00001d050011::4:59297044-59299045(+)
Zm00001d032059::1:211064272-211066273(+)
Zm00001d021554::7:155786821-155788822(-)
Zm00001d014761::5:61856653-61858654(+)
Zm00001d019579::7:44291125-44293126(+)
Zm00001d011926::8:164781403-164783404(-)
Zm00001d034273::1:288319963-288321964(-)
Zm00001d005171::2:162260179-162262180(+)
Zm00001d020838::7:134393301-134395302(-)
Zm00001d024702::10:84128805-84130806(+)
Zm00001d037405::6:124642461-124644462(-)
Zm00001d020237::7:101652227-101654228(-)
Zm00001d012446::8:174686321-174688322(+)
Zm00001d005934::2:193306233-193308234(+)
Zm00001d040488::3:46461287-46463288(+)
Zm00001d031928::1:207096613-207098614(+)
Zm00001d018793::7:5332751-5334752(-)
Zm00001d020220::7:100666289-100668290(-)
Zm00001d052632::4:195453635-195455636(-)
Zm00001d049046::4:13855755-13857756(-)
```
