## Supplementary material for "A comprehensive map of preferentially located motifs reveals distinct proximal *cis*-regulatory elements in plants": ATTTGCTT_containing_gene_set.txt

```
#Occurences of ATTTGCTT between -65 and 16 (positions relative to the transcription start site)
#210 sequences with ATTTGCTT in this interval
#0.83% of the sequences in promoter set with ATTTGCTT (set with 25199 sequences)
Zm00001d041760::3:136286885-136288886(+)
Zm00001d052971::4:206763188-206765189(-)
Zm00001d027717::1:12043128-12045129(-)
Zm00001d022108::7:170561820-170563821(-)
Zm00001d021391::7:150692436-150694437(+)
Zm00001d031450::1:190373001-190375002(-)
Zm00001d024679::10:83446637-83448638(-)
Zm00001d043165::3:190399742-190401743(+)
Zm00001d043912::3:213677313-213679314(-)
Zm00001d049725::4:41539457-41541458(+)
Zm00001d025346::10:115023566-115025567(+)
Zm00001d031453::1:190555290-190557291(+)
Zm00001d005276::2:167102354-167104355(-)
Zm00001d034522::1:295611298-295613299(+)
Zm00001d003227::2:36784673-36786674(+)
Zm00001d004877::2:145960813-145962814(+)
Zm00001d032632::1:232566235-232568236(-)
Zm00001d025524::10:121272115-121274116(-)
Zm00001d025795::10:129851434-129853435(-)
Zm00001d035783::6:48490745-48492746(-)
Zm00001d041551::3:126878099-126880100(-)
Zm00001d015446::5:90500733-90502734(+)
Zm00001d007770::2:239296000-239298001(+)
Zm00001d039372::3:2740651-2742652(-)
Zm00001d020088::7:91066934-91068935(-)
Zm00001d042078::3:149864244-149866245(+)
Zm00001d018255::5:217460540-217462541(+)
Zm00001d043511::3:202360979-202362980(-)
Zm00001d013857::5:22846693-22848694(+)
Zm00001d033265::1:256500404-256502405(-)
Zm00001d014297::5:40049454-40051455(-)
Zm00001d031013::1:173402262-173404263(-)
Zm00001d030316::1:122020302-122022303(-)
Zm00001d025575::10:122820213-122822214(+)
Zm00001d035254::6:17436012-17438013(-)
Zm00001d029123::1:59021513-59023514(+)
Zm00001d037900::6:141483918-141485919(+)
Zm00001d014104::5:32670284-32672285(-)
Zm00001d049656::4:38888477-38890478(-)
Zm00001d021448::7:152384449-152386450(+)
Zm00001d037056::6:110798265-110800266(-)
Zm00001d039016::6:168722298-168724299(+)
Zm00001d037961::6:143614047-143616048(-)
Zm00001d011616::8:156077621-156079622(+)
Zm00001d033523::1:265545423-265547424(+)
Zm00001d051399::4:157120049-157122050(-)
Zm00001d043296::3:194977274-194979275(-)
Zm00001d012513::8:175870141-175872142(+)
Zm00001d032694::1:234844728-234846729(-)
Zm00001d031636::1:197044857-197046858(+)
Zm00001d009681::8:75580072-75582073(-)
Zm00001d033858::1:276050694-276052695(+)
Zm00001d024509::10:74929228-74931229(-)
Zm00001d025721::10:127517302-127519303(+)
Zm00001d014621::5:56113172-56115173(+)
Zm00001d013086::5:4529918-4531919(-)
Zm00001d037927::6:142235460-142237461(-)
Zm00001d007133::2:223069742-223071743(-)
Zm00001d049030::4:13050018-13052019(+)
Zm00001d011486::8:152037296-152039297(-)
Zm00001d024347::10:65968846-65970847(+)
Zm00001d035500::6:29604185-29606186(-)
Zm00001d004736::2:134748367-134750368(-)
Zm00001d044674::3:234625704-234627705(-)
Zm00001d033319::1:258876725-258878726(+)
Zm00001d043294::3:194899326-194901327(-)
Zm00001d042528::3:170871535-170873536(+)
Zm00001d040416::3:42356758-42358759(+)
Zm00001d042233::3:157011463-157013464(+)
Zm00001d045162::9:14780805-14782806(-)
Zm00001d011994::8:166067874-166069875(-)
Zm00001d006928::2:219594161-219596162(+)
Zm00001d025863::10:131891816-131893817(-)
Zm00001d021314::7:148634619-148636620(-)
Zm00001d003755::2:57731363-57733364(-)
Zm00001d031911::1:206536714-206538715(-)
Zm00001d030328::1:122694180-122696181(+)
Zm00001d043607::3:204994029-204996030(+)
Zm00001d033753::1:272914345-272916346(+)
Zm00001d002346::2:10647670-10649671(+)
Zm00001d003249::2:37859208-37861209(-)
Zm00001d045114::9:13156242-13158243(-)
Zm00001d048014::9:148006188-148008189(+)
Zm00001d027320::1:2877034-2879035(+)
Zm00001d048325::9:154498334-154500335(+)
Zm00001d033201::1:253758831-253760832(+)
Zm00001d006069::2:197413231-197415232(-)
Zm00001d032715::1:235876053-235878054(+)
Zm00001d020970::7:138206786-138208787(+)
Zm00001d021526::7:155152346-155154347(+)
Zm00001d012052::8:167249145-167251146(+)
Zm00001d035721::6:42949401-42951402(-)
Zm00001d019510::7:38445554-38447555(+)
Zm00001d034099::1:283990184-283992185(-)
Zm00001d052003::4:176261389-176263390(-)
Zm00001d011130::8:139923913-139925914(-)
Zm00001d009714::8:77391359-77393360(-)
Zm00001d027573::1:8307323-8309324(+)
Zm00001d019978::7:81484882-81486883(+)
Zm00001d029125::1:59068930-59070931(+)
Zm00001d016445::5:162600501-162602502(-)
Zm00001d047814::9:142496281-142498282(+)
Zm00001d011764::8:161074490-161076491(-)
Zm00001d023651::10:13650721-13652722(-)
Zm00001d011287::8:145978020-145980021(-)
Zm00001d006382::2:206213990-206215991(-)
Zm00001d024959::10:96879401-96881402(+)
Zm00001d027805::1:13968172-13970173(-)
Zm00001d053972::4:244495782-244497783(+)
Zm00001d043157::3:190363656-190365657(-)
Zm00001d037962::6:143662736-143664737(-)
Zm00001d029375::1:68098173-68100174(-)
Zm00001d026603::10:148756522-148758523(+)
Zm00001d047683::9:139191790-139193791(+)
Zm00001d032994::1:246211311-246213312(+)
Zm00001d031872::1:204946668-204948669(+)
Zm00001d012924::5:2003391-2005392(+)
Zm00001d025805::10:130102175-130104176(+)
Zm00001d007319::2:228326529-228328530(-)
Zm00001d018656::7:2051328-2053329(-)
Zm00001d006348::2:205257030-205259031(+)
Zm00001d039072::6:169541862-169543863(+)
Zm00001d035855::6:56380013-56382014(+)
Zm00001d046571::9:96439501-96441502(-)
Zm00001d012540::8:176402494-176404495(-)
Zm00001d032598::1:231633042-231635043(-)
Zm00001d021709::7:160911524-160913525(-)
Zm00001d049428::4:30062787-30064788(-)
Zm00001d027239::1:195441-197442(+)
Zm00001d034862::1:304071251-304073252(-)
Zm00001d030300::1:120738604-120740605(+)
Zm00001d038035::6:145770269-145772270(+)
Zm00001d016907::5:179672624-179674625(-)
Zm00001d025542::10:121759084-121761085(+)
Zm00001d018034::5:212545534-212547535(-)
Zm00001d034424::1:292623499-292625500(+)
Zm00001d025294::10:112984367-112986368(-)
Zm00001d031745::1:200646092-200648093(+)
Zm00001d049384::4:28586701-28588702(+)
Zm00001d042421::3:166638986-166640987(+)
Zm00001d045021::9:10448210-10450211(+)
Zm00001d047764::9:141296393-141298394(-)
Zm00001d009549::8:69755396-69757397(+)
Zm00001d030841::1:162685658-162687659(-)
Zm00001d008345::8:5936658-5938659(+)
Zm00001d032263::1:219628024-219630025(+)
Zm00001d027448::1:5522840-5524841(-)
Zm00001d028344::1:31349957-31351958(+)
Zm00001d039732::3:13173024-13175025(+)
Zm00001d022185::7:172181693-172183694(+)
Zm00001d025668::10:125571343-125573344(+)
Zm00001d010710::8:125241084-125243085(+)
Zm00001d027721::1:12139447-12141448(+)
Zm00001d017354::5:193516456-193518457(+)
Zm00001d034995::6:1301415-1303416(-)
Zm00001d048477::9:156984634-156986635(+)
Zm00001d028424::1:34546042-34548043(-)
Zm00001d031940::1:207524962-207526963(+)
Zm00001d017387::5:194082164-194084165(+)
Zm00001d024975::10:97689205-97691206(-)
Zm00001d030573::1:144877711-144879712(-)
Zm00001d025914::10:133732103-133734104(-)
Zm00001d011158::8:141194416-141196417(-)
Zm00001d016049::5:141519569-141521570(-)
Zm00001d034080::1:283579498-283581499(-)
Zm00001d040351::3:39395920-39397921(-)
Zm00001d014255::5:38340631-38342632(-)
Zm00001d053830::4:241978302-241980303(+)
Zm00001d038772::6:164181574-164183575(-)
Zm00001d013351::5:9198393-9200394(+)
Zm00001d019701::7:51994982-51996983(-)
Zm00001d052310::4:186759269-186761270(+)
Zm00001d009500::8:67556609-67558610(-)
Zm00001d040599::3:52520564-52522565(-)
Zm00001d016162::5:147919878-147921879(-)
Zm00001d003957::2:72201529-72203530(-)
Zm00001d039812::3:15572450-15574451(+)
Zm00001d027280::1:1578760-1580761(+)
Zm00001d035318::6:21025577-21027578(+)
Zm00001d014280::5:39150983-39152984(+)
Zm00001d011137::8:140107242-140109243(+)
Zm00001d022519::7:179285128-179287129(+)
Zm00001d016407::5:161267998-161269999(+)
Zm00001d035317::6:21026562-21028563(-)
Zm00001d038491::6:158533454-158535455(-)
Zm00001d040320::3:37922163-37924164(+)
Zm00001d013425::5:11127210-11129211(-)
Zm00001d034714::1:300525947-300527948(-)
Zm00001d038644::6:161635624-161637625(-)
Zm00001d012265::8:171472005-171474006(+)
Zm00001d043543::3:203444246-203446247(-)
Zm00001d009324::8:55906437-55908438(+)
Zm00001d036331::6:84656182-84658183(+)
Zm00001d036782::6:100782091-100784092(-)
Zm00001d008588::8:13686468-13688469(+)
Zm00001d044307::3:224912348-224914349(-)
Zm00001d004680::2:129991460-129993461(-)
Zm00001d049174::4:19151519-19153520(+)
Zm00001d030482::1:136726089-136728090(+)
Zm00001d034151::1:285168179-285170180(+)
Zm00001d051664::4:166087230-166089231(+)
Zm00001d037997::6:144725714-144727715(-)
Zm00001d003923::2:68464094-68466095(+)
Zm00001d025724::10:127582687-127584688(-)
Zm00001d042699::3:177341148-177343149(+)
Zm00001d046697::9:102859264-102861265(-)
Zm00001d028835::1:48145561-48147562(-)
Zm00001d016061::5:142161239-142163240(-)
Zm00001d047550::9:135118809-135120810(-)
Zm00001d040656::3:56773651-56775652(-)
```
