## Supplementary material for "A comprehensive map of preferentially located motifs reveals distinct proximal *cis*-regulatory elements in plants": ATTTGTAA_containing_gene_set.txt

```
#Occurences of ATTTGTAA between 129 and 136 (positions relative to the transcription start site)
#44 sequences with ATTTGTAA in this interval
#0.17% of the sequences in promoter set with ATTTGTAA (set with 25199 sequences)
Zm00001d025501::10:120599528-120601529(-)
Zm00001d005258::2:166061798-166063799(+)
Zm00001d040820::3:67929063-67931064(+)
Zm00001d025497::10:120582967-120584968(-)
Zm00001d041880::3:142196775-142198776(-)
Zm00001d007454::2:232020017-232022018(+)
Zm00001d035705::6:41906739-41908740(+)
Zm00001d016711::5:173430742-173432743(-)
Zm00001d051541::4:161913839-161915840(-)
Zm00001d036742::6:99716794-99718795(+)
Zm00001d033808::1:274300169-274302170(+)
Zm00001d015455::5:91168860-91170861(-)
Zm00001d012950::5:2321180-2323181(-)
Zm00001d034272::1:288311693-288313694(+)
Zm00001d021768::7:162730127-162732128(-)
Zm00001d019619::7:46403812-46405813(-)
Zm00001d028079::1:22189289-22191290(+)
Zm00001d042515::3:170298863-170300864(+)
Zm00001d008529::8:11907380-11909381(-)
Zm00001d044559::3:231693124-231695125(+)
Zm00001d038728::6:163420281-163422282(-)
Zm00001d054098::4:246454035-246456036(+)
Zm00001d027697::1:11317575-11319576(-)
Zm00001d029811::1:88023423-88025424(+)
Zm00001d021064::7:141947975-141949976(+)
Zm00001d026654::10:149501234-149503235(-)
Zm00001d044732::9:666265-668266(+)
Zm00001d039503::3:6082514-6084515(-)
Zm00001d037744::6:136170645-136172646(-)
Zm00001d016968::5:181545374-181547375(-)
Zm00001d041740::3:135594016-135596017(+)
Zm00001d052022::4:176743712-176745713(+)
Zm00001d028520::1:38039114-38041115(-)
Zm00001d002178::2:7304064-7306065(-)
Zm00001d048354::9:154870183-154872184(+)
Zm00001d015672::5:105096523-105098524(+)
Zm00001d044144::3:220422111-220424112(+)
Zm00001d044993::9:9497746-9499747(-)
Zm00001d018061::5:213498155-213500156(-)
Zm00001d047929::9:145593270-145595271(-)
Zm00001d029640::1:80884696-80886697(+)
Zm00001d043819::3:210961866-210963867(+)
Zm00001d033102::1:250201773-250203774(+)
Zm00001d033749::1:272719227-272721228(-)
```
