## Supplementary material for "A comprehensive map of preferentially located motifs reveals distinct proximal *cis*-regulatory elements in plants": ATTTGTGG_containing_gene_set.txt

```
#Occurences of ATTTGTGG between -12 and 7 (positions relative to the transcription start site)
#63 sequences with ATTTGTGG in this interval
#0.25% of the sequences in promoter set with ATTTGTGG (set with 25199 sequences)
Zm00001d052674::4:196904789-196906790(-)
Zm00001d046929::9:111342412-111344413(-)
Zm00001d037412::6:124818510-124820511(+)
Zm00001d051569::4:162990588-162992589(+)
Zm00001d023259::10:1505853-1507854(-)
Zm00001d020149::7:95875137-95877138(-)
Zm00001d011395::8:149466555-149468556(+)
Zm00001d005193::2:163081643-163083644(-)
Zm00001d023767::10:19463210-19465211(-)
Zm00001d039890::3:18009049-18011050(+)
Zm00001d053208::4:220086407-220088408(+)
Zm00001d024563::10:78388695-78390696(+)
Zm00001d052980::4:207107982-207109983(-)
Zm00001d026691::10:150050454-150052455(+)
Zm00001d006630::2:212955740-212957741(+)
Zm00001d028191::1:25804880-25806881(-)
Zm00001d028336::1:31100610-31102611(-)
Zm00001d010589::8:121141387-121143388(-)
Zm00001d019017::7:12871829-12873830(-)
Zm00001d032040::1:210210869-210212870(-)
Zm00001d050217::4:74115994-74117995(-)
Zm00001d009830::8:84170237-84172238(+)
Zm00001d005547::2:178270257-178272258(-)
Zm00001d023497::10:7359420-7361421(+)
Zm00001d010190::8:103460156-103462157(-)
Zm00001d022150::7:171310140-171312141(+)
Zm00001d016257::5:153888382-153890383(+)
Zm00001d024459::10:71760474-71762475(-)
Zm00001d032534::1:229829772-229831773(+)
Zm00001d026703::10:150492922-150494923(-)
Zm00001d030881::1:165230235-165232236(+)
Zm00001d033840::1:275465568-275467569(+)
Zm00001d013600::5:15122813-15124814(+)
Zm00001d015987::5:137033102-137035103(+)
Zm00001d054107::4:246784223-246786224(-)
Zm00001d026637::10:149250584-149252585(+)
Zm00001d010914::8:133296009-133298010(+)
Zm00001d015244::5:80937056-80939057(-)
Zm00001d034809::1:302534092-302536093(+)
Zm00001d043031::3:187052067-187054068(-)
Zm00001d003947::2:71149464-71151465(+)
Zm00001d006698::2:214595197-214597198(-)
Zm00001d019105::7:16886470-16888471(+)
Zm00001d024278::10:61395774-61397775(+)
Zm00001d026482::10:146766667-146768668(+)
Zm00001d050868::4:127594950-127596951(+)
Zm00001d022289::7:174557799-174559800(+)
Zm00001d020806::7:133442380-133444381(+)
Zm00001d036721::6:98814301-98816302(-)
Zm00001d013532::5:13748319-13750320(+)
Zm00001d041707::3:134155397-134157398(-)
Zm00001d047228::9:123041790-123043791(+)
Zm00001d022560::7:180064197-180066198(-)
Zm00001d024209::10:56569096-56571097(-)
Zm00001d009242::8:46228710-46230711(+)
Zm00001d035511::6:30355855-30357856(-)
Zm00001d048184::9:151926157-151928158(+)
Zm00001d048386::9:155335962-155337963(+)
Zm00001d050448::4:89033031-89035032(+)
Zm00001d005419::2:173365155-173367156(+)
Zm00001d004140::2:86024884-86026885(+)
Zm00001d002437::2:12646595-12648596(-)
Zm00001d053916::4:243625063-243627064(+)
```
