## Supplementary material for "A comprehensive map of preferentially located motifs reveals distinct proximal *cis*-regulatory elements in plants": ATTTGTT_containing_gene_set.txt

```
#Occurences of ATTTGTT between 5 and 15 (positions relative to the transcription start site)
#218 sequences with ATTTGTT in this interval
#0.87% of the sequences in promoter set with ATTTGTT (set with 25199 sequences)
Zm00001d020183::7:98087656-98089657(+)
Zm00001d012468::8:175070484-175072485(-)
Zm00001d013725::5:18633339-18635340(-)
Zm00001d043112::3:189498663-189500664(-)
Zm00001d035072::6:3832225-3834226(-)
Zm00001d052803::4:201409527-201411528(+)
Zm00001d046824::9:107369137-107371138(-)
Zm00001d001834::2:1639649-1641650(-)
Zm00001d039006::6:168663300-168665301(-)
Zm00001d047092::9:118311778-118313779(-)
Zm00001d011228::8:143871000-143873001(-)
Zm00001d032615::1:232177405-232179406(-)
Zm00001d033200::1:253557924-253559925(+)
Zm00001d041471::3:122363843-122365844(-)
Zm00001d049297::4:25099786-25101787(-)
Zm00001d034187::1:285957841-285959842(+)
Zm00001d050935::4:132606776-132608777(-)
Zm00001d022376::7:176288422-176290423(+)
Zm00001d048529::9:157910947-157912948(+)
Zm00001d025419::10:118109380-118111381(-)
Zm00001d053331::4:226419086-226421087(+)
Zm00001d019584::7:44547672-44549673(+)
Zm00001d019309::7:26977146-26979147(-)
Zm00001d017125::5:186176461-186178462(-)
Zm00001d013427::5:11136528-11138529(+)
Zm00001d003085::2:31705530-31707531(+)
Zm00001d016766::5:175324053-175326054(-)
Zm00001d027872::1:16016912-16018913(-)
Zm00001d035713::6:42068498-42070499(-)
Zm00001d004876::2:145770290-145772291(-)
Zm00001d020008::7:85217242-85219243(+)
Zm00001d015427::5:89586290-89588291(-)
Zm00001d038830::6:165361825-165363826(+)
Zm00001d018088::5:213987198-213989199(+)
Zm00001d016619::5:170326349-170328350(-)
Zm00001d047774::9:141478578-141480579(-)
Zm00001d039840::3:16368684-16370685(-)
Zm00001d012960::5:2379845-2381846(-)
Zm00001d010515::8:118823975-118825976(-)
Zm00001d017659::5:203313751-203315752(+)
Zm00001d004875::2:145682177-145684178(+)
Zm00001d014902::5:67366837-67368838(+)
Zm00001d044471::3:229100832-229102833(+)
Zm00001d014503::5:50643265-50645266(+)
Zm00001d042922::3:184002758-184004759(+)
Zm00001d038409::6:156601501-156603502(+)
Zm00001d002891::2:25943275-25945276(+)
Zm00001d028926::1:51753051-51755052(+)
Zm00001d018077::5:213825661-213827662(-)
Zm00001d040142::3:29095888-29097889(-)
Zm00001d009196::8:42152427-42154428(-)
Zm00001d019947::7:78858225-78860226(-)
Zm00001d008394::8:7173328-7175329(-)
Zm00001d047030::9:115976227-115978228(+)
Zm00001d032058::1:211052637-211054638(+)
Zm00001d042182::3:155274195-155276196(-)
Zm00001d038047::6:146027280-146029281(-)
Zm00001d024068::10:41311662-41313663(+)
Zm00001d012420::8:174178463-174180464(+)
Zm00001d017456::5:196439200-196441201(-)
Zm00001d025457::10:119084982-119086983(+)
Zm00001d020310::7:105500930-105502931(+)
Zm00001d024178::10:53429103-53431104(+)
Zm00001d019907::7:74611506-74613507(+)
Zm00001d048503::9:157462500-157464501(+)
Zm00001d053206::4:219894364-219896365(-)
Zm00001d012504::8:175576427-175578428(-)
Zm00001d012166::8:169362390-169364391(+)
Zm00001d023653::10:13699971-13701972(+)
Zm00001d016288::5:155698104-155700105(+)
Zm00001d017071::5:184387655-184389656(-)
Zm00001d042930::3:184418402-184420403(-)
Zm00001d052123::4:180319146-180321147(+)
Zm00001d016029::5:140276423-140278424(-)
Zm00001d006937::2:219870493-219872494(+)
Zm00001d008485::8:9906537-9908538(+)
Zm00001d013228::5:6772981-6774982(-)
Zm00001d002544::2:15098992-15100993(-)
Zm00001d045142::9:14199476-14201477(-)
Zm00001d003509::2:46247127-46249128(-)
Zm00001d044475::3:229132569-229134570(+)
Zm00001d015285::5:82699477-82701478(+)
Zm00001d052263::4:185233951-185235952(-)
Zm00001d012666::8:178292851-178294852(+)
Zm00001d053017::4:209240757-209242758(+)
Zm00001d007144::2:223321289-223323290(-)
Zm00001d034058::1:282720525-282722526(-)
Zm00001d041154::3:100563444-100565445(+)
Zm00001d003812::2:60532657-60534658(-)
Zm00001d036398::6:86797635-86799636(-)
Zm00001d018669::7:2250435-2252436(+)
Zm00001d023784::10:20015130-20017131(+)
Zm00001d025414::10:117934622-117936623(-)
Zm00001d018964::7:10856943-10858944(-)
Zm00001d032666::1:233658382-233660383(-)
Zm00001d027763::1:13053451-13055452(-)
Zm00001d008196::8:909610-911611(-)
Zm00001d041186::3:103867966-103869967(-)
Zm00001d052012::4:176579630-176581631(-)
Zm00001d017748::5:205852975-205854976(-)
Zm00001d004358::2:106079583-106081584(+)
Zm00001d044333::3:225389208-225391209(-)
Zm00001d044615::3:233456760-233458761(+)
Zm00001d051096::4:142175231-142177232(-)
Zm00001d017107::5:185559266-185561267(-)
Zm00001d027861::1:15585485-15587486(-)
Zm00001d002432::2:12556700-12558701(-)
Zm00001d053563::4:234356018-234358019(+)
Zm00001d002791::2:22778284-22780285(+)
Zm00001d028012::1:20302667-20304668(-)
Zm00001d019089::7:15823310-15825311(-)
Zm00001d026555::10:148052546-148054547(-)
Zm00001d046716::9:103213587-103215588(-)
Zm00001d016934::5:180384454-180386455(-)
Zm00001d053857::4:242291768-242293769(+)
Zm00001d029938::1:95656208-95658209(-)
Zm00001d035590::6:35405361-35407362(-)
Zm00001d053591::4:235610970-235612971(+)
Zm00001d015007::5:72034312-72036313(-)
Zm00001d049226::4:21692068-21694069(+)
Zm00001d004607::2:121539351-121541352(-)
Zm00001d041620::3:129748597-129750598(-)
Zm00001d022500::7:178895444-178897445(-)
Zm00001d050139::4:68409004-68411005(+)
Zm00001d043444::3:200354206-200356207(-)
Zm00001d022083::7:169732148-169734149(+)
Zm00001d027451::1:5535611-5537612(+)
Zm00001d009211::8:43205754-43207755(+)
Zm00001d018280::5:217836825-217838826(-)
Zm00001d042804::3:180462506-180464507(-)
Zm00001d017503::5:197729124-197731125(+)
Zm00001d036651::6:96420451-96422452(+)
Zm00001d051099::4:142304019-142306020(-)
Zm00001d011687::8:158766323-158768324(+)
Zm00001d039283::3:1001733-1003734(-)
Zm00001d035969::6:63515995-63517996(+)
Zm00001d028237::1:27576774-27578775(-)
Zm00001d021802::7:163149773-163151774(+)
Zm00001d047955::9:146096405-146098406(+)
Zm00001d025780::10:129427633-129429634(-)
Zm00001d007951::2:243947408-243949409(+)
Zm00001d033295::1:257897523-257899524(+)
Zm00001d028193::1:25918978-25920979(-)
Zm00001d050894::4:128783181-128785182(-)
Zm00001d046625::9:99492426-99494427(-)
Zm00001d008299::8:4563025-4565026(+)
Zm00001d030127::1:107761466-107763467(+)
Zm00001d025977::10:135064179-135066180(+)
Zm00001d003291::2:38958108-38960109(-)
Zm00001d037628::6:132319160-132321161(+)
Zm00001d002496::2:14013424-14015425(+)
Zm00001d052339::4:187397870-187399871(-)
Zm00001d028751::1:45511787-45513788(-)
Zm00001d043110::3:189420698-189422699(-)
Zm00001d028601::1:40430518-40432519(-)
Zm00001d003539::2:47414315-47416316(-)
Zm00001d016918::5:179885771-179887772(+)
Zm00001d018829::7:6699651-6701652(-)
Zm00001d006097::2:198118017-198120018(+)
Zm00001d031510::1:192355870-192357871(+)
Zm00001d008528::8:11882070-11884071(+)
Zm00001d015004::5:71950826-71952827(-)
Zm00001d008406::8:7830090-7832091(+)
Zm00001d027540::1:7876833-7878834(+)
Zm00001d043253::3:193362995-193364996(+)
Zm00001d042106::3:150767047-150769048(-)
Zm00001d018517::5:222358609-222360610(-)
Zm00001d030824::1:162007609-162009610(+)
Zm00001d023650::10:13642080-13644081(-)
Zm00001d048983::4:11479731-11481732(-)
Zm00001d019704::7:52250033-52252034(-)
Zm00001d029118::1:58533375-58535376(+)
Zm00001d022198::7:172649912-172651913(-)
Zm00001d024168::10:52226033-52228034(-)
Zm00001d007943::2:243524231-243526232(+)
Zm00001d026485::10:146890121-146892122(-)
Zm00001d018810::7:5845045-5847046(-)
Zm00001d046399::9:87272491-87274492(+)
Zm00001d037206::6:115764052-115766053(+)
Zm00001d011349::8:147533875-147535876(+)
Zm00001d027307::1:2530588-2532589(-)
Zm00001d009555::8:70019409-70021410(-)
Zm00001d034914::1:305339735-305341736(+)
Zm00001d034856::1:303901932-303903933(+)
Zm00001d031481::1:191519627-191521628(+)
Zm00001d028112::1:23150280-23152281(-)
Zm00001d045949::9:49018420-49020421(+)
Zm00001d054016::4:245186133-245188134(+)
Zm00001d014654::5:57559257-57561258(+)
Zm00001d016444::5:162576141-162578142(+)
Zm00001d046979::9:113976462-113978463(-)
Zm00001d028117::1:23320293-23322294(+)
Zm00001d045436::9:22156339-22158340(-)
Zm00001d020283::7:104113813-104115814(+)
Zm00001d029064::1:56916304-56918305(-)
Zm00001d018061::5:213498155-213500156(-)
Zm00001d050380::4:84838181-84840182(+)
Zm00001d017872::5:209273317-209275318(+)
Zm00001d046016::9:55157277-55159278(+)
Zm00001d048772::4:5271232-5273233(-)
Zm00001d053635::4:237829551-237831552(-)
Zm00001d011781::8:161474622-161476623(-)
Zm00001d019060::7:14497424-14499425(-)
Zm00001d051421::4:158023293-158025294(-)
Zm00001d045269::9:17523357-17525358(-)
Zm00001d041958::3:145662599-145664600(-)
Zm00001d001949::2:3417431-3419432(+)
Zm00001d044689::3:234974245-234976246(+)
Zm00001d008225::8:1783518-1785519(+)
Zm00001d039931::3:19829014-19831015(-)
Zm00001d046665::9:101214681-101216682(-)
Zm00001d002313::2:10131838-10133839(-)
Zm00001d043590::3:204498495-204500496(-)
Zm00001d051310::4:152969368-152971369(-)
Zm00001d046472::9:91534924-91536925(-)
Zm00001d030593::1:147204542-147206543(+)
Zm00001d043025::3:186839354-186841355(+)
Zm00001d029924::1:94653081-94655082(-)
```
