## Supplementary material for "A comprehensive map of preferentially located motifs reveals distinct proximal *cis*-regulatory elements in plants": ATTTT_containing_gene_set.txt

```
#Occurences of ATTTT between 3 and 23 (positions relative to the transcription start site)
#4406 sequences with ATTTT in this interval
#17.48% of the sequences in promoter set with ATTTT (set with 25199 sequences)
Zm00001d007849::2:240881471-240883472(-)
Zm00001d022028::7:168267521-168269522(+)
Zm00001d040390::3:41122305-41124306(-)
Zm00001d043017::3:186593936-186595937(+)
Zm00001d032188::1:216285784-216287785(-)
Zm00001d032457::1:227367490-227369491(-)
Zm00001d007961::2:244251152-244253153(-)
Zm00001d032598::1:231633042-231635043(-)
Zm00001d016957::5:181273354-181275355(-)
Zm00001d027622::1:9232804-9234805(-)
Zm00001d028423::1:34541478-34543479(-)
Zm00001d032999::1:246356753-246358754(-)
Zm00001d005761::2:187001549-187003550(-)
Zm00001d046971::9:113590320-113592321(+)
Zm00001d007687::2:237422272-237424273(-)
Zm00001d050942::4:132806814-132808815(+)
Zm00001d053696::4:239315148-239317149(-)
Zm00001d011479::8:151743059-151745060(+)
Zm00001d002635::2:17654334-17656335(+)
Zm00001d005733::2:185170564-185172565(-)
Zm00001d048480::9:157004662-157006663(-)
Zm00001d029360::1:67385946-67387947(+)
Zm00001d020463::7:116464809-116466810(-)
Zm00001d035540::6:31629371-31631372(-)
Zm00001d026511::10:147369077-147371078(+)
Zm00001d007172::2:223799592-223801593(+)
Zm00001d023859::10:25282387-25284388(+)
Zm00001d017507::5:197883821-197885822(-)
Zm00001d006275::2:203398554-203400555(-)
Zm00001d008312::8:4853710-4855711(+)
Zm00001d011614::8:155952199-155954200(-)
Zm00001d032292::1:220639468-220641469(+)
Zm00001d010700::8:124969623-124971624(-)
Zm00001d035680::6:40863818-40865819(-)
Zm00001d030549::1:143228899-143230900(+)
Zm00001d043238::3:192751449-192753450(-)
Zm00001d015168::5:78186577-78188578(+)
Zm00001d024337::10:65390073-65392074(-)
Zm00001d002541::2:14999965-15001966(+)
Zm00001d049178::4:19295477-19297478(+)
Zm00001d012323::8:172422192-172424193(+)
Zm00001d033246::1:255869479-255871480(-)
Zm00001d034927::1:305712785-305714786(+)
Zm00001d006268::2:203283797-203285798(+)
Zm00001d047517::9:133212713-133214714(-)
Zm00001d027279::1:1547840-1549841(-)
Zm00001d048035::9:148453529-148455530(-)
Zm00001d042665::3:175963162-175965163(+)
Zm00001d012166::8:169362390-169364391(+)
Zm00001d012663::8:178278042-178280043(+)
Zm00001d028900::1:50158526-50160527(-)
Zm00001d054078::4:245969174-245971175(+)
Zm00001d030507::1:140166487-140168488(+)
Zm00001d039470::3:5152521-5154522(-)
Zm00001d002416::2:12277369-12279370(-)
Zm00001d039884::3:17603064-17605065(-)
Zm00001d049134::4:17175493-17177494(-)
Zm00001d037607::6:131562271-131564272(-)
Zm00001d040279::3:35509148-35511149(+)
Zm00001d009765::8:80234163-80236164(+)
Zm00001d050182::4:71326741-71328742(+)
Zm00001d025094::10:103696082-103698083(+)
Zm00001d052098::4:179530062-179532063(-)
Zm00001d017660::5:203315121-203317122(+)
Zm00001d021023::7:140680653-140682654(+)
Zm00001d019978::7:81484882-81486883(+)
Zm00001d018613::7:869706-871707(+)
Zm00001d015861::5:127018143-127020144(+)
Zm00001d019809::7:63693917-63695918(-)
Zm00001d040446::3:43700424-43702425(+)
Zm00001d034528::1:295709970-295711971(-)
Zm00001d018795::7:5386014-5388015(-)
Zm00001d014417::5:45493231-45495232(-)
Zm00001d037870::6:140474105-140476106(-)
Zm00001d046718::9:103266534-103268535(+)
Zm00001d007678::2:237301637-237303638(-)
Zm00001d015060::5:73778052-73780053(+)
Zm00001d051082::4:141312523-141314524(+)
Zm00001d038946::6:167400793-167402794(+)
Zm00001d046372::9:84917973-84919974(+)
Zm00001d039448::3:4598129-4600130(+)
Zm00001d040759::3:63860822-63862823(-)
Zm00001d039370::3:2695774-2697775(-)
Zm00001d022368::7:176187239-176189240(+)
Zm00001d040342::3:39040078-39042079(-)
Zm00001d039417::3:3836745-3838746(-)
Zm00001d016309::5:156611482-156613483(-)
Zm00001d044060::3:218237997-218239998(-)
Zm00001d015102::5:75381162-75383163(-)
Zm00001d028960::1:52937129-52939130(+)
Zm00001d042708::3:177705212-177707213(-)
Zm00001d036145::6:74427820-74429821(-)
Zm00001d021600::7:157796303-157798304(-)
Zm00001d021231::7:146606069-146608070(+)
Zm00001d047893::9:144515902-144517903(-)
Zm00001d005140::2:160697256-160699257(-)
Zm00001d045683::9:33185792-33187793(-)
Zm00001d011300::8:146135309-146137310(+)
Zm00001d051147::4:145810024-145812025(-)
Zm00001d032430::1:226162657-226164658(+)
Zm00001d049945::4:54601928-54603929(+)
Zm00001d042914::3:183825869-183827870(+)
Zm00001d017986::5:211404915-211406916(+)
Zm00001d010337::8:110337533-110339534(-)
Zm00001d046772::9:105171956-105173957(-)
Zm00001d052591::4:193978723-193980724(+)
Zm00001d005780::2:188120486-188122487(-)
Zm00001d013850::5:22704457-22706458(+)
Zm00001d008700::8:17393222-17395223(+)
Zm00001d051990::4:176015907-176017908(-)
Zm00001d010610::8:121825386-121827387(-)
Zm00001d041745::3:135767606-135769607(-)
Zm00001d015096::5:75291498-75293499(+)
Zm00001d006368::2:205865317-205867318(+)
Zm00001d017458::5:196451377-196453378(-)
Zm00001d006297::2:204008112-204010113(+)
Zm00001d007062::2:221061322-221063323(+)
Zm00001d009324::8:55906437-55908438(+)
Zm00001d015061::5:73799749-73801750(+)
Zm00001d034688::1:300051345-300053346(+)
Zm00001d037728::6:135409730-135411731(+)
Zm00001d050258::4:77039820-77041821(+)
Zm00001d014321::5:40893950-40895951(+)
Zm00001d041108::3:97797659-97799660(-)
Zm00001d017871::5:209249618-209251619(-)
Zm00001d012325::8:172450495-172452496(+)
Zm00001d052926::4:205102407-205104408(+)
Zm00001d005482::2:175597963-175599964(-)
Zm00001d017890::5:209653000-209655001(+)
Zm00001d018468::5:221353173-221355174(-)
Zm00001d024779::10:87527742-87529743(-)
Zm00001d021232::7:146621784-146623785(-)
Zm00001d028977::1:53415800-53417801(+)
Zm00001d042114::3:151475268-151477269(-)
Zm00001d005501::2:176339237-176341238(-)
Zm00001d038150::6:149491406-149493407(+)
Zm00001d053118::4:214483747-214485748(+)
Zm00001d043529::3:202961766-202963767(-)
Zm00001d048164::9:151235480-151237481(+)
Zm00001d006868::2:218297132-218299133(-)
Zm00001d023655::10:13759114-13761115(-)
Zm00001d036936::6:106845749-106847750(-)
Zm00001d027672::1:10689672-10691673(-)
Zm00001d010204::8:103924438-103926439(-)
Zm00001d047181::9:121099199-121101200(-)
Zm00001d028272::1:28800085-28802086(-)
Zm00001d012795::5:34282-36283(+)
Zm00001d052232::4:184154644-184156645(+)
Zm00001d005928::2:193093534-193095535(-)
Zm00001d031139::1:179455610-179457611(+)
Zm00001d008499::8:10457081-10459082(+)
Zm00001d009810::8:82420139-82422140(-)
Zm00001d039348::3:2276272-2278273(+)
Zm00001d031470::1:191262339-191264340(+)
Zm00001d046656::9:100699851-100701852(-)
Zm00001d052693::4:197538985-197540986(+)
Zm00001d034002::1:280777173-280779174(+)
Zm00001d024982::10:97881023-97883024(+)
Zm00001d023733::10:17845174-17847175(+)
Zm00001d026040::10:136647212-136649213(+)
Zm00001d028151::1:24294912-24296913(+)
Zm00001d038634::6:161403523-161405524(-)
Zm00001d004440::2:112117437-112119438(-)
Zm00001d006257::2:202916608-202918609(-)
Zm00001d040823::3:68070343-68072344(-)
Zm00001d015191::5:78810026-78812027(+)
Zm00001d007542::2:234340667-234342668(+)
Zm00001d011351::8:147727313-147729314(-)
Zm00001d036121::6:73079261-73081262(+)
Zm00001d013800::5:20667130-20669131(+)
Zm00001d014481::5:49733812-49735813(-)
Zm00001d021519::7:154994804-154996805(-)
Zm00001d049812::4:45786856-45788857(+)
Zm00001d045354::9:19438783-19440784(-)
Zm00001d002155::2:6877006-6879007(-)
Zm00001d032537::1:229884360-229886361(+)
Zm00001d028680::1:42791121-42793122(-)
Zm00001d017410::5:195100954-195102955(+)
Zm00001d007080::2:221782580-221784581(+)
Zm00001d004480::2:114514676-114516677(+)
Zm00001d025782::10:129510268-129512269(+)
Zm00001d028206::1:26187305-26189306(+)
Zm00001d047133::9:119501253-119503254(-)
Zm00001d031072::1:175970705-175972706(+)
Zm00001d021993::7:167642272-167644273(+)
Zm00001d021648::7:159052008-159054009(-)
Zm00001d026244::10:141738762-141740763(+)
Zm00001d009903::8:88652782-88654783(+)
Zm00001d046802::9:106482480-106484481(+)
Zm00001d019083::7:15674132-15676133(+)
Zm00001d006274::2:203393919-203395920(+)
Zm00001d037071::6:111359223-111361224(+)
Zm00001d049515::4:32958482-32960483(+)
Zm00001d003083::2:31518153-31520154(+)
Zm00001d025980::10:135232064-135234065(+)
Zm00001d036637::6:95863189-95865190(+)
Zm00001d042118::3:151574542-151576543(+)
Zm00001d040489::3:46468389-46470390(+)
Zm00001d011688::8:158793661-158795662(-)
Zm00001d017584::5:200710459-200712460(-)
Zm00001d011411::8:149800196-149802197(-)
Zm00001d007108::2:222398183-222400184(+)
Zm00001d035700::6:41697930-41699931(-)
Zm00001d015890::5:129464981-129466982(+)
Zm00001d048422::9:155989190-155991191(+)
Zm00001d040477::3:45763833-45765834(-)
Zm00001d026460::10:146256307-146258308(+)
Zm00001d037404::6:124633520-124635521(-)
Zm00001d041637::3:130715387-130717388(+)
Zm00001d049365::4:27940738-27942739(+)
Zm00001d045973::9:51046116-51048117(+)
Zm00001d019148::7:19178760-19180761(+)
Zm00001d047252::9:124158276-124160277(-)
Zm00001d034254::1:288027573-288029574(-)
Zm00001d016659::5:171620572-171622573(-)
Zm00001d038796::6:164511003-164513004(+)
Zm00001d013406::5:10500823-10502824(-)
Zm00001d004400::2:109228846-109230847(+)
Zm00001d044855::9:5308026-5310027(+)
Zm00001d054066::4:245797063-245799064(+)
Zm00001d024965::10:97100149-97102150(+)
Zm00001d050973::4:134672665-134674666(-)
Zm00001d040968::3:85427561-85429562(-)
Zm00001d011001::8:136350086-136352087(-)
Zm00001d046491::9:92234560-92236561(+)
Zm00001d004706::2:132361894-132363895(+)
Zm00001d006002::2:195070552-195072553(+)
Zm00001d024211::10:56728038-56730039(-)
Zm00001d035136::6:6618617-6620618(+)
Zm00001d018651::7:1788971-1790972(+)
Zm00001d008922::8:25308752-25310753(-)
Zm00001d038540::6:159597767-159599768(+)
Zm00001d042384::3:164051072-164053073(+)
Zm00001d038542::6:159648335-159650336(+)
Zm00001d006315::2:204311741-204313742(+)
Zm00001d034385::1:291509236-291511237(+)
Zm00001d011225::8:143690530-143692531(-)
Zm00001d013243::5:6936632-6938633(+)
Zm00001d031510::1:192355870-192357871(+)
Zm00001d020512::7:119801665-119803666(+)
Zm00001d007042::2:220738412-220740413(-)
Zm00001d042123::3:151898722-151900723(+)
Zm00001d049293::4:24643375-24645376(+)
Zm00001d037759::6:136600359-136602360(-)
Zm00001d032473::1:227875685-227877686(-)
Zm00001d021669::7:159576428-159578429(+)
Zm00001d041143::3:100308724-100310725(-)
Zm00001d023881::10:26203815-26205816(-)
Zm00001d043491::3:201682187-201684188(-)
Zm00001d051836::4:171676584-171678585(-)
Zm00001d048001::9:147677864-147679865(-)
Zm00001d007345::2:229260981-229262982(-)
Zm00001d020638::7:125922209-125924210(-)
Zm00001d014540::5:52377258-52379259(+)
Zm00001d033516::1:265275808-265277809(+)
Zm00001d016621::5:170405056-170407057(-)
Zm00001d039611::3:8999918-9001919(+)
Zm00001d017765::5:206198243-206200244(-)
Zm00001d049660::4:39001989-39003990(-)
Zm00001d052990::4:207846709-207848710(+)
Zm00001d009740::8:78866708-78868709(-)
Zm00001d039382::3:2986991-2988992(-)
Zm00001d051455::4:159254246-159256247(-)
Zm00001d052543::4:192655866-192657867(+)
Zm00001d025899::10:133319307-133321308(-)
Zm00001d021681::7:159846732-159848733(-)
Zm00001d038549::6:159753637-159755638(-)
Zm00001d017282::5:191621510-191623511(-)
Zm00001d028984::1:53533485-53535486(-)
Zm00001d053747::4:240389378-240391379(-)
Zm00001d029415::1:69603255-69605256(+)
Zm00001d039255::3:628028-630029(-)
Zm00001d037066::6:111300280-111302281(-)
Zm00001d036270::6:81184148-81186149(-)
Zm00001d053723::4:239873927-239875928(-)
Zm00001d035986::6:64768890-64770891(+)
Zm00001d021336::7:149178643-149180644(-)
Zm00001d011652::8:157567504-157569505(-)
Zm00001d048157::9:151090958-151092959(+)
Zm00001d039619::3:9221053-9223054(+)
Zm00001d039817::3:15767553-15769554(-)
Zm00001d006110::2:198517091-198519092(+)
Zm00001d039265::3:825867-827868(-)
Zm00001d017791::5:206961616-206963617(-)
Zm00001d016596::5:169058620-169060621(+)
Zm00001d051129::4:144993634-144995635(-)
Zm00001d038232::6:152067880-152069881(-)
Zm00001d020408::7:111960670-111962671(-)
Zm00001d037299::6:119931639-119933640(+)
Zm00001d025136::10:106033762-106035763(+)
Zm00001d011131::8:139986714-139988715(-)
Zm00001d010834::8:129333942-129335943(-)
Zm00001d004498::2:115227197-115229198(+)
Zm00001d038225::6:151986695-151988696(-)
Zm00001d027728::1:12340165-12342166(-)
Zm00001d016675::5:172208152-172210153(+)
Zm00001d048458::9:156718203-156720204(-)
Zm00001d013503::5:12935695-12937696(-)
Zm00001d001957::2:3464521-3466522(+)
Zm00001d021139::7:143854717-143856718(+)
Zm00001d008763::8:19456519-19458520(-)
Zm00001d052368::4:188381023-188383024(+)
Zm00001d042476::3:169002872-169004873(-)
Zm00001d013631::5:15865433-15867434(+)
Zm00001d038653::6:161895853-161897854(-)
Zm00001d048861::4:6608646-6610647(-)
Zm00001d022643::7:182126125-182128126(+)
Zm00001d019343::7:28786359-28788360(-)
Zm00001d030550::1:143281891-143283892(+)
Zm00001d041525::3:125900173-125902174(+)
Zm00001d010619::8:122048284-122050285(-)
Zm00001d017093::5:185235991-185237992(-)
Zm00001d031355::1:187097326-187099327(+)
Zm00001d003511::2:46290958-46292959(+)
Zm00001d048000::9:147666840-147668841(-)
Zm00001d047441::9:130333226-130335227(-)
Zm00001d043536::3:203126459-203128460(-)
Zm00001d053036::4:210076030-210078031(-)
Zm00001d032209::1:217179538-217181539(+)
Zm00001d049156::4:18279904-18281905(-)
Zm00001d021976::7:167422022-167424023(+)
Zm00001d013083::5:4459781-4461782(+)
Zm00001d032263::1:219628024-219630025(+)
Zm00001d006337::2:204962060-204964061(+)
Zm00001d006916::2:219338969-219340970(-)
Zm00001d022525::7:179336286-179338287(+)
Zm00001d038806::6:164811547-164813548(-)
Zm00001d023402::10:4739146-4741147(+)
Zm00001d032062::1:211123742-211125743(-)
Zm00001d051917::4:174622347-174624348(+)
Zm00001d039059::6:169392679-169394680(+)
Zm00001d031133::1:178996749-178998750(-)
Zm00001d020297::7:104759109-104761110(+)
Zm00001d031778::1:201513767-201515768(+)
Zm00001d044605::3:233289606-233291607(+)
Zm00001d018498::5:221847295-221849296(+)
Zm00001d007307::2:227408378-227410379(-)
Zm00001d025031::10:100542344-100544345(+)
Zm00001d007146::2:223324563-223326564(+)
Zm00001d010948::8:134765640-134767641(-)
Zm00001d048904::4:7507083-7509084(-)
Zm00001d023590::10:10918404-10920405(+)
Zm00001d005902::2:192280049-192282050(-)
Zm00001d052978::4:207030931-207032932(-)
Zm00001d032954::1:244533638-244535639(+)
Zm00001d038371::6:155674184-155676185(+)
Zm00001d036161::6:75122939-75124940(+)
Zm00001d050883::4:128300794-128302795(+)
Zm00001d050816::4:124422559-124424560(-)
Zm00001d006667::2:213895328-213897329(-)
Zm00001d018604::7:630441-632442(-)
Zm00001d038361::6:155374401-155376402(+)
Zm00001d034550::1:296029952-296031953(-)
Zm00001d003646::2:51781819-51783820(-)
Zm00001d007225::2:225140200-225142201(-)
Zm00001d024105::10:45701738-45703739(+)
Zm00001d026284::10:142768056-142770057(-)
Zm00001d040371::3:40546175-40548176(-)
Zm00001d051946::4:174990894-174992895(+)
Zm00001d020429::7:113493955-113495956(-)
Zm00001d030765::1:158958435-158960436(-)
Zm00001d024895::10:93456206-93458207(+)
Zm00001d001978::2:3823391-3825392(-)
Zm00001d046539::9:94823346-94825347(-)
Zm00001d021933::7:166110423-166112424(+)
Zm00001d026014::10:136048922-136050923(-)
Zm00001d005282::2:167648811-167650812(-)
Zm00001d027773::1:13257916-13259917(-)
Zm00001d015156::5:77314859-77316860(+)
Zm00001d013432::5:11288798-11290799(+)
Zm00001d044283::3:224156643-224158644(-)
Zm00001d037416::6:124917726-124919727(-)
Zm00001d002485::2:13752919-13754920(+)
Zm00001d045351::9:19285238-19287239(+)
Zm00001d042685::3:176825881-176827882(+)
Zm00001d047916::9:145291191-145293192(+)
Zm00001d049371::4:28133887-28135888(-)
Zm00001d047224::9:122889835-122891836(+)
Zm00001d053301::4:225025162-225027163(+)
Zm00001d017544::5:199141519-199143520(-)
Zm00001d011297::8:146095166-146097167(-)
Zm00001d032545::1:230130238-230132239(-)
Zm00001d026479::10:146718686-146720687(-)
Zm00001d002334::2:10511731-10513732(-)
Zm00001d039102::6:170100518-170102519(+)
Zm00001d012306::8:172156323-172158324(-)
Zm00001d017644::5:202969946-202971947(-)
Zm00001d012229::8:170472062-170474063(-)
Zm00001d050521::4:96346980-96348981(+)
Zm00001d007832::2:240515421-240517422(+)
Zm00001d003728::2:56630715-56632716(+)
Zm00001d032722::1:236114814-236116815(+)
Zm00001d025210::10:109223289-109225290(+)
Zm00001d043267::3:193842722-193844723(-)
Zm00001d038331::6:154717212-154719213(+)
Zm00001d035031::6:2446888-2448889(+)
Zm00001d045401::9:20681599-20683600(-)
Zm00001d013270::5:7522963-7524964(+)
Zm00001d013658::5:16520366-16522367(+)
Zm00001d041844::3:140393003-140395004(-)
Zm00001d020190::7:98588250-98590251(-)
Zm00001d035178::6:8038691-8040692(-)
Zm00001d025712::10:126996963-126998964(+)
Zm00001d028827::1:47800008-47802009(-)
Zm00001d015985::5:136821693-136823694(-)
Zm00001d022216::7:172960653-172962654(-)
Zm00001d012693::8:178729057-178731058(+)
Zm00001d045233::9:16742140-16744141(+)
Zm00001d016160::5:147711913-147713914(-)
Zm00001d027995::1:19653984-19655985(+)
Zm00001d005163::2:161913238-161915239(-)
Zm00001d024070::10:41423063-41425064(-)
Zm00001d024522::10:75945420-75947421(-)
Zm00001d040202::3:31837830-31839831(-)
Zm00001d011720::8:159840347-159842348(-)
Zm00001d023922::10:28391155-28393156(-)
Zm00001d013573::5:14536680-14538681(+)
Zm00001d005972::2:194444379-194446380(-)
Zm00001d006253::2:202861386-202863387(+)
Zm00001d034749::1:301293444-301295445(-)
Zm00001d042794::3:179900552-179902553(+)
Zm00001d049691::4:40464003-40466004(-)
Zm00001d044185::3:221307020-221309021(+)
Zm00001d050076::4:64428142-64430143(+)
Zm00001d041088::3:96606038-96608039(-)
Zm00001d035007::6:1585620-1587621(+)
Zm00001d048997::4:12009157-12011158(-)
Zm00001d019421::7:32978257-32980258(-)
Zm00001d004610::2:121565816-121567817(+)
Zm00001d023905::10:27381209-27383210(+)
Zm00001d004243::2:95496530-95498531(-)
Zm00001d017925::5:210194808-210196809(-)
Zm00001d036674::6:97252640-97254641(-)
Zm00001d008874::8:23549331-23551332(-)
Zm00001d048566::9:158881045-158883046(-)
Zm00001d046039::9:58106013-58108014(+)
Zm00001d021844::7:164360890-164362891(-)
Zm00001d044468::3:228981952-228983953(+)
Zm00001d042723::3:178233925-178235926(-)
Zm00001d030167::1:110009260-110011261(+)
Zm00001d011321::8:146622498-146624499(-)
Zm00001d042863::3:182290030-182292031(+)
Zm00001d003938::2:70459121-70461122(+)
Zm00001d039361::3:2566841-2568842(-)
Zm00001d012433::8:174374957-174376958(+)
Zm00001d025093::10:103653821-103655822(+)
Zm00001d033217::1:254542736-254544737(-)
Zm00001d043104::3:189315970-189317971(-)
Zm00001d023673::10:14797521-14799522(-)
Zm00001d038118::6:148605953-148607954(-)
Zm00001d034401::1:291860545-291862546(+)
Zm00001d013417::5:10828502-10830503(-)
Zm00001d046166::9:68756802-68758803(-)
Zm00001d021236::7:146656809-146658810(+)
Zm00001d038408::6:156582665-156584666(+)
Zm00001d043235::3:192717622-192719623(+)
Zm00001d034949::1:306488817-306490818(+)
Zm00001d002269::2:9178077-9180078(+)
Zm00001d005952::2:193762565-193764566(+)
Zm00001d053701::4:239542363-239544364(+)
Zm00001d006079::2:197543167-197545168(+)
Zm00001d024350::10:66116991-66118992(+)
Zm00001d004407::2:110124678-110126679(-)
Zm00001d008680::8:16984441-16986442(-)
Zm00001d019483::7:36377773-36379774(+)
Zm00001d038011::6:145086293-145088294(+)
Zm00001d020311::7:105595123-105597124(-)
Zm00001d043049::3:187420003-187422004(-)
Zm00001d034741::1:301090818-301092819(+)
Zm00001d025769::10:129034882-129036883(-)
Zm00001d003491::2:45879847-45881848(+)
Zm00001d033629::1:269173172-269175173(-)
Zm00001d041707::3:134155397-134157398(-)
Zm00001d029968::1:96899387-96901388(+)
Zm00001d005751::2:186193560-186195561(-)
Zm00001d035695::6:41470157-41472158(+)
Zm00001d002163::2:6958395-6960396(+)
Zm00001d013041::5:3611856-3613857(+)
Zm00001d028928::1:51813304-51815305(+)
Zm00001d021802::7:163149773-163151774(+)
Zm00001d007215::2:224896993-224898994(+)
Zm00001d028143::1:24011077-24013078(-)
Zm00001d002372::2:11319325-11321326(+)
Zm00001d011644::8:157384346-157386347(+)
Zm00001d040008::3:22773657-22775658(+)
Zm00001d048076::9:149399932-149401933(+)
Zm00001d013221::5:6716698-6718699(-)
Zm00001d018303::5:218183477-218185478(-)
Zm00001d027991::1:19586115-19588116(-)
Zm00001d042567::3:172186635-172188636(-)
Zm00001d044601::3:233145816-233147817(+)
Zm00001d051521::4:161218050-161220051(+)
Zm00001d053149::4:216218339-216220340(-)
Zm00001d008930::8:25818878-25820879(+)
Zm00001d039746::3:13661171-13663172(-)
Zm00001d032993::1:246129730-246131731(+)
Zm00001d020953::7:137597601-137599602(+)
Zm00001d034560::1:296360757-296362758(+)
Zm00001d034863::1:304070740-304072741(+)
Zm00001d042540::3:171280952-171282953(-)
Zm00001d023374::10:4262135-4264136(+)
Zm00001d053900::4:243347587-243349588(+)
Zm00001d024645::10:82009574-82011575(-)
Zm00001d018091::5:214045981-214047982(+)
Zm00001d027236::1:136877-138878(+)
Zm00001d017770::5:206297995-206299996(+)
Zm00001d015612::5:101057404-101059405(+)
Zm00001d023332::10:3601118-3603119(-)
Zm00001d015274::5:82405813-82407814(-)
Zm00001d028277::1:28938767-28940768(-)
Zm00001d007920::2:242697012-242699013(-)
Zm00001d043240::3:192836964-192838965(-)
Zm00001d035459::6:27552951-27554952(-)
Zm00001d036588::6:93868174-93870175(+)
Zm00001d042485::3:169165518-169167519(+)
Zm00001d030006::1:98793742-98795743(-)
Zm00001d034030::1:281621252-281623253(-)
Zm00001d002174::2:7248540-7250541(-)
Zm00001d023968::10:32562428-32564429(+)
Zm00001d002810::2:23329133-23331134(-)
Zm00001d039881::3:17544771-17546772(-)
Zm00001d048317::9:154460708-154462709(-)
Zm00001d031323::1:185976238-185978239(+)
Zm00001d012757::8:180033933-180035934(-)
Zm00001d024587::10:79471657-79473658(-)
Zm00001d013676::5:17053765-17055766(-)
Zm00001d050643::4:109048039-109050040(-)
Zm00001d034595::1:297418991-297420992(-)
Zm00001d025047::10:101524452-101526453(+)
Zm00001d047781::9:141575393-141577394(+)
Zm00001d011461::8:151000672-151002673(+)
Zm00001d042468::3:168636669-168638670(-)
Zm00001d034832::1:303277891-303279892(+)
Zm00001d001901::2:2606518-2608519(+)
Zm00001d012955::5:2344163-2346164(+)
Zm00001d022499::7:178847061-178849062(+)
Zm00001d033995::1:280608544-280610545(+)
Zm00001d013151::5:5451972-5453973(+)
Zm00001d017491::5:197433904-197435905(-)
Zm00001d001929::2:3088641-3090642(-)
Zm00001d020717::7:129915442-129917443(+)
Zm00001d053356::4:227419338-227421339(+)
Zm00001d019052::7:14296114-14298115(-)
Zm00001d005529::2:177315737-177317738(-)
Zm00001d037229::6:116925843-116927844(-)
Zm00001d031303::1:185710405-185712406(-)
Zm00001d002602::2:16547101-16549102(-)
Zm00001d029149::1:60534896-60536897(-)
Zm00001d033503::1:264693290-264695291(-)
Zm00001d031077::1:176195548-176197549(-)
Zm00001d043785::3:210176745-210178746(+)
Zm00001d024995::10:98276836-98278837(+)
Zm00001d003415::2:43715289-43717290(+)
Zm00001d025227::10:110165377-110167378(+)
Zm00001d022282::7:174372812-174374813(-)
Zm00001d050219::4:74344358-74346359(-)
Zm00001d033295::1:257897523-257899524(+)
Zm00001d022385::7:176526145-176528146(+)
Zm00001d010213::8:104358967-104360968(-)
Zm00001d037832::6:139092084-139094085(+)
Zm00001d005743::2:185602178-185604179(+)
Zm00001d004633::2:124218287-124220288(-)
Zm00001d029200::1:62024972-62026973(+)
Zm00001d028931::1:51979050-51981051(-)
Zm00001d049580::4:36016872-36018873(-)
Zm00001d033814::1:274364575-274366576(+)
Zm00001d005158::2:161665100-161667101(+)
Zm00001d044663::3:234340496-234342497(-)
Zm00001d044015::3:216529510-216531511(+)
Zm00001d053108::4:214197422-214199423(+)
Zm00001d011483::8:151892849-151894850(-)
Zm00001d027911::1:17366676-17368677(+)
Zm00001d033091::1:250100935-250102936(-)
Zm00001d003655::2:52538666-52540667(-)
Zm00001d034986::6:842424-844425(-)
Zm00001d048612::4:1292471-1294472(-)
Zm00001d024333::10:65224988-65226989(-)
Zm00001d028759::1:45723184-45725185(+)
Zm00001d040499::3:46900549-46902550(+)
Zm00001d030960::1:169239261-169241262(-)
Zm00001d004697::2:131936647-131938648(-)
Zm00001d047220::9:122721107-122723108(-)
Zm00001d032610::1:232014363-232016364(+)
Zm00001d012888::5:1614748-1616749(-)
Zm00001d053583::4:235337934-235339935(+)
Zm00001d015600::5:100359449-100361450(+)
Zm00001d021518::7:154961455-154963456(-)
Zm00001d008544::8:12498659-12500660(+)
Zm00001d028570::1:39408930-39410931(+)
Zm00001d018482::5:221649645-221651646(-)
Zm00001d005781::2:188127072-188129073(+)
Zm00001d014204::5:36527214-36529215(+)
Zm00001d032322::1:222266969-222268970(-)
Zm00001d009396::8:62200739-62202740(-)
Zm00001d040243::3:33409417-33411418(+)
Zm00001d041510::3:125027555-125029556(-)
Zm00001d017686::5:204307711-204309712(-)
Zm00001d007154::2:223383441-223385442(-)
Zm00001d022614::7:181105702-181107703(+)
Zm00001d031505::1:192250988-192252989(+)
Zm00001d024470::10:72343715-72345716(+)
Zm00001d046549::9:95421889-95423890(+)
Zm00001d034998::6:1389624-1391625(-)
Zm00001d022161::7:171456237-171458238(-)
Zm00001d047984::9:147156948-147158949(-)
Zm00001d007688::2:237428738-237430739(-)
Zm00001d047156::9:120314698-120316699(-)
Zm00001d019599::7:45892231-45894232(-)
Zm00001d016216::5:150673816-150675817(-)
Zm00001d014343::5:41975113-41977114(+)
Zm00001d017268::5:191149866-191151867(+)
Zm00001d051977::4:175742655-175744656(-)
Zm00001d022334::7:175629485-175631486(-)
Zm00001d050714::4:117918748-117920749(-)
Zm00001d010336::8:110255016-110257017(-)
Zm00001d007965::2:244307412-244309413(-)
Zm00001d026207::10:140949020-140951021(-)
Zm00001d050960::4:133587982-133589983(+)
Zm00001d034621::1:298062185-298064186(-)
Zm00001d053379::4:228493406-228495407(+)
Zm00001d053320::4:225973936-225975937(+)
Zm00001d037742::6:136087334-136089335(+)
Zm00001d039195::6:172323897-172325898(+)
Zm00001d031543::1:193780028-193782029(-)
Zm00001d020708::7:129528922-129530923(-)
Zm00001d027490::1:6425591-6427592(+)
Zm00001d007560::2:234895054-234897055(-)
Zm00001d007576::2:235093982-235095983(-)
Zm00001d006400::2:206596811-206598812(-)
Zm00001d032303::1:221296370-221298371(-)
Zm00001d010227::8:104780852-104782853(-)
Zm00001d040411::3:42013686-42015687(+)
Zm00001d052893::4:203855657-203857658(-)
Zm00001d013301::5:8063416-8065417(+)
Zm00001d049543::4:34103899-34105900(-)
Zm00001d031724::1:199526068-199528069(-)
Zm00001d007470::2:232405521-232407522(-)
Zm00001d037237::6:117260079-117262080(+)
Zm00001d020182::7:98086606-98088607(-)
Zm00001d044698::3:235213612-235215613(-)
Zm00001d020367::7:109760836-109762837(+)
Zm00001d016853::5:178383302-178385303(-)
Zm00001d024292::10:62315796-62317797(+)
Zm00001d008769::8:19561865-19563866(+)
Zm00001d034804::1:302474998-302476999(-)
Zm00001d024855::10:90670153-90672154(+)
Zm00001d045695::9:33749397-33751398(-)
Zm00001d023797::10:21908330-21910331(-)
Zm00001d048729::4:4325153-4327154(-)
Zm00001d046026::9:56176748-56178749(-)
Zm00001d026429::10:145718007-145720008(-)
Zm00001d050483::4:91997433-91999434(+)
Zm00001d011430::8:150341691-150343692(-)
Zm00001d005821::2:189702602-189704603(+)
Zm00001d045567::9:26897822-26899823(+)
Zm00001d032587::1:231371816-231373817(-)
Zm00001d015456::5:91173212-91175213(-)
Zm00001d012341::8:172723826-172725827(+)
Zm00001d037098::6:112037261-112039262(+)
Zm00001d008211::8:1297591-1299592(+)
Zm00001d041268::3:109249719-109251720(+)
Zm00001d029218::1:62745567-62747568(+)
Zm00001d023371::10:4189179-4191180(+)
Zm00001d014451::5:47933474-47935475(-)
Zm00001d051562::4:162798848-162800849(+)
Zm00001d003249::2:37859208-37861209(-)
Zm00001d012276::8:171738419-171740420(+)
Zm00001d026619::10:149047845-149049846(+)
Zm00001d009054::8:33464767-33466768(+)
Zm00001d010785::8:127753802-127755803(-)
Zm00001d052040::4:177079455-177081456(-)
Zm00001d026547::10:147983660-147985661(+)
Zm00001d050202::4:73395880-73397881(+)
Zm00001d034600::1:297596021-297598022(-)
Zm00001d028419::1:34326864-34328865(+)
Zm00001d036563::6:92450582-92452583(-)
Zm00001d012155::8:169039606-169041607(+)
Zm00001d015886::5:129040693-129042694(-)
Zm00001d007947::2:243860953-243862954(-)
Zm00001d011033::8:137138133-137140134(-)
Zm00001d047425::9:129654078-129656079(+)
Zm00001d023939::10:30316570-30318571(-)
Zm00001d034515::1:295312205-295314206(+)
Zm00001d050893::4:128779826-128781827(-)
Zm00001d022381::7:176484898-176486899(-)
Zm00001d037608::6:131622870-131624871(+)
Zm00001d032714::1:235876487-235878488(-)
Zm00001d012609::8:177162004-177164005(-)
Zm00001d003258::2:38102427-38104428(-)
Zm00001d027512::1:7146871-7148872(+)
Zm00001d025036::10:100771855-100773856(+)
Zm00001d029035::1:55560376-55562377(-)
Zm00001d049064::4:14567881-14569882(-)
Zm00001d045160::9:14628822-14630823(+)
Zm00001d046442::9:90001863-90003864(-)
Zm00001d006473::2:209330475-209332476(+)
Zm00001d030828::1:162055499-162057500(-)
Zm00001d010497::8:118065977-118067978(+)
Zm00001d012831::5:955609-957610(-)
Zm00001d023650::10:13642080-13644081(-)
Zm00001d045025::9:10464879-10466880(+)
Zm00001d039674::3:11573558-11575559(+)
Zm00001d047066::9:117134671-117136672(-)
Zm00001d020277::7:103972294-103974295(-)
Zm00001d046613::9:98845008-98847009(-)
Zm00001d029988::1:97702774-97704775(+)
Zm00001d017935::5:210382255-210384256(-)
Zm00001d050550::4:99568743-99570744(-)
Zm00001d024678::10:83379508-83381509(-)
Zm00001d020491::7:118718938-118720939(-)
Zm00001d033248::1:256109749-256111750(-)
Zm00001d052493::4:191341885-191343886(+)
Zm00001d045825::9:41800211-41802212(-)
Zm00001d053626::4:237107470-237109471(+)
Zm00001d052647::4:195793520-195795521(+)
Zm00001d017790::5:206954629-206956630(-)
Zm00001d052540::4:192576671-192578672(+)
Zm00001d036761::6:99959845-99961846(+)
Zm00001d007865::2:241254809-241256810(+)
Zm00001d029874::1:91284815-91286816(-)
Zm00001d009840::8:84664814-84666815(-)
Zm00001d020876::7:135224244-135226245(-)
Zm00001d040544::3:48923073-48925074(-)
Zm00001d042883::3:182828299-182830300(-)
Zm00001d048893::4:7223154-7225155(+)
Zm00001d016797::5:176186381-176188382(-)
Zm00001d032250::1:218948576-218950577(-)
Zm00001d020532::7:121212532-121214533(+)
Zm00001d020863::7:134965219-134967220(-)
Zm00001d006540::2:210705280-210707281(-)
Zm00001d003600::2:49394017-49396018(-)
Zm00001d038959::6:167706121-167708122(-)
Zm00001d013796::5:20373569-20375570(+)
Zm00001d048077::9:149407405-149409406(+)
Zm00001d049605::4:37192908-37194909(-)
Zm00001d032146::1:214435110-214437111(+)
Zm00001d002104::2:5997924-5999925(-)
Zm00001d029682::1:82565886-82567887(-)
Zm00001d038027::6:145582987-145584988(+)
Zm00001d018291::5:218025591-218027592(+)
Zm00001d013595::5:15092039-15094040(-)
Zm00001d005939::2:193441702-193443703(-)
Zm00001d043451::3:200443734-200445735(+)
Zm00001d012863::5:1290436-1292437(+)
Zm00001d015376::5:87055147-87057148(-)
Zm00001d022179::7:171989436-171991437(-)
Zm00001d038881::6:166317146-166319147(+)
Zm00001d014435::5:46711963-46713964(-)
Zm00001d034964::6:167201-169202(+)
Zm00001d028004::1:19964455-19966456(+)
Zm00001d045220::9:16478997-16480998(+)
Zm00001d042772::3:179263893-179265894(+)
Zm00001d027811::1:14317955-14319956(-)
Zm00001d043387::3:198387662-198389663(+)
Zm00001d011096::8:138823859-138825860(-)
Zm00001d013122::5:5145758-5147759(-)
Zm00001d032608::1:231929915-231931916(+)
Zm00001d022147::7:171238354-171240355(+)
Zm00001d035689::6:41138464-41140465(+)
Zm00001d031685::1:198626744-198628745(-)
Zm00001d006841::2:217690372-217692373(+)
Zm00001d015982::5:136645460-136647461(-)
Zm00001d042158::3:154271291-154273292(-)
Zm00001d022221::7:172993965-172995966(-)
Zm00001d021840::7:164328887-164330888(-)
Zm00001d004120::2:84066627-84068628(+)
Zm00001d008261::8:3372951-3374952(-)
Zm00001d010584::8:120903481-120905482(+)
Zm00001d014671::5:58565969-58567970(-)
Zm00001d033751::1:272911924-272913925(-)
Zm00001d038240::6:152196760-152198761(+)
Zm00001d011034::8:137156048-137158049(-)
Zm00001d038775::6:164199727-164201728(+)
Zm00001d032396::1:225295871-225297872(+)
Zm00001d043038::3:187166041-187168042(+)
Zm00001d004857::2:145113386-145115387(+)
Zm00001d005462::2:175093662-175095663(+)
Zm00001d034848::1:303768171-303770172(-)
Zm00001d049217::4:21138356-21140357(-)
Zm00001d028384::1:32808904-32810905(-)
Zm00001d027804::1:13912506-13914507(+)
Zm00001d017604::5:201367281-201369282(-)
Zm00001d039089::6:169781192-169783193(+)
Zm00001d008323::8:5216585-5218586(-)
Zm00001d033886::1:277445804-277447805(+)
Zm00001d019936::7:77665091-77667092(-)
Zm00001d048731::4:4468774-4470775(-)
Zm00001d020357::7:108881938-108883939(-)
Zm00001d010287::8:107620784-107622785(-)
Zm00001d042643::3:175226104-175228105(-)
Zm00001d014405::5:44699627-44701628(+)
Zm00001d014347::5:42130403-42132404(+)
Zm00001d035656::6:39270021-39272022(+)
Zm00001d038771::6:164173028-164175029(+)
Zm00001d048461::9:156767802-156769803(-)
Zm00001d036440::6:88672107-88674108(-)
Zm00001d013045::5:3685822-3687823(-)
Zm00001d051414::4:157588767-157590768(-)
Zm00001d003220::2:36504963-36506964(+)
Zm00001d047065::9:117084725-117086726(+)
Zm00001d014186::5:35492744-35494745(-)
Zm00001d032908::1:242755866-242757867(-)
Zm00001d032734::1:236592508-236594509(-)
Zm00001d041576::3:127809691-127811692(-)
Zm00001d017164::5:187392891-187394892(-)
Zm00001d018439::5:220889337-220891338(+)
Zm00001d019948::7:79097491-79099492(-)
Zm00001d043299::3:194991512-194993513(-)
Zm00001d026331::10:143643754-143645755(-)
Zm00001d019397::7:31804112-31806113(-)
Zm00001d042869::3:182507442-182509443(+)
Zm00001d017203::5:188720224-188722225(+)
Zm00001d040398::3:41306196-41308197(+)
Zm00001d053986::4:244601929-244603930(+)
Zm00001d018506::5:222062898-222064899(+)
Zm00001d002880::2:25549738-25551739(-)
Zm00001d045513::9:25065913-25067914(+)
Zm00001d026627::10:149176535-149178536(-)
Zm00001d007197::2:224453108-224455109(+)
Zm00001d030773::1:159069558-159071559(-)
Zm00001d036340::6:84778298-84780299(-)
Zm00001d042896::3:183207401-183209402(-)
Zm00001d024632::10:81337400-81339401(-)
Zm00001d020485::7:118507402-118509403(+)
Zm00001d031871::1:204746910-204748911(+)
Zm00001d012273::8:171696003-171698004(-)
Zm00001d048271::9:153590782-153592783(-)
Zm00001d027868::1:15767948-15769949(-)
Zm00001d039638::3:9876936-9878937(-)
Zm00001d052126::4:180366798-180368799(-)
Zm00001d028297::1:29517416-29519417(-)
Zm00001d039319::3:1690500-1692501(+)
Zm00001d016625::5:170511881-170513882(+)
Zm00001d008489::8:10005741-10007742(-)
Zm00001d052251::4:184751097-184753098(-)
Zm00001d046385::9:86546521-86548522(-)
Zm00001d031090::1:176655707-176657708(+)
Zm00001d011713::8:159511998-159513999(+)
Zm00001d045575::9:27086358-27088359(-)
Zm00001d029309::1:65570038-65572039(+)
Zm00001d045384::9:20250431-20252432(-)
Zm00001d004806::2:140440496-140442497(+)
Zm00001d043859::3:212300080-212302081(-)
Zm00001d010193::8:103470295-103472296(+)
Zm00001d015852::5:126375583-126377584(-)
Zm00001d003118::2:32789721-32791722(-)
Zm00001d037877::6:140802153-140804154(+)
Zm00001d032736::1:236831603-236833604(+)
Zm00001d052093::4:179380371-179382372(-)
Zm00001d053897::4:243336331-243338332(-)
Zm00001d025944::10:134351525-134353526(+)
Zm00001d048049::9:148864319-148866320(-)
Zm00001d014232::5:37305792-37307793(+)
Zm00001d030037::1:101378532-101380533(-)
Zm00001d007041::2:220734219-220736220(-)
Zm00001d026501::10:147239128-147241129(+)
Zm00001d034498::1:294674415-294676416(+)
Zm00001d053803::4:241440201-241442202(-)
Zm00001d021596::7:157693471-157695472(+)
Zm00001d034833::1:303289369-303291370(+)
Zm00001d010393::8:112612381-112614382(+)
Zm00001d023316::10:2859634-2861635(-)
Zm00001d023660::10:13983590-13985591(+)
Zm00001d019363::7:29857567-29859568(-)
Zm00001d006143::2:199706206-199708207(-)
Zm00001d033318::1:258873950-258875951(-)
Zm00001d050160::4:69707543-69709544(-)
Zm00001d010946::8:134637034-134639035(-)
Zm00001d054004::4:245026837-245028838(+)
Zm00001d012778::8:180738610-180740611(-)
Zm00001d050851::4:126958484-126960485(+)
Zm00001d042939::3:184597753-184599754(-)
Zm00001d029694::1:82891721-82893722(+)
Zm00001d028814::1:47417799-47419800(-)
Zm00001d019593::7:45244587-45246588(+)
Zm00001d054037::4:245440909-245442910(-)
Zm00001d036895::6:105842260-105844261(+)
Zm00001d006687::2:214451030-214453031(-)
Zm00001d032670::1:233742513-233744514(-)
Zm00001d052439::4:190071651-190073652(+)
Zm00001d016452::5:162870177-162872178(-)
Zm00001d046354::9:83395707-83397708(-)
Zm00001d031211::1:182334646-182336647(+)
Zm00001d023281::10:2044801-2046802(-)
Zm00001d039956::3:20566789-20568790(+)
Zm00001d042537::3:171188489-171190490(+)
Zm00001d032183::1:216036344-216038345(+)
Zm00001d029189::1:61570217-61572218(+)
Zm00001d039241::3:394782-396783(-)
Zm00001d032074::1:211496518-211498519(+)
Zm00001d004862::2:145378553-145380554(+)
Zm00001d020353::7:108628307-108630308(+)
Zm00001d018151::5:215568487-215570488(+)
Zm00001d019036::7:13737083-13739084(-)
Zm00001d053251::4:222298565-222300566(+)
Zm00001d005779::2:188020033-188022034(-)
Zm00001d051589::4:163587259-163589260(+)
Zm00001d002420::2:12306626-12308627(-)
Zm00001d029457::1:71675037-71677038(-)
Zm00001d020929::7:136897220-136899221(+)
Zm00001d032694::1:234844728-234846729(-)
Zm00001d053450::4:232077137-232079138(-)
Zm00001d005238::2:165157341-165159342(-)
Zm00001d020495::7:118961851-118963852(+)
Zm00001d028654::1:41848258-41850259(-)
Zm00001d006750::2:215852263-215854264(-)
Zm00001d004322::2:103035106-103037107(-)
Zm00001d048957::4:10670336-10672337(+)
Zm00001d047986::9:147266979-147268980(-)
Zm00001d047292::9:125673576-125675577(+)
Zm00001d019756::7:56696893-56698894(+)
Zm00001d004456::2:113207755-113209756(+)
Zm00001d032605::1:231854778-231856779(+)
Zm00001d034607::1:297656730-297658731(+)
Zm00001d011445::8:150551478-150553479(+)
Zm00001d030148::1:108717158-108719159(-)
Zm00001d042373::3:163724651-163726652(-)
Zm00001d010842::8:129918561-129920562(+)
Zm00001d017505::5:197822884-197824885(-)
Zm00001d012671::8:178358805-178360806(-)
Zm00001d023701::10:16192036-16194037(+)
Zm00001d032131::1:213973600-213975601(-)
Zm00001d004734::2:134684951-134686952(+)
Zm00001d024640::10:81534172-81536173(-)
Zm00001d036338::6:84762264-84764265(+)
Zm00001d042443::3:167611206-167613207(+)
Zm00001d014719::5:60363596-60365597(+)
Zm00001d032306::1:221459274-221461275(-)
Zm00001d042106::3:150767047-150769048(-)
Zm00001d041983::3:146579978-146581979(+)
Zm00001d018938::7:9822282-9824283(+)
Zm00001d049338::4:27144495-27146496(+)
Zm00001d049305::4:25526711-25528712(+)
Zm00001d037905::6:141654794-141656795(-)
Zm00001d028229::1:27306133-27308134(-)
Zm00001d047087::9:118039544-118041545(+)
Zm00001d042402::3:164919386-164921387(+)
Zm00001d011622::8:156362841-156364842(+)
Zm00001d040794::3:66297118-66299119(-)
Zm00001d003114::2:32676042-32678043(+)
Zm00001d035377::6:23690139-23692140(-)
Zm00001d040966::3:85316753-85318754(-)
Zm00001d012044::8:167190248-167192249(-)
Zm00001d048178::9:151709328-151711329(+)
Zm00001d007700::2:237648590-237650591(-)
Zm00001d005076::2:157558988-157560989(-)
Zm00001d019866::7:71124137-71126138(+)
Zm00001d008817::8:21515442-21517443(-)
Zm00001d045885::9:45588623-45590624(-)
Zm00001d047445::9:130358123-130360124(-)
Zm00001d034337::1:290195470-290197471(+)
Zm00001d042618::3:174086553-174088554(-)
Zm00001d001967::2:3616537-3618538(-)
Zm00001d008820::8:21648902-21650903(+)
Zm00001d035875::6:58237328-58239329(-)
Zm00001d033231::1:255274999-255277000(-)
Zm00001d006798::2:216933589-216935590(+)
Zm00001d044915::9:7167695-7169696(+)
Zm00001d010152::8:101645143-101647144(-)
Zm00001d048949::4:10534837-10536838(+)
Zm00001d038326::6:154564037-154566038(-)
Zm00001d032244::1:218619357-218621358(-)
Zm00001d032866::1:240601508-240603509(-)
Zm00001d051332::4:154910690-154912691(+)
Zm00001d034063::1:282855582-282857583(+)
Zm00001d048665::4:2989185-2991186(-)
Zm00001d026568::10:148184609-148186610(+)
Zm00001d031331::1:186324362-186326363(-)
Zm00001d048239::9:153032693-153034694(+)
Zm00001d034871::1:304366014-304368015(+)
Zm00001d015176::5:78494485-78496486(+)
Zm00001d025300::10:113289308-113291309(+)
Zm00001d011872::8:163437077-163439078(+)
Zm00001d046020::9:55666650-55668651(+)
Zm00001d040311::3:37401620-37403621(+)
Zm00001d020923::7:136688576-136690577(-)
Zm00001d045873::9:45051139-45053140(-)
Zm00001d010271::8:106926923-106928924(-)
Zm00001d016397::5:160950727-160952728(+)
Zm00001d045405::9:20782988-20784989(+)
Zm00001d027645::1:9878863-9880864(+)
Zm00001d017494::5:197533297-197535298(-)
Zm00001d045756::9:37393322-37395323(-)
Zm00001d014423::5:46039312-46041313(+)
Zm00001d007224::2:225127987-225129988(-)
Zm00001d029956::1:96449652-96451653(+)
Zm00001d052921::4:204938754-204940755(-)
Zm00001d024710::10:84553132-84555133(-)
Zm00001d018820::7:6438072-6440073(-)
Zm00001d037297::6:119867859-119869860(+)
Zm00001d007436::2:231676890-231678891(-)
Zm00001d034636::1:298591073-298593074(+)
Zm00001d030639::1:150132894-150134895(-)
Zm00001d024314::10:63670919-63672920(+)
Zm00001d004387::2:107999331-108001332(-)
Zm00001d015326::5:84618948-84620949(-)
Zm00001d032949::1:244465005-244467006(+)
Zm00001d021347::7:149581124-149583125(+)
Zm00001d044412::3:227442231-227444232(+)
Zm00001d003157::2:33979992-33981993(+)
Zm00001d051676::4:166356929-166358930(+)
Zm00001d019457::7:34631087-34633088(+)
Zm00001d012688::8:178700513-178702514(-)
Zm00001d038885::6:166377452-166379453(+)
Zm00001d047547::9:134962139-134964140(-)
Zm00001d045046::9:10976938-10978939(-)
Zm00001d042721::3:178189272-178191273(-)
Zm00001d024810::10:88886061-88888062(+)
Zm00001d043429::3:199569748-199571749(+)
Zm00001d021301::7:148263073-148265074(+)
Zm00001d023634::10:12896795-12898796(+)
Zm00001d051052::4:138840781-138842782(+)
Zm00001d014157::5:34360299-34362300(+)
Zm00001d027680::1:11009697-11011698(+)
Zm00001d040129::3:28667161-28669162(+)
Zm00001d003701::2:55226076-55228077(+)
Zm00001d015825::5:124309480-124311481(+)
Zm00001d033066::1:249336196-249338197(+)
Zm00001d039051::6:169305938-169307939(-)
Zm00001d052835::4:202209500-202211501(-)
Zm00001d052971::4:206763188-206765189(-)
Zm00001d039664::3:11344281-11346282(-)
Zm00001d011776::8:161305649-161307650(+)
Zm00001d016591::5:168783565-168785566(+)
Zm00001d045096::9:12384708-12386709(-)
Zm00001d017517::5:198521007-198523008(+)
Zm00001d042188::3:155484114-155486115(-)
Zm00001d032366::1:224068985-224070986(+)
Zm00001d053649::4:238182765-238184766(-)
Zm00001d018012::5:211982281-211984282(-)
Zm00001d031423::1:189593436-189595437(-)
Zm00001d043383::3:198346465-198348466(+)
Zm00001d021132::7:143452392-143454393(+)
Zm00001d053123::4:214605608-214607609(-)
Zm00001d001791::2:1025378-1027379(-)
Zm00001d011817::8:162013394-162015395(+)
Zm00001d032353::1:223543781-223545782(+)
Zm00001d018575::5:223593547-223595548(-)
Zm00001d034834::1:303362329-303364330(-)
Zm00001d019527::7:40263812-40265813(+)
Zm00001d034552::1:296068720-296070721(-)
Zm00001d048204::9:152407448-152409449(-)
Zm00001d041740::3:135594016-135596017(+)
Zm00001d020942::7:137357873-137359874(-)
Zm00001d003637::2:51282140-51284141(+)
Zm00001d048928::4:8257479-8259480(+)
Zm00001d034492::1:294613357-294615358(-)
Zm00001d025278::10:112307217-112309218(-)
Zm00001d047387::9:128438432-128440433(-)
Zm00001d014732::5:61078518-61080519(-)
Zm00001d041955::3:145501431-145503432(+)
Zm00001d005370::2:171128389-171130390(-)
Zm00001d038205::6:151482732-151484733(+)
Zm00001d047538::9:134291708-134293709(-)
Zm00001d023544::10:9590922-9592923(+)
Zm00001d053300::4:224941230-224943231(+)
Zm00001d051018::4:137139948-137141949(+)
Zm00001d016357::5:159014182-159016183(+)
Zm00001d021309::7:148457640-148459641(-)
Zm00001d019123::7:17936213-17938214(+)
Zm00001d014315::5:40642779-40644780(-)
Zm00001d052822::4:202015724-202017725(+)
Zm00001d009210::8:43206484-43208485(-)
Zm00001d037481::6:126750384-126752385(-)
Zm00001d038155::6:149714409-149716410(+)
Zm00001d003248::2:37817249-37819250(+)
Zm00001d027585::1:8488767-8490768(-)
Zm00001d018027::5:212370143-212372144(-)
Zm00001d035480::6:28851582-28853583(-)
Zm00001d013059::5:3971308-3973309(+)
Zm00001d048559::9:158674750-158676751(+)
Zm00001d025539::10:121726342-121728343(+)
Zm00001d034880::1:304587931-304589932(-)
Zm00001d050353::4:83030275-83032276(-)
Zm00001d020538::7:121479506-121481507(-)
Zm00001d031132::1:178991272-178993273(+)
Zm00001d034117::1:284360777-284362778(-)
Zm00001d020043::7:88464728-88466729(+)
Zm00001d026187::10:140543009-140545010(+)
Zm00001d017692::5:204452860-204454861(-)
Zm00001d006402::2:206602348-206604349(+)
Zm00001d017222::5:189366370-189368371(-)
Zm00001d049893::4:51081105-51083106(+)
Zm00001d033533::1:266044469-266046470(+)
Zm00001d029188::1:61570027-61572028(-)
Zm00001d053663::4:238380190-238382191(-)
Zm00001d004220::2:92823355-92825356(+)
Zm00001d015307::5:83961704-83963705(+)
Zm00001d037492::6:127214763-127216764(-)
Zm00001d007383::2:230366107-230368108(-)
Zm00001d049395::4:29103997-29105998(+)
Zm00001d044506::3:230184742-230186743(-)
Zm00001d027448::1:5522840-5524841(-)
Zm00001d048181::9:151809239-151811240(-)
Zm00001d008621::8:14955679-14957680(+)
Zm00001d006180::2:200829044-200831045(+)
Zm00001d037530::6:128239024-128241025(+)
Zm00001d021893::7:165530854-165532855(+)
Zm00001d009413::8:63473898-63475899(-)
Zm00001d027375::1:3971632-3973633(-)
Zm00001d002295::2:9725560-9727561(-)
Zm00001d019752::7:56254206-56256207(-)
Zm00001d043895::3:213253503-213255504(-)
Zm00001d011927::8:164788276-164790277(-)
Zm00001d044164::3:220841593-220843594(+)
Zm00001d025835::10:131412861-131414862(-)
Zm00001d023217::10:607425-609426(-)
Zm00001d008176::8:326097-328098(+)
Zm00001d018621::7:1243652-1245653(-)
Zm00001d002149::2:6818250-6820251(+)
Zm00001d028816::1:47446387-47448388(-)
Zm00001d046440::9:89863835-89865836(-)
Zm00001d020363::7:109386000-109388001(+)
Zm00001d030304::1:121173735-121175736(-)
Zm00001d035286::6:19369806-19371807(+)
Zm00001d005328::2:169710133-169712134(-)
Zm00001d041480::3:122675554-122677555(+)
Zm00001d010309::8:109086426-109088427(-)
Zm00001d022436::7:177693903-177695904(-)
Zm00001d033616::1:268802917-268804918(-)
Zm00001d007093::2:222131963-222133964(+)
Zm00001d054052::4:245608416-245610417(-)
Zm00001d013204::5:6419057-6421058(+)
Zm00001d006069::2:197413231-197415232(-)
Zm00001d045330::9:19102083-19104084(-)
Zm00001d040317::3:37807262-37809263(-)
Zm00001d017425::5:195721302-195723303(+)
Zm00001d009890::8:87555056-87557057(-)
Zm00001d038661::6:161971843-161973844(+)
Zm00001d012142::8:168738620-168740621(-)
Zm00001d008578::8:13457965-13459966(+)
Zm00001d034223::1:287063156-287065157(+)
Zm00001d003194::2:35285948-35287949(-)
Zm00001d039745::3:13653612-13655613(-)
Zm00001d017937::5:210383809-210385810(+)
Zm00001d008648::8:15865704-15867705(+)
Zm00001d037972::6:143912618-143914619(-)
Zm00001d036917::6:106359117-106361118(+)
Zm00001d023235::10:1052526-1054527(-)
Zm00001d049760::4:43394948-43396949(+)
Zm00001d014568::5:53719503-53721504(-)
Zm00001d011478::8:151706737-151708738(-)
Zm00001d003953::2:72082466-72084467(+)
Zm00001d007401::2:230847126-230849127(+)
Zm00001d017920::5:210111806-210113807(-)
Zm00001d016877::5:179233474-179235475(-)
Zm00001d020515::7:119934429-119936430(+)
Zm00001d047981::9:147116283-147118284(+)
Zm00001d012393::8:173521566-173523567(-)
Zm00001d039013::6:168708934-168710935(-)
Zm00001d045706::9:34509213-34511214(-)
Zm00001d021689::7:160132984-160134985(+)
Zm00001d010687::8:124480098-124482099(+)
Zm00001d037605::6:131418262-131420263(+)
Zm00001d011697::8:159026631-159028632(+)
Zm00001d051234::4:149419761-149421762(+)
Zm00001d048159::9:151139461-151141462(+)
Zm00001d041997::3:146898790-146900791(+)
Zm00001d019184::7:20592090-20594091(-)
Zm00001d049671::4:39545602-39547603(+)
Zm00001d003502::2:46154829-46156830(+)
Zm00001d016942::5:180645955-180647956(-)
Zm00001d021536::7:155282153-155284154(+)
Zm00001d051634::4:165276147-165278148(-)
Zm00001d004048::2:78974138-78976139(-)
Zm00001d050907::4:129656512-129658513(-)
Zm00001d049311::4:25826671-25828672(+)
Zm00001d041144::3:100308294-100310295(+)
Zm00001d011830::8:162252881-162254882(-)
Zm00001d042166::3:154389748-154391749(+)
Zm00001d027527::1:7455734-7457735(+)
Zm00001d027971::1:18770594-18772595(-)
Zm00001d038745::6:163785283-163787284(-)
Zm00001d027573::1:8307323-8309324(+)
Zm00001d031738::1:200305153-200307154(-)
Zm00001d015731::5:114162708-114164709(+)
Zm00001d006680::2:214130096-214132097(-)
Zm00001d049933::4:53888225-53890226(+)
Zm00001d044162::3:220822998-220824999(+)
Zm00001d022578::7:180307864-180309865(-)
Zm00001d025836::10:131413583-131415584(+)
Zm00001d014575::5:54057239-54059240(+)
Zm00001d018664::7:2109237-2111238(-)
Zm00001d003048::2:30337112-30339113(+)
Zm00001d007450::2:232002636-232004637(-)
Zm00001d019439::7:33870467-33872468(+)
Zm00001d053555::4:233901997-233903998(+)
Zm00001d030909::1:166745855-166747856(+)
Zm00001d049661::4:39028533-39030534(+)
Zm00001d052372::4:188400337-188402338(-)
Zm00001d051607::4:164400847-164402848(-)
Zm00001d024057::10:40371438-40373439(+)
Zm00001d005208::2:163610708-163612709(+)
Zm00001d019454::7:34477116-34479117(+)
Zm00001d025633::10:124644428-124646429(+)
Zm00001d013906::5:24368668-24370669(-)
Zm00001d003072::2:31122852-31124853(+)
Zm00001d014650::5:57310061-57312062(+)
Zm00001d049553::4:34699705-34701706(-)
Zm00001d043943::3:214379004-214381005(-)
Zm00001d017754::5:205922777-205924778(+)
Zm00001d018364::5:219212300-219214301(+)
Zm00001d032625::1:232390000-232392001(-)
Zm00001d014516::5:51297181-51299182(-)
Zm00001d013951::5:26022290-26024291(-)
Zm00001d043079::3:188519684-188521685(-)
Zm00001d033274::1:257011946-257013947(+)
Zm00001d004794::2:139749457-139751458(+)
Zm00001d017988::5:211454210-211456211(+)
Zm00001d018038::5:212635527-212637528(-)
Zm00001d004764::2:137388617-137390618(-)
Zm00001d028863::1:48937427-48939428(-)
Zm00001d020843::7:134480629-134482630(-)
Zm00001d053112::4:214258479-214260480(-)
Zm00001d019727::7:54087415-54089416(+)
Zm00001d051005::4:136344938-136346939(-)
Zm00001d004019::2:76036069-76038070(-)
Zm00001d047840::9:143015578-143017579(+)
Zm00001d016349::5:158782674-158784675(-)
Zm00001d028076::1:22090600-22092601(+)
Zm00001d044569::3:231973321-231975322(+)
Zm00001d011083::8:138445402-138447403(-)
Zm00001d050121::4:67399132-67401133(+)
Zm00001d039899::3:18634891-18636892(+)
Zm00001d007422::2:231392146-231394147(-)
Zm00001d043525::3:202742656-202744657(-)
Zm00001d044021::3:216971595-216973596(-)
Zm00001d014953::5:69656745-69658746(+)
Zm00001d038592::6:160631454-160633455(-)
Zm00001d009250::8:47174574-47176575(+)
Zm00001d020590::7:123887542-123889543(-)
Zm00001d048355::9:154873696-154875697(+)
Zm00001d053041::4:210327892-210329893(-)
Zm00001d038645::6:161640509-161642510(-)
Zm00001d034775::1:301935996-301937997(+)
Zm00001d015410::5:89052596-89054597(-)
Zm00001d005666::2:182757929-182759930(-)
Zm00001d041070::3:94810488-94812489(-)
Zm00001d050899::4:129063951-129065952(+)
Zm00001d013120::5:5121609-5123610(-)
Zm00001d008535::8:12034517-12036518(+)
Zm00001d031502::1:192120512-192122513(+)
Zm00001d011704::8:159245369-159247370(-)
Zm00001d029734::1:84451470-84453471(+)
Zm00001d041511::3:125027156-125029157(+)
Zm00001d039219::6:173071184-173073185(-)
Zm00001d034249::1:287871914-287873915(+)
Zm00001d037840::6:139315298-139317299(+)
Zm00001d036543::6:91519655-91521656(+)
Zm00001d011918::8:164543155-164545156(+)
Zm00001d035570::6:34075049-34077050(-)
Zm00001d037529::6:128188762-128190763(+)
Zm00001d038941::6:167366702-167368703(-)
Zm00001d020023::7:86412768-86414769(+)
Zm00001d016154::5:147355331-147357332(+)
Zm00001d042058::3:149056656-149058657(-)
Zm00001d044246::3:222968291-222970292(-)
Zm00001d036833::6:103276056-103278057(+)
Zm00001d041274::3:109615180-109617181(-)
Zm00001d033132::1:251720756-251722757(+)
Zm00001d043513::3:202388306-202390307(-)
Zm00001d035634::6:37854232-37856233(+)
Zm00001d028482::1:36507411-36509412(+)
Zm00001d032096::1:212560142-212562143(-)
Zm00001d017152::5:187134031-187136032(-)
Zm00001d037302::6:120023972-120025973(+)
Zm00001d029324::1:65939775-65941776(+)
Zm00001d014792::5:63346825-63348826(+)
Zm00001d003922::2:68247453-68249454(-)
Zm00001d007929::2:243172503-243174504(-)
Zm00001d022200::7:172709997-172711998(-)
Zm00001d043100::3:189196377-189198378(-)
Zm00001d037784::6:137683675-137685676(-)
Zm00001d033643::1:269434279-269436280(+)
Zm00001d041383::3:115221349-115223350(+)
Zm00001d046109::9:63900207-63902208(-)
Zm00001d005148::2:161095983-161097984(-)
Zm00001d044088::3:218702510-218704511(+)
Zm00001d013426::5:11125759-11127760(+)
Zm00001d017845::5:208604535-208606536(-)
Zm00001d053798::4:241315847-241317848(+)
Zm00001d007719::2:238200053-238202054(-)
Zm00001d041280::3:110160930-110162931(+)
Zm00001d017117::5:185973580-185975581(-)
Zm00001d015384::5:87549297-87551298(-)
Zm00001d002449::2:12912590-12914591(+)
Zm00001d030694::1:153748876-153750877(-)
Zm00001d022512::7:179139053-179141054(-)
Zm00001d047204::9:121910123-121912124(-)
Zm00001d041475::3:122409994-122411995(-)
Zm00001d052763::4:199988146-199990147(+)
Zm00001d051965::4:175527899-175529900(-)
Zm00001d004372::2:106908283-106910284(-)
Zm00001d038604::6:160836698-160838699(+)
Zm00001d035298::6:20151843-20153844(+)
Zm00001d018926::7:9493218-9495219(-)
Zm00001d002864::2:24962899-24964900(-)
Zm00001d050396::4:85841022-85843023(-)
Zm00001d053113::4:214318934-214320935(-)
Zm00001d004716::2:133450126-133452127(+)
Zm00001d046120::9:64632385-64634386(-)
Zm00001d048958::4:10721999-10724000(-)
Zm00001d041614::3:129719044-129721045(+)
Zm00001d035915::6:60131989-60133990(-)
Zm00001d029886::1:92220577-92222578(+)
Zm00001d032633::1:232600545-232602546(+)
Zm00001d009927::8:89844329-89846330(-)
Zm00001d032667::1:233704168-233706169(+)
Zm00001d036799::6:101246717-101248718(+)
Zm00001d014717::5:60364628-60366629(-)
Zm00001d037615::6:131884055-131886056(+)
Zm00001d048442::9:156481636-156483637(+)
Zm00001d006625::2:212799408-212801409(-)
Zm00001d042627::3:174459924-174461925(+)
Zm00001d041508::3:124923181-124925182(-)
Zm00001d042884::3:182845256-182847257(+)
Zm00001d010373::8:111701113-111703114(+)
Zm00001d021759::7:162470187-162472188(-)
Zm00001d011392::8:149391697-149393698(-)
Zm00001d013651::5:16210142-16212143(-)
Zm00001d052218::4:183566779-183568780(-)
Zm00001d025629::10:124620762-124622763(+)
Zm00001d038196::6:151271221-151273222(-)
Zm00001d038864::6:166068792-166070793(-)
Zm00001d017771::5:206341600-206343601(+)
Zm00001d010419::8:114173817-114175818(-)
Zm00001d011373::8:148910503-148912504(+)
Zm00001d044597::3:233002152-233004153(-)
Zm00001d046934::9:111768237-111770238(-)
Zm00001d043675::3:206995885-206997886(+)
Zm00001d048732::4:4474892-4476893(-)
Zm00001d010235::8:105390632-105392633(+)
Zm00001d015988::5:137082607-137084608(+)
Zm00001d043158::3:190363499-190365500(+)
Zm00001d020937::7:137153090-137155091(+)
Zm00001d026405::10:145314297-145316298(+)
Zm00001d022278::7:174336970-174338971(-)
Zm00001d042394::3:164360274-164362275(+)
Zm00001d005488::2:175659456-175661457(-)
Zm00001d027683::1:11130212-11132213(-)
Zm00001d006839::2:217686531-217688532(-)
Zm00001d037720::6:135182080-135184081(-)
Zm00001d006651::2:213477242-213479243(-)
Zm00001d045199::9:15862470-15864471(-)
Zm00001d033933::1:278906951-278908952(-)
Zm00001d037624::6:132160687-132162688(+)
Zm00001d035992::6:65099973-65101974(+)
Zm00001d009148::8:39613876-39615877(+)
Zm00001d035399::6:24382847-24384848(-)
Zm00001d028966::1:53180511-53182512(-)
Zm00001d007270::2:226299332-226301333(+)
Zm00001d008248::8:2568074-2570075(-)
Zm00001d037493::6:127216358-127218359(+)
Zm00001d032685::1:234346676-234348677(+)
Zm00001d027758::1:12771496-12773497(-)
Zm00001d005770::2:187672732-187674733(+)
Zm00001d037333::6:121790918-121792919(+)
Zm00001d010615::8:121857918-121859919(+)
Zm00001d038409::6:156601501-156603502(+)
Zm00001d047869::9:143861640-143863641(+)
Zm00001d012269::8:171647127-171649128(-)
Zm00001d005182::2:162853362-162855363(+)
Zm00001d021537::7:155329844-155331845(-)
Zm00001d012511::8:175866345-175868346(-)
Zm00001d014146::5:34116595-34118596(+)
Zm00001d043543::3:203444246-203446247(-)
Zm00001d020691::7:128620823-128622824(-)
Zm00001d011632::8:156788425-156790426(+)
Zm00001d005149::2:161140791-161142792(+)
Zm00001d050032::4:61320849-61322850(-)
Zm00001d018280::5:217836825-217838826(-)
Zm00001d049698::4:40546777-40548778(-)
Zm00001d051895::4:173867536-173869537(-)
Zm00001d008617::8:14689227-14691228(-)
Zm00001d006106::2:198199584-198201585(-)
Zm00001d052682::4:197138005-197140006(-)
Zm00001d045959::9:49796368-49798369(+)
Zm00001d033026::1:247669796-247671797(+)
Zm00001d007549::2:234541159-234543160(-)
Zm00001d029083::1:57397206-57399207(-)
Zm00001d027380::1:3986929-3988930(+)
Zm00001d019127::7:18227093-18229094(-)
Zm00001d052153::4:181429413-181431414(-)
Zm00001d011847::8:162656484-162658485(-)
Zm00001d035649::6:38355268-38357269(-)
Zm00001d024175::10:53025694-53027695(+)
Zm00001d041712::3:134639513-134641514(-)
Zm00001d049715::4:41270299-41272300(+)
Zm00001d045027::9:10611312-10613313(-)
Zm00001d047285::9:125458583-125460584(-)
Zm00001d024318::10:64155746-64157747(-)
Zm00001d012603::8:177062875-177064876(+)
Zm00001d018229::5:217044951-217046952(-)
Zm00001d039157::6:171237521-171239522(+)
Zm00001d041072::3:95102749-95104750(-)
Zm00001d027721::1:12139447-12141448(+)
Zm00001d033002::1:246565540-246567541(-)
Zm00001d009983::8:93322875-93324876(+)
Zm00001d044628::3:233535124-233537125(-)
Zm00001d014097::5:32305870-32307871(-)
Zm00001d006223::2:202203668-202205669(-)
Zm00001d047788::9:141788542-141790543(+)
Zm00001d044197::3:221732037-221734038(-)
Zm00001d015246::5:81106312-81108313(-)
Zm00001d010576::8:120770757-120772758(-)
Zm00001d046995::9:114410011-114412012(-)
Zm00001d016371::5:159627180-159629181(-)
Zm00001d031413::1:189317042-189319043(+)
Zm00001d006861::2:218039854-218041855(+)
Zm00001d043945::3:214387164-214389165(-)
Zm00001d034670::1:299441157-299443158(-)
Zm00001d045578::9:27180358-27182359(-)
Zm00001d012448::8:174718806-174720807(+)
Zm00001d016952::5:181024108-181026109(-)
Zm00001d053281::4:223895794-223897795(-)
Zm00001d050510::4:95031932-95033933(+)
Zm00001d042938::3:184565307-184567308(-)
Zm00001d010838::8:129536820-129538821(+)
Zm00001d024612::10:80328463-80330464(-)
Zm00001d002869::2:25139133-25141134(-)
Zm00001d052979::4:207069447-207071448(+)
Zm00001d006844::2:217762576-217764577(+)
Zm00001d052902::4:204195159-204197160(-)
Zm00001d006148::2:199737015-199739016(-)
Zm00001d021360::7:149840779-149842780(+)
Zm00001d025566::10:122511087-122513088(-)
Zm00001d034555::1:296184569-296186570(-)
Zm00001d020150::7:95876400-95878401(+)
Zm00001d033532::1:266015890-266017891(+)
Zm00001d007065::2:221293225-221295226(-)
Zm00001d053822::4:241794247-241796248(+)
Zm00001d047680::9:139134249-139136250(+)
Zm00001d051773::4:169204227-169206228(-)
Zm00001d040541::3:48777273-48779274(-)
Zm00001d014252::5:38186107-38188108(+)
Zm00001d032656::1:233335553-233337554(+)
Zm00001d033910::1:278288283-278290284(+)
Zm00001d044523::3:230845113-230847114(+)
Zm00001d049384::4:28586701-28588702(+)
Zm00001d040153::3:29318038-29320039(-)
Zm00001d053404::4:230473981-230475982(-)
Zm00001d014669::5:58223371-58225372(+)
Zm00001d020191::7:98590516-98592517(-)
Zm00001d047146::9:120059410-120061411(+)
Zm00001d012608::8:177142728-177144729(-)
Zm00001d038307::6:154156379-154158380(-)
Zm00001d002164::2:7012672-7014673(-)
Zm00001d005815::2:189560977-189562978(-)
Zm00001d031784::1:201763141-201765142(-)
Zm00001d046592::9:97668226-97670227(+)
Zm00001d021048::7:141204006-141206007(+)
Zm00001d016361::5:159220622-159222623(-)
Zm00001d004184::2:89919759-89921760(-)
Zm00001d004036::2:77716820-77718821(-)
Zm00001d012042::8:167080891-167082892(-)
Zm00001d006905::2:219140086-219142087(-)
Zm00001d031530::1:192975058-192977059(+)
Zm00001d034493::1:294612903-294614904(+)
Zm00001d007770::2:239296000-239298001(+)
Zm00001d026695::10:150142683-150144684(-)
Zm00001d006317::2:204324096-204326097(+)
Zm00001d028054::1:21773444-21775445(-)
Zm00001d017072::5:184388115-184390116(+)
Zm00001d012935::5:2224710-2226711(-)
Zm00001d027582::1:8372316-8374317(+)
Zm00001d011577::8:154838846-154840847(-)
Zm00001d032961::1:244866916-244868917(-)
Zm00001d054084::4:246127126-246129127(-)
Zm00001d001882::2:2320741-2322742(+)
Zm00001d004335::2:104165538-104167539(+)
Zm00001d051043::4:138315443-138317444(+)
Zm00001d050109::4:66250080-66252081(-)
Zm00001d041731::3:135459580-135461581(+)
Zm00001d043565::3:204179455-204181456(-)
Zm00001d017219::5:189315247-189317248(-)
Zm00001d010950::8:134828167-134830168(+)
Zm00001d025015::10:99812203-99814204(-)
Zm00001d010790::8:127850574-127852575(+)
Zm00001d049870::4:49699952-49701953(+)
Zm00001d046476::9:91661201-91663202(-)
Zm00001d053968::4:244417936-244419937(+)
Zm00001d021856::7:164590434-164592435(+)
Zm00001d020036::7:87448165-87450166(-)
Zm00001d037093::6:111971504-111973505(-)
Zm00001d023291::10:2236284-2238285(-)
Zm00001d026086::10:138087364-138089365(+)
Zm00001d038753::6:163894281-163896282(+)
Zm00001d008497::8:10437603-10439604(+)
Zm00001d006885::2:218536310-218538311(+)
Zm00001d040155::3:29584411-29586412(-)
Zm00001d014419::5:45784142-45786143(+)
Zm00001d013744::5:19092896-19094897(+)
Zm00001d012456::8:174832320-174834321(+)
Zm00001d011282::8:145696095-145698096(-)
Zm00001d005179::2:162708052-162710053(-)
Zm00001d040294::3:36193188-36195189(+)
Zm00001d012525::8:176095318-176097319(-)
Zm00001d019423::7:33000452-33002453(+)
Zm00001d032547::1:230139884-230141885(+)
Zm00001d020237::7:101652227-101654228(-)
Zm00001d030158::1:109417103-109419104(+)
Zm00001d050696::4:116409624-116411625(+)
Zm00001d009028::8:30677491-30679492(+)
Zm00001d006419::2:207347092-207349093(+)
Zm00001d004727::2:134137132-134139133(-)
Zm00001d045231::9:16734579-16736580(-)
Zm00001d025866::10:132012362-132014363(-)
Zm00001d027234::1:117182-119183(+)
Zm00001d043080::3:188608870-188610871(+)
Zm00001d048220::9:152677658-152679659(-)
Zm00001d002007::2:4305293-4307294(-)
Zm00001d038909::6:166812809-166814810(-)
Zm00001d010884::8:132111212-132113213(+)
Zm00001d016299::5:156135952-156137953(+)
Zm00001d029429::1:70218659-70220660(-)
Zm00001d002296::2:9724607-9726608(+)
Zm00001d009913::8:89342526-89344527(-)
Zm00001d012634::8:177535855-177537856(+)
Zm00001d017912::5:210038925-210040926(-)
Zm00001d034512::1:295269257-295271258(-)
Zm00001d012619::8:177294757-177296758(-)
Zm00001d051776::4:169252919-169254920(+)
Zm00001d007650::2:236928572-236930573(-)
Zm00001d038894::6:166575472-166577473(+)
Zm00001d015767::5:118084816-118086817(-)
Zm00001d002481::2:13632612-13634613(-)
Zm00001d030888::1:165744987-165746988(-)
Zm00001d043733::3:208654158-208656159(-)
Zm00001d024947::10:96356973-96358974(+)
Zm00001d039368::3:2662939-2664940(+)
Zm00001d053741::4:240157417-240159418(+)
Zm00001d029196::1:61782413-61784414(+)
Zm00001d033710::1:271947329-271949330(+)
Zm00001d009941::8:91080607-91082608(+)
Zm00001d046835::9:107935327-107937328(-)
Zm00001d050400::4:85968037-85970038(-)
Zm00001d051017::4:137139854-137141855(-)
Zm00001d011458::8:150988228-150990229(-)
Zm00001d032761::1:237513892-237515893(+)
Zm00001d048521::9:157717404-157719405(+)
Zm00001d045145::9:14223801-14225802(+)
Zm00001d008880::8:23593620-23595621(+)
Zm00001d047208::9:121995827-121997828(+)
Zm00001d038892::6:166530435-166532436(+)
Zm00001d025003::10:99133597-99135598(-)
Zm00001d008622::8:14998729-15000730(+)
Zm00001d017957::5:210865537-210867538(-)
Zm00001d027536::1:7684784-7686785(+)
Zm00001d004066::2:80058964-80060965(-)
Zm00001d050884::4:128323773-128325774(-)
Zm00001d020242::7:101931474-101933475(-)
Zm00001d008462::8:9348633-9350634(+)
Zm00001d040677::3:57354172-57356173(+)
Zm00001d010103::8:99200486-99202487(+)
Zm00001d031179::1:181312959-181314960(+)
Zm00001d042729::3:178331698-178333699(+)
Zm00001d010225::8:104664602-104666603(+)
Zm00001d003705::2:55528558-55530559(-)
Zm00001d009954::8:92225110-92227111(+)
Zm00001d047491::9:132257930-132259931(+)
Zm00001d046779::9:105669671-105671672(+)
Zm00001d030130::1:107992129-107994130(+)
Zm00001d021791::7:163078333-163080334(+)
Zm00001d005392::2:172066941-172068942(-)
Zm00001d042589::3:172884584-172886585(-)
Zm00001d012560::8:176651156-176653157(-)
Zm00001d024003::10:35855992-35857993(-)
Zm00001d045735::9:36013388-36015389(-)
Zm00001d043854::3:212114060-212116061(-)
Zm00001d024199::10:55249395-55251396(-)
Zm00001d044465::3:228918468-228920469(-)
Zm00001d031253::1:183878813-183880814(+)
Zm00001d021054::7:141619438-141621439(-)
Zm00001d042493::3:169440991-169442992(-)
Zm00001d044929::9:7562944-7564945(-)
Zm00001d050715::4:117953480-117955481(+)
Zm00001d002133::2:6442830-6444831(-)
Zm00001d019079::7:15546052-15548053(+)
Zm00001d039469::3:5150209-5152210(-)
Zm00001d049798::4:45037939-45039940(+)
Zm00001d041583::3:128253685-128255686(-)
Zm00001d030819::1:161777246-161779247(-)
Zm00001d015260::5:81794578-81796579(-)
Zm00001d033405::1:262093726-262095727(-)
Zm00001d003841::2:61915336-61917337(-)
Zm00001d008242::8:2437782-2439783(-)
Zm00001d012411::8:174033314-174035315(-)
Zm00001d053865::4:242564063-242566064(-)
Zm00001d009009::8:29991374-29993375(+)
Zm00001d043052::3:187604938-187606939(-)
Zm00001d053603::4:236103901-236105902(+)
Zm00001d024903::10:93910734-93912735(-)
Zm00001d028369::1:32359807-32361808(-)
Zm00001d017930::5:210261941-210263942(-)
Zm00001d024539::10:77087253-77089254(-)
Zm00001d047404::9:129013123-129015124(+)
Zm00001d052123::4:180319146-180321147(+)
Zm00001d045877::9:45290611-45292612(-)
Zm00001d006235::2:202498038-202500039(-)
Zm00001d011997::8:166100020-166102021(+)
Zm00001d014138::5:33832483-33834484(+)
Zm00001d013596::5:15093270-15095271(+)
Zm00001d047554::9:135225451-135227452(-)
Zm00001d021785::7:162969318-162971319(+)
Zm00001d035185::6:8561024-8563025(+)
Zm00001d034082::1:283606245-283608246(-)
Zm00001d009965::8:92682350-92684351(+)
Zm00001d051009::4:136550720-136552721(-)
Zm00001d013196::5:6189701-6191702(+)
Zm00001d019956::7:79922260-79924261(-)
Zm00001d027462::1:5818251-5820252(+)
Zm00001d014074::5:31564745-31566746(+)
Zm00001d032266::1:219763388-219765389(+)
Zm00001d024548::10:77770696-77772697(+)
Zm00001d046616::9:98846256-98848257(+)
Zm00001d010206::8:104003989-104005990(-)
Zm00001d012599::8:177047578-177049579(-)
Zm00001d024468::10:72227734-72229735(+)
Zm00001d005684::2:183290820-183292821(-)
Zm00001d032049::1:210747559-210749560(+)
Zm00001d042526::3:170868995-170870996(-)
Zm00001d028208::1:26434243-26436244(-)
Zm00001d035975::6:63920311-63922312(+)
Zm00001d051430::4:158333695-158335696(-)
Zm00001d022174::7:171733321-171735322(-)
Zm00001d030126::1:107680550-107682551(+)
Zm00001d020528::7:120941388-120943389(+)
Zm00001d044016::3:216677646-216679647(+)
Zm00001d020780::7:132448505-132450506(-)
Zm00001d032095::1:212362821-212364822(+)
Zm00001d041568::3:127510696-127512697(+)
Zm00001d007652::2:236953006-236955007(+)
Zm00001d034773::1:301817195-301819196(-)
Zm00001d018139::5:215245015-215247016(-)
Zm00001d042098::3:150670976-150672977(+)
Zm00001d003851::2:62501924-62503925(+)
Zm00001d013267::5:7503533-7505534(-)
Zm00001d023720::10:16781189-16783190(-)
Zm00001d002789::2:22697102-22699103(+)
Zm00001d021047::7:141170468-141172469(+)
Zm00001d010086::8:98838236-98840237(-)
Zm00001d003755::2:57731363-57733364(-)
Zm00001d026614::10:149000102-149002103(-)
Zm00001d041963::3:145907184-145909185(+)
Zm00001d013729::5:18757322-18759323(+)
Zm00001d020004::7:85029696-85031697(+)
Zm00001d031599::1:195875426-195877427(-)
Zm00001d013107::5:4771377-4773378(-)
Zm00001d009779::8:80652333-80654334(-)
Zm00001d052570::4:193375059-193377060(-)
Zm00001d017682::5:204119336-204121337(+)
Zm00001d033935::1:279107443-279109444(-)
Zm00001d009726::8:77932261-77934262(+)
Zm00001d049787::4:44678693-44680694(+)
Zm00001d038301::6:153935443-153937444(-)
Zm00001d022437::7:177697619-177699620(-)
Zm00001d019596::7:45652261-45654262(+)
Zm00001d024588::10:79473188-79475189(+)
Zm00001d021965::7:167219995-167221996(-)
Zm00001d027938::1:18003146-18005147(-)
Zm00001d018450::5:221116790-221118791(-)
Zm00001d014915::5:68026131-68028132(+)
Zm00001d024906::10:94247046-94249047(+)
Zm00001d005554::2:178298136-178300137(+)
Zm00001d008716::8:17622209-17624210(+)
Zm00001d044978::9:9098780-9100781(+)
Zm00001d038720::6:163332823-163334824(+)
Zm00001d012079::8:167757839-167759840(+)
Zm00001d036131::6:73857540-73859541(-)
Zm00001d017429::5:195831361-195833362(+)
Zm00001d030951::1:168633317-168635318(+)
Zm00001d043405::3:198923251-198925252(-)
Zm00001d026406::10:145323803-145325804(-)
Zm00001d013959::5:26294182-26296183(-)
Zm00001d047426::9:129701373-129703374(+)
Zm00001d021142::7:143949286-143951287(-)
Zm00001d042482::3:169070072-169072073(+)
Zm00001d044193::3:221627949-221629950(-)
Zm00001d007147::2:223334991-223336992(-)
Zm00001d029223::1:63023843-63025844(+)
Zm00001d038411::6:156633074-156635075(+)
Zm00001d049100::4:16063090-16065091(+)
Zm00001d044217::3:222100100-222102101(+)
Zm00001d024643::10:81779388-81781389(-)
Zm00001d021526::7:155152346-155154347(+)
Zm00001d013443::5:11709279-11711280(+)
Zm00001d039125::6:170536602-170538603(+)
Zm00001d038003::6:144812392-144814393(+)
Zm00001d050944::4:132911678-132913679(+)
Zm00001d045326::9:19065211-19067212(-)
Zm00001d041613::3:129690295-129692296(+)
Zm00001d016826::5:177537520-177539521(+)
Zm00001d050393::4:85558922-85560923(+)
Zm00001d031534::1:193341563-193343564(+)
Zm00001d014128::5:33411908-33413909(+)
Zm00001d004153::2:86908636-86910637(+)
Zm00001d036198::6:76871511-76873512(-)
Zm00001d007875::2:241469776-241471777(-)
Zm00001d003824::2:61095513-61097514(-)
Zm00001d051553::4:162530744-162532745(+)
Zm00001d053371::4:227974496-227976497(+)
Zm00001d042807::3:180565274-180567275(+)
Zm00001d015116::5:76327584-76329585(-)
Zm00001d049806::4:45461562-45463563(+)
Zm00001d025517::10:121031588-121033589(-)
Zm00001d015823::5:124229087-124231088(-)
Zm00001d048336::9:154666607-154668608(-)
Zm00001d016860::5:178503459-178505460(+)
Zm00001d032561::1:230529191-230531192(+)
Zm00001d046069::9:61158257-61160258(-)
Zm00001d023830::10:23733482-23735483(-)
Zm00001d039150::6:171095950-171097951(+)
Zm00001d020163::7:96648493-96650494(+)
Zm00001d009010::8:30105463-30107464(+)
Zm00001d006373::2:205994735-205996736(+)
Zm00001d036296::6:82462156-82464157(+)
Zm00001d048653::4:2634734-2636735(+)
Zm00001d013022::5:3408674-3410675(+)
Zm00001d047158::9:120341023-120343024(-)
Zm00001d032112::1:213434438-213436439(-)
Zm00001d036843::6:103561777-103563778(-)
Zm00001d021299::7:148225623-148227624(-)
Zm00001d025900::10:133320192-133322193(+)
Zm00001d020213::7:100363847-100365848(-)
Zm00001d004807::2:140592272-140594273(-)
Zm00001d024497::10:74152402-74154403(+)
Zm00001d009870::8:86259757-86261758(-)
Zm00001d012718::8:179118908-179120909(+)
Zm00001d032709::1:235661828-235663829(-)
Zm00001d043954::3:214756381-214758382(+)
Zm00001d009866::8:85806479-85808480(-)
Zm00001d049855::4:48357656-48359657(-)
Zm00001d052988::4:207716450-207718451(+)
Zm00001d027766::1:13139792-13141793(-)
Zm00001d051934::4:174843039-174845040(-)
Zm00001d005983::2:194676593-194678594(+)
Zm00001d027943::1:18046724-18048725(-)
Zm00001d024679::10:83446637-83448638(-)
Zm00001d050674::4:115063797-115065798(+)
Zm00001d047936::9:145688046-145690047(+)
Zm00001d027458::1:5700179-5702180(+)
Zm00001d048100::9:150164485-150166486(+)
Zm00001d038268::6:152780589-152782590(+)
Zm00001d007185::2:224105196-224107197(+)
Zm00001d031056::1:175034577-175036578(+)
Zm00001d048031::9:148448586-148450587(-)
Zm00001d020359::7:109031492-109033493(+)
Zm00001d006077::2:197469573-197471574(-)
Zm00001d017685::5:204190065-204192066(+)
Zm00001d037935::6:142625142-142627143(+)
Zm00001d009174::8:40916497-40918498(+)
Zm00001d025776::10:129150447-129152448(-)
Zm00001d017983::5:211348125-211350126(+)
Zm00001d011667::8:158091723-158093724(-)
Zm00001d046717::9:103209996-103211997(+)
Zm00001d020779::7:132446922-132448923(-)
Zm00001d004434::2:111526563-111528564(+)
Zm00001d012755::8:179883322-179885323(-)
Zm00001d018255::5:217460540-217462541(+)
Zm00001d009564::8:70517475-70519476(+)
Zm00001d011135::8:140017873-140019874(+)
Zm00001d044669::3:234438634-234440635(+)
Zm00001d014901::5:67362165-67364166(+)
Zm00001d013996::5:27840454-27842455(+)
Zm00001d041393::3:115714969-115716970(-)
Zm00001d003758::2:57751492-57753493(-)
Zm00001d048046::9:148717194-148719195(+)
Zm00001d042180::3:155203096-155205097(-)
Zm00001d004073::2:80289841-80291842(-)
Zm00001d021641::7:158884638-158886639(+)
Zm00001d021579::7:156777924-156779925(-)
Zm00001d003422::2:43833078-43835079(+)
Zm00001d037925::6:142151837-142153838(+)
Zm00001d025664::10:125368297-125370298(+)
Zm00001d008772::8:19578973-19580974(+)
Zm00001d033746::1:272704105-272706106(-)
Zm00001d010889::8:132311860-132313861(+)
Zm00001d041484::3:123241202-123243203(+)
Zm00001d021870::7:164999821-165001822(-)
Zm00001d003674::2:53589068-53591069(+)
Zm00001d043154::3:190265457-190267458(-)
Zm00001d049204::4:20553326-20555327(-)
Zm00001d045257::9:17232353-17234354(+)
Zm00001d045835::9:42523493-42525494(-)
Zm00001d010040::8:96552412-96554413(-)
Zm00001d014708::5:60080325-60082326(+)
Zm00001d021401::7:151066912-151068913(-)
Zm00001d009605::8:72868094-72870095(-)
Zm00001d041092::3:97015312-97017313(-)
Zm00001d021248::7:146831565-146833566(-)
Zm00001d052690::4:197461182-197463183(-)
Zm00001d039729::3:13047676-13049677(+)
Zm00001d007207::2:224756980-224758981(-)
Zm00001d052106::4:179760989-179762990(+)
Zm00001d006467::2:209131199-209133200(+)
Zm00001d013607::5:15277424-15279425(-)
Zm00001d013530::5:13663837-13665838(+)
Zm00001d053183::4:218605294-218607295(-)
Zm00001d006344::2:205080697-205082698(+)
Zm00001d052804::4:201419139-201421140(+)
Zm00001d013071::5:4311440-4313441(-)
Zm00001d044417::3:227494209-227496210(+)
Zm00001d026706::10:150555300-150557301(+)
Zm00001d032363::1:224031158-224033159(+)
Zm00001d011755::8:160796123-160798124(+)
Zm00001d042724::3:178234849-178236850(+)
Zm00001d010718::8:125542412-125544413(+)
Zm00001d044353::3:225693648-225695649(-)
Zm00001d039309::3:1443386-1445387(-)
Zm00001d007801::2:239871415-239873416(+)
Zm00001d004595::2:120888339-120890340(+)
Zm00001d017597::5:201223127-201225128(-)
Zm00001d016049::5:141519569-141521570(-)
Zm00001d042350::3:162538235-162540236(+)
Zm00001d034813::1:302795055-302797056(-)
Zm00001d003276::2:38561621-38563622(+)
Zm00001d034970::6:386779-388780(+)
Zm00001d016714::5:173522758-173524759(+)
Zm00001d044035::3:217294836-217296837(+)
Zm00001d038081::6:147118144-147120145(-)
Zm00001d005649::2:181911164-181913165(-)
Zm00001d030967::1:169595325-169597326(+)
Zm00001d044513::3:230495322-230497323(-)
Zm00001d040089::3:27064442-27066443(+)
Zm00001d004183::2:89899961-89901962(-)
Zm00001d006479::2:209562316-209564317(+)
Zm00001d017059::5:184135415-184137416(-)
Zm00001d027422::1:4905656-4907657(+)
Zm00001d012885::5:1592562-1594563(+)
Zm00001d014760::5:61832887-61834888(-)
Zm00001d022291::7:174605023-174607024(-)
Zm00001d011576::8:154833828-154835829(-)
Zm00001d024012::10:36876665-36878666(-)
Zm00001d006488::2:209764833-209766834(-)
Zm00001d029636::1:80859451-80861452(-)
Zm00001d003058::2:30706546-30708547(+)
Zm00001d037336::6:121965250-121967251(+)
Zm00001d007645::2:236822557-236824558(+)
Zm00001d043067::3:188268041-188270042(-)
Zm00001d011243::8:144391222-144393223(-)
Zm00001d002631::2:17557856-17559857(-)
Zm00001d017489::5:197378485-197380486(-)
Zm00001d053100::4:213755691-213757692(-)
Zm00001d047847::9:143198690-143200691(-)
Zm00001d041727::3:135394124-135396125(+)
Zm00001d005772::2:187741523-187743524(-)
Zm00001d046223::9:73067297-73069298(-)
Zm00001d047310::9:126280439-126282440(+)
Zm00001d039903::3:18826613-18828614(+)
Zm00001d033128::1:251577699-251579700(-)
Zm00001d027469::1:6022817-6024818(-)
Zm00001d011213::8:143158458-143160459(+)
Zm00001d043618::3:205357400-205359401(+)
Zm00001d038114::6:148434542-148436543(+)
Zm00001d006372::2:205995308-205997309(-)
Zm00001d029490::1:72888141-72890142(+)
Zm00001d008481::8:9838436-9840437(-)
Zm00001d053157::4:217059246-217061247(+)
Zm00001d021396::7:150917433-150919434(-)
Zm00001d047356::9:127437417-127439418(-)
Zm00001d053328::4:226360866-226362867(+)
Zm00001d021357::7:149772137-149774138(-)
Zm00001d051749::4:168777656-168779657(-)
Zm00001d045650::9:31091755-31093756(-)
Zm00001d014368::5:43190380-43192381(+)
Zm00001d012140::8:168730009-168732010(-)
Zm00001d016640::5:170973763-170975764(+)
Zm00001d027957::1:18298363-18300364(+)
Zm00001d051796::4:169930678-169932679(-)
Zm00001d030373::1:127220089-127222090(+)
Zm00001d007403::2:230951841-230953842(+)
Zm00001d006718::2:215049382-215051383(+)
Zm00001d018041::5:212696435-212698436(-)
Zm00001d052442::4:190117680-190119681(+)
Zm00001d038373::6:155713503-155715504(-)
Zm00001d046972::9:113639386-113641387(+)
Zm00001d028416::1:34213756-34215757(-)
Zm00001d005899::2:192221310-192223311(-)
Zm00001d051930::4:174764864-174766865(-)
Zm00001d030154::1:109216661-109218662(+)
Zm00001d020431::7:113757522-113759523(+)
Zm00001d015446::5:90500733-90502734(+)
Zm00001d029180::1:61233045-61235046(-)
Zm00001d026334::10:143650985-143652986(+)
Zm00001d047706::9:139666771-139668772(-)
Zm00001d021246::7:146811583-146813584(+)
Zm00001d050339::4:82305578-82307579(-)
Zm00001d014508::5:50804742-50806743(-)
Zm00001d039156::6:171179593-171181594(+)
Zm00001d012894::5:1700825-1702826(+)
Zm00001d032448::1:226866083-226868084(-)
Zm00001d031035::1:174462691-174464692(+)
Zm00001d034180::1:285811935-285813936(+)
Zm00001d042832::3:181395612-181397613(-)
Zm00001d025977::10:135064179-135066180(+)
Zm00001d048477::9:156984634-156986635(+)
Zm00001d009027::8:30678531-30680532(-)
Zm00001d038248::6:152311540-152313541(+)
Zm00001d007311::2:227454362-227456363(+)
Zm00001d024220::10:57647078-57649079(+)
Zm00001d044099::3:219073877-219075878(+)
Zm00001d042856::3:182226637-182228638(-)
Zm00001d040678::3:57618482-57620483(-)
Zm00001d027816::1:14364635-14366636(-)
Zm00001d014718::5:60364503-60366504(-)
Zm00001d044122::3:219866357-219868358(+)
Zm00001d031749::1:200684821-200686822(+)
Zm00001d029712::1:83592087-83594088(+)
Zm00001d033805::1:274242297-274244298(-)
Zm00001d010218::8:104570457-104572458(+)
Zm00001d021569::7:156293445-156295446(+)
Zm00001d023807::10:22629494-22631495(-)
Zm00001d017938::5:210400654-210402655(-)
Zm00001d032083::1:212105383-212107384(-)
Zm00001d005016::2:153925819-153927820(-)
Zm00001d034305::1:288861741-288863742(+)
Zm00001d013348::5:9190707-9192708(-)
Zm00001d010805::8:128360016-128362017(+)
Zm00001d009180::8:41198855-41200856(-)
Zm00001d053222::4:220765718-220767719(+)
Zm00001d012878::5:1534167-1536168(-)
Zm00001d050544::4:99149181-99151182(-)
Zm00001d038852::6:165888040-165890041(+)
Zm00001d021552::7:155697140-155699141(-)
Zm00001d033321::1:258936738-258938739(+)
Zm00001d051887::4:173754847-173756848(-)
Zm00001d028619::1:41021501-41023502(-)
Zm00001d026549::10:148004939-148006940(+)
Zm00001d032100::1:212825707-212827708(-)
Zm00001d046168::9:68802055-68804056(-)
Zm00001d015636::5:102368048-102370049(-)
Zm00001d006758::2:216068290-216070291(+)
Zm00001d028084::1:22261831-22263832(+)
Zm00001d003311::2:39753346-39755347(-)
Zm00001d032904::1:242401622-242403623(+)
Zm00001d009879::8:86974485-86976486(-)
Zm00001d020623::7:125322228-125324229(-)
Zm00001d045497::9:24458387-24460388(+)
Zm00001d026431::10:145718979-145720980(+)
Zm00001d012681::8:178512634-178514635(+)
Zm00001d009398::8:62428718-62430719(-)
Zm00001d017730::5:205465576-205467577(+)
Zm00001d014389::5:44330548-44332549(+)
Zm00001d010059::8:97530922-97532923(+)
Zm00001d051864::4:172719833-172721834(-)
Zm00001d025126::10:105634455-105636456(-)
Zm00001d046581::9:96873603-96875604(+)
Zm00001d028475::1:36215534-36217535(-)
Zm00001d048293::9:154009831-154011832(+)
Zm00001d013384::5:10163273-10165274(+)
Zm00001d030712::1:155201081-155203082(-)
Zm00001d053124::4:214605717-214607718(+)
Zm00001d034462::1:293746254-293748255(-)
Zm00001d014324::5:41035364-41037365(-)
Zm00001d032618::1:232255501-232257502(+)
Zm00001d037675::6:133727454-133729455(-)
Zm00001d021729::7:161574646-161576647(+)
Zm00001d032125::1:213877124-213879125(-)
Zm00001d048493::9:157104788-157106789(+)
Zm00001d018763::7:4524133-4526134(+)
Zm00001d022347::7:175950127-175952128(+)
Zm00001d007187::2:224122744-224124745(-)
Zm00001d019538::7:41107238-41109239(+)
Zm00001d005986::2:194815522-194817523(+)
Zm00001d054005::4:245044370-245046371(-)
Zm00001d047712::9:139747946-139749947(+)
Zm00001d016155::5:147481061-147483062(+)
Zm00001d032578::1:231150118-231152119(-)
Zm00001d012911::5:1882698-1884699(+)
Zm00001d029119::1:58590487-58592488(-)
Zm00001d043086::3:188768195-188770196(+)
Zm00001d044191::3:221511230-221513231(-)
Zm00001d014770::5:62506957-62508958(+)
Zm00001d044553::3:231612573-231614574(+)
Zm00001d053790::4:241107556-241109557(+)
Zm00001d032812::1:239021376-239023377(+)
Zm00001d024270::10:60605689-60607690(-)
Zm00001d048009::9:147934400-147936401(+)
Zm00001d020727::7:130357445-130359446(-)
Zm00001d008953::8:26882731-26884732(-)
Zm00001d041882::3:142233314-142235315(-)
Zm00001d013985::5:27484872-27486873(-)
Zm00001d053935::4:243882268-243884269(-)
Zm00001d038368::6:155636766-155638767(+)
Zm00001d026370::10:144450762-144452763(+)
Zm00001d043320::3:196437347-196439348(+)
Zm00001d024819::10:89570245-89572246(-)
Zm00001d011467::8:151281429-151283430(-)
Zm00001d043494::3:201767925-201769926(-)
Zm00001d017721::5:205188682-205190683(+)
Zm00001d009915::8:89357311-89359312(+)
Zm00001d010023::8:95609747-95611748(-)
Zm00001d008950::8:26735785-26737786(-)
Zm00001d012694::8:178735433-178737434(+)
Zm00001d014205::5:36552628-36554629(-)
Zm00001d023581::10:10706495-10708496(-)
Zm00001d014046::5:30561849-30563850(-)
Zm00001d022254::7:173712328-173714329(+)
Zm00001d028662::1:42228098-42230099(+)
Zm00001d032832::1:239627716-239629717(+)
Zm00001d014727::5:60847275-60849276(+)
Zm00001d023841::10:24269029-24271030(-)
Zm00001d011384::8:149203542-149205543(+)
Zm00001d037787::6:137838110-137840111(-)
Zm00001d028669::1:42454288-42456289(-)
Zm00001d014783::5:62950975-62952976(-)
Zm00001d027691::1:11224716-11226717(-)
Zm00001d037778::6:137347155-137349156(+)
Zm00001d016894::5:179480628-179482629(+)
Zm00001d029046::1:56037465-56039466(-)
Zm00001d051367::4:156082554-156084555(+)
Zm00001d050530::4:97416642-97418643(+)
Zm00001d039318::3:1629649-1631650(-)
Zm00001d042718::3:178120136-178122137(-)
Zm00001d007943::2:243524231-243526232(+)
Zm00001d041331::3:112435674-112437675(-)
Zm00001d009156::8:39940272-39942273(+)
Zm00001d002065::2:5236505-5238506(-)
Zm00001d047382::9:128263440-128265441(-)
Zm00001d026523::10:147515104-147517105(-)
Zm00001d045574::9:27083607-27085608(-)
Zm00001d049643::4:38583937-38585938(-)
Zm00001d021367::7:150059342-150061343(+)
Zm00001d019004::7:12733738-12735739(-)
Zm00001d025808::10:130143963-130145964(+)
Zm00001d035494::6:29416920-29418921(+)
Zm00001d033656::1:269802127-269804128(-)
Zm00001d031127::1:178715519-178717520(+)
Zm00001d022553::7:179900803-179902804(+)
Zm00001d010137::8:101125931-101127932(+)
Zm00001d031915::1:206653215-206655216(-)
Zm00001d032807::1:238895006-238897007(+)
Zm00001d004382::2:107686987-107688988(-)
Zm00001d052125::4:180361395-180363396(-)
Zm00001d028105::1:23026459-23028460(-)
Zm00001d015484::5:92902119-92904120(-)
Zm00001d048034::9:148451374-148453375(+)
Zm00001d026261::10:142290176-142292177(+)
Zm00001d014764::5:62107279-62109280(+)
Zm00001d010982::8:135758193-135760194(+)
Zm00001d029975::1:97111229-97113230(+)
Zm00001d016365::5:159329133-159331134(+)
Zm00001d041090::3:96816358-96818359(-)
Zm00001d033057::1:248803705-248805706(+)
Zm00001d035662::6:39842395-39844396(+)
Zm00001d031700::1:198831748-198833749(+)
Zm00001d001952::2:3432414-3434415(-)
Zm00001d010327::8:109900911-109902912(+)
Zm00001d006541::2:210704474-210706475(+)
Zm00001d032523::1:229369180-229371181(+)
Zm00001d017217::5:189239656-189241657(+)
Zm00001d027489::1:6417925-6419926(+)
Zm00001d044903::9:6771289-6773290(+)
Zm00001d046624::9:99415653-99417654(-)
Zm00001d027412::1:4722955-4724956(+)
Zm00001d017427::5:195762966-195764967(+)
Zm00001d030618::1:148821377-148823378(+)
Zm00001d002263::2:9128187-9130188(+)
Zm00001d049006::4:12306018-12308019(+)
Zm00001d040570::3:50658157-50660158(-)
Zm00001d017139::5:186704798-186706799(+)
Zm00001d030340::1:123382243-123384244(+)
Zm00001d048859::4:6486881-6488882(-)
Zm00001d008457::8:9221435-9223436(-)
Zm00001d051232::4:149365165-149367166(-)
Zm00001d013286::5:7894508-7896509(+)
Zm00001d023517::10:8590707-8592708(+)
Zm00001d043735::3:208691114-208693115(+)
Zm00001d038583::6:160523480-160525481(-)
Zm00001d013937::5:25429929-25431930(+)
Zm00001d043101::3:189205065-189207066(-)
Zm00001d017296::5:192047534-192049535(-)
Zm00001d045049::9:11149039-11151040(-)
Zm00001d031727::1:199718142-199720143(-)
Zm00001d040382::3:40872963-40874964(-)
Zm00001d009271::8:49784231-49786232(+)
Zm00001d002386::2:11637647-11639648(+)
Zm00001d052390::4:188974932-188976933(-)
Zm00001d013887::5:23851642-23853643(+)
Zm00001d005468::2:175204751-175206752(-)
Zm00001d047005::9:114949544-114951545(+)
Zm00001d018463::5:221326767-221328768(-)
Zm00001d013934::5:25183979-25185980(+)
Zm00001d039867::3:17272185-17274186(-)
Zm00001d014513::5:51116294-51118295(-)
Zm00001d037927::6:142235460-142237461(-)
Zm00001d006534::2:210625623-210627624(-)
Zm00001d008354::8:6162976-6164977(-)
Zm00001d037268::6:118888590-118890591(-)
Zm00001d003252::2:37955393-37957394(+)
Zm00001d003864::2:63723247-63725248(-)
Zm00001d023446::10:5749398-5751399(-)
Zm00001d005253::2:165938244-165940245(+)
Zm00001d025739::10:128020107-128022108(+)
Zm00001d006364::2:205728667-205730668(+)
Zm00001d026055::10:137225321-137227322(-)
Zm00001d040893::3:76452263-76454264(+)
Zm00001d018642::7:1463553-1465554(+)
Zm00001d049071::4:14762014-14764015(-)
Zm00001d047873::9:143985381-143987382(-)
Zm00001d041917::3:143615149-143617150(-)
Zm00001d033360::1:260214374-260216375(-)
Zm00001d027577::1:8337776-8339777(+)
Zm00001d003970::2:72945505-72947506(-)
Zm00001d007783::2:239498895-239500896(+)
Zm00001d044667::3:234431484-234433485(-)
Zm00001d029096::1:57820196-57822197(+)
Zm00001d010104::8:99267321-99269322(-)
Zm00001d022606::7:180941081-180943082(-)
Zm00001d029297::1:65316594-65318595(-)
Zm00001d032893::1:241796658-241798659(+)
Zm00001d006493::2:209825156-209827157(-)
Zm00001d003994::2:74392935-74394936(-)
Zm00001d020402::7:111547096-111549097(+)
Zm00001d031005::1:172954982-172956983(+)
Zm00001d051022::4:137414286-137416287(-)
Zm00001d019477::7:35914470-35916471(-)
Zm00001d005932::2:193257281-193259282(+)
Zm00001d007522::2:233727189-233729190(-)
Zm00001d022046::7:168724093-168726094(-)
Zm00001d048352::9:154856894-154858895(-)
Zm00001d044594::3:232913061-232915062(+)
Zm00001d039935::3:19868982-19870983(-)
Zm00001d012930::5:2171386-2173387(-)
Zm00001d015058::5:73770838-73772839(+)
Zm00001d006535::2:210625712-210627713(+)
Zm00001d051791::4:169880776-169882777(-)
Zm00001d031845::1:203909783-203911784(+)
Zm00001d013034::5:3493322-3495323(+)
Zm00001d034750::1:301292914-301294915(+)
Zm00001d003428::2:44098260-44100261(-)
Zm00001d032867::1:240894735-240896736(-)
Zm00001d012830::5:951495-953496(-)
Zm00001d024344::10:65885191-65887192(+)
Zm00001d033383::1:261131061-261133062(+)
Zm00001d053977::4:244548891-244550892(+)
Zm00001d018177::5:215859739-215861740(-)
Zm00001d033986::1:280284579-280286580(+)
Zm00001d038302::6:153934799-153936800(+)
Zm00001d010914::8:133296009-133298010(+)
Zm00001d015986::5:136929636-136931637(-)
Zm00001d042028::3:147773269-147775270(+)
Zm00001d042094::3:150548807-150550808(+)
Zm00001d002390::2:11663853-11665854(+)
Zm00001d005558::2:178427664-178429665(+)
Zm00001d019852::7:69870326-69872327(+)
Zm00001d017045::5:183594833-183596834(-)
Zm00001d043207::3:191796083-191798084(-)
Zm00001d018863::7:7666974-7668975(+)
Zm00001d047323::9:126611104-126613105(-)
Zm00001d032810::1:238939506-238941507(-)
Zm00001d012665::8:178293353-178295354(-)
Zm00001d015202::5:79031171-79033172(-)
Zm00001d014902::5:67366837-67368838(+)
Zm00001d009859::8:85579155-85581156(-)
Zm00001d020421::7:113084609-113086610(+)
Zm00001d030738::1:156961526-156963527(-)
Zm00001d040842::3:70149970-70151971(+)
Zm00001d044129::3:219978457-219980458(+)
Zm00001d017927::5:210208389-210210390(+)
Zm00001d010422::8:114405523-114407524(+)
Zm00001d011319::8:146545490-146547491(+)
Zm00001d036280::6:81613695-81615696(-)
Zm00001d021707::7:160896689-160898690(-)
Zm00001d042997::3:186198552-186200553(-)
Zm00001d043439::3:199919230-199921231(-)
Zm00001d013412::5:10598922-10600923(+)
Zm00001d004014::2:75784166-75786167(+)
Zm00001d027880::1:16435407-16437408(+)
Zm00001d013038::5:3585390-3587391(+)
Zm00001d023906::10:27455358-27457359(+)
Zm00001d033200::1:253557924-253559925(+)
Zm00001d049026::4:12962094-12964095(+)
Zm00001d031687::1:198648274-198650275(-)
Zm00001d032760::1:237511700-237513701(+)
Zm00001d033168::1:252665811-252667812(+)
Zm00001d003457::2:44952047-44954048(+)
Zm00001d048577::9:159690582-159692583(-)
Zm00001d011753::8:160752186-160754187(+)
Zm00001d003494::2:46043275-46045276(+)
Zm00001d008237::8:2223249-2225250(+)
Zm00001d024869::10:91496216-91498217(-)
Zm00001d012674::8:178409466-178411467(-)
Zm00001d012274::8:171720566-171722567(-)
Zm00001d036915::6:106337727-106339728(-)
Zm00001d020681::7:127877919-127879920(+)
Zm00001d042842::3:181820127-181822128(-)
Zm00001d045887::9:45748901-45750902(-)
Zm00001d040820::3:67929063-67931064(+)
Zm00001d025128::10:105636867-105638868(+)
Zm00001d010758::8:127182935-127184936(-)
Zm00001d050488::4:92826375-92828376(-)
Zm00001d008720::8:17733127-17735128(-)
Zm00001d036201::6:76920959-76922960(-)
Zm00001d041984::3:146587910-146589911(+)
Zm00001d049379::4:28395339-28397340(-)
Zm00001d043411::3:199017732-199019733(+)
Zm00001d006834::2:217595299-217597300(-)
Zm00001d028112::1:23150280-23152281(-)
Zm00001d037604::6:131347454-131349455(+)
Zm00001d030989::1:172180222-172182223(+)
Zm00001d023842::10:24274587-24276588(-)
Zm00001d016202::5:150381816-150383817(-)
Zm00001d032881::1:241338525-241340526(-)
Zm00001d052314::4:186820551-186822552(+)
Zm00001d019345::7:28903362-28905363(+)
Zm00001d003435::2:44316115-44318116(-)
Zm00001d010564::8:120489118-120491119(-)
Zm00001d034172::1:285662614-285664615(+)
Zm00001d047067::9:117135740-117137741(+)
Zm00001d047494::9:132525109-132527110(-)
Zm00001d022060::7:169188123-169190124(+)
Zm00001d046261::9:77153617-77155618(-)
Zm00001d030357::1:125657489-125659490(+)
Zm00001d024546::10:77698637-77700638(+)
Zm00001d019476::7:35816550-35818551(+)
Zm00001d004914::2:148226722-148228723(+)
Zm00001d010162::8:102487531-102489532(+)
Zm00001d023689::10:15574322-15576323(-)
Zm00001d048673::4:3100353-3102354(-)
Zm00001d019641::7:47734766-47736767(-)
Zm00001d046488::9:92064124-92066125(+)
Zm00001d042494::3:169457790-169459791(-)
Zm00001d045559::9:26675472-26677473(-)
Zm00001d040730::3:60577343-60579344(-)
Zm00001d035199::6:9597016-9599017(+)
Zm00001d051320::4:153914842-153916843(+)
Zm00001d011328::8:146854335-146856336(+)
Zm00001d005881::2:191716769-191718770(-)
Zm00001d004855::2:144881479-144883480(+)
Zm00001d027392::1:4295735-4297736(-)
Zm00001d043548::3:203544912-203546913(+)
Zm00001d043194::3:191212310-191214311(+)
Zm00001d045261::9:17412093-17414094(-)
Zm00001d038876::6:166215914-166217915(-)
Zm00001d032815::1:239120141-239122142(+)
Zm00001d015455::5:91168860-91170861(-)
Zm00001d049441::4:30360544-30362545(+)
Zm00001d048593::4:923237-925238(-)
Zm00001d021823::7:163772261-163774262(+)
Zm00001d031047::1:174832324-174834325(+)
Zm00001d043838::3:211455492-211457493(-)
Zm00001d012517::8:175967927-175969928(+)
Zm00001d034150::1:285137207-285139208(+)
Zm00001d029066::1:56982210-56984211(-)
Zm00001d046529::9:94132720-94134721(+)
Zm00001d039218::6:173063980-173065981(-)
Zm00001d027367::1:3809645-3811646(-)
Zm00001d034225::1:287136033-287138034(-)
Zm00001d048285::9:153883554-153885555(+)
Zm00001d018973::7:11247077-11249078(+)
Zm00001d011424::8:150166168-150168169(-)
Zm00001d048661::4:2957604-2959605(+)
Zm00001d013622::5:15685978-15687979(+)
Zm00001d014787::5:63032723-63034724(+)
Zm00001d004839::2:143077353-143079354(-)
Zm00001d053173::4:218015951-218017952(+)
Zm00001d041649::3:131633805-131635806(+)
Zm00001d046402::9:87460261-87462262(+)
Zm00001d010618::8:122040121-122042122(+)
Zm00001d046054::9:60327485-60329486(-)
Zm00001d028441::1:35123334-35125335(+)
Zm00001d021410::7:151483897-151485898(-)
Zm00001d035187::6:8603192-8605193(+)
Zm00001d024625::10:80878774-80880775(-)
Zm00001d011061::8:137869262-137871263(+)
Zm00001d043607::3:204994029-204996030(+)
Zm00001d007714::2:238014858-238016859(-)
Zm00001d039879::3:17379715-17381716(+)
Zm00001d011309::8:146352405-146354406(+)
Zm00001d003475::2:45404684-45406685(+)
Zm00001d020471::7:116950491-116952492(-)
Zm00001d020238::7:101651254-101653255(+)
Zm00001d021249::7:146835547-146837548(-)
Zm00001d049687::4:40260761-40262762(+)
Zm00001d032683::1:234265362-234267363(+)
Zm00001d008431::8:8614893-8616894(+)
Zm00001d008468::8:9638928-9640929(-)
Zm00001d030010::1:98968787-98970788(-)
Zm00001d047589::9:136498909-136500910(-)
Zm00001d021245::7:146812957-146814958(-)
Zm00001d040597::3:52323637-52325638(+)
Zm00001d052346::4:187719710-187721711(+)
Zm00001d029038::1:55695356-55697357(+)
Zm00001d039989::3:21876277-21878278(+)
Zm00001d021461::7:152744048-152746049(-)
Zm00001d044945::9:8014479-8016480(+)
Zm00001d028898::1:50144394-50146395(-)
Zm00001d010670::8:123790283-123792284(-)
Zm00001d038971::6:167997248-167999249(+)
Zm00001d026129::10:139298234-139300235(-)
Zm00001d019667::7:49137320-49139321(+)
Zm00001d009926::8:89593877-89595878(-)
Zm00001d051121::4:144440179-144442180(-)
Zm00001d043191::3:191139471-191141472(-)
Zm00001d028299::1:29675926-29677927(-)
Zm00001d045607::9:28666704-28668705(-)
Zm00001d038572::6:160157540-160159541(-)
Zm00001d035701::6:41696975-41698976(+)
Zm00001d010806::8:128419958-128421959(+)
Zm00001d036646::6:96105680-96107681(+)
Zm00001d050667::4:113590300-113592301(-)
Zm00001d054105::4:246606450-246608451(+)
Zm00001d043022::3:186813122-186815123(-)
Zm00001d048372::9:155229311-155231312(+)
Zm00001d038112::6:148376747-148378748(+)
Zm00001d018904::7:8858313-8860314(-)
Zm00001d029948::1:96082881-96084882(+)
Zm00001d025939::10:134159322-134161323(+)
Zm00001d011403::8:149537653-149539654(+)
Zm00001d010894::8:132442590-132444591(-)
Zm00001d004085::2:81378547-81380548(+)
Zm00001d043489::3:201662808-201664809(+)
Zm00001d018724::7:3126307-3128308(+)
Zm00001d012685::8:178641126-178643127(-)
Zm00001d011761::8:160951033-160953034(-)
Zm00001d053006::4:208793706-208795707(-)
Zm00001d036721::6:98814301-98816302(-)
Zm00001d009463::8:65727821-65729822(-)
Zm00001d034777::1:302052239-302054240(-)
Zm00001d019394::7:31626267-31628268(-)
Zm00001d024553::10:78047088-78049089(+)
Zm00001d026590::10:148522245-148524246(+)
Zm00001d030212::1:113401652-113403653(-)
Zm00001d017248::5:190308343-190310344(-)
Zm00001d017482::5:197270686-197272687(+)
Zm00001d021682::7:159938479-159940480(-)
Zm00001d007192::2:224429317-224431318(-)
Zm00001d020875::7:135221097-135223098(-)
Zm00001d031344::1:186834737-186836738(+)
Zm00001d049929::4:53636472-53638473(+)
Zm00001d020728::7:130417369-130419370(-)
Zm00001d003354::2:41370151-41372152(-)
Zm00001d026319::10:143557319-143559320(+)
Zm00001d051420::4:157870665-157872666(+)
Zm00001d011364::8:148612770-148614771(-)
Zm00001d046642::9:100131179-100133180(-)
Zm00001d005383::2:171800786-171802787(-)
Zm00001d011220::8:143285769-143287770(+)
Zm00001d018659::7:2075030-2077031(+)
Zm00001d025273::10:112115363-112117364(+)
Zm00001d030688::1:152994975-152996976(-)
Zm00001d017509::5:197959371-197961372(+)
Zm00001d006739::2:215644865-215646866(-)
Zm00001d029973::1:97100190-97102191(-)
Zm00001d002090::2:5805645-5807646(+)
Zm00001d043115::3:189557816-189559817(+)
Zm00001d050970::4:134313262-134315263(+)
Zm00001d020602::7:124342974-124344975(-)
Zm00001d005650::2:181991824-181993825(-)
Zm00001d008956::8:26968814-26970815(+)
Zm00001d035871::6:57906016-57908017(-)
Zm00001d005850::2:190829880-190831881(-)
Zm00001d031902::1:206153422-206155423(-)
Zm00001d043253::3:193362995-193364996(+)
Zm00001d018925::7:9491220-9493221(-)
Zm00001d014571::5:53947112-53949113(-)
Zm00001d021849::7:164418033-164420034(+)
Zm00001d006094::2:197973215-197975216(-)
Zm00001d030947::1:168629988-168631989(-)
Zm00001d046294::9:78786780-78788781(+)
Zm00001d024516::10:75579463-75581464(+)
Zm00001d052855::4:202670157-202672158(+)
Zm00001d048174::9:151400061-151402062(+)
Zm00001d049455::4:30736962-30738963(+)
Zm00001d041951::3:144983421-144985422(+)
Zm00001d038984::6:168207690-168209691(-)
Zm00001d016760::5:175168501-175170502(+)
Zm00001d007111::2:222485064-222487065(-)
Zm00001d038734::6:163541390-163543391(+)
Zm00001d038276::6:153102836-153104837(-)
Zm00001d033106::1:250322155-250324156(+)
Zm00001d013725::5:18633339-18635340(-)
Zm00001d028408::1:33789681-33791682(-)
Zm00001d014109::5:32776593-32778594(+)
Zm00001d015627::5:102004770-102006771(+)
Zm00001d007886::2:241691964-241693965(+)
Zm00001d034263::1:288289224-288291225(-)
Zm00001d016521::5:166106544-166108545(-)
Zm00001d033187::1:253275337-253277338(-)
Zm00001d015086::5:74942509-74944510(+)
Zm00001d008448::8:8847024-8849025(+)
Zm00001d034319::1:289128415-289130416(+)
Zm00001d009114::8:37232454-37234455(-)
Zm00001d004825::2:141499219-141501220(-)
Zm00001d045755::9:37245414-37247415(-)
Zm00001d035870::6:57860943-57862944(+)
Zm00001d021634::7:158645689-158647690(-)
Zm00001d039026::6:168870798-168872799(+)
Zm00001d043166::3:190404953-190406954(+)
Zm00001d020881::7:135315801-135317802(+)
Zm00001d040757::3:63812137-63814138(-)
Zm00001d007960::2:244107954-244109955(+)
Zm00001d008721::8:17742869-17744870(-)
Zm00001d015509::5:94538833-94540834(+)
Zm00001d006773::2:216390475-216392476(+)
Zm00001d045963::9:50290996-50292997(-)
Zm00001d034245::1:287794750-287796751(+)
Zm00001d045837::9:42687092-42689093(+)
Zm00001d017893::5:209706343-209708344(-)
Zm00001d046690::9:102456099-102458100(+)
Zm00001d047983::9:147126342-147128343(+)
Zm00001d012916::5:1906804-1908805(+)
Zm00001d022594::7:180719722-180721723(+)
Zm00001d013357::5:9464045-9466046(-)
Zm00001d031081::1:176352302-176354303(+)
Zm00001d043691::3:207543488-207545489(-)
Zm00001d052944::4:205743534-205745535(+)
Zm00001d004477::2:114364855-114366856(-)
Zm00001d017820::5:207732146-207734147(+)
Zm00001d029531::1:75093060-75095061(+)
Zm00001d027921::1:17708545-17710546(-)
Zm00001d038759::6:163968399-163970400(-)
Zm00001d031876::1:205134908-205136909(-)
Zm00001d043942::3:214344759-214346760(-)
Zm00001d032916::1:243024439-243026440(-)
Zm00001d029354::1:67217126-67219127(-)
Zm00001d047424::9:129618397-129620398(+)
Zm00001d050285::4:78790033-78792034(+)
Zm00001d021709::7:160911524-160913525(-)
Zm00001d051446::4:158849280-158851281(-)
Zm00001d024715::10:84699873-84701874(+)
Zm00001d030591::1:146991226-146993227(-)
Zm00001d013812::5:21293155-21295156(-)
Zm00001d031908::1:206404215-206406216(+)
Zm00001d014152::5:34257724-34259725(-)
Zm00001d021902::7:165699872-165701873(+)
Zm00001d029455::1:71523449-71525450(-)
Zm00001d042313::3:160479170-160481171(+)
Zm00001d006494::2:209829926-209831927(-)
Zm00001d013331::5:8801686-8803687(+)
Zm00001d047581::9:136324664-136326665(+)
Zm00001d014085::5:31927713-31929714(-)
Zm00001d051404::4:157202993-157204994(+)
Zm00001d010675::8:123946426-123948427(-)
Zm00001d009649::8:74317938-74319939(+)
Zm00001d051495::4:160375473-160377474(-)
Zm00001d028396::1:33301844-33303845(+)
Zm00001d007905::2:242174090-242176091(+)
Zm00001d003212::2:36100868-36102869(+)
Zm00001d009513::8:68443240-68445241(+)
Zm00001d018601::7:472687-474688(+)
Zm00001d024489::10:73943748-73945749(-)
Zm00001d017709::5:204808073-204810074(-)
Zm00001d050923::4:131647273-131649274(+)
Zm00001d038541::6:159602465-159604466(+)
Zm00001d012636::8:177548797-177550798(+)
Zm00001d002320::2:10192080-10194081(-)
Zm00001d043904::3:213448316-213450317(+)
Zm00001d035567::6:33953555-33955556(-)
Zm00001d035761::6:46128766-46130767(+)
Zm00001d014378::5:43718707-43720708(+)
Zm00001d034533::1:295782039-295784040(-)
Zm00001d037182::6:114977999-114980000(+)
Zm00001d050201::4:73396830-73398831(-)
Zm00001d044650::3:234078598-234080599(-)
Zm00001d010519::8:118871890-118873891(-)
Zm00001d015208::5:79394811-79396812(-)
Zm00001d050268::4:77418570-77420571(-)
Zm00001d003520::2:46551078-46553079(+)
Zm00001d027523::1:7399081-7401082(-)
Zm00001d041582::3:128234685-128236686(+)
Zm00001d023272::10:1810117-1812118(-)
Zm00001d001811::2:1334258-1336259(-)
Zm00001d036351::6:85230004-85232005(-)
Zm00001d026165::10:140174425-140176426(-)
Zm00001d038227::6:151994455-151996456(+)
Zm00001d053799::4:241338481-241340482(-)
Zm00001d003833::2:61459934-61461935(-)
Zm00001d024833::10:90194711-90196712(-)
Zm00001d048622::4:1528711-1530712(-)
Zm00001d017417::5:195361930-195363931(-)
Zm00001d047600::9:136756366-136758367(-)
Zm00001d053706::4:239627008-239629009(-)
Zm00001d007778::2:239426271-239428272(+)
Zm00001d015581::5:99283642-99285643(+)
Zm00001d021716::7:161219158-161221159(+)
Zm00001d017560::5:199621105-199623106(-)
Zm00001d023952::10:31253514-31255515(+)
Zm00001d014286::5:39505443-39507444(+)
Zm00001d017953::5:210790015-210792016(-)
Zm00001d045675::9:32679790-32681791(+)
Zm00001d052632::4:195453635-195455636(-)
Zm00001d040666::3:57058153-57060154(-)
Zm00001d053828::4:241948007-241950008(+)
Zm00001d033818::1:274725409-274727410(+)
Zm00001d049155::4:18235809-18237810(-)
Zm00001d051287::4:151768088-151770089(-)
Zm00001d006184::2:200976572-200978573(-)
Zm00001d045169::9:14890347-14892348(+)
Zm00001d048368::9:155196991-155198992(-)
Zm00001d009791::8:81567363-81569364(-)
Zm00001d029545::1:75663702-75665703(-)
Zm00001d004831::2:142067077-142069078(+)
Zm00001d035974::6:63762639-63764640(+)
Zm00001d024359::10:66775623-66777624(-)
Zm00001d007163::2:223619820-223621821(+)
Zm00001d022335::7:175628273-175630274(+)
Zm00001d005485::2:175606275-175608276(+)
Zm00001d019681::7:50688188-50690189(-)
Zm00001d048553::9:158560343-158562344(-)
Zm00001d048463::9:156770159-156772160(+)
Zm00001d020976::7:138348169-138350170(+)
Zm00001d044124::3:219879871-219881872(+)
Zm00001d037153::6:113979892-113981893(+)
Zm00001d013630::5:15865336-15867337(-)
Zm00001d001915::2:2811222-2813223(+)
Zm00001d024125::10:48081220-48083221(-)
Zm00001d052047::4:177538775-177540776(+)
Zm00001d048524::9:157785474-157787475(-)
Zm00001d002878::2:25537220-25539221(+)
Zm00001d051435::4:158469587-158471588(+)
Zm00001d043266::3:193800966-193802967(+)
Zm00001d052103::4:179681710-179683711(-)
Zm00001d049224::4:21644488-21646489(-)
Zm00001d020454::7:115405551-115407552(+)
Zm00001d012196::8:169923738-169925739(-)
Zm00001d032449::1:226865373-226867374(+)
Zm00001d028585::1:40037975-40039976(-)
Zm00001d018533::5:222568017-222570018(+)
Zm00001d031934::1:207280732-207282733(+)
Zm00001d016711::5:173430742-173432743(-)
Zm00001d035802::6:50789948-50791949(-)
Zm00001d047808::9:142329849-142331850(+)
Zm00001d013047::5:3749793-3751794(+)
Zm00001d011745::8:160625540-160627541(+)
Zm00001d046722::9:103558618-103560619(-)
Zm00001d040839::3:69849798-69851799(-)
Zm00001d008563::8:13131465-13133466(-)
Zm00001d034220::1:287003633-287005634(+)
Zm00001d023339::10:3669172-3671173(-)
Zm00001d012817::5:833191-835192(+)
Zm00001d006732::2:215446997-215448998(-)
Zm00001d052011::4:176413838-176415839(+)
Zm00001d044604::3:233217017-233219018(+)
Zm00001d049161::4:18470012-18472013(+)
Zm00001d033776::1:273325164-273327165(+)
Zm00001d026368::10:144422658-144424659(+)
Zm00001d023735::10:17922251-17924252(-)
Zm00001d052744::4:199499440-199501441(+)
Zm00001d032691::1:234673862-234675863(-)
Zm00001d049701::4:40570491-40572492(+)
Zm00001d021345::7:149521061-149523062(+)
Zm00001d029675::1:82277870-82279871(-)
Zm00001d014361::5:42780254-42782255(+)
Zm00001d029703::1:83192904-83194905(-)
Zm00001d031853::1:204149447-204151448(-)
Zm00001d017065::5:184296181-184298182(+)
Zm00001d002886::2:25756844-25758845(-)
Zm00001d038174::6:150541227-150543228(-)
Zm00001d016475::5:163825346-163827347(+)
Zm00001d039403::3:3461516-3463517(+)
Zm00001d033120::1:250630690-250632691(+)
Zm00001d008488::8:9997859-9999860(+)
Zm00001d031138::1:179386820-179388821(-)
Zm00001d007184::2:224066659-224068660(-)
Zm00001d023340::10:3668382-3670383(+)
Zm00001d011532::8:153702520-153704521(-)
Zm00001d022032::7:168317846-168319847(+)
Zm00001d047105::9:118774346-118776347(+)
Zm00001d038142::6:149257298-149259299(-)
Zm00001d001797::2:1073877-1075878(-)
Zm00001d011396::8:149475257-149477258(-)
Zm00001d036790::6:100940858-100942859(+)
Zm00001d029508::1:73761500-73763501(+)
Zm00001d036691::6:97808605-97810606(-)
Zm00001d018754::7:4284656-4286657(-)
Zm00001d052904::4:204245162-204247163(-)
Zm00001d025652::10:125101473-125103474(+)
Zm00001d046024::9:55964950-55966951(+)
Zm00001d034776::1:301959840-301961841(-)
Zm00001d052871::4:203084959-203086960(-)
Zm00001d038823::6:165278067-165280068(-)
Zm00001d005460::2:174980408-174982409(+)
Zm00001d010240::8:105680568-105682569(+)
Zm00001d020136::7:95253595-95255596(-)
Zm00001d013891::5:24008240-24010241(-)
Zm00001d033747::1:272703274-272705275(+)
Zm00001d004443::2:112230020-112232021(+)
Zm00001d013935::5:25226956-25228957(+)
Zm00001d011348::8:147531783-147533784(+)
Zm00001d021492::7:153972660-153974661(+)
Zm00001d005498::2:175998338-176000339(+)
Zm00001d051223::4:149060969-149062970(+)
Zm00001d051286::4:151647937-151649938(-)
Zm00001d037384::6:123932694-123934695(-)
Zm00001d006517::2:210351613-210353614(-)
Zm00001d036834::6:103291036-103293037(+)
Zm00001d014780::5:62837246-62839247(+)
Zm00001d036998::6:108627637-108629638(-)
Zm00001d024155::10:50394212-50396213(-)
Zm00001d036406::6:87055111-87057112(-)
Zm00001d035048::6:3085229-3087230(+)
Zm00001d010375::8:111878383-111880384(-)
Zm00001d011680::8:158510715-158512716(+)
Zm00001d007937::2:243426537-243428538(+)
Zm00001d005653::2:182140917-182142918(-)
Zm00001d023305::10:2594021-2596022(-)
Zm00001d049846::4:47555503-47557504(+)
Zm00001d042962::3:185011049-185013050(-)
Zm00001d051241::4:149909729-149911730(-)
Zm00001d048150::9:150979637-150981638(-)
Zm00001d028909::1:50720898-50722899(-)
Zm00001d047681::9:139140882-139142883(+)
Zm00001d031300::1:185592462-185594463(-)
Zm00001d019432::7:33468517-33470518(+)
Zm00001d043528::3:202843448-202845449(+)
Zm00001d001846::2:1772156-1774157(-)
Zm00001d025878::10:132463176-132465177(+)
Zm00001d005057::2:156443012-156445013(-)
Zm00001d052323::4:187101748-187103749(-)
Zm00001d025251::10:111151695-111153696(-)
Zm00001d021372::7:150157087-150159088(+)
Zm00001d037789::6:137841872-137843873(+)
Zm00001d008399::8:7351504-7353505(-)
Zm00001d030860::1:164030517-164032518(-)
Zm00001d031040::1:174738137-174740138(+)
Zm00001d039682::3:11813341-11815342(-)
Zm00001d030939::1:168398057-168400058(+)
Zm00001d038038::6:145848441-145850442(+)
Zm00001d018943::7:10082607-10084608(-)
Zm00001d028986::1:53578144-53580145(+)
Zm00001d016679::5:172377677-172379678(+)
Zm00001d012098::8:168222192-168224193(+)
Zm00001d004841::2:143654031-143656032(-)
Zm00001d025714::10:127158788-127160789(+)
Zm00001d045579::9:27179337-27181338(+)
Zm00001d037978::6:144042196-144044197(-)
Zm00001d019473::7:35504369-35506370(-)
Zm00001d051702::4:167220303-167222304(-)
Zm00001d036723::6:99025808-99027809(+)
Zm00001d034978::6:668026-670027(+)
Zm00001d026420::10:145445020-145447021(-)
Zm00001d010244::8:105838862-105840863(+)
Zm00001d043365::3:197756810-197758811(+)
Zm00001d041647::3:131553866-131555867(-)
Zm00001d032450::1:226920320-226922321(-)
Zm00001d040695::3:58716213-58718214(+)
Zm00001d043179::3:190704269-190706270(-)
Zm00001d030757::1:158366820-158368821(+)
Zm00001d051490::4:160318839-160320840(+)
Zm00001d039362::3:2567675-2569676(+)
Zm00001d051951::4:175156751-175158752(-)
Zm00001d023749::10:18612004-18614005(+)
Zm00001d003610::2:50101294-50103295(-)
Zm00001d029563::1:76525915-76527916(-)
Zm00001d044254::3:223084234-223086235(+)
Zm00001d006731::2:215413987-215415988(-)
Zm00001d015329::5:84709087-84711088(+)
Zm00001d028862::1:48852465-48854466(+)
Zm00001d023654::10:13702005-13704006(+)
Zm00001d008623::8:15014255-15016256(-)
Zm00001d044117::3:219795084-219797085(+)
Zm00001d003904::2:66527430-66529431(+)
Zm00001d003386::2:42497471-42499472(-)
Zm00001d019788::7:61523854-61525855(-)
Zm00001d044053::3:217893230-217895231(-)
Zm00001d011975::8:165505529-165507530(-)
Zm00001d015101::5:75377784-75379785(-)
Zm00001d021568::7:156274635-156276636(+)
Zm00001d050764::4:121649116-121651117(+)
Zm00001d050833::4:125335061-125337062(+)
Zm00001d024088::10:43225428-43227429(-)
Zm00001d038747::6:163796934-163798935(-)
Zm00001d028382::1:32770310-32772311(+)
Zm00001d028512::1:37681833-37683834(-)
Zm00001d018765::7:4584872-4586873(+)
Zm00001d009596::8:72388183-72390184(+)
Zm00001d044222::3:222371205-222373206(-)
Zm00001d052034::4:177029380-177031381(-)
Zm00001d021829::7:164024509-164026510(-)
Zm00001d027719::1:12104920-12106921(-)
Zm00001d024478::10:73136558-73138559(+)
Zm00001d028568::1:39401388-39403389(-)
Zm00001d044173::3:221161321-221163322(+)
Zm00001d047468::9:131001700-131003701(+)
Zm00001d034343::1:290258678-290260679(+)
Zm00001d013692::5:17666859-17668860(-)
Zm00001d039535::3:7478191-7480192(+)
Zm00001d036684::6:97510224-97512225(-)
Zm00001d008986::8:28667294-28669295(+)
Zm00001d047142::9:119866846-119868847(+)
Zm00001d043386::3:198368338-198370339(+)
Zm00001d004200::2:91153460-91155461(-)
Zm00001d037966::6:143781601-143783602(-)
Zm00001d035212::6:10039759-10041760(-)
Zm00001d023600::10:11479067-11481068(+)
Zm00001d001796::2:1049843-1051844(-)
Zm00001d048836::4:6150790-6152791(+)
Zm00001d049630::4:38146089-38148090(+)
Zm00001d038970::6:167998223-168000224(-)
Zm00001d049552::4:34379860-34381861(+)
Zm00001d007496::2:233252480-233254481(-)
Zm00001d012865::5:1356592-1358593(-)
Zm00001d015856::5:126819161-126821162(-)
Zm00001d053559::4:234080649-234082650(+)
Zm00001d032632::1:232566235-232568236(-)
Zm00001d015405::5:88497332-88499333(-)
Zm00001d002252::2:8986638-8988639(-)
Zm00001d022343::7:175915589-175917590(-)
Zm00001d029191::1:61640955-61642956(+)
Zm00001d048842::4:6226040-6228041(+)
Zm00001d011797::8:161723428-161725429(-)
Zm00001d005264::2:166214372-166216373(-)
Zm00001d025417::10:117969636-117971637(-)
Zm00001d021140::7:143876736-143878737(-)
Zm00001d007488::2:232841991-232843992(-)
Zm00001d008715::8:17619379-17621380(-)
Zm00001d027612::1:9007450-9009451(+)
Zm00001d025528::10:121525841-121527842(-)
Zm00001d004409::2:110210397-110212398(-)
Zm00001d045445::9:22315869-22317870(+)
Zm00001d051692::4:166907623-166909624(-)
Zm00001d031659::1:197775869-197777870(-)
Zm00001d002053::2:5035826-5037827(-)
Zm00001d034924::1:305676028-305678029(+)
Zm00001d022364::7:176148477-176150478(+)
Zm00001d007902::2:242058937-242060938(-)
Zm00001d038702::6:162913753-162915754(+)
Zm00001d029502::1:73454048-73456049(-)
Zm00001d051258::4:150959290-150961291(-)
Zm00001d025297::10:113217000-113219001(-)
Zm00001d006177::2:200733378-200735379(+)
Zm00001d026572::10:148199414-148201415(+)
Zm00001d036469::6:89401642-89403643(+)
Zm00001d010447::8:115545727-115547728(-)
Zm00001d032330::1:222630375-222632376(-)
Zm00001d012108::8:168363389-168365390(+)
Zm00001d050607::4:103734742-103736743(-)
Zm00001d001809::2:1293431-1295432(+)
Zm00001d021710::7:160980807-160982808(-)
Zm00001d022176::7:171739160-171741161(+)
Zm00001d042792::3:179776412-179778413(-)
Zm00001d034644::1:298707606-298709607(-)
Zm00001d018307::5:218237435-218239436(-)
Zm00001d038452::6:157519970-157521971(-)
Zm00001d050158::4:69693141-69695142(-)
Zm00001d054003::4:244906791-244908792(+)
Zm00001d012676::8:178445674-178447675(-)
Zm00001d031619::1:196236436-196238437(-)
Zm00001d019253::7:24098533-24100534(-)
Zm00001d021683::7:159952772-159954773(-)
Zm00001d009316::8:55099566-55101567(+)
Zm00001d024590::10:79531172-79533173(-)
Zm00001d035789::6:49256653-49258654(+)
Zm00001d017850::5:208740950-208742951(+)
Zm00001d017038::5:183361187-183363188(-)
Zm00001d013999::5:28089420-28091421(-)
Zm00001d053412::4:230691148-230693149(+)
Zm00001d017324::5:192700994-192702995(+)
Zm00001d039166::6:171613456-171615457(+)
Zm00001d002579::2:15967829-15969830(-)
Zm00001d045808::9:40494376-40496377(-)
Zm00001d010300::8:108441168-108443169(+)
Zm00001d009803::8:82154640-82156641(+)
Zm00001d008586::8:13642318-13644319(-)
Zm00001d005846::2:190698914-190700915(+)
Zm00001d036480::6:89897215-89899216(-)
Zm00001d039772::3:14468248-14470249(+)
Zm00001d049888::4:50685938-50687939(+)
Zm00001d035512::6:30486276-30488277(-)
Zm00001d050322::4:81385207-81387208(-)
Zm00001d040438::3:43454556-43456557(-)
Zm00001d039386::3:3103894-3105895(-)
Zm00001d017308::5:192347315-192349316(+)
Zm00001d015356::5:86083154-86085155(+)
Zm00001d051229::4:149276719-149278720(+)
Zm00001d036427::6:87985823-87987824(-)
Zm00001d030087::1:104668219-104670220(+)
Zm00001d007682::2:237361750-237363751(+)
Zm00001d004198::2:91040114-91042115(-)
Zm00001d005350::2:170611704-170613705(-)
Zm00001d024034::10:38720255-38722256(-)
Zm00001d014818::5:64432232-64434233(+)
Zm00001d038805::6:164799601-164801602(+)
Zm00001d020804::7:133413348-133415349(-)
Zm00001d037617::6:131898972-131900973(+)
Zm00001d053553::4:233806192-233808193(+)
Zm00001d023741::10:18387319-18389320(+)
Zm00001d034212::1:286896283-286898284(-)
Zm00001d015245::5:81072561-81074562(-)
Zm00001d027794::1:13665423-13667424(+)
Zm00001d030333::1:122962352-122964353(+)
Zm00001d014271::5:38632256-38634257(-)
Zm00001d043382::3:198288237-198290238(-)
Zm00001d037414::6:124900245-124902246(-)
Zm00001d046131::9:65252756-65254757(+)
Zm00001d010069::8:98187829-98189830(-)
Zm00001d042830::3:181379228-181381229(-)
Zm00001d032003::1:209208724-209210725(+)
Zm00001d053452::4:232181939-232183940(-)
Zm00001d053155::4:216731599-216733600(+)
Zm00001d031141::1:179513932-179515933(+)
Zm00001d040805::3:67064675-67066676(+)
Zm00001d021838::7:164316025-164318026(-)
Zm00001d008592::8:13777407-13779408(-)
Zm00001d052327::4:187150990-187152991(+)
Zm00001d033705::1:271741915-271743916(+)
Zm00001d010135::8:100967601-100969602(-)
Zm00001d029737::1:84611821-84613822(+)
Zm00001d009858::8:85444793-85446794(+)
Zm00001d043580::3:204376795-204378796(+)
Zm00001d051866::4:172759023-172761024(+)
Zm00001d039325::3:1949605-1951606(-)
Zm00001d032425::1:225988872-225990873(+)
Zm00001d033367::1:260534813-260536814(-)
Zm00001d047592::9:136547358-136549359(+)
Zm00001d051889::4:173797531-173799532(+)
Zm00001d036496::6:90595516-90597517(+)
Zm00001d052733::4:199292640-199294641(+)
Zm00001d038359::6:155357366-155359367(-)
Zm00001d032010::1:209341090-209343091(-)
Zm00001d036678::6:97423560-97425561(+)
Zm00001d029140::1:60224157-60226158(+)
Zm00001d032190::1:216309087-216311088(+)
Zm00001d025992::10:135573011-135575012(+)
Zm00001d019450::7:34345609-34347610(+)
Zm00001d013272::5:7540376-7542377(-)
Zm00001d044315::3:225035150-225037151(+)
Zm00001d052736::4:199342498-199344499(+)
Zm00001d020947::7:137481025-137483026(+)
Zm00001d044603::3:233212088-233214089(-)
Zm00001d044940::9:7822434-7824435(+)
Zm00001d048238::9:153029270-153031271(+)
Zm00001d049427::4:30057474-30059475(-)
Zm00001d033110::1:250439408-250441409(-)
Zm00001d051458::4:159346870-159348871(+)
Zm00001d029442::1:70782690-70784691(+)
Zm00001d023683::10:15303068-15305069(+)
Zm00001d048134::9:150638075-150640076(+)
Zm00001d029754::1:85550830-85552831(+)
Zm00001d039411::3:3707410-3709411(+)
Zm00001d039323::3:1837546-1839547(+)
Zm00001d041520::3:125608899-125610900(-)
Zm00001d044057::3:218049330-218051331(+)
Zm00001d012231::8:170534488-170536489(-)
Zm00001d028042::1:21378586-21380587(-)
Zm00001d049835::4:47104137-47106138(+)
Zm00001d033362::1:260334052-260336053(-)
Zm00001d034745::1:301131844-301133845(+)
Zm00001d033878::1:277216802-277218803(-)
Zm00001d022479::7:178452302-178454303(+)
Zm00001d024303::10:62903797-62905798(-)
Zm00001d012735::8:179522171-179524172(-)
Zm00001d017205::5:188876341-188878342(-)
Zm00001d032127::1:213901071-213903072(-)
Zm00001d036049::6:68974107-68976108(+)
Zm00001d002712::2:19966658-19968659(+)
Zm00001d042193::3:155541336-155543337(+)
Zm00001d029593::1:78162721-78164722(+)
Zm00001d039155::6:171180492-171182493(-)
Zm00001d020014::7:85613634-85615635(+)
Zm00001d005674::2:182912525-182914526(+)
Zm00001d027768::1:13175698-13177699(-)
Zm00001d040694::3:58717247-58719248(-)
Zm00001d028815::1:47440525-47442526(-)
Zm00001d053954::4:244172063-244174064(+)
Zm00001d006566::2:211040021-211042022(-)
Zm00001d036708::6:98285542-98287543(-)
Zm00001d019451::7:34373954-34375955(+)
Zm00001d041548::3:126583333-126585334(-)
Zm00001d018830::7:6733250-6735251(-)
Zm00001d034990::6:1281253-1283254(+)
Zm00001d002873::2:25236128-25238129(+)
Zm00001d041124::3:99053051-99055052(+)
Zm00001d021610::7:158043027-158045028(+)
Zm00001d038266::6:152694205-152696206(+)
Zm00001d046765::9:104864527-104866528(-)
Zm00001d010149::8:101496375-101498376(+)
Zm00001d002732::2:20701822-20703823(+)
Zm00001d003356::2:41432467-41434468(-)
Zm00001d027618::1:9115167-9117168(-)
Zm00001d038854::6:165901749-165903750(-)
Zm00001d025885::10:133030999-133033000(-)
Zm00001d020696::7:128931426-128933427(-)
Zm00001d017030::5:183184352-183186353(-)
Zm00001d016595::5:168981819-168983820(+)
Zm00001d052416::4:189487513-189489514(+)
Zm00001d018193::5:216138398-216140399(+)
Zm00001d008810::8:21266161-21268162(-)
Zm00001d018443::5:220934678-220936679(-)
Zm00001d048981::4:11423978-11425979(-)
Zm00001d026445::10:145976251-145978252(-)
Zm00001d015733::5:114322644-114324645(+)
Zm00001d038830::6:165361825-165363826(+)
Zm00001d041363::3:114362393-114364394(+)
Zm00001d017881::5:209501394-209503395(+)
Zm00001d039376::3:2779216-2781217(+)
Zm00001d034017::1:281249536-281251537(-)
Zm00001d007183::2:224013267-224015268(-)
Zm00001d046482::9:91926079-91928080(-)
Zm00001d014094::5:32206321-32208322(+)
Zm00001d037934::6:142594035-142596036(-)
Zm00001d043144::3:190098683-190100684(+)
Zm00001d035008::6:1587849-1589850(+)
Zm00001d048229::9:152801085-152803086(+)
Zm00001d041515::3:125288349-125290350(+)
Zm00001d040066::3:25594578-25596579(-)
Zm00001d005373::2:171264119-171266120(+)
Zm00001d032555::1:230381171-230383172(+)
Zm00001d005598::2:180220767-180222768(+)
Zm00001d025943::10:134294350-134296351(-)
Zm00001d005848::2:190806031-190808032(+)
Zm00001d010385::8:112507802-112509803(-)
Zm00001d035436::6:25381088-25383089(-)
Zm00001d051902::4:173986960-173988961(+)
Zm00001d047859::9:143635607-143637608(-)
Zm00001d002085::2:5768434-5770435(-)
Zm00001d021335::7:149128473-149130474(+)
Zm00001d027701::1:11430683-11432684(+)
Zm00001d035285::6:19370641-19372642(-)
Zm00001d033674::1:270717680-270719681(+)
Zm00001d021704::7:160760647-160762648(+)
Zm00001d018331::5:218586363-218588364(-)
Zm00001d030701::1:154405919-154407920(-)
Zm00001d015085::5:74829894-74831895(-)
Zm00001d007465::2:232274012-232276013(+)
Zm00001d048141::9:150727286-150729287(-)
Zm00001d007267::2:226140106-226142107(+)
Zm00001d038928::6:167155341-167157342(+)
Zm00001d002511::2:14416620-14418621(-)
Zm00001d041607::3:129570867-129572868(+)
Zm00001d011803::8:161768233-161770234(+)
Zm00001d006239::2:202622438-202624439(+)
Zm00001d032338::1:223133693-223135694(-)
Zm00001d018042::5:212716409-212718410(-)
Zm00001d008748::8:18883032-18885033(-)
Zm00001d020292::7:104440055-104442056(+)
Zm00001d010315::8:109276692-109278693(+)
Zm00001d021172::7:144965390-144967391(-)
Zm00001d050327::4:81508605-81510606(-)
Zm00001d041847::3:140451441-140453442(+)
Zm00001d054013::4:245165597-245167598(-)
Zm00001d034852::1:303811320-303813321(+)
Zm00001d041147::3:100324225-100326226(-)
Zm00001d019225::7:22607738-22609739(+)
Zm00001d009349::8:57888839-57890840(-)
Zm00001d020627::7:125488554-125490555(-)
Zm00001d024743::10:85866135-85868136(-)
Zm00001d038377::6:155919643-155921644(-)
Zm00001d002788::2:22627632-22629633(+)
Zm00001d043991::3:215826579-215828580(+)
Zm00001d022639::7:182063809-182065810(-)
Zm00001d052918::4:204768433-204770434(+)
Zm00001d027732::1:12362970-12364971(+)
Zm00001d048408::9:155708874-155710875(-)
Zm00001d053617::4:236579730-236581731(-)
Zm00001d022143::7:171101968-171103969(-)
Zm00001d049160::4:18470168-18472169(-)
Zm00001d044112::3:219574422-219576423(-)
Zm00001d050877::4:128070958-128072959(-)
Zm00001d028801::1:46822592-46824593(-)
Zm00001d052339::4:187397870-187399871(-)
Zm00001d040220::3:32669714-32671715(+)
Zm00001d020629::7:125598791-125600792(-)
Zm00001d020492::7:118718925-118720926(+)
Zm00001d040163::3:29852453-29854454(-)
Zm00001d028660::1:42126201-42128202(-)
Zm00001d017111::5:185767604-185769605(+)
Zm00001d036567::6:92807374-92809375(+)
Zm00001d029809::1:87841170-87843171(-)
Zm00001d003603::2:49595078-49597079(-)
Zm00001d031093::1:176925597-176927598(-)
Zm00001d015649::5:103228722-103230723(-)
Zm00001d042481::3:169071691-169073692(-)
Zm00001d049666::4:39270477-39272478(-)
Zm00001d016838::5:177878616-177880617(+)
Zm00001d049654::4:38848480-38850481(+)
Zm00001d036482::6:90173689-90175690(-)
Zm00001d021028::7:140894664-140896665(+)
Zm00001d038085::6:147233697-147235698(-)
Zm00001d052170::4:181658708-181660709(+)
Zm00001d023530::10:8783374-8785375(+)
Zm00001d031981::1:208516867-208518868(-)
Zm00001d019040::7:13884027-13886028(-)
Zm00001d029654::1:81611247-81613248(+)
Zm00001d038750::6:163854263-163856264(-)
Zm00001d011636::8:156954637-156956638(+)
Zm00001d050259::4:77097900-77099901(-)
Zm00001d048702::4:3572889-3574890(+)
Zm00001d003664::2:53139244-53141245(+)
Zm00001d022462::7:178146894-178148895(+)
Zm00001d027411::1:4717445-4719446(+)
Zm00001d052525::4:192079382-192081383(+)
Zm00001d010241::8:105692052-105694053(-)
Zm00001d044153::3:220576273-220578274(+)
Zm00001d028672::1:42562369-42564370(+)
Zm00001d014073::5:31565677-31567678(-)
Zm00001d050336::4:82003412-82005413(+)
Zm00001d018545::5:222761766-222763767(+)
Zm00001d051115::4:143889599-143891600(+)
Zm00001d048029::9:148368929-148370930(-)
Zm00001d035720::6:42942437-42944438(+)
Zm00001d002681::2:19182182-19184183(+)
Zm00001d049853::4:48164819-48166820(-)
Zm00001d031943::1:207696119-207698120(-)
Zm00001d043703::3:207885732-207887733(-)
Zm00001d021913::7:165807203-165809204(+)
Zm00001d021685::7:160050432-160052433(-)
Zm00001d038257::6:152494111-152496112(-)
Zm00001d051545::4:162050062-162052063(+)
Zm00001d005396::2:172251691-172253692(+)
Zm00001d024265::10:60014447-60016448(+)
Zm00001d006310::2:204251068-204253069(+)
Zm00001d030557::1:143975921-143977922(-)
Zm00001d036778::6:100567169-100569170(+)
Zm00001d014110::5:32816680-32818681(+)
Zm00001d014967::5:70441023-70443024(+)
Zm00001d047455::9:130783376-130785377(-)
Zm00001d022489::7:178607342-178609343(+)
Zm00001d013944::5:25545125-25547126(-)
Zm00001d011490::8:152120343-152122344(-)
Zm00001d035029::6:2399757-2401758(-)
Zm00001d021169::7:144830508-144832509(-)
Zm00001d053211::4:220342799-220344800(-)
Zm00001d015921::5:131468115-131470116(+)
Zm00001d051662::4:165926585-165928586(-)
Zm00001d015233::5:80238839-80240840(-)
Zm00001d045359::9:19536327-19538328(-)
Zm00001d035409::6:24605172-24607173(+)
Zm00001d007072::2:221454842-221456843(-)
Zm00001d015743::5:115455901-115457902(-)
Zm00001d007883::2:241674835-241676836(+)
Zm00001d034161::1:285425037-285427038(-)
Zm00001d002589::2:16285968-16287969(+)
Zm00001d037553::6:129186601-129188602(+)
Zm00001d015054::5:73450981-73452982(-)
Zm00001d016549::5:167011281-167013282(-)
Zm00001d006631::2:213060132-213062133(+)
Zm00001d025024::10:100245919-100247920(-)
Zm00001d013237::5:6850163-6852164(+)
Zm00001d034521::1:295608392-295610393(+)
Zm00001d040312::3:37519743-37521744(+)
Zm00001d045752::9:37136369-37138370(+)
Zm00001d002097::2:5953340-5955341(+)
Zm00001d023776::10:19784122-19786123(+)
Zm00001d022239::7:173395198-173397199(+)
Zm00001d026118::10:138831209-138833210(+)
Zm00001d006211::2:201911294-201913295(+)
Zm00001d044600::3:233110283-233112284(-)
Zm00001d009705::8:76825394-76827395(-)
Zm00001d047776::9:141479915-141481916(+)
Zm00001d047218::9:122652957-122654958(+)
Zm00001d005769::2:187444520-187446521(+)
Zm00001d023808::10:22666594-22668595(+)
Zm00001d010919::8:133389467-133391468(+)
Zm00001d051008::4:136477308-136479309(+)
Zm00001d003762::2:57852701-57854702(+)
Zm00001d023647::10:13532367-13534368(+)
Zm00001d002431::2:12536041-12538042(-)
Zm00001d025651::10:125011668-125013669(+)
Zm00001d021304::7:148346768-148348769(+)
Zm00001d032764::1:237637564-237639565(-)
Zm00001d046571::9:96439501-96441502(-)
Zm00001d046472::9:91534924-91536925(-)
Zm00001d006497::2:209868855-209870856(+)
Zm00001d028733::1:44560302-44562303(-)
Zm00001d020568::7:122608780-122610781(-)
Zm00001d045247::9:16977300-16979301(+)
Zm00001d008395::8:7172472-7174473(+)
Zm00001d007075::2:221684963-221686964(-)
Zm00001d047921::9:145466874-145468875(-)
Zm00001d021728::7:161526736-161528737(-)
Zm00001d011756::8:160824920-160826921(-)
Zm00001d031476::1:191374398-191376399(-)
Zm00001d040385::3:40905863-40907864(+)
Zm00001d010522::8:119109630-119111631(-)
Zm00001d006470::2:209236416-209238417(-)
Zm00001d042027::3:147769289-147771290(+)
Zm00001d049442::4:30474291-30476292(-)
Zm00001d005306::2:168879036-168881037(+)
Zm00001d006936::2:219732584-219734585(-)
Zm00001d016197::5:150299328-150301329(-)
Zm00001d048609::4:1280450-1282451(-)
Zm00001d038143::6:149270132-149272133(-)
Zm00001d045725::9:35213853-35215854(+)
Zm00001d010445::8:115431870-115433871(+)
Zm00001d002641::2:17742985-17744986(+)
Zm00001d019824::7:65869525-65871526(+)
Zm00001d028777::1:46188190-46190191(+)
Zm00001d051227::4:149226426-149228427(+)
Zm00001d030843::1:162766077-162768078(+)
Zm00001d016483::5:164456122-164458123(-)
Zm00001d002925::2:26737009-26739010(-)
Zm00001d034638::1:298680239-298682240(-)
Zm00001d052076::4:178747527-178749528(+)
Zm00001d012232::8:170595831-170597832(-)
Zm00001d033893::1:277646545-277648546(-)
Zm00001d044144::3:220422111-220424112(+)
Zm00001d039484::3:5604432-5606433(+)
Zm00001d014683::5:58812074-58814075(+)
Zm00001d020549::7:122008595-122010596(-)
Zm00001d045159::9:14624155-14626156(+)
Zm00001d053930::4:243758996-243760997(-)
Zm00001d002471::2:13497039-13499040(-)
Zm00001d039418::3:3842457-3844458(+)
Zm00001d052333::4:187329313-187331314(+)
Zm00001d047531::9:134018434-134020435(-)
Zm00001d035645::6:38127283-38129284(+)
Zm00001d028412::1:34037802-34039803(-)
Zm00001d047392::9:128612607-128614608(+)
Zm00001d014674::5:58596134-58598135(+)
Zm00001d040560::3:49801301-49803302(+)
Zm00001d007328::2:228722186-228724187(-)
Zm00001d044683::3:234824996-234826997(-)
Zm00001d047400::9:128764840-128766841(-)
Zm00001d014726::5:60848383-60850384(-)
Zm00001d014898::5:67326332-67328333(-)
Zm00001d005980::2:194591442-194593443(-)
Zm00001d039487::3:5626595-5628596(-)
Zm00001d003654::2:52016832-52018833(-)
Zm00001d008342::8:5859698-5861699(-)
Zm00001d005541::2:178095462-178097463(-)
Zm00001d014885::5:67004233-67006234(+)
Zm00001d040409::3:41723911-41725912(+)
Zm00001d006947::2:219988363-219990364(+)
Zm00001d045044::9:10940919-10942920(+)
Zm00001d020827::7:134000080-134002081(+)
Zm00001d044391::3:226842745-226844746(+)
Zm00001d044104::3:219362787-219364788(-)
Zm00001d032128::1:213906589-213908590(-)
Zm00001d018327::5:218510147-218512148(-)
Zm00001d053867::4:242571102-242573103(-)
Zm00001d039671::3:11563006-11565007(-)
Zm00001d048098::9:150139534-150141535(+)
Zm00001d002682::2:19207126-19209127(-)
Zm00001d044273::3:223524842-223526843(+)
Zm00001d021251::7:146865921-146867922(+)
Zm00001d021050::7:141286659-141288660(+)
Zm00001d044951::9:8115726-8117727(+)
Zm00001d028177::1:25544004-25546005(+)
Zm00001d039882::3:17549876-17551877(-)
Zm00001d007026::2:220377217-220379218(-)
Zm00001d031737::1:200258669-200260670(+)
Zm00001d033857::1:276044237-276046238(+)
Zm00001d010770::8:127403750-127405751(+)
Zm00001d029525::1:74652296-74654297(+)
Zm00001d023646::10:13504117-13506118(-)
Zm00001d027544::1:7977396-7979397(+)
Zm00001d034569::1:296488319-296490320(+)
Zm00001d003274::2:38559360-38561361(-)
Zm00001d029473::1:72299903-72301904(-)
Zm00001d025799::10:129945974-129947975(-)
Zm00001d053259::4:222874185-222876186(-)
Zm00001d025231::10:110226164-110228165(-)
Zm00001d047210::9:122121221-122123222(+)
Zm00001d015822::5:123931030-123933031(-)
Zm00001d026392::10:144993754-144995755(+)
Zm00001d011972::8:165430083-165432084(-)
Zm00001d048384::9:155293930-155295931(-)
Zm00001d026642::10:149279678-149281679(-)
Zm00001d030809::1:161203730-161205731(-)
Zm00001d004405::2:110105887-110107888(+)
Zm00001d050186::4:71492940-71494941(+)
Zm00001d011395::8:149466555-149468556(+)
Zm00001d041105::3:97509121-97511122(-)
Zm00001d027869::1:15974851-15976852(-)
Zm00001d053241::4:221660989-221662990(+)
Zm00001d020664::7:127270735-127272736(-)
Zm00001d022589::7:180442536-180444537(-)
Zm00001d027976::1:19025158-19027159(-)
Zm00001d037453::6:125872274-125874275(-)
Zm00001d025737::10:127954460-127956461(-)
Zm00001d045487::9:24294207-24296208(+)
Zm00001d013524::5:13582820-13584821(+)
Zm00001d040466::3:44984045-44986046(+)
Zm00001d006924::2:219454801-219456802(+)
Zm00001d022498::7:178848110-178850111(-)
Zm00001d018632::7:1390029-1392030(-)
Zm00001d002961::2:28153093-28155094(+)
Zm00001d005479::2:175579717-175581718(-)
Zm00001d022152::7:171320213-171322214(+)
Zm00001d043863::3:212450455-212452456(+)
Zm00001d033273::1:257012767-257014768(-)
Zm00001d012699::8:178826210-178828211(-)
Zm00001d053594::4:235779910-235781911(+)
Zm00001d038649::6:161717752-161719753(-)
Zm00001d040980::3:87901103-87903104(+)
Zm00001d028088::1:22606023-22608024(-)
Zm00001d013635::5:15968474-15970475(+)
Zm00001d022114::7:170596748-170598749(+)
Zm00001d007932::2:243375154-243377155(+)
Zm00001d012553::8:176520661-176522662(-)
Zm00001d010511::8:118580398-118582399(+)
Zm00001d022284::7:174452504-174454505(+)
Zm00001d043254::3:193420909-193422910(+)
Zm00001d033407::1:262148721-262150722(+)
Zm00001d015579::5:99077194-99079195(-)
Zm00001d044649::3:234061952-234063953(-)
Zm00001d003607::2:49878331-49880332(-)
Zm00001d038208::6:151710328-151712329(-)
Zm00001d015884::5:128731932-128733933(+)
Zm00001d036844::6:103613306-103615307(+)
Zm00001d004389::2:108159843-108161844(-)
Zm00001d016914::5:179737226-179739227(+)
Zm00001d048950::4:10554180-10556181(-)
Zm00001d016443::5:162552839-162554840(-)
Zm00001d026690::10:150051359-150053360(-)
Zm00001d027755::1:12681349-12683350(-)
Zm00001d017799::5:207117683-207119684(-)
Zm00001d011102::8:139044521-139046522(+)
Zm00001d050572::4:101439130-101441131(-)
Zm00001d042367::3:163387836-163389837(+)
Zm00001d024262::10:59949052-59951053(+)
Zm00001d051829::4:171483616-171485617(-)
Zm00001d039167::6:171662826-171664827(-)
Zm00001d007834::2:240537407-240539408(-)
Zm00001d047582::9:136352157-136354158(-)
Zm00001d032274::1:219946189-219948190(+)
Zm00001d002356::2:10767138-10769139(-)
Zm00001d038658::6:161950606-161952607(-)
Zm00001d049157::4:18293745-18295746(+)
Zm00001d039596::3:8661399-8663400(-)
Zm00001d006937::2:219870493-219872494(+)
Zm00001d049716::4:41316467-41318468(+)
Zm00001d003368::2:41695564-41697565(+)
Zm00001d035292::6:19577544-19579545(-)
Zm00001d041994::3:146861239-146863240(-)
Zm00001d017952::5:210782461-210784462(-)
Zm00001d040670::3:57111414-57113415(-)
Zm00001d037590::6:130726440-130728441(-)
Zm00001d012287::8:171911007-171913008(+)
Zm00001d007227::2:225205532-225207533(+)
Zm00001d019789::7:61631865-61633866(+)
Zm00001d040639::3:55592319-55594320(-)
Zm00001d028207::1:26346435-26348436(-)
Zm00001d020960::7:137932792-137934793(+)
Zm00001d035405::6:24543578-24545579(+)
Zm00001d028964::1:53154353-53156354(-)
Zm00001d009524::8:68945900-68947901(-)
Zm00001d045392::9:20481250-20483251(-)
Zm00001d005453::2:174634622-174636623(+)
Zm00001d004543::2:117225148-117227149(-)
Zm00001d048039::9:148594732-148596733(+)
Zm00001d007890::2:241884772-241886773(-)
Zm00001d006738::2:215640560-215642561(-)
Zm00001d003643::2:51522013-51524014(-)
Zm00001d026415::10:145394473-145396474(+)
Zm00001d021135::7:143616262-143618263(+)
Zm00001d037521::6:128044703-128046704(-)
Zm00001d005106::2:158485414-158487415(-)
Zm00001d022189::7:172327202-172329203(-)
Zm00001d029970::1:97046247-97048248(-)
Zm00001d018451::5:221118913-221120914(-)
Zm00001d005822::2:189711906-189713907(-)
Zm00001d033388::1:261264893-261266894(+)
Zm00001d015999::5:138483165-138485166(-)
Zm00001d020040::7:87958970-87960971(+)
Zm00001d028486::1:36755117-36757118(-)
Zm00001d049133::4:17078632-17080633(-)
Zm00001d033781::1:273612032-273614033(+)
Zm00001d044518::3:230736987-230738988(-)
Zm00001d001883::2:2348040-2350041(-)
Zm00001d043783::3:210144537-210146538(+)
Zm00001d035848::6:55785892-55787893(-)
Zm00001d035835::6:54255738-54257739(+)
Zm00001d029861::1:90927127-90929128(+)
Zm00001d006252::2:202862174-202864175(-)
Zm00001d039693::3:12087916-12089917(-)
Zm00001d048066::9:149281934-149283935(+)
Zm00001d011399::8:149508716-149510717(-)
Zm00001d027456::1:5660236-5662237(+)
Zm00001d002705::2:19812736-19814737(+)
Zm00001d029627::1:80553516-80555517(+)
Zm00001d025407::10:117682118-117684119(+)
Zm00001d044194::3:221630133-221632134(-)
Zm00001d034044::1:282135628-282137629(-)
Zm00001d011913::8:164361378-164363379(+)
Zm00001d030612::1:148419481-148421482(+)
Zm00001d026094::10:138303189-138305190(+)
Zm00001d030720::1:155597776-155599777(+)
Zm00001d017915::5:210058824-210060825(-)
Zm00001d047351::9:127224831-127226832(-)
Zm00001d035901::6:58856258-58858259(+)
Zm00001d015014::5:72146921-72148922(-)
Zm00001d021218::7:146450218-146452219(-)
Zm00001d019191::7:21064581-21066582(-)
Zm00001d019507::7:38300453-38302454(+)
Zm00001d028632::1:41459256-41461257(+)
Zm00001d023796::10:21534110-21536111(-)
Zm00001d053172::4:217832006-217834007(-)
Zm00001d011497::8:152511559-152513560(-)
Zm00001d019260::7:24522785-24524786(+)
Zm00001d050382::4:84998112-85000113(-)
Zm00001d046579::9:96809386-96811387(-)
Zm00001d004325::2:103315621-103317622(-)
Zm00001d002990::2:28951827-28953828(-)
Zm00001d051498::4:160463321-160465322(-)
Zm00001d045054::9:11191932-11193933(-)
Zm00001d047428::9:129719029-129721030(+)
Zm00001d014103::5:32619375-32621376(-)
Zm00001d011923::8:164677414-164679415(+)
Zm00001d049975::4:56361648-56363649(+)
Zm00001d034434::1:292937219-292939220(+)
Zm00001d047313::9:126352060-126354061(+)
Zm00001d043021::3:186773425-186775426(-)
Zm00001d012602::8:177060268-177062269(+)
Zm00001d038217::6:151834250-151836251(-)
Zm00001d037010::6:108956526-108958527(+)
Zm00001d025694::10:126529491-126531492(-)
Zm00001d041948::3:144973988-144975989(-)
Zm00001d038521::6:159135159-159137160(+)
Zm00001d049101::4:16086827-16088828(+)
Zm00001d004535::2:116871829-116873830(-)
Zm00001d037950::6:143300018-143302019(+)
Zm00001d035454::6:26666941-26668942(-)
Zm00001d005004::2:153299156-153301157(-)
Zm00001d028211::1:26523709-26525710(+)
Zm00001d028910::1:50786049-50788050(-)
Zm00001d052009::4:176345107-176347108(+)
Zm00001d008393::8:7168968-7170969(-)
Zm00001d005317::2:169452417-169454418(-)
Zm00001d006040::2:196146193-196148194(-)
Zm00001d021770::7:162751883-162753884(+)
Zm00001d032659::1:233389265-233391266(+)
Zm00001d049744::4:42453872-42455873(+)
Zm00001d023592::10:11125240-11127241(-)
Zm00001d035473::6:28368893-28370894(-)
Zm00001d047906::9:144885188-144887189(-)
Zm00001d020582::7:123670294-123672295(+)
Zm00001d042341::3:162109801-162111802(+)
Zm00001d019775::7:59468043-59470044(-)
Zm00001d037490::6:127184123-127186124(-)
Zm00001d039096::6:169964159-169966160(-)
Zm00001d035543::6:31732548-31734549(+)
Zm00001d006001::2:195045687-195047688(+)
Zm00001d032239::1:218501122-218503123(-)
Zm00001d009233::8:45639421-45641422(-)
Zm00001d027852::1:15191780-15193781(+)
Zm00001d038981::6:168195204-168197205(-)
Zm00001d033136::1:251755393-251757394(-)
Zm00001d047235::9:123535221-123537222(-)
Zm00001d007411::2:231130198-231132199(-)
Zm00001d016891::5:179456639-179458640(+)
Zm00001d024744::10:85870748-85872749(+)
Zm00001d034771::1:301728370-301730371(+)
Zm00001d012007::8:166417481-166419482(+)
Zm00001d018544::5:222687797-222689798(+)
Zm00001d043638::3:205795410-205797411(-)
Zm00001d052409::4:189309813-189311814(+)
Zm00001d001831::2:1620850-1622851(-)
Zm00001d041138::3:99795458-99797459(+)
Zm00001d004513::2:115925294-115927295(-)
Zm00001d020639::7:125924340-125926341(+)
Zm00001d050224::4:74624516-74626517(-)
Zm00001d046304::9:79538432-79540433(-)
Zm00001d018522::5:222422047-222424048(+)
Zm00001d021517::7:154948556-154950557(+)
Zm00001d025332::10:114371300-114373301(-)
Zm00001d048541::9:158185710-158187711(-)
Zm00001d038187::6:150897571-150899572(-)
Zm00001d036240::6:78622433-78624434(-)
Zm00001d020622::7:125317621-125319622(-)
Zm00001d016103::5:144629082-144631083(-)
Zm00001d023301::10:2372553-2374554(-)
Zm00001d032398::1:225369800-225371801(-)
Zm00001d018314::5:218310671-218312672(-)
Zm00001d044040::3:217474955-217476956(+)
Zm00001d032763::1:237622998-237624999(+)
Zm00001d005090::2:157781395-157783396(+)
Zm00001d038018::6:145330144-145332145(+)
Zm00001d008493::8:10297510-10299511(-)
Zm00001d031420::1:189576798-189578799(-)
Zm00001d050383::4:85013711-85015712(+)
Zm00001d052963::4:206412086-206414087(-)
Zm00001d002153::2:6868532-6870533(-)
Zm00001d016044::5:141275737-141277738(+)
Zm00001d030018::1:99935787-99937788(+)
Zm00001d034366::1:290940101-290942102(+)
Zm00001d038272::6:152935578-152937579(+)
Zm00001d030818::1:161716103-161718104(-)
Zm00001d015257::5:81486327-81488328(+)
Zm00001d016472::5:163708271-163710272(-)
Zm00001d046093::9:62582771-62584772(+)
Zm00001d022026::7:168239463-168241464(-)
Zm00001d031134::1:178997080-178999081(+)
Zm00001d030011::1:99112328-99114329(+)
Zm00001d033520::1:265491633-265493634(-)
Zm00001d050808::4:123988092-123990093(+)
Zm00001d047990::9:147345720-147347721(-)
Zm00001d038598::6:160694569-160696570(-)
Zm00001d037665::6:133523163-133525164(-)
Zm00001d005072::2:157223017-157225018(+)
Zm00001d046246::9:76265941-76267942(+)
Zm00001d037733::6:135559925-135561926(-)
Zm00001d017807::5:207377684-207379685(-)
Zm00001d048516::9:157630575-157632576(+)
Zm00001d006507::2:210161214-210163215(+)
Zm00001d026584::10:148382726-148384727(+)
Zm00001d021779::7:162879178-162881179(+)
Zm00001d048959::4:10752825-10754826(+)
Zm00001d033355::1:260100832-260102833(+)
Zm00001d013086::5:4529918-4531919(-)
Zm00001d001866::2:2106670-2108671(-)
Zm00001d022206::7:172851982-172853983(-)
Zm00001d053722::4:239848212-239850213(+)
Zm00001d042596::3:173073309-173075310(+)
Zm00001d027624::1:9344288-9346289(-)
Zm00001d049685::4:39994849-39996850(-)
Zm00001d032540::1:229984094-229986095(+)
Zm00001d049313::4:25971311-25973312(+)
Zm00001d033502::1:264641717-264643718(-)
Zm00001d024916::10:94903444-94905445(+)
Zm00001d032484::1:228139392-228141393(-)
Zm00001d011471::8:151421354-151423355(+)
Zm00001d012898::5:1764188-1766189(-)
Zm00001d038929::6:167163220-167165221(+)
Zm00001d018756::7:4307238-4309239(-)
Zm00001d032646::1:233066072-233068073(+)
Zm00001d016787::5:175970047-175972048(+)
Zm00001d017548::5:199280890-199282891(+)
Zm00001d049724::4:41536644-41538645(+)
Zm00001d009640::8:74044194-74046195(+)
Zm00001d009929::8:90224897-90226898(-)
Zm00001d010138::8:101135743-101137744(-)
Zm00001d044895::9:6585750-6587751(+)
Zm00001d047466::9:130969440-130971441(-)
Zm00001d028604::1:40562631-40564632(-)
Zm00001d011877::8:163764912-163766913(-)
Zm00001d049572::4:35624864-35626865(+)
Zm00001d013779::5:19940220-19942221(+)
Zm00001d036267::6:81089242-81091243(-)
Zm00001d024809::10:88851561-88853562(+)
Zm00001d013533::5:13759891-13761892(+)
Zm00001d015748::5:115887239-115889240(-)
Zm00001d035316::6:20922977-20924978(-)
Zm00001d039037::6:169004341-169006342(+)
Zm00001d030613::1:148630519-148632520(+)
Zm00001d050606::4:103705099-103707100(+)
Zm00001d053584::4:235340844-235342845(+)
Zm00001d041730::3:135455442-135457443(-)
Zm00001d022466::7:178215108-178217109(-)
Zm00001d016277::5:155421295-155423296(-)
Zm00001d001838::2:1681170-1683171(-)
Zm00001d051628::4:165056046-165058047(+)
Zm00001d034936::1:306096114-306098115(+)
Zm00001d038271::6:152899043-152901044(+)
Zm00001d003242::2:37436432-37438433(-)
Zm00001d019060::7:14497424-14499425(-)
Zm00001d002113::2:6091636-6093637(-)
Zm00001d043949::3:214563573-214565574(+)
Zm00001d031104::1:177426540-177428541(+)
Zm00001d026683::10:149850901-149852902(+)
Zm00001d019019::7:12903874-12905875(-)
Zm00001d002680::2:19116043-19118044(+)
Zm00001d014786::5:63025743-63027744(+)
Zm00001d025589::10:123301590-123303591(+)
Zm00001d004934::2:149550923-149552924(+)
Zm00001d040259::3:34378465-34380466(-)
Zm00001d018403::5:220017727-220019728(-)
Zm00001d039564::3:8073121-8075122(-)
Zm00001d001916::2:2814462-2816463(+)
Zm00001d016708::5:173407782-173409783(-)
Zm00001d021800::7:163136837-163138838(+)
Zm00001d036334::6:84741995-84743996(-)
Zm00001d016934::5:180384454-180386455(-)
Zm00001d046999::9:114863390-114865391(+)
Zm00001d010784::8:127675866-127677867(+)
Zm00001d031199::1:181911237-181913238(-)
Zm00001d013304::5:8166750-8168751(+)
Zm00001d032504::1:228755296-228757297(+)
Zm00001d018669::7:2250435-2252436(+)
Zm00001d026238::10:141678541-141680542(+)
Zm00001d052977::4:206918169-206920170(+)
Zm00001d039049::6:169246772-169248773(-)
Zm00001d009802::8:82151050-82153051(+)
Zm00001d043563::3:203949367-203951368(+)
Zm00001d021282::7:147764399-147766400(-)
Zm00001d026483::10:146815944-146817945(-)
Zm00001d040734::3:60732662-60734663(-)
Zm00001d028414::1:34136658-34138659(+)
Zm00001d049325::4:26400859-26402860(-)
Zm00001d011207::8:142981272-142983273(+)
Zm00001d012729::8:179413613-179415614(+)
Zm00001d026634::10:149199864-149201865(+)
Zm00001d042453::3:168342521-168344522(-)
Zm00001d013447::5:11829362-11831363(-)
Zm00001d049055::4:14075557-14077558(-)
Zm00001d050514::4:95578419-95580420(+)
Zm00001d041202::3:105278123-105280124(+)
Zm00001d042356::3:163103032-163105033(-)
Zm00001d025904::10:133419971-133421972(+)
Zm00001d035769::6:46864253-46866254(-)
Zm00001d047228::9:123041790-123043791(+)
Zm00001d027871::1:16005696-16007697(+)
Zm00001d051383::4:156520788-156522789(-)
Zm00001d020500::7:119414344-119416345(-)
Zm00001d009668::8:75138390-75140391(+)
Zm00001d040027::3:23375987-23377988(+)
Zm00001d048954::4:10621603-10623604(-)
Zm00001d047697::9:139475201-139477202(-)
Zm00001d010962::8:135145018-135147019(+)
Zm00001d045647::9:30892056-30894057(+)
Zm00001d048093::9:149978352-149980353(+)
Zm00001d033056::1:248797398-248799399(+)
Zm00001d012556::8:176575952-176577953(+)
Zm00001d038329::6:154627499-154629500(+)
Zm00001d040301::3:36556465-36558466(+)
Zm00001d024113::10:46413545-46415546(-)
Zm00001d027665::1:10572002-10574003(-)
Zm00001d044102::3:219201058-219203059(-)
Zm00001d013445::5:11751830-11753831(-)
Zm00001d025777::10:129237883-129239884(+)
Zm00001d052700::4:198078456-198080457(-)
Zm00001d051645::4:165613786-165615787(-)
Zm00001d005154::2:161426563-161428564(-)
Zm00001d020157::7:96197519-96199520(+)
Zm00001d034479::1:294119315-294121316(-)
Zm00001d047938::9:145759836-145761837(+)
Zm00001d049560::4:35293556-35295557(-)
Zm00001d025571::10:122641086-122643087(-)
Zm00001d009439::8:64593420-64595421(-)
Zm00001d053961::4:244357245-244359246(-)
Zm00001d029872::1:91257733-91259734(-)
Zm00001d053053::4:210924228-210926229(-)
Zm00001d047147::9:120084037-120086038(+)
Zm00001d034054::1:282597064-282599065(-)
Zm00001d007164::2:223632078-223634079(-)
Zm00001d006862::2:218052822-218054823(+)
Zm00001d017753::5:205900587-205902588(-)
Zm00001d008824::8:21739238-21741239(+)
Zm00001d037902::6:141552379-141554380(-)
Zm00001d052437::4:190067300-190069301(-)
Zm00001d035400::6:24388480-24390481(+)
Zm00001d051691::4:166840680-166842681(-)
Zm00001d007396::2:230691535-230693536(+)
Zm00001d035823::6:53477423-53479424(-)
Zm00001d033663::1:269979217-269981218(-)
Zm00001d032022::1:209619359-209621360(+)
Zm00001d022269::7:174023062-174025063(-)
Zm00001d033575::1:267538831-267540832(+)
Zm00001d012850::5:1083139-1085140(+)
Zm00001d011278::8:145552473-145554474(+)
Zm00001d040010::3:22860349-22862350(-)
Zm00001d039546::3:7805769-7807770(+)
Zm00001d004948::2:150134516-150136517(-)
Zm00001d020877::7:135225712-135227713(-)
Zm00001d050745::4:120508564-120510565(+)
Zm00001d042088::3:150285090-150287091(+)
Zm00001d034604::1:297617972-297619973(-)
Zm00001d023903::10:27297496-27299497(+)
Zm00001d048343::9:154789658-154791659(+)
Zm00001d044551::3:231499578-231501579(-)
Zm00001d004869::2:145648215-145650216(+)
Zm00001d002645::2:18048229-18050230(+)
Zm00001d038170::6:150416643-150418644(+)
Zm00001d030008::1:98937603-98939604(+)
Zm00001d049192::4:19867265-19869266(+)
Zm00001d047480::9:131552327-131554328(+)
Zm00001d044179::3:221236898-221238899(+)
Zm00001d049952::4:55173983-55175984(+)
Zm00001d048334::9:154592080-154594081(+)
Zm00001d012154::8:169022080-169024081(+)
Zm00001d034571::1:296600182-296602183(-)
Zm00001d037979::6:144059071-144061072(+)
Zm00001d013455::5:12055985-12057986(-)
Zm00001d018374::5:219478017-219480018(-)
Zm00001d039105::6:170119951-170121952(-)
Zm00001d034893::1:304952942-304954943(+)
Zm00001d038058::6:146571815-146573816(-)
Zm00001d033196::1:253430411-253432412(+)
Zm00001d044572::3:232047106-232049107(-)
Zm00001d009717::8:77526394-77528395(-)
Zm00001d033698::1:271528048-271530049(-)
Zm00001d020097::7:91749643-91751644(+)
Zm00001d030105::1:105947804-105949805(-)
Zm00001d049771::4:44023542-44025543(+)
Zm00001d029979::1:97326536-97328537(-)
Zm00001d051542::4:161954034-161956035(-)
Zm00001d011427::8:150245829-150247830(-)
Zm00001d037045::6:110222318-110224319(+)
Zm00001d002122::2:6154645-6156646(-)
Zm00001d009868::8:86004660-86006661(+)
Zm00001d014377::5:43572236-43574237(-)
Zm00001d031621::1:196583717-196585718(-)
Zm00001d033366::1:260523527-260525528(+)
Zm00001d013010::5:3170516-3172517(-)
Zm00001d048402::9:155628413-155630414(+)
Zm00001d007394::2:230640038-230642039(+)
Zm00001d041945::3:144766709-144768710(+)
Zm00001d015987::5:137033102-137035103(+)
Zm00001d035506::6:29707856-29709857(+)
Zm00001d010604::8:121660963-121662964(-)
Zm00001d003045::2:30206645-30208646(+)
Zm00001d046400::9:87394202-87396203(-)
Zm00001d043288::3:194539163-194541164(+)
Zm00001d020685::7:128257898-128259899(+)
Zm00001d042278::3:158636153-158638154(-)
Zm00001d014180::5:35158722-35160723(+)
Zm00001d018479::5:221524821-221526822(-)
Zm00001d012536::8:176316229-176318230(-)
Zm00001d041204::3:105354876-105356877(+)
Zm00001d005745::2:185840382-185842383(-)
Zm00001d053156::4:216942020-216944021(+)
Zm00001d012763::8:180224988-180226989(+)
Zm00001d038106::6:148078447-148080448(+)
Zm00001d003813::2:60624644-60626645(+)
Zm00001d023326::10:3427034-3429035(+)
Zm00001d027558::1:8150957-8152958(+)
Zm00001d040082::3:26318388-26320389(+)
Zm00001d027982::1:19319425-19321426(-)
Zm00001d044050::3:217851765-217853766(-)
Zm00001d052517::4:191942044-191944045(-)
Zm00001d028699::1:43581224-43583225(-)
Zm00001d026180::10:140450485-140452486(-)
Zm00001d022510::7:179103593-179105594(+)
Zm00001d017821::5:207741084-207743085(+)
Zm00001d014977::5:70821120-70823121(+)
Zm00001d047958::9:146173388-146175389(+)
Zm00001d047350::9:127188588-127190589(+)
Zm00001d025479::10:120090499-120092500(+)
Zm00001d013025::5:3432270-3434271(-)
Zm00001d050534::4:97670651-97672652(-)
Zm00001d040357::3:39647603-39649604(+)
Zm00001d002560::2:15365259-15367260(+)
Zm00001d029772::1:86355015-86357016(-)
Zm00001d050723::4:118810402-118812403(+)
Zm00001d048890::4:7213988-7215989(-)
Zm00001d012234::8:170598787-170600788(+)
Zm00001d028646::1:41718044-41720045(+)
Zm00001d042274::3:158529933-158531934(+)
Zm00001d004500::2:115234896-115236897(+)
Zm00001d028274::1:28824029-28826030(+)
Zm00001d018484::5:221665830-221667831(+)
Zm00001d028231::1:27410060-27412061(-)
Zm00001d008859::8:22868597-22870598(+)
Zm00001d021127::7:143344304-143346305(-)
Zm00001d012807::5:471226-473227(+)
Zm00001d045583::9:27334426-27336427(-)
Zm00001d002980::2:28747074-28749075(+)
Zm00001d033861::1:276342833-276344834(+)
Zm00001d038345::6:154906043-154908044(-)
Zm00001d026639::10:149257018-149259019(+)
Zm00001d017252::5:190433299-190435300(+)
Zm00001d036001::6:65314967-65316968(-)
Zm00001d019434::7:33731059-33733060(+)
Zm00001d018055::5:213272816-213274817(-)
Zm00001d034629::1:298426549-298428550(-)
Zm00001d012749::8:179669802-179671803(+)
Zm00001d003224::2:36778980-36780981(-)
Zm00001d008382::8:6828398-6830399(+)
Zm00001d022115::7:170670860-170672861(-)
Zm00001d048472::9:156916851-156918852(+)
Zm00001d018829::7:6699651-6701652(-)
Zm00001d009236::8:45784695-45786696(+)
Zm00001d042267::3:158097297-158099298(+)
Zm00001d007800::2:239873480-239875481(-)
Zm00001d045309::9:18676908-18678909(+)
Zm00001d024463::10:71954866-71956867(+)
Zm00001d043986::3:215656475-215658476(-)
Zm00001d031241::1:183295071-183297072(-)
Zm00001d042397::3:164479813-164481814(-)
Zm00001d042974::3:185495639-185497640(+)
Zm00001d013476::5:12424075-12426076(+)
Zm00001d045322::9:18926870-18928871(+)
Zm00001d030372::1:126997286-126999287(-)
Zm00001d006823::2:217337761-217339762(+)
Zm00001d039787::3:14746808-14748809(-)
Zm00001d006028::2:195578299-195580300(+)
Zm00001d038374::6:155772963-155774964(-)
Zm00001d008530::8:11928466-11930467(+)
Zm00001d028139::1:23958114-23960115(+)
Zm00001d025199::10:108611102-108613103(-)
Zm00001d026465::10:146400042-146402043(-)
Zm00001d031996::1:209090245-209092246(+)
Zm00001d016941::5:180625852-180627853(-)
Zm00001d017913::5:210043605-210045606(+)
Zm00001d049236::4:22176685-22178686(+)
Zm00001d045232::9:16745585-16747586(-)
Zm00001d021486::7:153553267-153555268(+)
Zm00001d003886::2:65050349-65052350(+)
Zm00001d036262::6:80672454-80674455(-)
Zm00001d034205::1:286736941-286738942(+)
Zm00001d006607::2:212388957-212390958(-)
Zm00001d026205::10:140894164-140896165(-)
Zm00001d008529::8:11907380-11909381(-)
Zm00001d013680::5:17217899-17219900(-)
Zm00001d040197::3:31704209-31706210(+)
Zm00001d014302::5:40155589-40157590(+)
Zm00001d031485::1:191587834-191589835(-)
Zm00001d022609::7:181033305-181035306(-)
Zm00001d038200::6:151392034-151394035(+)
Zm00001d008228::8:1977320-1979321(-)
Zm00001d033903::1:278100622-278102623(+)
Zm00001d048400::9:155601122-155603123(+)
Zm00001d035094::6:4935301-4937302(+)
Zm00001d031509::1:192303852-192305853(-)
Zm00001d028611::1:40779519-40781520(-)
Zm00001d031926::1:206981101-206983102(+)
Zm00001d018330::5:218523211-218525212(+)
Zm00001d029010::1:54756297-54758298(-)
Zm00001d038650::6:161726343-161728344(-)
Zm00001d017847::5:208649026-208651027(-)
Zm00001d033344::1:259655153-259657154(-)
Zm00001d010520::8:118978275-118980276(-)
Zm00001d035713::6:42068498-42070499(-)
Zm00001d012484::8:175351532-175353533(+)
Zm00001d030391::1:128843175-128845176(-)
Zm00001d052081::4:178938650-178940651(-)
Zm00001d035538::6:31605111-31607112(+)
Zm00001d032163::1:215115982-215117983(+)
Zm00001d006345::2:205185187-205187188(+)
Zm00001d035820::6:53201435-53203436(-)
Zm00001d032324::1:222455105-222457106(-)
Zm00001d036557::6:92023070-92025071(-)
Zm00001d021868::7:164953676-164955677(-)
Zm00001d019429::7:33319075-33321076(+)
Zm00001d025020::10:99991256-99993257(+)
Zm00001d024567::10:78548546-78550547(-)
Zm00001d011369::8:148784918-148786919(-)
Zm00001d040708::3:59517269-59519270(+)
Zm00001d006719::2:215151606-215153607(-)
Zm00001d051233::4:149420063-149422064(-)
Zm00001d006085::2:197747369-197749370(+)
Zm00001d033905::1:278133498-278135499(+)
Zm00001d048309::9:154301693-154303694(+)
Zm00001d014652::5:57320288-57322289(+)
Zm00001d029129::1:59420623-59422624(-)
Zm00001d047178::9:121082026-121084027(-)
Zm00001d012003::8:166199030-166201031(+)
Zm00001d021177::7:145080882-145082883(-)
Zm00001d028929::1:51820122-51822123(-)
Zm00001d049394::4:29100035-29102036(+)
Zm00001d028331::1:31051213-31053214(-)
Zm00001d053266::4:223203343-223205344(-)
Zm00001d047641::9:137877541-137879542(+)
Zm00001d027688::1:11156614-11158615(+)
Zm00001d010588::8:121128313-121130314(-)
Zm00001d028360::1:32051962-32053963(-)
Zm00001d005687::2:183362289-183364290(+)
Zm00001d040358::3:39839931-39841932(+)
Zm00001d010648::8:122890426-122892427(-)
Zm00001d020443::7:114658015-114660016(-)
Zm00001d043560::3:203819508-203821509(+)
Zm00001d040216::3:32391664-32393665(+)
Zm00001d044701::3:235258718-235260719(-)
Zm00001d035544::6:32005939-32007940(+)
Zm00001d011971::8:165342309-165344310(+)
Zm00001d052347::4:187794124-187796125(-)
Zm00001d052538::4:192570332-192572333(+)
Zm00001d020442::7:114643528-114645529(+)
Zm00001d026676::10:149747916-149749917(+)
Zm00001d028830::1:47980858-47982859(+)
Zm00001d037059::6:110982370-110984371(-)
Zm00001d025833::10:131302577-131304578(+)
Zm00001d034413::1:292245804-292247805(+)
Zm00001d032621::1:232352619-232354620(-)
Zm00001d009946::8:91669874-91671875(-)
Zm00001d038297::6:153657851-153659852(-)
Zm00001d019227::7:22699783-22701784(+)
Zm00001d026018::10:136179252-136181253(-)
Zm00001d025235::10:110441414-110443415(-)
Zm00001d052344::4:187580009-187582010(+)
Zm00001d050033::4:61378316-61380317(+)
Zm00001d012572::8:176807112-176809113(+)
Zm00001d042361::3:163204354-163206355(-)
Zm00001d019062::7:14886494-14888495(-)
Zm00001d050250::4:76348032-76350033(+)
Zm00001d014291::5:39721955-39723956(-)
Zm00001d044202::3:221798738-221800739(+)
Zm00001d031920::1:206691935-206693936(+)
Zm00001d029850::1:89956970-89958971(+)
Zm00001d048628::4:1749864-1751865(-)
Zm00001d041282::3:110288636-110290637(+)
Zm00001d048568::9:159047134-159049135(-)
Zm00001d010214::8:104419914-104421915(+)
Zm00001d042355::3:162986721-162988722(+)
Zm00001d049576::4:35887018-35889019(+)
Zm00001d016395::5:160743513-160745514(+)
Zm00001d019069::7:15124028-15126029(-)
Zm00001d012923::5:1992394-1994395(+)
Zm00001d052964::4:206411161-206413162(+)
Zm00001d031412::1:189294327-189296328(-)
Zm00001d034490::1:294460915-294462916(-)
Zm00001d038209::6:151714472-151716473(+)
Zm00001d030914::1:166902321-166904322(+)
Zm00001d016612::5:170109560-170111561(+)
Zm00001d006409::2:206932354-206934355(+)
Zm00001d048741::4:4824584-4826585(-)
Zm00001d033017::1:247060882-247062883(+)
Zm00001d030289::1:119706866-119708867(+)
Zm00001d005052::2:156310723-156312724(-)
Zm00001d036058::6:69603172-69605173(-)
Zm00001d027318::1:2825534-2827535(+)
Zm00001d036959::6:107402817-107404818(-)
Zm00001d034995::6:1301415-1303416(-)
Zm00001d013282::5:7807848-7809849(+)
Zm00001d004936::2:149584438-149586439(+)
Zm00001d028803::1:46851201-46853202(+)
Zm00001d036222::6:77838636-77840637(+)
Zm00001d037695::6:134310044-134312045(+)
Zm00001d019027::7:13228428-13230429(-)
Zm00001d022132::7:170957410-170959411(-)
Zm00001d037993::6:144584308-144586309(-)
Zm00001d035772::6:46914143-46916144(+)
Zm00001d053307::4:225272272-225274273(+)
Zm00001d017101::5:185443104-185445105(-)
Zm00001d019922::7:76563254-76565255(+)
Zm00001d006923::2:219454800-219456801(+)
Zm00001d021861::7:164832796-164834797(+)
Zm00001d048132::9:150602549-150604550(-)
Zm00001d014366::5:43075659-43077660(-)
Zm00001d027939::1:18003373-18005374(+)
Zm00001d044467::3:228979857-228981858(-)
Zm00001d005814::2:189520121-189522122(-)
Zm00001d024662::10:82552762-82554763(-)
Zm00001d027694::1:11303085-11305086(-)
Zm00001d021391::7:150692436-150694437(+)
Zm00001d024320::10:64377303-64379304(-)
Zm00001d012034::8:166901880-166903881(-)
Zm00001d021503::7:154182424-154184425(+)
Zm00001d034282::1:288418212-288420213(+)
Zm00001d002893::2:26047882-26049883(-)
Zm00001d038890::6:166480883-166482884(+)
Zm00001d007705::2:237876135-237878136(+)
Zm00001d003860::2:63426590-63428591(-)
Zm00001d023318::10:2948876-2950877(+)
Zm00001d002591::2:16302059-16304060(+)
Zm00001d046247::9:76308601-76310602(+)
Zm00001d012513::8:175870141-175872142(+)
Zm00001d041831::3:139609251-139611252(-)
Zm00001d026636::10:149248362-149250363(+)
Zm00001d014685::5:59015472-59017473(-)
Zm00001d033107::1:250327189-250329190(+)
Zm00001d028047::1:21554635-21556636(-)
Zm00001d008929::8:25817966-25819967(-)
Zm00001d019283::7:25498371-25500372(+)
Zm00001d013217::5:6651638-6653639(-)
Zm00001d009580::8:71629141-71631142(-)
Zm00001d044409::3:227434578-227436579(-)
Zm00001d029099::1:58010243-58012244(+)
Zm00001d006217::2:202079738-202081739(+)
Zm00001d029143::1:60337344-60339345(+)
Zm00001d022192::7:172476508-172478509(-)
Zm00001d017985::5:211399589-211401590(+)
Zm00001d044212::3:221944070-221946071(-)
Zm00001d009264::8:48668382-48670383(+)
Zm00001d033954::1:279581779-279583780(-)
Zm00001d030256::1:117005691-117007692(-)
Zm00001d038100::6:147945362-147947363(-)
Zm00001d003128::2:33307257-33309258(-)
Zm00001d003139::2:33431319-33433320(+)
Zm00001d025010::10:99532412-99534413(+)
Zm00001d031729::1:199829170-199831171(-)
Zm00001d026621::10:149082147-149084148(+)
Zm00001d036777::6:100495166-100497167(-)
Zm00001d005570::2:178763857-178765858(+)
Zm00001d015134::5:76817716-76819717(+)
Zm00001d017553::5:199395512-199397513(-)
Zm00001d033957::1:279608994-279610995(-)
Zm00001d013547::5:14034207-14036208(-)
Zm00001d003519::2:46456369-46458370(-)
Zm00001d019298::7:26617645-26619646(-)
Zm00001d013849::5:22613429-22615430(-)
Zm00001d007046::2:220807595-220809596(-)
Zm00001d012127::8:168507372-168509373(+)
Zm00001d010000::8:94266379-94268380(+)
Zm00001d051884::4:173451868-173453869(+)
Zm00001d016219::5:150959023-150961024(+)
Zm00001d009780::8:80735770-80737771(-)
Zm00001d022604::7:180896908-180898909(-)
Zm00001d016000::5:138590368-138592369(-)
Zm00001d032191::1:216357374-216359375(-)
Zm00001d010018::8:95282995-95284996(+)
Zm00001d013962::5:26413732-26415733(-)
Zm00001d021075::7:142290627-142292628(-)
Zm00001d002782::2:22573985-22575986(-)
Zm00001d036359::6:85618399-85620400(+)
Zm00001d030707::1:154856553-154858554(-)
Zm00001d019331::7:28125887-28127888(-)
Zm00001d029123::1:59021513-59023514(+)
Zm00001d033339::1:259582574-259584575(-)
Zm00001d048301::9:154160494-154162495(+)
Zm00001d053401::4:230204888-230206889(-)
Zm00001d024745::10:85906364-85908365(+)
Zm00001d053756::4:240521715-240523716(+)
Zm00001d044044::3:217676618-217678619(-)
Zm00001d012205::8:170074651-170076652(-)
Zm00001d006848::2:217789288-217791289(+)
Zm00001d034519::1:295594107-295596108(+)
Zm00001d017670::5:203609709-203611710(-)
Zm00001d014668::5:58172761-58174762(+)
Zm00001d019768::7:58258080-58260081(-)
Zm00001d043595::3:204591222-204593223(+)
Zm00001d045251::9:17059921-17061922(-)
Zm00001d009631::8:73924623-73926624(+)
Zm00001d011956::8:165138833-165140834(+)
Zm00001d023910::10:27637521-27639522(+)
Zm00001d052660::4:196212462-196214463(-)
Zm00001d031701::1:198845986-198847987(+)
Zm00001d019897::7:73564717-73566718(-)
Zm00001d035800::6:50542268-50544269(-)
Zm00001d006505::2:210162066-210164067(-)
Zm00001d043307::3:195677645-195679646(+)
Zm00001d051511::4:160982826-160984827(+)
Zm00001d007760::2:239074227-239076228(+)
Zm00001d017906::5:209947856-209949857(-)
Zm00001d023578::10:10642475-10644476(-)
Zm00001d008374::8:6702943-6704944(-)
Zm00001d049507::4:32693239-32695240(+)
Zm00001d053060::4:211444130-211446131(-)
Zm00001d019591::7:45112450-45114451(+)
Zm00001d005679::2:183166469-183168470(-)
Zm00001d042691::3:177193190-177195191(+)
Zm00001d041059::3:93625814-93627815(-)
Zm00001d032649::1:233098477-233100478(-)
Zm00001d014583::5:54406198-54408199(-)
Zm00001d028866::1:48954981-48956982(+)
Zm00001d025801::10:130012015-130014016(+)
Zm00001d015292::5:82968587-82970588(+)
Zm00001d020916::7:136511655-136513656(+)
Zm00001d036537::6:91398809-91400810(+)
Zm00001d010684::8:124283635-124285636(-)
Zm00001d043148::3:190151073-190153074(+)
Zm00001d015944::5:133070079-133072080(+)
Zm00001d053901::4:243352597-243354598(+)
Zm00001d043771::3:209624677-209626678(+)
Zm00001d026371::10:144459515-144461516(-)
Zm00001d052842::4:202393505-202395506(+)
Zm00001d033247::1:256002679-256004680(-)
Zm00001d017783::5:206695800-206697801(-)
Zm00001d046730::9:103863504-103865505(-)
Zm00001d040002::3:22478684-22480685(-)
Zm00001d041985::3:146595270-146597271(+)
Zm00001d013571::5:14481010-14483011(-)
Zm00001d006388::2:206394965-206396966(-)
Zm00001d027468::1:5947123-5949124(-)
Zm00001d033854::1:275918721-275920722(-)
Zm00001d013399::5:10403421-10405422(+)
Zm00001d025733::10:127880015-127882016(+)
Zm00001d030893::1:166147720-166149721(-)
Zm00001d017895::5:209713777-209715778(-)
Zm00001d020381::7:110249153-110251154(-)
Zm00001d013031::5:3484805-3486806(+)
Zm00001d004691::2:131618179-131620180(+)
Zm00001d007583::2:235284813-235286814(+)
Zm00001d012984::5:2832632-2834633(-)
Zm00001d002822::2:23768000-23770001(-)
Zm00001d048236::9:152954902-152956903(+)
Zm00001d041695::3:133724778-133726779(+)
Zm00001d043329::3:196700300-196702301(+)
Zm00001d007213::2:224819839-224821840(-)
Zm00001d026149::10:139802668-139804669(+)
Zm00001d027637::1:9636740-9638741(+)
Zm00001d029684::1:82568089-82570090(+)
Zm00001d048366::9:155191196-155193197(-)
Zm00001d031058::1:175153833-175155834(-)
Zm00001d005270::2:166550425-166552426(+)
Zm00001d033602::1:268315313-268317314(-)
Zm00001d015789::5:119786098-119788099(-)
Zm00001d033984::1:280142255-280144256(+)
Zm00001d005639::2:181629732-181631733(-)
Zm00001d038186::6:150860004-150862005(+)
Zm00001d015197::5:78934779-78936780(-)
Zm00001d043505::3:202185126-202187127(+)
Zm00001d026298::10:143169618-143171619(-)
Zm00001d044724::9:323118-325119(+)
Zm00001d033787::1:273744770-273746771(-)
Zm00001d037541::6:128779460-128781461(-)
Zm00001d051952::4:175186019-175188020(-)
Zm00001d028162::1:24770107-24772108(+)
Zm00001d015553::5:97240483-97242484(-)
Zm00001d018074::5:213813689-213815690(-)
Zm00001d019490::7:36805435-36807436(-)
Zm00001d023494::10:7328622-7330623(+)
Zm00001d008262::8:3372044-3374045(+)
Zm00001d002027::2:4660917-4662918(-)
Zm00001d008819::8:21637182-21639183(+)
Zm00001d033825::1:274896420-274898421(-)
Zm00001d052828::4:202069171-202071172(-)
Zm00001d018512::5:222158805-222160806(-)
Zm00001d037641::6:132668290-132670291(-)
Zm00001d031668::1:198131794-198133795(+)
Zm00001d002026::2:4643878-4645879(-)
Zm00001d048019::9:148175855-148177856(-)
Zm00001d039926::3:19728987-19730988(-)
Zm00001d045112::9:13116490-13118491(+)
Zm00001d045088::9:12098490-12100491(-)
Zm00001d047941::9:145895446-145897447(-)
Zm00001d016206::5:150428182-150430183(+)
Zm00001d034609::1:297762362-297764363(-)
Zm00001d033427::1:262670976-262672977(+)
Zm00001d042233::3:157011463-157013464(+)
Zm00001d015527::5:96003908-96005909(+)
Zm00001d025619::10:124226261-124228262(+)
Zm00001d043361::3:197707770-197709771(-)
Zm00001d043432::3:199634804-199636805(+)
Zm00001d012996::5:2884865-2886866(+)
Zm00001d029714::1:83656302-83658303(-)
Zm00001d049053::4:14017529-14019530(-)
Zm00001d022424::7:177375526-177377527(-)
Zm00001d050178::4:71007582-71009583(-)
Zm00001d004551::2:117421714-117423715(-)
Zm00001d031753::1:200736208-200738209(+)
Zm00001d012043::8:167099429-167101430(-)
Zm00001d019351::7:29363597-29365598(-)
Zm00001d045998::9:53118390-53120391(-)
Zm00001d022386::7:176530370-176532371(+)
Zm00001d036403::6:86958187-86960188(+)
Zm00001d008394::8:7173328-7175329(-)
Zm00001d012244::8:170885064-170887065(-)
Zm00001d018929::7:9544488-9546489(+)
Zm00001d031560::1:194269964-194271965(-)
Zm00001d038467::6:157927188-157929189(-)
Zm00001d020882::7:135397109-135399110(+)
Zm00001d009936::8:90589647-90591648(-)
Zm00001d022441::7:177731766-177733767(-)
Zm00001d019934::7:77374991-77376992(+)
Zm00001d053639::4:238007754-238009755(+)
Zm00001d046777::9:105536509-105538510(+)
Zm00001d020770::7:131823304-131825305(-)
Zm00001d039475::3:5282635-5284636(+)
Zm00001d048454::9:156679029-156681030(-)
Zm00001d038996::6:168444825-168446826(+)
Zm00001d027803::1:13903717-13905718(+)
Zm00001d036631::6:95648169-95650170(+)
Zm00001d046754::9:104405207-104407208(+)
Zm00001d011599::8:155477403-155479404(-)
Zm00001d003313::2:39857560-39859561(-)
Zm00001d029417::1:69623280-69625281(+)
Zm00001d018505::5:222046732-222048733(+)
Zm00001d036989::6:108449629-108451630(-)
Zm00001d005767::2:187353367-187355368(+)
Zm00001d046753::9:104399424-104401425(+)
Zm00001d028410::1:33848779-33850780(+)
Zm00001d048763::4:5146424-5148425(-)
Zm00001d051308::4:152674407-152676408(+)
Zm00001d017360::5:193621366-193623367(-)
Zm00001d014443::5:47268376-47270377(+)
Zm00001d011873::8:163444789-163446790(-)
Zm00001d008178::8:564637-566638(-)
Zm00001d050357::4:83385914-83387915(+)
Zm00001d042615::3:173789596-173791597(+)
Zm00001d032687::1:234435047-234437048(+)
Zm00001d029348::1:66839107-66841108(+)
Zm00001d033201::1:253758831-253760832(+)
Zm00001d027447::1:5495039-5497040(+)
Zm00001d036360::6:85716167-85718168(-)
Zm00001d050315::4:80623766-80625767(+)
Zm00001d041954::3:145307501-145309502(+)
Zm00001d043363::3:197710759-197712760(+)
Zm00001d008260::8:3372951-3374952(-)
Zm00001d004681::2:130045871-130047872(+)
Zm00001d036055::6:69309943-69311944(+)
Zm00001d041343::3:113593765-113595766(-)
Zm00001d024101::10:44981121-44983122(+)
Zm00001d040789::3:66019306-66021307(+)
Zm00001d047882::9:144128170-144130171(+)
Zm00001d026243::10:141738162-141740163(-)
Zm00001d044228::3:222460483-222462484(+)
Zm00001d043700::3:207763410-207765411(+)
Zm00001d027267::1:1035955-1037956(-)
Zm00001d015779::5:118855665-118857666(-)
Zm00001d045729::9:35626907-35628908(-)
Zm00001d018626::7:1335061-1337062(-)
Zm00001d024110::10:46170059-46172060(+)
Zm00001d024507::10:74831192-74833193(+)
Zm00001d033494::1:264406917-264408918(-)
Zm00001d018804::7:5675513-5677514(-)
Zm00001d007725::2:238217943-238219944(+)
Zm00001d028949::1:52581357-52583358(+)
Zm00001d011959::8:165243971-165245972(-)
Zm00001d044624::3:233512187-233514188(-)
Zm00001d004070::2:80080758-80082759(-)
Zm00001d002950::2:27938357-27940358(-)
Zm00001d019332::7:28217380-28219381(+)
Zm00001d045680::9:32980294-32982295(+)
Zm00001d014019::5:28907750-28909751(-)
Zm00001d042692::3:177202536-177204537(+)
Zm00001d004991::2:152586326-152588327(+)
Zm00001d038063::6:146683508-146685509(-)
Zm00001d007569::2:235042501-235044502(-)
Zm00001d029258::1:63929753-63931754(-)
Zm00001d040941::3:81367601-81369602(+)
Zm00001d020783::7:132506381-132508382(+)
Zm00001d018809::7:5833379-5835380(+)
Zm00001d041887::3:142422057-142424058(+)
Zm00001d022281::7:174362589-174364590(+)
Zm00001d022528::7:179413458-179415459(-)
Zm00001d006757::2:216048622-216050623(+)
Zm00001d041838::3:139954785-139956786(+)
Zm00001d010611::8:121840079-121842080(-)
Zm00001d052029::4:176874880-176876881(+)
Zm00001d029177::1:61045455-61047456(-)
Zm00001d051081::4:141313443-141315444(-)
Zm00001d024886::10:92762579-92764580(-)
Zm00001d017916::5:210062455-210064456(-)
Zm00001d015400::5:88448369-88450370(-)
Zm00001d052792::4:201130287-201132288(-)
Zm00001d011969::8:165319137-165321138(+)
Zm00001d042349::3:162502081-162504082(+)
Zm00001d026177::10:140378030-140380031(-)
Zm00001d046767::9:104953386-104955387(+)
Zm00001d043661::3:206199401-206201402(-)
Zm00001d039534::3:7450312-7452313(+)
Zm00001d002654::2:18310994-18312995(+)
Zm00001d033623::1:269052373-269054374(-)
Zm00001d034037::1:281976645-281978646(-)
Zm00001d032229::1:218004582-218006583(-)
Zm00001d032776::1:237890536-237892537(-)
Zm00001d011673::8:158273499-158275500(-)
Zm00001d052673::4:196896033-196898034(-)
Zm00001d052726::4:199127479-199129480(-)
Zm00001d029551::1:75801916-75803917(+)
Zm00001d042034::3:148045429-148047430(-)
Zm00001d011920::8:164599730-164601731(-)
Zm00001d024154::10:50362372-50364373(-)
Zm00001d045146::9:14228211-14230212(+)
Zm00001d036060::6:69620374-69622375(-)
Zm00001d037311::6:120280323-120282324(-)
Zm00001d019393::7:31559595-31561596(-)
Zm00001d018761::7:4473391-4475392(+)
Zm00001d007966::2:244310041-244312042(+)
Zm00001d049076::4:14945791-14947792(-)
Zm00001d038457::6:157653498-157655499(+)
Zm00001d047497::9:132660998-132662999(+)
Zm00001d004347::2:105336225-105338226(+)
Zm00001d037326::6:121211895-121213896(+)
Zm00001d049151::4:17775652-17777653(-)
Zm00001d035492::6:29352871-29354872(+)
Zm00001d028185::1:25737163-25739164(+)
Zm00001d020560::7:122289783-122291784(+)
Zm00001d037651::6:133042709-133044710(-)
Zm00001d047449::9:130553568-130555569(-)
Zm00001d014866::5:66219879-66221880(+)
Zm00001d043126::3:189781375-189783376(+)
Zm00001d032934::1:243893868-243895869(-)
Zm00001d032315::1:221922761-221924762(-)
Zm00001d045551::9:26539636-26541637(-)
Zm00001d047211::9:122169540-122171541(+)
Zm00001d018758::7:4406933-4408934(-)
Zm00001d017880::5:209501280-209503281(-)
Zm00001d033504::1:264693828-264695829(+)
Zm00001d034729::1:300850750-300852751(+)
Zm00001d017307::5:192248623-192250624(+)
Zm00001d011701::8:159185291-159187292(-)
Zm00001d047293::9:125765726-125767727(+)
Zm00001d023755::10:18799800-18801801(+)
Zm00001d020534::7:121248829-121250830(+)
Zm00001d021253::7:146956808-146958809(+)
Zm00001d029486::1:72786479-72788480(-)
Zm00001d006793::2:216857910-216859911(-)
Zm00001d052735::4:199343526-199345527(-)
Zm00001d024611::10:80310885-80312886(-)
Zm00001d017886::5:209626435-209628436(-)
Zm00001d002629::2:17330022-17332023(-)
Zm00001d030626::1:149616143-149618144(-)
Zm00001d010055::8:97440212-97442213(+)
Zm00001d021954::7:167047523-167049524(-)
Zm00001d034432::1:292891596-292893597(+)
Zm00001d039139::6:170960138-170962139(+)
Zm00001d052811::4:201674650-201676651(-)
Zm00001d021570::7:156403836-156405837(+)
Zm00001d011242::8:144284292-144286293(+)
Zm00001d012474::8:175161147-175163148(+)
Zm00001d034761::1:301512133-301514134(+)
Zm00001d008427::8:8436337-8438338(-)
Zm00001d012915::5:1907831-1909832(-)
Zm00001d037038::6:110011339-110013340(+)
Zm00001d033040::1:248322750-248324751(-)
Zm00001d013296::5:7997612-7999613(-)
Zm00001d025460::10:119206102-119208103(+)
Zm00001d028728::1:44531725-44533726(-)
Zm00001d012728::8:179395639-179397640(-)
Zm00001d052536::4:192537679-192539680(-)
Zm00001d051550::4:162304325-162306326(+)
Zm00001d004437::2:111722783-111724784(-)
Zm00001d004336::2:104247647-104249648(+)
Zm00001d009448::8:64902751-64904752(-)
Zm00001d030101::1:105698654-105700655(+)
Zm00001d053382::4:228562208-228564209(+)
Zm00001d036477::6:89571131-89573132(-)
Zm00001d012301::8:172071454-172073455(+)
Zm00001d016274::5:155131853-155133854(+)
Zm00001d036643::6:95995654-95997655(+)
Zm00001d003472::2:45341251-45343252(-)
Zm00001d051389::4:156893648-156895649(+)
Zm00001d041597::3:129181426-129183427(+)
Zm00001d037561::6:129537686-129539687(+)
Zm00001d033738::1:272594431-272596432(-)
Zm00001d030532::1:142194448-142196449(-)
Zm00001d046940::9:111956296-111958297(+)
Zm00001d005168::2:162124472-162126473(-)
Zm00001d042213::3:156285193-156287194(+)
Zm00001d022185::7:172181693-172183694(+)
Zm00001d052194::4:182771108-182773109(+)
Zm00001d012881::5:1565374-1567375(+)
Zm00001d042885::3:182851379-182853380(+)
Zm00001d009539::8:69392989-69394990(-)
Zm00001d047463::9:130905383-130907384(-)
Zm00001d029741::1:84864640-84866641(+)
Zm00001d029626::1:80232514-80234515(+)
Zm00001d016854::5:178393845-178395846(-)
Zm00001d038660::6:161966577-161968578(+)
Zm00001d036481::6:90055128-90057129(+)
Zm00001d036530::6:91285261-91287262(-)
Zm00001d034009::1:281123080-281125081(-)
Zm00001d022535::7:179625617-179627618(+)
Zm00001d030593::1:147204542-147206543(+)
Zm00001d038877::6:166220365-166222366(-)
Zm00001d036940::6:106880859-106882860(-)
Zm00001d016974::5:181714711-181716712(+)
Zm00001d031289::1:185331862-185333863(-)
Zm00001d053349::4:227108253-227110254(-)
Zm00001d007112::2:222489310-222491311(-)
Zm00001d012697::8:178792178-178794179(-)
Zm00001d021191::7:145448406-145450407(-)
Zm00001d052193::4:182758744-182760745(+)
Zm00001d028647::1:41723694-41725695(+)
Zm00001d001960::2:3560450-3562451(-)
Zm00001d053399::4:229335648-229337649(-)
Zm00001d003031::2:29816332-29818333(+)
Zm00001d006459::2:208857202-208859203(+)
Zm00001d029048::1:56103739-56105740(-)
Zm00001d003267::2:38402089-38404090(-)
Zm00001d005442::2:174340394-174342395(-)
Zm00001d033108::1:250337855-250339856(+)
Zm00001d033472::1:263620980-263622981(+)
Zm00001d019277::7:25228977-25230978(-)
Zm00001d017849::5:208731510-208733511(+)
Zm00001d022461::7:178147805-178149806(-)
Zm00001d038522::6:159138645-159140646(+)
Zm00001d018499::5:221854557-221856558(+)
Zm00001d011699::8:159171349-159173350(-)
Zm00001d023896::10:26775249-26777250(-)
Zm00001d045945::9:48529727-48531728(-)
Zm00001d047115::9:119208936-119210937(+)
Zm00001d007638::2:236706953-236708954(+)
Zm00001d042093::3:150549842-150551843(-)
Zm00001d030832::1:162233276-162235277(-)
Zm00001d017312::5:192404756-192406757(-)
Zm00001d022369::7:176241469-176243470(-)
Zm00001d018517::5:222358609-222360610(-)
Zm00001d037449::6:125678807-125680808(+)
Zm00001d048727::4:4318862-4320863(-)
Zm00001d031559::1:194178810-194180811(-)
Zm00001d032817::1:239150370-239152371(+)
Zm00001d027708::1:11663282-11665283(+)
Zm00001d010401::8:112912585-112914586(+)
Zm00001d010068::8:98130771-98132772(+)
Zm00001d010957::8:135034103-135036104(+)
Zm00001d048421::9:155969653-155971654(-)
Zm00001d018890::7:8477838-8479839(-)
Zm00001d052801::4:201409677-201411678(-)
Zm00001d038871::6:166182006-166184007(-)
Zm00001d053374::4:228208158-228210159(-)
Zm00001d034194::1:286267321-286269322(-)
Zm00001d043023::3:186820459-186822460(-)
Zm00001d032232::1:218080461-218082462(+)
Zm00001d048010::9:147955016-147957017(+)
Zm00001d029648::1:81311546-81313547(-)
Zm00001d011108::8:139151610-139153611(+)
Zm00001d037386::6:124043507-124045508(+)
Zm00001d012834::5:964263-966264(-)
Zm00001d042272::3:158432325-158434326(+)
Zm00001d047301::9:126054445-126056446(+)
Zm00001d040233::3:33138876-33140877(+)
Zm00001d034710::1:300426235-300428236(-)
Zm00001d050187::4:71544145-71546146(+)
Zm00001d001870::2:2116660-2118661(+)
Zm00001d021652::7:159152510-159154511(-)
Zm00001d002483::2:13645474-13647475(-)
Zm00001d036946::6:106963688-106965689(-)
Zm00001d042426::3:166837442-166839443(+)
Zm00001d052472::4:190786737-190788738(-)
Zm00001d032566::1:230664766-230666767(+)
Zm00001d043768::3:209491944-209493945(+)
Zm00001d014728::5:60858716-60860717(-)
Zm00001d044429::3:227744128-227746129(-)
Zm00001d041900::3:142563122-142565123(+)
Zm00001d028141::1:23990305-23992306(+)
Zm00001d024950::10:96576096-96578097(-)
Zm00001d037537::6:128613331-128615332(-)
Zm00001d044020::3:216926484-216928485(+)
Zm00001d021571::7:156437053-156439054(-)
Zm00001d017061::5:184231617-184233618(+)
Zm00001d047761::9:141202486-141204487(-)
Zm00001d042549::3:171512698-171514699(+)
Zm00001d013845::5:22387717-22389718(+)
Zm00001d033541::1:266461160-266463161(+)
Zm00001d052886::4:203411780-203413781(-)
Zm00001d020225::7:100931699-100933700(-)
Zm00001d020679::7:127859342-127861343(-)
Zm00001d036784::6:100809745-100811746(-)
Zm00001d041855::3:141234470-141236471(+)
Zm00001d019426::7:33142068-33144069(-)
Zm00001d046029::9:56385265-56387266(+)
Zm00001d002755::2:21695474-21697475(+)
Zm00001d024861::10:91042797-91044798(+)
Zm00001d028485::1:36683955-36685956(-)
Zm00001d047369::9:127900621-127902622(-)
Zm00001d012670::8:178338614-178340615(-)
Zm00001d017353::5:193508626-193510627(+)
Zm00001d015421::5:89378843-89380844(-)
Zm00001d011087::8:138478000-138480001(-)
Zm00001d015415::5:89130548-89132549(+)
Zm00001d009450::8:64910958-64912959(+)
Zm00001d032172::1:215555992-215557993(-)
Zm00001d030944::1:168493854-168495855(+)
Zm00001d024135::10:48702966-48704967(+)
Zm00001d005776::2:187837414-187839415(-)
Zm00001d037977::6:143976848-143978849(-)
Zm00001d002778::2:22321160-22323161(+)
Zm00001d014036::5:29986670-29988671(+)
Zm00001d035741::6:44435001-44437002(-)
Zm00001d023721::10:16863593-16865594(+)
Zm00001d021959::7:167126883-167128884(-)
Zm00001d004768::2:137855739-137857740(-)
Zm00001d050482::4:91989824-91991825(-)
Zm00001d032142::1:214320178-214322179(-)
Zm00001d012766::8:180364933-180366934(-)
Zm00001d048556::9:158648144-158650145(-)
Zm00001d007572::2:235052406-235054407(+)
Zm00001d050251::4:76395410-76397411(-)
Zm00001d023510::10:8029833-8031834(-)
Zm00001d049678::4:39729873-39731874(+)
Zm00001d048823::4:6011440-6013441(+)
Zm00001d028889::1:49804120-49806121(-)
Zm00001d005961::2:194014832-194016833(-)
Zm00001d002772::2:22171326-22173327(-)
Zm00001d013150::5:5451781-5453782(-)
Zm00001d032078::1:211796091-211798092(-)
Zm00001d019029::7:13468998-13470999(-)
Zm00001d016193::5:149828870-149830871(+)
Zm00001d018749::7:4083057-4085058(+)
Zm00001d004639::2:124626483-124628484(-)
Zm00001d033349::1:259901209-259903210(-)
Zm00001d029234::1:63274226-63276227(+)
Zm00001d029916::1:94182867-94184868(-)
Zm00001d038968::6:167935665-167937666(+)
Zm00001d019048::7:14109412-14111413(-)
Zm00001d029699::1:83059158-83061159(-)
Zm00001d011470::8:151369418-151371419(+)
Zm00001d040627::3:54946799-54948800(+)
Zm00001d036123::6:73399496-73401497(+)
Zm00001d050266::4:77362532-77364533(-)
Zm00001d049357::4:27753338-27755339(+)
Zm00001d023521::10:8659467-8661468(-)
Zm00001d051609::4:164484029-164486030(-)
Zm00001d052183::4:182552337-182554338(+)
Zm00001d044902::9:6761626-6763627(+)
Zm00001d047269::9:124896127-124898128(+)
Zm00001d041696::3:133857824-133859825(-)
Zm00001d042146::3:153570290-153572291(-)
Zm00001d003496::2:46051684-46053685(-)
Zm00001d047500::9:132755030-132757031(-)
Zm00001d012452::8:174783485-174785486(+)
Zm00001d038348::6:154952599-154954600(+)
Zm00001d021968::7:167230650-167232651(+)
Zm00001d024338::10:65529590-65531591(-)
Zm00001d039934::3:19864379-19866380(+)
Zm00001d021306::7:148365332-148367333(-)
Zm00001d049372::4:28133426-28135427(+)
Zm00001d011945::8:164892807-164894808(+)
Zm00001d008587::8:13682878-13684879(-)
Zm00001d044517::3:230726046-230728047(-)
Zm00001d042370::3:163515798-163517799(-)
Zm00001d005901::2:192224605-192226606(-)
Zm00001d048946::4:10451452-10453453(-)
Zm00001d046297::9:78829267-78831268(-)
Zm00001d033262::1:256424328-256426329(-)
Zm00001d046444::9:90218665-90220666(-)
Zm00001d023762::10:19187682-19189683(+)
Zm00001d044280::3:223965409-223967410(+)
Zm00001d013787::5:20162127-20164128(+)
Zm00001d017128::5:186389389-186391390(-)
Zm00001d040727::3:60292661-60294662(+)
Zm00001d038704::6:163079703-163081704(-)
Zm00001d043152::3:190248212-190250213(+)
Zm00001d027288::1:1840221-1842222(+)
Zm00001d045665::9:32294553-32296554(-)
Zm00001d016702::5:173115466-173117467(+)
Zm00001d018912::7:9136416-9138417(-)
Zm00001d048122::9:150494867-150496868(-)
Zm00001d036312::6:83912210-83914211(-)
Zm00001d037110::6:112660031-112662032(-)
Zm00001d017614::5:201748122-201750123(-)
Zm00001d014533::5:52132339-52134340(+)
Zm00001d037974::6:143932121-143934122(-)
Zm00001d052089::4:179109571-179111572(+)
Zm00001d033999::1:280698414-280700415(-)
Zm00001d001947::2:3408292-3410293(-)
Zm00001d017874::5:209350889-209352890(+)
Zm00001d006112::2:198708097-198710098(-)
Zm00001d038224::6:151979299-151981300(-)
Zm00001d023695::10:15877752-15879753(+)
Zm00001d017768::5:206247801-206249802(+)
Zm00001d013289::5:7917829-7919830(+)
Zm00001d002284::2:9547289-9549290(+)
Zm00001d020319::7:106266048-106268049(+)
Zm00001d007204::2:224652975-224654976(+)
Zm00001d043997::3:216119315-216121316(-)
Zm00001d003928::2:69386938-69388939(-)
Zm00001d050925::4:131919006-131921007(-)
Zm00001d038995::6:168422573-168424574(-)
Zm00001d010500::8:118166642-118168643(-)
Zm00001d051664::4:166087230-166089231(+)
Zm00001d048953::4:10607052-10609053(-)
Zm00001d050916::4:130733271-130735272(+)
Zm00001d047876::9:144030993-144032994(+)
Zm00001d036168::6:75650013-75652014(+)
Zm00001d038618::6:161020554-161022555(-)
Zm00001d037420::6:124958460-124960461(-)
Zm00001d012479::8:175290583-175292584(-)
Zm00001d007324::2:228478180-228480181(-)
Zm00001d042558::3:171708324-171710325(+)
```
