## Supplementary material for "A comprehensive map of preferentially located motifs reveals distinct proximal *cis*-regulatory elements in plants": ATTTTACA_containing_gene_set.txt

```
#Occurences of ATTTTACA between 10 and 144 (positions relative to the transcription start site)
#509 sequences with ATTTTACA in this interval
#2.02% of the sequences in promoter set with ATTTTACA (set with 25199 sequences)
Zm00001d030693::1:153703067-153705068(-)
Zm00001d028485::1:36683955-36685956(-)
Zm00001d008382::8:6828398-6830399(+)
Zm00001d032279::1:220035339-220037340(+)
Zm00001d050054::4:62672480-62674481(-)
Zm00001d049395::4:29103997-29105998(+)
Zm00001d015573::5:98917516-98919517(+)
Zm00001d034408::1:292153871-292155872(-)
Zm00001d012381::8:173252905-173254906(+)
Zm00001d043246::3:193125051-193127052(+)
Zm00001d015484::5:92902119-92904120(-)
Zm00001d025833::10:131302577-131304578(+)
Zm00001d032962::1:244880479-244882480(+)
Zm00001d030796::1:160085864-160087865(+)
Zm00001d024936::10:95804916-95806917(-)
Zm00001d012167::8:169381233-169383234(+)
Zm00001d032894::1:241913258-241915259(-)
Zm00001d002336::2:10549521-10551522(+)
Zm00001d024497::10:74152402-74154403(+)
Zm00001d013824::5:21490126-21492127(-)
Zm00001d003767::2:58172247-58174248(+)
Zm00001d014665::5:58165204-58167205(-)
Zm00001d027236::1:136877-138878(+)
Zm00001d049498::4:32474369-32476370(-)
Zm00001d004852::2:144671202-144673203(+)
Zm00001d049436::4:30236844-30238845(-)
Zm00001d049437::4:30245415-30247416(-)
Zm00001d037613::6:131763560-131765561(+)
Zm00001d024443::10:70969838-70971839(-)
Zm00001d038381::6:155952799-155954800(+)
Zm00001d008340::8:5787621-5789622(+)
Zm00001d032472::1:227852297-227854298(+)
Zm00001d027520::1:7358098-7360099(-)
Zm00001d051188::4:147842976-147844977(-)
Zm00001d049421::4:29957585-29959586(-)
Zm00001d041984::3:146587910-146589911(+)
Zm00001d030770::1:159023488-159025489(+)
Zm00001d024715::10:84699873-84701874(+)
Zm00001d009034::8:30864504-30866505(+)
Zm00001d013597::5:15104382-15106383(-)
Zm00001d036790::6:100940858-100942859(+)
Zm00001d047527::9:133873786-133875787(+)
Zm00001d023339::10:3669172-3671173(-)
Zm00001d026643::10:149292169-149294170(-)
Zm00001d029420::1:69748276-69750277(+)
Zm00001d023590::10:10918404-10920405(+)
Zm00001d018533::5:222568017-222570018(+)
Zm00001d030328::1:122694180-122696181(+)
Zm00001d018242::5:217269421-217271422(-)
Zm00001d024126::10:48088071-48090072(+)
Zm00001d010227::8:104780852-104782853(-)
Zm00001d012155::8:169039606-169041607(+)
Zm00001d028009::1:20218476-20220477(+)
Zm00001d021232::7:146621784-146623785(-)
Zm00001d007207::2:224756980-224758981(-)
Zm00001d021659::7:159382784-159384785(-)
Zm00001d023534::10:9084199-9086200(-)
Zm00001d044117::3:219795084-219797085(+)
Zm00001d040008::3:22773657-22775658(+)
Zm00001d049420::4:29947387-29949388(-)
Zm00001d042609::3:173460317-173462318(-)
Zm00001d051913::4:174501752-174503753(-)
Zm00001d008569::8:13255328-13257329(-)
Zm00001d019062::7:14886494-14888495(-)
Zm00001d005642::2:181730461-181732462(+)
Zm00001d034254::1:288027573-288029574(-)
Zm00001d005541::2:178095462-178097463(-)
Zm00001d005459::2:174945210-174947211(-)
Zm00001d048209::9:152521348-152523349(+)
Zm00001d047502::9:132771922-132773923(-)
Zm00001d029386::1:68539633-68541634(-)
Zm00001d004672::2:129373697-129375698(+)
Zm00001d053282::4:223914509-223916510(-)
Zm00001d017520::5:198543279-198545280(+)
Zm00001d014423::5:46039312-46041313(+)
Zm00001d009037::8:31005113-31007114(-)
Zm00001d026260::10:142290948-142292949(-)
Zm00001d043049::3:187420003-187422004(-)
Zm00001d007840::2:240627166-240629167(-)
Zm00001d006778::2:216442182-216444183(+)
Zm00001d047861::9:143639141-143641142(+)
Zm00001d052695::4:197648959-197650960(+)
Zm00001d052115::4:180191092-180193093(-)
Zm00001d043023::3:186820459-186822460(-)
Zm00001d026701::10:150354783-150356784(+)
Zm00001d014483::5:49801217-49803218(-)
Zm00001d048540::9:158124322-158126323(-)
Zm00001d043898::3:213264244-213266245(+)
Zm00001d003196::2:35306444-35308445(+)
Zm00001d007279::2:226698040-226700041(-)
Zm00001d043649::3:205973860-205975861(+)
Zm00001d021254::7:146963606-146965607(-)
Zm00001d047468::9:131001700-131003701(+)
Zm00001d013547::5:14034207-14036208(-)
Zm00001d019172::7:20292069-20294070(+)
Zm00001d017978::5:211183411-211185412(-)
Zm00001d026099::10:138484005-138486006(+)
Zm00001d002797::2:22936556-22938557(-)
Zm00001d049525::4:33188685-33190686(-)
Zm00001d013127::5:5187129-5189130(-)
Zm00001d038345::6:154906043-154908044(-)
Zm00001d034440::1:293006678-293008679(+)
Zm00001d034876::1:304506932-304508933(+)
Zm00001d051099::4:142304019-142306020(-)
Zm00001d025124::10:105452742-105454743(-)
Zm00001d002064::2:5195256-5197257(-)
Zm00001d002478::2:13594207-13596208(+)
Zm00001d043139::3:190001016-190003017(+)
Zm00001d028558::1:39104821-39106822(-)
Zm00001d044634::3:233671316-233673317(+)
Zm00001d017912::5:210038925-210040926(-)
Zm00001d051814::4:170345602-170347603(-)
Zm00001d045046::9:10976938-10978939(-)
Zm00001d015097::5:75310204-75312205(-)
Zm00001d010069::8:98187829-98189830(-)
Zm00001d052450::4:190300219-190302220(+)
Zm00001d022565::7:180095491-180097492(-)
Zm00001d029366::1:67608640-67610641(-)
Zm00001d041867::3:141612826-141614827(+)
Zm00001d048729::4:4325153-4327154(-)
Zm00001d034387::1:291603772-291605773(+)
Zm00001d031125::1:178451275-178453276(+)
Zm00001d015054::5:73450981-73452982(-)
Zm00001d045435::9:22151982-22153983(-)
Zm00001d032633::1:232600545-232602546(+)
Zm00001d033643::1:269434279-269436280(+)
Zm00001d031082::1:176365592-176367593(+)
Zm00001d017868::5:209146416-209148417(+)
Zm00001d032719::1:236001747-236003748(-)
Zm00001d034530::1:295746444-295748445(-)
Zm00001d028787::1:46388052-46390053(+)
Zm00001d026586::10:148396481-148398482(+)
Zm00001d050268::4:77418570-77420571(-)
Zm00001d033672::1:270399164-270401165(-)
Zm00001d033873::1:277021533-277023534(+)
Zm00001d034951::1:306512208-306514209(-)
Zm00001d011257::8:144718810-144720811(-)
Zm00001d047362::9:127737661-127739662(-)
Zm00001d018291::5:218025591-218027592(+)
Zm00001d010409::8:113369256-113371257(-)
Zm00001d019788::7:61523854-61525855(-)
Zm00001d038852::6:165888040-165890041(+)
Zm00001d008200::8:983627-985628(+)
Zm00001d052389::4:188963364-188965365(+)
Zm00001d011971::8:165342309-165344310(+)
Zm00001d010231::8:104888002-104890003(+)
Zm00001d006106::2:198199584-198201585(-)
Zm00001d041476::3:122413321-122415322(+)
Zm00001d032366::1:224068985-224070986(+)
Zm00001d045519::9:25260935-25262936(-)
Zm00001d029734::1:84451470-84453471(+)
Zm00001d038333::6:154780145-154782146(+)
Zm00001d019337::7:28500732-28502733(-)
Zm00001d033473::1:263675511-263677512(+)
Zm00001d038555::6:159793828-159795829(-)
Zm00001d033278::1:257231601-257233602(-)
Zm00001d011083::8:138445402-138447403(-)
Zm00001d027536::1:7684784-7686785(+)
Zm00001d033158::1:252442964-252444965(-)
Zm00001d028653::1:41837703-41839704(-)
Zm00001d049428::4:30062787-30064788(-)
Zm00001d041612::3:129687470-129689471(-)
Zm00001d023636::10:13144432-13146433(+)
Zm00001d023595::10:11317697-11319698(-)
Zm00001d036597::6:94023237-94025238(-)
Zm00001d037873::6:140616801-140618802(+)
Zm00001d027812::1:14320417-14322418(-)
Zm00001d036293::6:82194415-82196416(-)
Zm00001d029014::1:54936013-54938014(+)
Zm00001d035302::6:20200991-20202992(+)
Zm00001d030684::1:152891070-152893071(-)
Zm00001d011976::8:165541303-165543304(-)
Zm00001d032391::1:225163417-225165418(+)
Zm00001d041776::3:137249156-137251157(+)
Zm00001d037672::6:133573039-133575040(+)
Zm00001d047887::9:144329924-144331925(-)
Zm00001d032058::1:211052637-211054638(+)
Zm00001d045835::9:42523493-42525494(-)
Zm00001d046260::9:77052790-77054791(-)
Zm00001d013976::5:26944287-26946288(+)
Zm00001d009186::8:41873750-41875751(+)
Zm00001d051799::4:169986852-169988853(-)
Zm00001d041201::3:105178320-105180321(+)
Zm00001d028730::1:44535802-44537803(-)
Zm00001d024071::10:41455589-41457590(+)
Zm00001d053767::4:240717926-240719927(-)
Zm00001d048115::9:150407617-150409618(-)
Zm00001d007157::2:223448071-223450072(-)
Zm00001d012079::8:167757839-167759840(+)
Zm00001d032426::1:226004150-226006151(-)
Zm00001d012707::8:179036661-179038662(-)
Zm00001d018810::7:5845045-5847046(-)
Zm00001d035995::6:65186917-65188918(+)
Zm00001d044846::9:5041957-5043958(+)
Zm00001d049226::4:21692068-21694069(+)
Zm00001d053588::4:235519804-235521805(-)
Zm00001d021295::7:148148106-148150107(-)
Zm00001d018770::7:4773820-4775821(-)
Zm00001d037274::6:119096680-119098681(-)
Zm00001d033555::1:267027367-267029368(+)
Zm00001d048318::9:154467690-154469691(-)
Zm00001d048180::9:151803415-151805416(-)
Zm00001d028579::1:39744723-39746724(+)
Zm00001d050811::4:124227607-124229608(-)
Zm00001d014278::5:39076417-39078418(-)
Zm00001d008578::8:13457965-13459966(+)
Zm00001d032873::1:241074620-241076621(+)
Zm00001d037386::6:124043507-124045508(+)
Zm00001d017726::5:205303105-205305106(-)
Zm00001d010723::8:125887321-125889322(+)
Zm00001d004478::2:114433960-114435961(+)
Zm00001d050808::4:123988092-123990093(+)
Zm00001d011329::8:146861697-146863698(+)
Zm00001d040035::3:23933938-23935939(+)
Zm00001d021933::7:166110423-166112424(+)
Zm00001d036784::6:100809745-100811746(-)
Zm00001d010127::8:100400972-100402973(-)
Zm00001d033616::1:268802917-268804918(-)
Zm00001d040981::3:87915186-87917187(-)
Zm00001d052825::4:202032404-202034405(+)
Zm00001d042863::3:182290030-182292031(+)
Zm00001d049809::4:45662907-45664908(+)
Zm00001d044273::3:223524842-223526843(+)
Zm00001d007147::2:223334991-223336992(-)
Zm00001d051142::4:145646799-145648800(-)
Zm00001d020087::7:91037629-91039630(-)
Zm00001d021489::7:153855727-153857728(+)
Zm00001d004787::2:139195963-139197964(+)
Zm00001d024596::10:79829434-79831435(+)
Zm00001d027322::1:2897047-2899048(-)
Zm00001d049424::4:30011497-30013498(-)
Zm00001d039348::3:2276272-2278273(+)
Zm00001d020776::7:132115846-132117847(+)
Zm00001d035844::6:55328744-55330745(-)
Zm00001d048422::9:155989190-155991191(+)
Zm00001d030037::1:101378532-101380533(-)
Zm00001d018375::5:219480190-219482191(+)
Zm00001d016552::5:167127606-167129607(-)
Zm00001d021350::7:149689343-149691344(-)
Zm00001d012921::5:1958212-1960213(+)
Zm00001d040196::3:31702848-31704849(-)
Zm00001d053356::4:227419338-227421339(+)
Zm00001d027444::1:5477487-5479488(-)
Zm00001d041480::3:122675554-122677555(+)
Zm00001d031572::1:194776643-194778644(+)
Zm00001d047886::9:144312450-144314451(-)
Zm00001d013760::5:19609300-19611301(+)
Zm00001d032528::1:229574250-229576251(+)
Zm00001d005081::2:157618390-157620391(-)
Zm00001d052660::4:196212462-196214463(-)
Zm00001d033954::1:279581779-279583780(-)
Zm00001d033891::1:277638768-277640769(-)
Zm00001d028398::1:33454304-33456305(-)
Zm00001d045291::9:18042025-18044026(+)
Zm00001d039183::6:172093555-172095556(-)
Zm00001d053091::4:213271770-213273771(+)
Zm00001d049387::4:28603800-28605801(+)
Zm00001d028416::1:34213756-34215757(-)
Zm00001d006942::2:219960390-219962391(+)
Zm00001d025295::10:113004721-113006722(+)
Zm00001d031687::1:198648274-198650275(-)
Zm00001d032555::1:230381171-230383172(+)
Zm00001d006580::2:211469363-211471364(-)
Zm00001d048958::4:10721999-10724000(-)
Zm00001d023258::10:1496022-1498023(+)
Zm00001d045075::9:11749423-11751424(+)
Zm00001d003092::2:31877783-31879784(-)
Zm00001d031005::1:172954982-172956983(+)
Zm00001d053334::4:226581765-226583766(+)
Zm00001d032508::1:228911686-228913687(+)
Zm00001d030222::1:114051201-114053202(+)
Zm00001d045190::9:15653950-15655951(-)
Zm00001d029753::1:85509063-85511064(-)
Zm00001d035286::6:19369806-19371807(+)
Zm00001d016836::5:177821854-177823855(+)
Zm00001d028921::1:51593105-51595106(-)
Zm00001d018936::7:9657399-9659400(+)
Zm00001d010213::8:104358967-104360968(-)
Zm00001d052779::4:200644481-200646482(+)
Zm00001d020947::7:137481025-137483026(+)
Zm00001d041298::3:110786860-110788861(+)
Zm00001d029129::1:59420623-59422624(-)
Zm00001d031778::1:201513767-201515768(+)
Zm00001d016557::5:167253793-167255794(-)
Zm00001d049416::4:29874341-29876342(-)
Zm00001d024861::10:91042797-91044798(+)
Zm00001d046029::9:56385265-56387266(+)
Zm00001d012485::8:175362442-175364443(-)
Zm00001d024632::10:81337400-81339401(-)
Zm00001d034385::1:291509236-291511237(+)
Zm00001d044508::3:230340061-230342062(-)
Zm00001d038734::6:163541390-163543391(+)
Zm00001d016280::5:155456601-155458602(+)
Zm00001d032165::1:215243796-215245797(+)
Zm00001d028732::1:44547292-44549293(+)
Zm00001d044649::3:234061952-234063953(-)
Zm00001d022498::7:178848110-178850111(-)
Zm00001d014702::5:59907638-59909639(+)
Zm00001d042862::3:182291069-182293070(-)
Zm00001d049933::4:53888225-53890226(+)
Zm00001d040816::3:67781328-67783329(-)
Zm00001d019545::7:41787995-41789996(-)
Zm00001d027842::1:14880957-14882958(+)
Zm00001d031738::1:200305153-200307154(-)
Zm00001d038114::6:148434542-148436543(+)
Zm00001d037609::6:131652017-131654018(+)
Zm00001d033840::1:275465568-275467569(+)
Zm00001d007733::2:238323047-238325048(+)
Zm00001d032526::1:229510751-229512752(-)
Zm00001d047885::9:144244706-144246707(-)
Zm00001d014763::5:62079380-62081381(+)
Zm00001d019496::7:37781574-37783575(-)
Zm00001d002431::2:12536041-12538042(-)
Zm00001d016444::5:162576141-162578142(+)
Zm00001d006631::2:213060132-213062133(+)
Zm00001d010318::8:109303761-109305762(-)
Zm00001d048859::4:6486881-6488882(-)
Zm00001d029620::1:79986057-79988058(-)
Zm00001d004525::2:116606016-116608017(+)
Zm00001d051960::4:175361274-175363275(+)
Zm00001d020971::7:138208835-138210836(+)
Zm00001d022643::7:182126125-182128126(+)
Zm00001d049625::4:37974897-37976898(+)
Zm00001d009938::8:90685623-90687624(+)
Zm00001d033313::1:258662238-258664239(+)
Zm00001d020986::7:139365776-139367777(+)
Zm00001d040091::3:27156614-27158615(+)
Zm00001d027678::1:10987624-10989625(-)
Zm00001d033645::1:269532497-269534498(-)
Zm00001d007569::2:235042501-235044502(-)
Zm00001d010192::8:103465613-103467614(-)
Zm00001d048591::4:819852-821853(+)
Zm00001d035312::6:20658037-20660038(+)
Zm00001d042719::3:178122366-178124367(+)
Zm00001d004868::2:145453391-145455392(+)
Zm00001d027709::1:11677945-11679946(-)
Zm00001d043117::3:189697539-189699540(-)
Zm00001d044666::3:234414896-234416897(+)
Zm00001d017865::5:209122038-209124039(+)
Zm00001d006496::2:209842272-209844273(-)
Zm00001d037223::6:116550244-116552245(-)
Zm00001d025661::10:125346768-125348769(-)
Zm00001d047579::9:136184231-136186232(+)
Zm00001d001900::2:2566099-2568100(-)
Zm00001d038773::6:164181215-164183216(+)
Zm00001d035916::6:60138069-60140070(-)
Zm00001d013006::5:3147960-3149961(-)
Zm00001d010218::8:104570457-104572458(+)
Zm00001d050978::4:134814862-134816863(+)
Zm00001d049427::4:30057474-30059475(-)
Zm00001d051446::4:158849280-158851281(-)
Zm00001d043606::3:204993649-204995650(-)
Zm00001d009482::8:66859501-66861502(+)
Zm00001d012270::8:171647628-171649629(+)
Zm00001d017966::5:210967822-210969823(+)
Zm00001d020352::7:108497650-108499651(-)
Zm00001d040033::3:23714433-23716434(+)
Zm00001d030591::1:146991226-146993227(-)
Zm00001d053799::4:241338481-241340482(-)
Zm00001d042018::3:147549224-147551225(-)
Zm00001d033664::1:269983742-269985743(-)
Zm00001d006300::2:204057129-204059130(+)
Zm00001d048116::9:150406495-150408496(+)
Zm00001d034764::1:301650752-301652753(+)
Zm00001d014823::5:64556520-64558521(-)
Zm00001d020288::7:104311270-104313271(+)
Zm00001d023736::10:18036517-18038518(-)
Zm00001d027625::1:9344597-9346598(+)
Zm00001d049687::4:40260761-40262762(+)
Zm00001d002033::2:4809100-4811101(-)
Zm00001d039502::3:6074101-6076102(+)
Zm00001d010478::8:117171257-117173258(+)
Zm00001d009759::8:80070688-80072689(+)
Zm00001d047187::9:121319211-121321212(+)
Zm00001d051096::4:142175231-142177232(-)
Zm00001d036464::6:89379165-89381166(-)
Zm00001d023523::10:8709581-8711582(+)
Zm00001d041949::3:144973323-144975324(+)
Zm00001d031050::1:174871088-174873089(+)
Zm00001d021685::7:160050432-160052433(-)
Zm00001d027239::1:195441-197442(+)
Zm00001d006886::2:218578424-218580425(-)
Zm00001d002590::2:16292195-16294196(+)
Zm00001d017787::5:206750651-206752652(+)
Zm00001d023294::10:2260953-2262954(+)
Zm00001d021923::7:165956964-165958965(-)
Zm00001d002735::2:20722161-20724162(+)
Zm00001d043453::3:200463687-200465688(+)
Zm00001d007320::2:228348560-228350561(-)
Zm00001d037687::6:133986294-133988295(-)
Zm00001d014479::5:49672527-49674528(-)
Zm00001d044854::9:5276048-5278049(+)
Zm00001d029096::1:57820196-57822197(+)
Zm00001d024702::10:84128805-84130806(+)
Zm00001d012034::8:166901880-166903881(-)
Zm00001d035473::6:28368893-28370894(-)
Zm00001d031138::1:179386820-179388821(-)
Zm00001d036799::6:101246717-101248718(+)
Zm00001d037093::6:111971504-111973505(-)
Zm00001d038366::6:155618214-155620215(-)
Zm00001d007205::2:224669274-224671275(-)
Zm00001d023776::10:19784122-19786123(+)
Zm00001d038440::6:157307680-157309681(-)
Zm00001d044665::3:234416047-234418048(-)
Zm00001d037109::6:112503476-112505477(+)
Zm00001d010290::8:107771833-107773834(+)
Zm00001d044766::9:1856258-1858259(+)
Zm00001d004689::2:131240892-131242893(+)
Zm00001d014554::5:52959366-52961367(+)
Zm00001d036788::6:100888163-100890164(+)
Zm00001d037734::6:135561002-135563003(+)
Zm00001d014925::5:68751057-68753058(-)
Zm00001d015649::5:103228722-103230723(-)
Zm00001d029592::1:78161433-78163434(+)
Zm00001d036469::6:89401642-89403643(+)
Zm00001d028062::1:21840736-21842737(+)
Zm00001d038093::6:147627136-147629137(-)
Zm00001d004991::2:152586326-152588327(+)
Zm00001d010151::8:101519226-101521227(-)
Zm00001d033633::1:269325228-269327229(-)
Zm00001d006517::2:210351613-210353614(-)
Zm00001d040536::3:48597413-48599414(+)
Zm00001d015082::5:74822782-74824783(-)
Zm00001d014249::5:38006012-38008013(-)
Zm00001d030348::1:124400112-124402113(+)
Zm00001d006447::2:208479068-208481069(-)
Zm00001d013632::5:15871055-15873056(+)
Zm00001d006527::2:210512442-210514443(-)
Zm00001d047133::9:119501253-119503254(-)
Zm00001d039086::6:169731921-169733922(+)
Zm00001d004640::2:124683033-124685034(-)
Zm00001d031300::1:185592462-185594463(-)
Zm00001d029663::1:81794656-81796657(+)
Zm00001d041777::3:137269104-137271105(-)
Zm00001d029705::1:83208376-83210377(-)
Zm00001d050794::4:123432773-123434774(+)
Zm00001d032763::1:237622998-237624999(+)
Zm00001d044853::9:5218669-5220670(-)
Zm00001d015557::5:97443592-97445593(-)
Zm00001d008269::8:3601211-3603212(-)
Zm00001d047518::9:133250236-133252237(+)
Zm00001d025657::10:125209501-125211502(+)
Zm00001d013753::5:19358708-19360709(-)
Zm00001d048368::9:155196991-155198992(-)
Zm00001d053953::4:244173159-244175160(-)
Zm00001d012451::8:174783521-174785522(-)
Zm00001d012778::8:180738610-180740611(-)
Zm00001d029965::1:96703727-96705728(-)
Zm00001d040364::3:40089111-40091112(+)
Zm00001d051154::4:146256323-146258324(+)
Zm00001d033367::1:260534813-260536814(-)
Zm00001d012732::8:179491877-179493878(-)
Zm00001d029424::1:69907937-69909938(+)
Zm00001d037010::6:108956526-108958527(+)
Zm00001d053961::4:244357245-244359246(-)
Zm00001d024762::10:86731066-86733067(+)
Zm00001d017670::5:203609709-203611710(-)
Zm00001d044723::9:323664-325665(-)
Zm00001d048702::4:3572889-3574890(+)
Zm00001d039309::3:1443386-1445387(-)
Zm00001d051306::4:152566193-152568194(-)
Zm00001d041445::3:120189678-120191679(+)
Zm00001d027524::1:7402596-7404597(-)
Zm00001d016119::5:145524527-145526528(-)
Zm00001d032361::1:223975646-223977647(-)
Zm00001d047240::9:123670249-123672250(+)
Zm00001d043775::3:209810821-209812822(-)
Zm00001d004459::2:113248459-113250460(+)
Zm00001d008789::8:20245982-20247983(+)
Zm00001d019421::7:32978257-32980258(-)
Zm00001d047884::9:144199072-144201073(-)
Zm00001d006070::2:197413321-197415322(+)
Zm00001d034012::1:281131699-281133700(+)
Zm00001d049645::4:38597888-38599889(+)
Zm00001d033572::1:267358710-267360711(+)
Zm00001d011821::8:162137781-162139782(-)
Zm00001d028675::1:42747612-42749613(-)
Zm00001d019505::7:38140924-38142925(+)
Zm00001d031660::1:197848943-197850944(-)
Zm00001d015000::5:71588303-71590304(+)
Zm00001d006779::2:216461132-216463133(+)
Zm00001d050552::4:99665453-99667454(+)
Zm00001d036467::6:89399294-89401295(-)
Zm00001d049706::4:40794838-40796839(+)
Zm00001d047078::9:117544560-117546561(+)
Zm00001d021032::7:140953247-140955248(+)
Zm00001d052349::4:187822922-187824923(+)
Zm00001d037790::6:137864862-137866863(-)
Zm00001d045604::9:28455683-28457684(+)
Zm00001d052379::4:188627662-188629663(+)
Zm00001d034400::1:291830566-291832567(+)
Zm00001d032200::1:216906867-216908868(-)
Zm00001d028457::1:35509530-35511531(-)
Zm00001d021508::7:154483841-154485842(-)
Zm00001d010403::8:113057676-113059677(+)
Zm00001d045732::9:35863059-35865060(-)
Zm00001d010682::8:124166074-124168075(-)
Zm00001d013663::5:16707174-16709175(+)
Zm00001d041871::3:141634842-141636843(-)
Zm00001d038804::6:164798806-164800807(-)
Zm00001d027337::1:3230146-3232147(-)
Zm00001d051532::4:161647209-161649210(+)
Zm00001d034602::1:297603676-297605677(+)
Zm00001d031811::1:202552872-202554873(+)
Zm00001d008372::8:6691701-6693702(-)
Zm00001d008299::8:4563025-4565026(+)
Zm00001d038658::6:161950606-161952607(-)
Zm00001d007675::2:237249149-237251150(+)
Zm00001d052475::4:190837584-190839585(+)
```
