## Supplementary material for "A comprehensive map of preferentially located motifs reveals distinct proximal *cis*-regulatory elements in plants": ATTTTAGG_containing_gene_set.txt

```
#Occurences of ATTTTAGG between -132 and -126 (positions relative to the transcription start site)
#36 sequences with ATTTTAGG in this interval
#0.14% of the sequences in promoter set with ATTTTAGG (set with 25199 sequences)
Zm00001d032855::1:240359559-240361560(+)
Zm00001d016206::5:150428182-150430183(+)
Zm00001d028632::1:41459256-41461257(+)
Zm00001d014919::5:68354065-68356066(+)
Zm00001d027295::1:2106123-2108124(-)
Zm00001d032954::1:244533638-244535639(+)
Zm00001d022609::7:181033305-181035306(-)
Zm00001d045218::9:16473186-16475187(-)
Zm00001d040560::3:49801301-49803302(+)
Zm00001d027236::1:136877-138878(+)
Zm00001d031920::1:206691935-206693936(+)
Zm00001d011276::8:145539931-145541932(-)
Zm00001d037085::6:111708188-111710189(+)
Zm00001d045069::9:11473658-11475659(-)
Zm00001d015191::5:78810026-78812027(+)
Zm00001d043156::3:190358292-190360293(-)
Zm00001d005888::2:191782361-191784362(-)
Zm00001d052536::4:192537679-192539680(-)
Zm00001d038567::6:160009039-160011040(-)
Zm00001d042490::3:169329923-169331924(+)
Zm00001d018404::5:220041268-220043269(-)
Zm00001d003705::2:55528558-55530559(-)
Zm00001d051214::4:148924543-148926544(-)
Zm00001d007038::2:220647681-220649682(-)
Zm00001d005076::2:157558988-157560989(-)
Zm00001d048567::9:158952799-158954800(-)
Zm00001d015283::5:82649600-82651601(+)
Zm00001d046020::9:55666650-55668651(+)
Zm00001d029354::1:67217126-67219127(-)
Zm00001d002479::2:13603288-13605289(+)
Zm00001d049437::4:30245415-30247416(-)
Zm00001d023600::10:11479067-11481068(+)
Zm00001d005761::2:187001549-187003550(-)
Zm00001d006719::2:215151606-215153607(-)
Zm00001d011775::8:161304592-161306593(-)
Zm00001d043148::3:190151073-190153074(+)
```
