## Supplementary material for "A comprehensive map of preferentially located motifs reveals distinct proximal *cis*-regulatory elements in plants": ATTTTAT_containing_gene_set.txt

```
#Occurences of ATTTTAT between 9 and 20 (positions relative to the transcription start site)
#339 sequences with ATTTTAT in this interval
#1.35% of the sequences in promoter set with ATTTTAT (set with 25199 sequences)
Zm00001d046571::9:96439501-96441502(-)
Zm00001d016357::5:159014182-159016183(+)
Zm00001d036145::6:74427820-74429821(-)
Zm00001d002789::2:22697102-22699103(+)
Zm00001d012205::8:170074651-170076652(-)
Zm00001d030613::1:148630519-148632520(+)
Zm00001d005846::2:190698914-190700915(+)
Zm00001d032605::1:231854778-231856779(+)
Zm00001d010193::8:103470295-103472296(+)
Zm00001d034777::1:302052239-302054240(-)
Zm00001d022461::7:178147805-178149806(-)
Zm00001d026331::10:143643754-143645755(-)
Zm00001d033091::1:250100935-250102936(-)
Zm00001d040385::3:40905863-40907864(+)
Zm00001d006079::2:197543167-197545168(+)
Zm00001d006848::2:217789288-217791289(+)
Zm00001d010336::8:110255016-110257017(-)
Zm00001d040155::3:29584411-29586412(-)
Zm00001d045837::9:42687092-42689093(+)
Zm00001d050723::4:118810402-118812403(+)
Zm00001d028889::1:49804120-49806121(-)
Zm00001d035835::6:54255738-54257739(+)
Zm00001d007705::2:237876135-237878136(+)
Zm00001d003194::2:35285948-35287949(-)
Zm00001d040489::3:46468389-46470390(+)
Zm00001d052736::4:199342498-199344499(+)
Zm00001d044124::3:219879871-219881872(+)
Zm00001d015376::5:87055147-87057148(-)
Zm00001d029636::1:80859451-80861452(-)
Zm00001d016000::5:138590368-138592369(-)
Zm00001d001797::2:1073877-1075878(-)
Zm00001d003422::2:43833078-43835079(+)
Zm00001d048334::9:154592080-154594081(+)
Zm00001d051934::4:174843039-174845040(-)
Zm00001d017597::5:201223127-201225128(-)
Zm00001d010588::8:121128313-121130314(-)
Zm00001d020431::7:113757522-113759523(+)
Zm00001d047455::9:130783376-130785377(-)
Zm00001d033318::1:258873950-258875951(-)
Zm00001d045887::9:45748901-45750902(-)
Zm00001d041985::3:146595270-146597271(+)
Zm00001d009398::8:62428718-62430719(-)
Zm00001d014770::5:62506957-62508958(+)
Zm00001d032578::1:231150118-231152119(-)
Zm00001d038058::6:146571815-146573816(-)
Zm00001d034871::1:304366014-304368015(+)
Zm00001d040153::3:29318038-29320039(-)
Zm00001d022115::7:170670860-170672861(-)
Zm00001d021357::7:149772137-149774138(-)
Zm00001d028384::1:32808904-32810905(-)
Zm00001d044117::3:219795084-219797085(+)
Zm00001d035409::6:24605172-24607173(+)
Zm00001d033405::1:262093726-262095727(-)
Zm00001d016659::5:171620572-171622573(-)
Zm00001d038225::6:151986695-151988696(-)
Zm00001d007488::2:232841991-232843992(-)
Zm00001d021965::7:167219995-167221996(-)
Zm00001d007065::2:221293225-221295226(-)
Zm00001d038877::6:166220365-166222366(-)
Zm00001d036537::6:91398809-91400810(+)
Zm00001d014902::5:67366837-67368838(+)
Zm00001d012108::8:168363389-168365390(+)
Zm00001d049384::4:28586701-28588702(+)
Zm00001d008462::8:9348633-9350634(+)
Zm00001d008427::8:8436337-8438338(-)
Zm00001d052333::4:187329313-187331314(+)
Zm00001d010982::8:135758193-135760194(+)
Zm00001d052040::4:177079455-177081456(-)
Zm00001d021461::7:152744048-152746049(-)
Zm00001d043783::3:210144537-210146538(+)
Zm00001d024679::10:83446637-83448638(-)
Zm00001d031845::1:203909783-203911784(+)
Zm00001d022489::7:178607342-178609343(+)
Zm00001d033472::1:263620980-263622981(+)
Zm00001d030008::1:98937603-98939604(+)
Zm00001d044153::3:220576273-220578274(+)
Zm00001d027422::1:4905656-4907657(+)
Zm00001d034863::1:304070740-304072741(+)
Zm00001d018517::5:222358609-222360610(-)
Zm00001d021959::7:167126883-167128884(-)
Zm00001d033541::1:266461160-266463161(+)
Zm00001d010086::8:98838236-98840237(-)
Zm00001d035538::6:31605111-31607112(+)
Zm00001d032010::1:209341090-209343091(-)
Zm00001d023808::10:22666594-22668595(+)
Zm00001d009879::8:86974485-86976486(-)
Zm00001d017913::5:210043605-210045606(+)
Zm00001d027708::1:11663282-11665283(+)
Zm00001d048609::4:1280450-1282451(-)
Zm00001d014783::5:62950975-62952976(-)
Zm00001d008448::8:8847024-8849025(+)
Zm00001d019936::7:77665091-77667092(-)
Zm00001d014146::5:34116595-34118596(+)
Zm00001d011756::8:160824920-160826921(-)
Zm00001d010948::8:134765640-134767641(-)
Zm00001d042468::3:168636669-168638670(-)
Zm00001d032633::1:232600545-232602546(+)
Zm00001d011920::8:164599730-164601731(-)
Zm00001d017985::5:211399589-211401590(+)
Zm00001d020036::7:87448165-87450166(-)
Zm00001d008488::8:9997859-9999860(+)
Zm00001d038660::6:161966577-161968578(+)
Zm00001d010604::8:121660963-121662964(-)
Zm00001d048566::9:158881045-158883046(-)
Zm00001d012894::5:1700825-1702826(+)
Zm00001d010648::8:122890426-122892427(-)
Zm00001d037537::6:128613331-128615332(-)
Zm00001d006937::2:219870493-219872494(+)
Zm00001d042188::3:155484114-155486115(-)
Zm00001d008623::8:15014255-15016256(-)
Zm00001d009927::8:89844329-89846330(-)
Zm00001d039386::3:3103894-3105895(-)
Zm00001d014513::5:51116294-51118295(-)
Zm00001d031133::1:178996749-178998750(-)
Zm00001d031344::1:186834737-186836738(+)
Zm00001d052034::4:177029380-177031381(-)
Zm00001d030256::1:117005691-117007692(-)
Zm00001d023291::10:2236284-2238285(-)
Zm00001d017847::5:208649026-208651027(-)
Zm00001d023374::10:4262135-4264136(+)
Zm00001d005148::2:161095983-161097984(-)
Zm00001d049151::4:17775652-17777653(-)
Zm00001d049311::4:25826671-25828672(+)
Zm00001d009524::8:68945900-68947901(-)
Zm00001d033623::1:269052373-269054374(-)
Zm00001d007311::2:227454362-227456363(+)
Zm00001d053961::4:244357245-244359246(-)
Zm00001d051902::4:173986960-173988961(+)
Zm00001d018012::5:211982281-211984282(-)
Zm00001d035377::6:23690139-23692140(-)
Zm00001d010227::8:104780852-104782853(-)
Zm00001d037978::6:144042196-144044197(-)
Zm00001d023660::10:13983590-13985591(+)
Zm00001d040163::3:29852453-29854454(-)
Zm00001d021802::7:163149773-163151774(+)
Zm00001d002589::2:16285968-16287969(+)
Zm00001d052735::4:199343526-199345527(-)
Zm00001d003496::2:46051684-46053685(-)
Zm00001d053100::4:213755691-213757692(-)
Zm00001d029442::1:70782690-70784691(+)
Zm00001d039255::3:628028-630029(-)
Zm00001d041994::3:146861239-146863240(-)
Zm00001d006916::2:219338969-219340970(-)
Zm00001d010687::8:124480098-124482099(+)
Zm00001d031485::1:191587834-191589835(-)
Zm00001d031253::1:183878813-183880814(+)
Zm00001d032074::1:211496518-211498519(+)
Zm00001d009791::8:81567363-81569364(-)
Zm00001d039596::3:8661399-8663400(-)
Zm00001d016625::5:170511881-170513882(+)
Zm00001d013025::5:3432270-3434271(-)
Zm00001d006184::2:200976572-200978573(-)
Zm00001d010218::8:104570457-104572458(+)
Zm00001d007700::2:237648590-237650591(-)
Zm00001d033201::1:253758831-253760832(+)
Zm00001d026014::10:136048922-136050923(-)
Zm00001d029975::1:97111229-97113230(+)
Zm00001d030951::1:168633317-168635318(+)
Zm00001d012599::8:177047578-177049579(-)
Zm00001d039884::3:17603064-17605065(-)
Zm00001d043080::3:188608870-188610871(+)
Zm00001d039787::3:14746808-14748809(-)
Zm00001d020097::7:91749643-91751644(+)
Zm00001d049236::4:22176685-22178686(+)
Zm00001d033231::1:255274999-255277000(-)
Zm00001d021800::7:163136837-163138838(+)
Zm00001d030738::1:156961526-156963527(-)
Zm00001d036058::6:69603172-69605173(-)
Zm00001d038452::6:157519970-157521971(-)
Zm00001d033107::1:250327189-250329190(+)
Zm00001d024982::10:97881023-97883024(+)
Zm00001d015921::5:131468115-131470116(+)
Zm00001d019956::7:79922260-79924261(-)
Zm00001d042146::3:153570290-153572291(-)
Zm00001d002113::2:6091636-6093637(-)
Zm00001d042884::3:182845256-182847257(+)
Zm00001d032232::1:218080461-218082462(+)
Zm00001d016475::5:163825346-163827347(+)
Zm00001d005182::2:162853362-162855363(+)
Zm00001d035400::6:24388480-24390481(+)
Zm00001d047958::9:146173388-146175389(+)
Zm00001d053555::4:233901997-233903998(+)
Zm00001d006667::2:213895328-213897329(-)
Zm00001d012834::5:964263-966264(-)
Zm00001d026676::10:149747916-149749917(+)
Zm00001d012325::8:172450495-172452496(+)
Zm00001d006936::2:219732584-219734585(-)
Zm00001d005238::2:165157341-165159342(-)
Zm00001d052517::4:191942044-191944045(-)
Zm00001d010447::8:115545727-115547728(-)
Zm00001d044517::3:230726046-230728047(-)
Zm00001d049724::4:41536644-41538645(+)
Zm00001d013348::5:9190707-9192708(-)
Zm00001d029682::1:82565886-82567887(-)
Zm00001d024947::10:96356973-96358974(+)
Zm00001d046482::9:91926079-91928080(-)
Zm00001d013047::5:3749793-3751794(+)
Zm00001d043052::3:187604938-187606939(-)
Zm00001d040312::3:37519743-37521744(+)
Zm00001d033886::1:277445804-277447805(+)
Zm00001d015649::5:103228722-103230723(-)
Zm00001d025799::10:129945974-129947975(-)
Zm00001d022368::7:176187239-176189240(+)
Zm00001d028141::1:23990305-23992306(+)
Zm00001d025836::10:131413583-131415584(+)
Zm00001d045401::9:20681599-20683600(-)
Zm00001d031141::1:179513932-179515933(+)
Zm00001d016894::5:179480628-179482629(+)
Zm00001d034305::1:288861741-288863742(+)
Zm00001d036049::6:68974107-68976108(+)
Zm00001d029675::1:82277870-82279871(-)
Zm00001d032292::1:220639468-220641469(+)
Zm00001d049560::4:35293556-35295557(-)
Zm00001d040734::3:60732662-60734663(-)
Zm00001d017820::5:207732146-207734147(+)
Zm00001d012232::8:170595831-170597832(-)
Zm00001d044902::9:6761626-6763627(+)
Zm00001d048861::4:6608646-6610647(-)
Zm00001d033002::1:246565540-246567541(-)
Zm00001d005848::2:190806031-190808032(+)
Zm00001d021770::7:162751883-162753884(+)
Zm00001d047426::9:129701373-129703374(+)
Zm00001d045232::9:16745585-16747586(-)
Zm00001d044663::3:234340496-234342497(-)
Zm00001d032096::1:212560142-212562143(-)
Zm00001d024516::10:75579463-75581464(+)
Zm00001d029035::1:55560376-55562377(-)
Zm00001d003970::2:72945505-72947506(-)
Zm00001d012572::8:176807112-176809113(+)
Zm00001d025835::10:131412861-131414862(-)
Zm00001d028331::1:31051213-31053214(-)
Zm00001d016914::5:179737226-179739227(+)
Zm00001d039926::3:19728987-19730988(-)
Zm00001d021993::7:167642272-167644273(+)
Zm00001d034893::1:304952942-304954943(+)
Zm00001d021410::7:151483897-151485898(-)
Zm00001d024643::10:81779388-81781389(-)
Zm00001d036543::6:91519655-91521656(+)
Zm00001d038775::6:164199727-164201728(+)
Zm00001d015326::5:84618948-84620949(-)
Zm00001d036989::6:108449629-108451630(-)
Zm00001d029699::1:83059158-83061159(-)
Zm00001d014728::5:60858716-60860717(-)
Zm00001d039935::3:19868982-19870983(-)
Zm00001d014898::5:67326332-67328333(-)
Zm00001d024155::10:50394212-50396213(-)
Zm00001d008721::8:17742869-17744870(-)
Zm00001d028272::1:28800085-28802086(-)
Zm00001d024710::10:84553132-84555133(-)
Zm00001d020629::7:125598791-125600792(-)
Zm00001d017307::5:192248623-192250624(+)
Zm00001d044604::3:233217017-233219018(+)
Zm00001d046297::9:78829267-78831268(-)
Zm00001d044412::3:227442231-227444232(+)
Zm00001d020463::7:116464809-116466810(-)
Zm00001d031926::1:206981101-206983102(+)
Zm00001d008617::8:14689227-14691228(-)
Zm00001d027971::1:18770594-18772595(-)
Zm00001d053112::4:214258479-214260480(-)
Zm00001d019429::7:33319075-33321076(+)
Zm00001d005468::2:175204751-175206752(-)
Zm00001d007883::2:241674835-241676836(+)
Zm00001d040980::3:87901103-87903104(+)
Zm00001d034212::1:286896283-286898284(-)
Zm00001d041576::3:127809691-127811692(-)
Zm00001d046972::9:113639386-113641387(+)
Zm00001d044895::9:6585750-6587751(+)
Zm00001d051749::4:168777656-168779657(-)
Zm00001d041727::3:135394124-135396125(+)
Zm00001d008680::8:16984441-16986442(-)
Zm00001d016675::5:172208152-172210153(+)
Zm00001d029191::1:61640955-61642956(+)
Zm00001d013150::5:5451781-5453782(-)
Zm00001d002772::2:22171326-22173327(-)
Zm00001d048622::4:1528711-1530712(-)
Zm00001d022281::7:174362589-174364590(+)
Zm00001d043785::3:210176745-210178746(+)
Zm00001d036777::6:100495166-100497167(-)
Zm00001d008529::8:11907380-11909381(-)
Zm00001d042842::3:181820127-181822128(-)
Zm00001d038297::6:153657851-153659852(-)
Zm00001d002295::2:9725560-9727561(-)
Zm00001d033106::1:250322155-250324156(+)
Zm00001d004633::2:124218287-124220288(-)
Zm00001d036340::6:84778298-84780299(-)
Zm00001d012341::8:172723826-172725827(+)
Zm00001d027938::1:18003146-18005147(-)
Zm00001d022512::7:179139053-179141054(-)
Zm00001d002320::2:10192080-10194081(-)
Zm00001d047313::9:126352060-126354061(+)
Zm00001d014343::5:41975113-41977114(+)
Zm00001d003048::2:30337112-30339113(+)
Zm00001d029129::1:59420623-59422624(-)
Zm00001d051005::4:136344938-136346939(-)
Zm00001d007080::2:221782580-221784581(+)
Zm00001d029038::1:55695356-55697357(+)
Zm00001d053124::4:214605717-214607718(+)
Zm00001d032100::1:212825707-212827708(-)
Zm00001d036998::6:108627637-108629638(-)
Zm00001d002431::2:12536041-12538042(-)
Zm00001d038112::6:148376747-148378748(+)
Zm00001d038268::6:152780589-152782590(+)
Zm00001d026244::10:141738762-141740763(+)
Zm00001d026568::10:148184609-148186610(+)
Zm00001d047218::9:122652957-122654958(+)
Zm00001d051389::4:156893648-156895649(+)
Zm00001d006739::2:215644865-215646866(-)
Zm00001d031179::1:181312959-181314960(+)
Zm00001d032131::1:213973600-213975601(-)
Zm00001d010784::8:127675866-127677867(+)
Zm00001d041838::3:139954785-139956786(+)
Zm00001d009513::8:68443240-68445241(+)
Zm00001d013010::5:3170516-3172517(-)
Zm00001d036723::6:99025808-99027809(+)
Zm00001d003128::2:33307257-33309258(-)
Zm00001d019507::7:38300453-38302454(+)
Zm00001d010675::8:123946426-123948427(-)
Zm00001d027458::1:5700179-5702180(+)
Zm00001d003415::2:43715289-43717290(+)
Zm00001d017709::5:204808073-204810074(-)
Zm00001d010834::8:129333942-129335943(-)
Zm00001d004610::2:121565816-121567817(+)
Zm00001d028211::1:26523709-26525710(+)
Zm00001d053706::4:239627008-239629009(-)
Zm00001d035480::6:28851582-28853583(-)
Zm00001d033503::1:264693290-264695291(-)
Zm00001d011873::8:163444789-163446790(-)
Zm00001d043022::3:186813122-186815123(-)
Zm00001d038734::6:163541390-163543391(+)
Zm00001d021304::7:148346768-148348769(+)
Zm00001d041072::3:95102749-95104750(-)
Zm00001d029417::1:69623280-69625281(+)
Zm00001d031139::1:179455610-179457611(+)
Zm00001d027267::1:1035955-1037956(-)
Zm00001d043023::3:186820459-186822460(-)
Zm00001d011975::8:165505529-165507530(-)
Zm00001d020549::7:122008595-122010596(-)
Zm00001d039013::6:168708934-168710935(-)
Zm00001d049155::4:18235809-18237810(-)
```
