## Supplementary material for "A comprehensive map of preferentially located motifs reveals distinct proximal *cis*-regulatory elements in plants": ATTTTATT_containing_gene_set.txt

```
#Occurences of ATTTTATT between 9 and 18 (positions relative to the transcription start site)
#162 sequences with ATTTTATT in this interval
#0.64% of the sequences in promoter set with ATTTTATT (set with 25199 sequences)
Zm00001d017597::5:201223127-201225128(-)
Zm00001d051749::4:168777656-168779657(-)
Zm00001d040385::3:40905863-40907864(+)
Zm00001d041072::3:95102749-95104750(-)
Zm00001d032010::1:209341090-209343091(-)
Zm00001d045401::9:20681599-20683600(-)
Zm00001d033106::1:250322155-250324156(+)
Zm00001d006848::2:217789288-217791289(+)
Zm00001d052333::4:187329313-187331314(+)
Zm00001d030738::1:156961526-156963527(-)
Zm00001d004633::2:124218287-124220288(-)
Zm00001d023808::10:22666594-22668595(+)
Zm00001d031926::1:206981101-206983102(+)
Zm00001d013047::5:3749793-3751794(+)
Zm00001d039255::3:628028-630029(-)
Zm00001d024982::10:97881023-97883024(+)
Zm00001d026244::10:141738762-141740763(+)
Zm00001d048622::4:1528711-1530712(-)
Zm00001d006667::2:213895328-213897329(-)
Zm00001d008623::8:15014255-15016256(-)
Zm00001d023660::10:13983590-13985591(+)
Zm00001d010588::8:121128313-121130314(-)
Zm00001d026676::10:149747916-149749917(+)
Zm00001d044663::3:234340496-234342497(-)
Zm00001d032578::1:231150118-231152119(-)
Zm00001d040163::3:29852453-29854454(-)
Zm00001d034305::1:288861741-288863742(+)
Zm00001d027938::1:18003146-18005147(-)
Zm00001d006937::2:219870493-219872494(+)
Zm00001d010687::8:124480098-124482099(+)
Zm00001d012325::8:172450495-172452496(+)
Zm00001d012834::5:964263-966264(-)
Zm00001d028889::1:49804120-49806121(-)
Zm00001d034893::1:304952942-304954943(+)
Zm00001d021461::7:152744048-152746049(-)
Zm00001d031253::1:183878813-183880814(+)
Zm00001d021800::7:163136837-163138838(+)
Zm00001d034863::1:304070740-304072741(+)
Zm00001d009524::8:68945900-68947901(-)
Zm00001d018012::5:211982281-211984282(-)
Zm00001d033503::1:264693290-264695291(-)
Zm00001d016357::5:159014182-159016183(+)
Zm00001d016914::5:179737226-179739227(+)
Zm00001d038268::6:152780589-152782590(+)
Zm00001d032292::1:220639468-220641469(+)
Zm00001d036058::6:69603172-69605173(-)
Zm00001d021965::7:167219995-167221996(-)
Zm00001d029442::1:70782690-70784691(+)
Zm00001d036777::6:100495166-100497167(-)
Zm00001d008529::8:11907380-11909381(-)
Zm00001d033002::1:246565540-246567541(-)
Zm00001d047455::9:130783376-130785377(-)
Zm00001d035409::6:24605172-24607173(+)
Zm00001d016000::5:138590368-138592369(-)
Zm00001d005148::2:161095983-161097984(-)
Zm00001d026331::10:143643754-143645755(-)
Zm00001d010834::8:129333942-129335943(-)
Zm00001d052040::4:177079455-177081456(-)
Zm00001d028331::1:31051213-31053214(-)
Zm00001d012341::8:172723826-172725827(+)
Zm00001d044902::9:6761626-6763627(+)
Zm00001d012108::8:168363389-168365390(+)
Zm00001d036543::6:91519655-91521656(+)
Zm00001d040312::3:37519743-37521744(+)
Zm00001d031845::1:203909783-203911784(+)
Zm00001d015921::5:131468115-131470116(+)
Zm00001d017709::5:204808073-204810074(-)
Zm00001d038660::6:161966577-161968578(+)
Zm00001d038734::6:163541390-163543391(+)
Zm00001d052735::4:199343526-199345527(-)
Zm00001d007080::2:221782580-221784581(+)
Zm00001d043785::3:210176745-210178746(+)
Zm00001d008427::8:8436337-8438338(-)
Zm00001d013025::5:3432270-3434271(-)
Zm00001d033623::1:269052373-269054374(-)
Zm00001d006184::2:200976572-200978573(-)
Zm00001d016659::5:171620572-171622573(-)
Zm00001d016894::5:179480628-179482629(+)
Zm00001d020463::7:116464809-116466810(-)
Zm00001d041727::3:135394124-135396125(+)
Zm00001d007883::2:241674835-241676836(+)
Zm00001d022489::7:178607342-178609343(+)
Zm00001d011920::8:164599730-164601731(-)
Zm00001d003415::2:43715289-43717290(+)
Zm00001d010675::8:123946426-123948427(-)
Zm00001d006916::2:219338969-219340970(-)
Zm00001d038452::6:157519970-157521971(-)
Zm00001d011975::8:165505529-165507530(-)
Zm00001d031139::1:179455610-179457611(+)
Zm00001d053555::4:233901997-233903998(+)
Zm00001d014783::5:62950975-62952976(-)
Zm00001d006936::2:219732584-219734585(-)
Zm00001d049236::4:22176685-22178686(+)
Zm00001d006079::2:197543167-197545168(+)
Zm00001d009927::8:89844329-89846330(-)
Zm00001d027458::1:5700179-5702180(+)
Zm00001d016675::5:172208152-172210153(+)
Zm00001d029682::1:82565886-82567887(-)
Zm00001d002589::2:16285968-16287969(+)
Zm00001d041838::3:139954785-139956786(+)
Zm00001d027708::1:11663282-11665283(+)
Zm00001d045887::9:45748901-45750902(-)
Zm00001d016625::5:170511881-170513882(+)
Zm00001d006739::2:215644865-215646866(-)
Zm00001d038058::6:146571815-146573816(-)
Zm00001d036340::6:84778298-84780299(-)
Zm00001d037537::6:128613331-128615332(-)
Zm00001d052736::4:199342498-199344499(+)
Zm00001d016475::5:163825346-163827347(+)
Zm00001d030008::1:98937603-98939604(+)
Zm00001d013010::5:3170516-3172517(-)
Zm00001d017307::5:192248623-192250624(+)
Zm00001d031141::1:179513932-179515933(+)
Zm00001d019936::7:77665091-77667092(-)
Zm00001d033201::1:253758831-253760832(+)
Zm00001d032232::1:218080461-218082462(+)
Zm00001d019429::7:33319075-33321076(+)
Zm00001d008448::8:8847024-8849025(+)
Zm00001d028141::1:23990305-23992306(+)
Zm00001d012232::8:170595831-170597832(-)
Zm00001d026568::10:148184609-148186610(+)
Zm00001d032074::1:211496518-211498519(+)
Zm00001d043023::3:186820459-186822460(-)
Zm00001d002320::2:10192080-10194081(-)
Zm00001d029699::1:83059158-83061159(-)
Zm00001d048566::9:158881045-158883046(-)
Zm00001d039935::3:19868982-19870983(-)
Zm00001d038297::6:153657851-153659852(-)
Zm00001d034871::1:304366014-304368015(+)
Zm00001d042188::3:155484114-155486115(-)
Zm00001d003496::2:46051684-46053685(-)
Zm00001d018517::5:222358609-222360610(-)
Zm00001d007705::2:237876135-237878136(+)
Zm00001d049724::4:41536644-41538645(+)
Zm00001d035400::6:24388480-24390481(+)
Zm00001d032633::1:232600545-232602546(+)
Zm00001d039596::3:8661399-8663400(-)
Zm00001d029675::1:82277870-82279871(-)
Zm00001d044412::3:227442231-227444232(+)
Zm00001d003048::2:30337112-30339113(+)
Zm00001d010218::8:104570457-104572458(+)
Zm00001d022461::7:178147805-178149806(-)
Zm00001d035480::6:28851582-28853583(-)
Zm00001d023291::10:2236284-2238285(-)
Zm00001d035538::6:31605111-31607112(+)
Zm00001d033231::1:255274999-255277000(-)
Zm00001d007700::2:237648590-237650591(-)
Zm00001d050723::4:118810402-118812403(+)
Zm00001d021802::7:163149773-163151774(+)
Zm00001d022368::7:176187239-176189240(+)
Zm00001d036537::6:91398809-91400810(+)
Zm00001d053124::4:214605717-214607718(+)
Zm00001d032605::1:231854778-231856779(+)
Zm00001d014343::5:41975113-41977114(+)
Zm00001d053112::4:214258479-214260480(-)
Zm00001d047313::9:126352060-126354061(+)
Zm00001d010086::8:98838236-98840237(-)
Zm00001d036145::6:74427820-74429821(-)
Zm00001d009791::8:81567363-81569364(-)
Zm00001d033318::1:258873950-258875951(-)
Zm00001d051389::4:156893648-156895649(+)
Zm00001d029129::1:59420623-59422624(-)
```
