## Supplementary material for "A comprehensive map of preferentially located motifs reveals distinct proximal *cis*-regulatory elements in plants": ATTTTC_containing_gene_set.txt

```
#Occurences of ATTTTC between -1 and 25 (positions relative to the transcription start site)
#1072 sequences with ATTTTC in this interval
#4.25% of the sequences in promoter set with ATTTTC (set with 25199 sequences)
Zm00001d040317::3:37807262-37809263(-)
Zm00001d043580::3:204376795-204378796(+)
Zm00001d032306::1:221459274-221461275(-)
Zm00001d026405::10:145314297-145316298(+)
Zm00001d005501::2:176339237-176341238(-)
Zm00001d034161::1:285425037-285427038(-)
Zm00001d051420::4:157870665-157872666(+)
Zm00001d014775::5:62832366-62834367(-)
Zm00001d030832::1:162233276-162235277(-)
Zm00001d012831::5:955609-957610(-)
Zm00001d005158::2:161665100-161667101(+)
Zm00001d017401::5:194937359-194939360(-)
Zm00001d003031::2:29816332-29818333(+)
Zm00001d050488::4:92826375-92828376(-)
Zm00001d009936::8:90589647-90591648(-)
Zm00001d030967::1:169595325-169597326(+)
Zm00001d032244::1:218619357-218621358(-)
Zm00001d035405::6:24543578-24545579(+)
Zm00001d036283::6:81812264-81814265(-)
Zm00001d048556::9:158648144-158650145(-)
Zm00001d024101::10:44981121-44983122(+)
Zm00001d013071::5:4311440-4313441(-)
Zm00001d033407::1:262148721-262150722(+)
Zm00001d023340::10:3668382-3670383(+)
Zm00001d016206::5:150428182-150430183(+)
Zm00001d032949::1:244465005-244467006(+)
Zm00001d037059::6:110982370-110984371(-)
Zm00001d024522::10:75945420-75947421(-)
Zm00001d035285::6:19370641-19372642(-)
Zm00001d014719::5:60363596-60365597(+)
Zm00001d030018::1:99935787-99937788(+)
Zm00001d033026::1:247669796-247671797(+)
Zm00001d034848::1:303768171-303770172(-)
Zm00001d048622::4:1528711-1530712(-)
Zm00001d007270::2:226299332-226301333(+)
Zm00001d043703::3:207885732-207887733(-)
Zm00001d003637::2:51282140-51284141(+)
Zm00001d021829::7:164024509-164026510(-)
Zm00001d020953::7:137597601-137599602(+)
Zm00001d044940::9:7822434-7824435(+)
Zm00001d043411::3:199017732-199019733(+)
Zm00001d006110::2:198517091-198519092(+)
Zm00001d017030::5:183184352-183186353(-)
Zm00001d013622::5:15685978-15687979(+)
Zm00001d018604::7:630441-632442(-)
Zm00001d011877::8:163764912-163766913(-)
Zm00001d020242::7:101931474-101933475(-)
Zm00001d050602::4:103264020-103266021(+)
Zm00001d053156::4:216942020-216944021(+)
Zm00001d040789::3:66019306-66021307(+)
Zm00001d003825::2:61125385-61127386(-)
Zm00001d032683::1:234265362-234267363(+)
Zm00001d011363::8:148504956-148506957(+)
Zm00001d014419::5:45784142-45786143(+)
Zm00001d018027::5:212370143-212372144(-)
Zm00001d014568::5:53719503-53721504(-)
Zm00001d045778::9:38652511-38654512(+)
Zm00001d027803::1:13903717-13905718(+)
Zm00001d033120::1:250630690-250632691(+)
Zm00001d028966::1:53180511-53182512(-)
Zm00001d021018::7:140508007-140510008(-)
Zm00001d006400::2:206596811-206598812(-)
Zm00001d031543::1:193780028-193782029(-)
Zm00001d021126::7:143319171-143321172(-)
Zm00001d004153::2:86908636-86910637(+)
Zm00001d014085::5:31927713-31929714(-)
Zm00001d042618::3:174086553-174088554(-)
Zm00001d016657::5:171573048-171575049(-)
Zm00001d047882::9:144128170-144130171(+)
Zm00001d002375::2:11371014-11373015(-)
Zm00001d012699::8:178826210-178828211(-)
Zm00001d049161::4:18470012-18472013(+)
Zm00001d041695::3:133724778-133726779(+)
Zm00001d041833::3:139775537-139777538(-)
Zm00001d006916::2:219338969-219340970(-)
Zm00001d014109::5:32776593-32778594(+)
Zm00001d036643::6:95995654-95997655(+)
Zm00001d015579::5:99077194-99079195(-)
Zm00001d028910::1:50786049-50788050(-)
Zm00001d025047::10:101524452-101526453(+)
Zm00001d046934::9:111768237-111770238(-)
Zm00001d013779::5:19940220-19942221(+)
Zm00001d011256::8:144698522-144700523(-)
Zm00001d025977::10:135064179-135066180(+)
Zm00001d050383::4:85013711-85015712(+)
Zm00001d041954::3:145307501-145309502(+)
Zm00001d041363::3:114362393-114364394(+)
Zm00001d003072::2:31122852-31124853(+)
Zm00001d053251::4:222298565-222300566(+)
Zm00001d047491::9:132257930-132259931(+)
Zm00001d045695::9:33749397-33751398(-)
Zm00001d051286::4:151647937-151649938(-)
Zm00001d007560::2:234895054-234897055(-)
Zm00001d048001::9:147677864-147679865(-)
Zm00001d041945::3:144766709-144768710(+)
Zm00001d022335::7:175628273-175630274(+)
Zm00001d052918::4:204768433-204770434(+)
Zm00001d042088::3:150285090-150287091(+)
Zm00001d014513::5:51116294-51118295(-)
Zm00001d034571::1:296600182-296602183(-)
Zm00001d051458::4:159346870-159348871(+)
Zm00001d010447::8:115545727-115547728(-)
Zm00001d041513::3:125117937-125119938(+)
Zm00001d024612::10:80328463-80330464(-)
Zm00001d046390::9:86859029-86861030(-)
Zm00001d037832::6:139092084-139094085(+)
Zm00001d037789::6:137841872-137843873(+)
Zm00001d046472::9:91534924-91536925(-)
Zm00001d029218::1:62745567-62747568(+)
Zm00001d007224::2:225127987-225129988(-)
Zm00001d020454::7:115405551-115407552(+)
Zm00001d043185::3:190869468-190871469(-)
Zm00001d032083::1:212105383-212107384(-)
Zm00001d031753::1:200736208-200738209(+)
Zm00001d034710::1:300426235-300428236(-)
Zm00001d018374::5:219478017-219480018(-)
Zm00001d005163::2:161913238-161915239(-)
Zm00001d001788::2:947943-949944(-)
Zm00001d046491::9:92234560-92236561(+)
Zm00001d007307::2:227408378-227410379(-)
Zm00001d005238::2:165157341-165159342(-)
Zm00001d026177::10:140378030-140380031(-)
Zm00001d019472::7:35460514-35462515(-)
Zm00001d020381::7:110249153-110251154(-)
Zm00001d049064::4:14567881-14569882(-)
Zm00001d021048::7:141204006-141206007(+)
Zm00001d053722::4:239848212-239850213(+)
Zm00001d017425::5:195721302-195723303(+)
Zm00001d032763::1:237622998-237624999(+)
Zm00001d012129::8:168578829-168580830(+)
Zm00001d018479::5:221524821-221526822(-)
Zm00001d002372::2:11319325-11321326(+)
Zm00001d011959::8:165243971-165245972(-)
Zm00001d010309::8:109086426-109088427(-)
Zm00001d048577::9:159690582-159692583(-)
Zm00001d039059::6:169392679-169394680(+)
Zm00001d042792::3:179776412-179778413(-)
Zm00001d034009::1:281123080-281125081(-)
Zm00001d012677::8:178444814-178446815(+)
Zm00001d052822::4:202015724-202017725(+)
Zm00001d050160::4:69707543-69709544(-)
Zm00001d027721::1:12139447-12141448(+)
Zm00001d005485::2:175606275-175608276(+)
Zm00001d038359::6:155357366-155359367(-)
Zm00001d036761::6:99959845-99961846(+)
Zm00001d022429::7:177463974-177465975(+)
Zm00001d031199::1:181911237-181913238(-)
Zm00001d017544::5:199141519-199143520(-)
Zm00001d050202::4:73395880-73397881(+)
Zm00001d050923::4:131647273-131649274(+)
Zm00001d046273::9:77372576-77374577(-)
Zm00001d010719::8:125574371-125576372(+)
Zm00001d019852::7:69870326-69872327(+)
Zm00001d011213::8:143158458-143160459(+)
Zm00001d040294::3:36193188-36195189(+)
Zm00001d047538::9:134291708-134293709(-)
Zm00001d015456::5:91173212-91175213(-)
Zm00001d014717::5:60364628-60366629(-)
Zm00001d005961::2:194014832-194016833(-)
Zm00001d048368::9:155196991-155198992(-)
Zm00001d047400::9:128764840-128766841(-)
Zm00001d007471::2:232435119-232437120(-)
Zm00001d031724::1:199526068-199528069(-)
Zm00001d053931::4:243766287-243768288(-)
Zm00001d032661::1:233440303-233442304(-)
Zm00001d016640::5:170973763-170975764(+)
Zm00001d018749::7:4083057-4085058(+)
Zm00001d018342::5:218891843-218893844(-)
Zm00001d028139::1:23958114-23960115(+)
Zm00001d047468::9:131001700-131003701(+)
Zm00001d038823::6:165278067-165280068(-)
Zm00001d044193::3:221627949-221629950(-)
Zm00001d006868::2:218297132-218299133(-)
Zm00001d008716::8:17622209-17624210(+)
Zm00001d002007::2:4305293-4307294(-)
Zm00001d038970::6:167998223-168000224(-)
Zm00001d035185::6:8561024-8563025(+)
Zm00001d019934::7:77374991-77376992(+)
Zm00001d017920::5:210111806-210113807(-)
Zm00001d036637::6:95863189-95865190(+)
Zm00001d048402::9:155628413-155630414(+)
Zm00001d007213::2:224819839-224821840(-)
Zm00001d032618::1:232255501-232257502(+)
Zm00001d021518::7:154961455-154963456(-)
Zm00001d007905::2:242174090-242176091(+)
Zm00001d043356::3:197527137-197529138(-)
Zm00001d019331::7:28125887-28127888(-)
Zm00001d026306::10:143269898-143271899(+)
Zm00001d039102::6:170100518-170102519(+)
Zm00001d032893::1:241796658-241798659(+)
Zm00001d016441::5:162433399-162435400(-)
Zm00001d032448::1:226866083-226868084(-)
Zm00001d038631::6:161385207-161387208(-)
Zm00001d036351::6:85230004-85232005(-)
Zm00001d049371::4:28133887-28135888(-)
Zm00001d012196::8:169923738-169925739(-)
Zm00001d018522::5:222422047-222424048(+)
Zm00001d047224::9:122889835-122891836(+)
Zm00001d041383::3:115221349-115223350(+)
Zm00001d005733::2:185170564-185172565(-)
Zm00001d048323::9:154488737-154490738(-)
Zm00001d047637::9:137800230-137802231(+)
Zm00001d017849::5:208731510-208733511(+)
Zm00001d013935::5:25226956-25228957(+)
Zm00001d037617::6:131898972-131900973(+)
Zm00001d024338::10:65529590-65531591(-)
Zm00001d016319::5:157009108-157011109(+)
Zm00001d007650::2:236928572-236930573(-)
Zm00001d046971::9:113590320-113592321(+)
Zm00001d044601::3:233145816-233147817(+)
Zm00001d041844::3:140393003-140395004(-)
Zm00001d018499::5:221854557-221856558(+)
Zm00001d025651::10:125011668-125013669(+)
Zm00001d025808::10:130143963-130145964(+)
Zm00001d042193::3:155541336-155543337(+)
Zm00001d042939::3:184597753-184599754(-)
Zm00001d043767::3:209435506-209437507(-)
Zm00001d048132::9:150602549-150604550(-)
Zm00001d027279::1:1547840-1549841(-)
Zm00001d017045::5:183594833-183596834(-)
Zm00001d014180::5:35158722-35160723(+)
Zm00001d002654::2:18310994-18312995(+)
Zm00001d011956::8:165138833-165140834(+)
Zm00001d002878::2:25537220-25539221(+)
Zm00001d007072::2:221454842-221456843(-)
Zm00001d014659::5:57819095-57821096(+)
Zm00001d051232::4:149365165-149367166(-)
Zm00001d025767::10:128983194-128985195(+)
Zm00001d048763::4:5146424-5148425(-)
Zm00001d045675::9:32679790-32681791(+)
Zm00001d024034::10:38720255-38722256(-)
Zm00001d030712::1:155201081-155203082(-)
Zm00001d016472::5:163708271-163710272(-)
Zm00001d009028::8:30677491-30679492(+)
Zm00001d016155::5:147481061-147483062(+)
Zm00001d031081::1:176352302-176354303(+)
Zm00001d015789::5:119786098-119788099(-)
Zm00001d026243::10:141738162-141740163(-)
Zm00001d048867::4:6757142-6759143(-)
Zm00001d047796::9:141978085-141980086(+)
Zm00001d011576::8:154833828-154835829(-)
Zm00001d020727::7:130357445-130359446(-)
Zm00001d041282::3:110288636-110290637(+)
Zm00001d037493::6:127216358-127218359(+)
Zm00001d020367::7:109760836-109762837(+)
Zm00001d033110::1:250439408-250441409(-)
Zm00001d008941::8:26150732-26152733(+)
Zm00001d009954::8:92225110-92227111(+)
Zm00001d049156::4:18279904-18281905(-)
Zm00001d036646::6:96105680-96107681(+)
Zm00001d043700::3:207763410-207765411(+)
Zm00001d007164::2:223632078-223634079(-)
Zm00001d003701::2:55226076-55228077(+)
Zm00001d007436::2:231676890-231678891(-)
Zm00001d011720::8:159840347-159842348(-)
Zm00001d033274::1:257011946-257013947(+)
Zm00001d004639::2:124626483-124628484(-)
Zm00001d038806::6:164811547-164813548(-)
Zm00001d012560::8:176651156-176653157(-)
Zm00001d051052::4:138840781-138842782(+)
Zm00001d022639::7:182063809-182065810(-)
Zm00001d029872::1:91257733-91259734(-)
Zm00001d013951::5:26022290-26024291(-)
Zm00001d021759::7:162470187-162472188(-)
Zm00001d010894::8:132442590-132444591(-)
Zm00001d028759::1:45723184-45725185(+)
Zm00001d047971::9:146694220-146696221(-)
Zm00001d004340::2:104758265-104760266(+)
Zm00001d032359::1:223826840-223828841(+)
Zm00001d031093::1:176925597-176927598(-)
Zm00001d005016::2:153925819-153927820(-)
Zm00001d029251::1:63832815-63834816(+)
Zm00001d042558::3:171708324-171710325(+)
Zm00001d017381::5:193893412-193895413(-)
Zm00001d052034::4:177029380-177031381(-)
Zm00001d010948::8:134765640-134767641(-)
Zm00001d049888::4:50685938-50687939(+)
Zm00001d009941::8:91080607-91082608(+)
Zm00001d033986::1:280284579-280286580(+)
Zm00001d027456::1:5660236-5662237(+)
Zm00001d011632::8:156788425-156790426(+)
Zm00001d015014::5:72146921-72148922(-)
Zm00001d032632::1:232566235-232568236(-)
Zm00001d026590::10:148522245-148524246(+)
Zm00001d021075::7:142290627-142292628(-)
Zm00001d002085::2:5768434-5770435(-)
Zm00001d007760::2:239074227-239076228(+)
Zm00001d006497::2:209868855-209870856(+)
Zm00001d051836::4:171676584-171678585(-)
Zm00001d041268::3:109249719-109251720(+)
Zm00001d053173::4:218015951-218017952(+)
Zm00001d029415::1:69603255-69605256(+)
Zm00001d031920::1:206691935-206693936(+)
Zm00001d014726::5:60848383-60850384(-)
Zm00001d016853::5:178383302-178385303(-)
Zm00001d038525::6:159274682-159276683(-)
Zm00001d003813::2:60624644-60626645(+)
Zm00001d019641::7:47734766-47736767(-)
Zm00001d024540::10:77142690-77144691(+)
Zm00001d048239::9:153032693-153034694(+)
Zm00001d049760::4:43394948-43396949(+)
Zm00001d032781::1:237950475-237952476(-)
Zm00001d047840::9:143015578-143017579(+)
Zm00001d018724::7:3126307-3128308(+)
Zm00001d045418::9:21511007-21513008(-)
Zm00001d045497::9:24458387-24460388(+)
Zm00001d031510::1:192355870-192357871(+)
Zm00001d051223::4:149060969-149062970(+)
Zm00001d027766::1:13139792-13141793(-)
Zm00001d012276::8:171738419-171740420(+)
Zm00001d039348::3:2276272-2278273(+)
Zm00001d005434::2:173880827-173882828(+)
Zm00001d035975::6:63920311-63922312(+)
Zm00001d019423::7:33000452-33002453(+)
Zm00001d042601::3:173174149-173176150(-)
Zm00001d004220::2:92823355-92825356(+)
Zm00001d045181::9:15337945-15339946(-)
Zm00001d011034::8:137156048-137158049(-)
Zm00001d049576::4:35887018-35889019(+)
Zm00001d029572::1:76876571-76878572(-)
Zm00001d043432::3:199634804-199636805(+)
Zm00001d015999::5:138483165-138485166(-)
Zm00001d012619::8:177294757-177296758(-)
Zm00001d039265::3:825867-827868(-)
Zm00001d006077::2:197469573-197471574(-)
Zm00001d002285::2:9587701-9589702(+)
Zm00001d037268::6:118888590-118890591(-)
Zm00001d008228::8:1977320-1979321(-)
Zm00001d010322::8:109549172-109551173(-)
Zm00001d029354::1:67217126-67219127(-)
Zm00001d009868::8:86004660-86006661(+)
Zm00001d028299::1:29675926-29677927(-)
Zm00001d050764::4:121649116-121651117(+)
Zm00001d052779::4:200644481-200646482(+)
Zm00001d017886::5:209626435-209628436(-)
Zm00001d042244::3:157368211-157370212(+)
Zm00001d022132::7:170957410-170959411(-)
Zm00001d012166::8:169362390-169364391(+)
Zm00001d052346::4:187719710-187721711(+)
Zm00001d003928::2:69386938-69388939(-)
Zm00001d023797::10:21908330-21910331(-)
Zm00001d012044::8:167190248-167192249(-)
Zm00001d015197::5:78934779-78936780(-)
Zm00001d028632::1:41459256-41461257(+)
Zm00001d022368::7:176187239-176189240(+)
Zm00001d015191::5:78810026-78812027(+)
Zm00001d042367::3:163387836-163389837(+)
Zm00001d049743::4:42445880-42447881(+)
Zm00001d047554::9:135225451-135227452(-)
Zm00001d033910::1:278288283-278290284(+)
Zm00001d038266::6:152694205-152696206(+)
Zm00001d031659::1:197775869-197777870(-)
Zm00001d025136::10:106033762-106035763(+)
Zm00001d038541::6:159602465-159604466(+)
Zm00001d052009::4:176345107-176347108(+)
Zm00001d039195::6:172323897-172325898(+)
Zm00001d017821::5:207741084-207743085(+)
Zm00001d035854::6:56295065-56297066(+)
Zm00001d029988::1:97702774-97704775(+)
Zm00001d043895::3:213253503-213255504(-)
Zm00001d020717::7:129915442-129917443(+)
Zm00001d023590::10:10918404-10920405(+)
Zm00001d038058::6:146571815-146573816(-)
Zm00001d013412::5:10598922-10600923(+)
Zm00001d038592::6:160631454-160633455(-)
Zm00001d012479::8:175290583-175292584(-)
Zm00001d049293::4:24643375-24645376(+)
Zm00001d043022::3:186813122-186815123(-)
Zm00001d006719::2:215151606-215153607(-)
Zm00001d031047::1:174832324-174834325(+)
Zm00001d020972::7:138222055-138224056(+)
Zm00001d046494::9:92366158-92368159(-)
Zm00001d025835::10:131412861-131414862(-)
Zm00001d052493::4:191341885-191343886(+)
Zm00001d010315::8:109276692-109278693(+)
Zm00001d021245::7:146812957-146814958(-)
Zm00001d008874::8:23549331-23551332(-)
Zm00001d032547::1:230139884-230141885(+)
Zm00001d012984::5:2832632-2834633(-)
Zm00001d017890::5:209653000-209655001(+)
Zm00001d038307::6:154156379-154158380(-)
Zm00001d031413::1:189317042-189319043(+)
Zm00001d030843::1:162766077-162768078(+)
Zm00001d006401::2:206596357-206598358(+)
Zm00001d009726::8:77932261-77934262(+)
Zm00001d048997::4:12009157-12011158(-)
Zm00001d047356::9:127437417-127439418(-)
Zm00001d012393::8:173521566-173523567(-)
Zm00001d044021::3:216971595-216973596(-)
Zm00001d053006::4:208793706-208795707(-)
Zm00001d049744::4:42453872-42455873(+)
Zm00001d038885::6:166377452-166379453(+)
Zm00001d012697::8:178792178-178794179(-)
Zm00001d008535::8:12034517-12036518(+)
Zm00001d007411::2:231130198-231132199(-)
Zm00001d018913::7:9140548-9142549(-)
Zm00001d014443::5:47268376-47270377(+)
Zm00001d048521::9:157717404-157719405(+)
Zm00001d044506::3:230184742-230186743(-)
Zm00001d030006::1:98793742-98795743(-)
Zm00001d018761::7:4473391-4475392(+)
Zm00001d012098::8:168222192-168224193(+)
Zm00001d022216::7:172960653-172962654(-)
Zm00001d016228::5:151135608-151137609(+)
Zm00001d021893::7:165530854-165532855(+)
Zm00001d017799::5:207117683-207119684(-)
Zm00001d050224::4:74624516-74626517(-)
Zm00001d012674::8:178409466-178411467(-)
Zm00001d016792::5:176046583-176048584(+)
Zm00001d024895::10:93456206-93458207(+)
Zm00001d038796::6:164511003-164513004(+)
Zm00001d002589::2:16285968-16287969(+)
Zm00001d031058::1:175153833-175155834(-)
Zm00001d016838::5:177878616-177880617(+)
Zm00001d003705::2:55528558-55530559(-)
Zm00001d052014::4:176583578-176585579(+)
Zm00001d017790::5:206954629-206956630(-)
Zm00001d022221::7:172993965-172995966(-)
Zm00001d004651::2:126254686-126256687(+)
Zm00001d038143::6:149270132-149272133(-)
Zm00001d020538::7:121479506-121481507(-)
Zm00001d045359::9:19536327-19538328(-)
Zm00001d018330::5:218523211-218525212(+)
Zm00001d035543::6:31732548-31734549(+)
Zm00001d006112::2:198708097-198710098(-)
Zm00001d052792::4:201130287-201132288(-)
Zm00001d002639::2:17688612-17690613(-)
Zm00001d008178::8:564637-566638(-)
Zm00001d043958::3:214830162-214832163(+)
Zm00001d010825::8:128895620-128897621(+)
Zm00001d048076::9:149399932-149401933(+)
Zm00001d032284::1:220398754-220400755(+)
Zm00001d024743::10:85866135-85868136(-)
Zm00001d043386::3:198368338-198370339(+)
Zm00001d041887::3:142422057-142424058(+)
Zm00001d002449::2:12912590-12914591(+)
Zm00001d029694::1:82891721-82893722(+)
Zm00001d005052::2:156310723-156312724(-)
Zm00001d026180::10:140450485-140452486(-)
Zm00001d034719::1:300614467-300616468(+)
Zm00001d029143::1:60337344-60339345(+)
Zm00001d050327::4:81508605-81510606(-)
Zm00001d053108::4:214197422-214199423(+)
Zm00001d018829::7:6699651-6701652(-)
Zm00001d045046::9:10976938-10978939(-)
Zm00001d036940::6:106880859-106882860(-)
Zm00001d019593::7:45244587-45246588(+)
Zm00001d029754::1:85550830-85552831(+)
Zm00001d004936::2:149584438-149586439(+)
Zm00001d034773::1:301817195-301819196(-)
Zm00001d034555::1:296184569-296186570(-)
Zm00001d036961::6:107444777-107446778(-)
Zm00001d051691::4:166840680-166842681(-)
Zm00001d005902::2:192280049-192282050(-)
Zm00001d044979::9:9114983-9116984(-)
Zm00001d050483::4:91997433-91999434(+)
Zm00001d045247::9:16977300-16979301(+)
Zm00001d006540::2:210705280-210707281(-)
Zm00001d014540::5:52377258-52379259(+)
Zm00001d018642::7:1463553-1465554(+)
Zm00001d025479::10:120090499-120092500(+)
Zm00001d022609::7:181033305-181035306(-)
Zm00001d023530::10:8783374-8785375(+)
Zm00001d017444::5:196010265-196012266(+)
Zm00001d029979::1:97326536-97328537(-)
Zm00001d001796::2:1049843-1051844(-)
Zm00001d013592::5:15038337-15040338(-)
Zm00001d042058::3:149056656-149058657(-)
Zm00001d051895::4:173867536-173869537(-)
Zm00001d028360::1:32051962-32053963(-)
Zm00001d024975::10:97689205-97691206(-)
Zm00001d052076::4:178747527-178749528(+)
Zm00001d010522::8:119109630-119111631(-)
Zm00001d031134::1:178997080-178999081(+)
Zm00001d016274::5:155131853-155133854(+)
Zm00001d047761::9:141202486-141204487(-)
Zm00001d042723::3:178233925-178235926(-)
Zm00001d045825::9:41800211-41802212(-)
Zm00001d023673::10:14797521-14799522(-)
Zm00001d035974::6:63762639-63764640(+)
Zm00001d019985::7:82805360-82807361(-)
Zm00001d006467::2:209131199-209133200(+)
Zm00001d040002::3:22478684-22480685(-)
Zm00001d034729::1:300850750-300852751(+)
Zm00001d035034::6:2461262-2463263(+)
Zm00001d052682::4:197138005-197140006(-)
Zm00001d038217::6:151834250-151836251(-)
Zm00001d028777::1:46188190-46190191(+)
Zm00001d023301::10:2372553-2374554(-)
Zm00001d045096::9:12384708-12386709(-)
Zm00001d008468::8:9638928-9640929(-)
Zm00001d024662::10:82552762-82554763(-)
Zm00001d012911::5:1882698-1884699(+)
Zm00001d004551::2:117421714-117423715(-)
Zm00001d023842::10:24274587-24276588(-)
Zm00001d047369::9:127900621-127902622(-)
Zm00001d029149::1:60534896-60536897(-)
Zm00001d031534::1:193341563-193343564(+)
Zm00001d044079::3:218443780-218445781(+)
Zm00001d003742::2:56998946-57000947(-)
Zm00001d016200::5:150353500-150355501(+)
Zm00001d047310::9:126280439-126282440(+)
Zm00001d007890::2:241884772-241886773(-)
Zm00001d050033::4:61378316-61380317(+)
Zm00001d049933::4:53888225-53890226(+)
Zm00001d008721::8:17742869-17744870(-)
Zm00001d030105::1:105947804-105949805(-)
Zm00001d041108::3:97797659-97799660(-)
Zm00001d049389::4:28693014-28695015(-)
Zm00001d001870::2:2116660-2118661(+)
Zm00001d030148::1:108717158-108719159(-)
Zm00001d012448::8:174718806-174720807(+)
Zm00001d050816::4:124422559-124424560(-)
Zm00001d025020::10:99991256-99993257(+)
Zm00001d015061::5:73799749-73801750(+)
Zm00001d018451::5:221118913-221120914(-)
Zm00001d019040::7:13884027-13886028(-)
Zm00001d029545::1:75663702-75665703(-)
Zm00001d020500::7:119414344-119416345(-)
Zm00001d005157::2:161571287-161573288(+)
Zm00001d012269::8:171647127-171649128(-)
Zm00001d023646::10:13504117-13506118(-)
Zm00001d047780::9:141575209-141577210(-)
Zm00001d004477::2:114364855-114366856(-)
Zm00001d052472::4:190786737-190788738(-)
Zm00001d048568::9:159047134-159049135(-)
Zm00001d008824::8:21739238-21741239(+)
Zm00001d004681::2:130045871-130047872(+)
Zm00001d047587::9:136379578-136381579(+)
Zm00001d039469::3:5150209-5152210(-)
Zm00001d039368::3:2662939-2664940(+)
Zm00001d042356::3:163103032-163105033(-)
Zm00001d004480::2:114514676-114516677(+)
Zm00001d047105::9:118774346-118776347(+)
Zm00001d028672::1:42562369-42564370(+)
Zm00001d006257::2:202916608-202918609(-)
Zm00001d035049::6:3100678-3102679(-)
Zm00001d038890::6:166480883-166482884(+)
Zm00001d035004::6:1578308-1580309(-)
Zm00001d006217::2:202079738-202081739(+)
Zm00001d009316::8:55099566-55101567(+)
Zm00001d026634::10:149199864-149201865(+)
Zm00001d013887::5:23851642-23853643(+)
Zm00001d043889::3:213107540-213109541(+)
Zm00001d033187::1:253275337-253277338(-)
Zm00001d047087::9:118039544-118041545(+)
Zm00001d043378::3:198228736-198230737(-)
Zm00001d043179::3:190704269-190706270(-)
Zm00001d025944::10:134351525-134353526(+)
Zm00001d010337::8:110337533-110339534(-)
Zm00001d002925::2:26737009-26739010(-)
Zm00001d012474::8:175161147-175163148(+)
Zm00001d034063::1:282855582-282857583(+)
Zm00001d051403::4:157203486-157205487(-)
Zm00001d045873::9:45051139-45053140(-)
Zm00001d045487::9:24294207-24296208(+)
Zm00001d022214::7:172944803-172946804(-)
Zm00001d008622::8:14998729-15000730(+)
Zm00001d051490::4:160318839-160320840(+)
Zm00001d027982::1:19319425-19321426(-)
Zm00001d037877::6:140802153-140804154(+)
Zm00001d011243::8:144391222-144393223(-)
Zm00001d028964::1:53154353-53156354(-)
Zm00001d041525::3:125900173-125902174(+)
Zm00001d034343::1:290258678-290260679(+)
Zm00001d015449::5:90920010-90922011(-)
Zm00001d026572::10:148199414-148201415(+)
Zm00001d007185::2:224105196-224107197(+)
Zm00001d014435::5:46711963-46713964(-)
Zm00001d002263::2:9128187-9130188(+)
Zm00001d053371::4:227974496-227976497(+)
Zm00001d035187::6:8603192-8605193(+)
Zm00001d019421::7:32978257-32980258(-)
Zm00001d010360::8:111040786-111042787(-)
Zm00001d013267::5:7503533-7505534(-)
Zm00001d002252::2:8986638-8988639(-)
Zm00001d043021::3:186773425-186775426(-)
Zm00001d026588::10:148411355-148413356(+)
Zm00001d001789::2:953328-955329(+)
Zm00001d047146::9:120059410-120061411(+)
Zm00001d052804::4:201419139-201421140(+)
Zm00001d007062::2:221061322-221063323(+)
Zm00001d052886::4:203411780-203413781(-)
Zm00001d032555::1:230381171-230383172(+)
Zm00001d039376::3:2779216-2781217(+)
Zm00001d024906::10:94247046-94249047(+)
Zm00001d013038::5:3585390-3587391(+)
Zm00001d052093::4:179380371-179382372(-)
Zm00001d032450::1:226920320-226922321(-)
Zm00001d026511::10:147369077-147371078(+)
Zm00001d030126::1:107680550-107682551(+)
Zm00001d005072::2:157223017-157225018(+)
Zm00001d001967::2:3616537-3618538(-)
Zm00001d040622::3:54364927-54366928(+)
Zm00001d017916::5:210062455-210064456(-)
Zm00001d043329::3:196700300-196702301(+)
Zm00001d020863::7:134965219-134967220(-)
Zm00001d015825::5:124309480-124311481(+)
Zm00001d002296::2:9724607-9726608(+)
Zm00001d036280::6:81613695-81615696(-)
Zm00001d006839::2:217686531-217688532(-)
Zm00001d015748::5:115887239-115889240(-)
Zm00001d049685::4:39994849-39996850(-)
Zm00001d007800::2:239873480-239875481(-)
Zm00001d021367::7:150059342-150061343(+)
Zm00001d052978::4:207030931-207032932(-)
Zm00001d014583::5:54406198-54408199(-)
Zm00001d047418::9:129482558-129484559(+)
Zm00001d002065::2:5236505-5238506(-)
Zm00001d001929::2:3088641-3090642(-)
Zm00001d022386::7:176530370-176532371(+)
Zm00001d048000::9:147666840-147668841(-)
Zm00001d015527::5:96003908-96005909(+)
Zm00001d025836::10:131413583-131415584(+)
Zm00001d042493::3:169440991-169442992(-)
Zm00001d049661::4:39028533-39030534(+)
Zm00001d009926::8:89593877-89595878(-)
Zm00001d051884::4:173451868-173453869(+)
Zm00001d044624::3:233512187-233514188(-)
Zm00001d034745::1:301131844-301133845(+)
Zm00001d011969::8:165319137-165321138(+)
Zm00001d047480::9:131552327-131554328(+)
Zm00001d006838::2:217670725-217672726(+)
Zm00001d034569::1:296488319-296490320(+)
Zm00001d020804::7:133413348-133415349(-)
Zm00001d032430::1:226162657-226164658(+)
Zm00001d007767::2:239272855-239274856(+)
Zm00001d006368::2:205865317-205867318(+)
Zm00001d021345::7:149521061-149523062(+)
Zm00001d029096::1:57820196-57822197(+)
Zm00001d033738::1:272594431-272596432(-)
Zm00001d025199::10:108611102-108613103(-)
Zm00001d040398::3:41306196-41308197(+)
Zm00001d006757::2:216048622-216050623(+)
Zm00001d038522::6:159138645-159140646(+)
Zm00001d038142::6:149257298-149259299(-)
Zm00001d029970::1:97046247-97048248(-)
Zm00001d025664::10:125368297-125370298(+)
Zm00001d005751::2:186193560-186195561(-)
Zm00001d035567::6:33953555-33955556(-)
Zm00001d012663::8:178278042-178280043(+)
Zm00001d046717::9:103209996-103211997(+)
Zm00001d035701::6:41696975-41698976(+)
Zm00001d050574::4:101522944-101524945(-)
Zm00001d017248::5:190308343-190310344(-)
Zm00001d017670::5:203609709-203611710(-)
Zm00001d020292::7:104440055-104442056(+)
Zm00001d033367::1:260534813-260536814(-)
Zm00001d053157::4:217059246-217061247(+)
Zm00001d015600::5:100359449-100361450(+)
Zm00001d016891::5:179456639-179458640(+)
Zm00001d048309::9:154301693-154303694(+)
Zm00001d029123::1:59021513-59023514(+)
Zm00001d035695::6:41470157-41472158(+)
Zm00001d023592::10:11125240-11127241(-)
Zm00001d009765::8:80234163-80236164(+)
Zm00001d046024::9:55964950-55966951(+)
Zm00001d052926::4:205102407-205104408(+)
Zm00001d016535::5:166649727-166651728(-)
Zm00001d019394::7:31626267-31628268(-)
Zm00001d004691::2:131618179-131620180(+)
Zm00001d035492::6:29352871-29354872(+)
Zm00001d036338::6:84762264-84764265(+)
Zm00001d030618::1:148821377-148823378(+)
Zm00001d017912::5:210038925-210040926(-)
Zm00001d012681::8:178512634-178514635(+)
Zm00001d049716::4:41316467-41318468(+)
Zm00001d044855::9:5308026-5310027(+)
Zm00001d002053::2:5035826-5037827(-)
Zm00001d017906::5:209947856-209949857(-)
Zm00001d037935::6:142625142-142627143(+)
Zm00001d038941::6:167366702-167368703(-)
Zm00001d005767::2:187353367-187355368(+)
Zm00001d004036::2:77716820-77718821(-)
Zm00001d019789::7:61631865-61633866(+)
Zm00001d051773::4:169204227-169206228(-)
Zm00001d011467::8:151281429-151283430(-)
Zm00001d033602::1:268315313-268317314(-)
Zm00001d002564::2:15539968-15541969(-)
Zm00001d009702::8:76421973-76423974(+)
Zm00001d036567::6:92807374-92809375(+)
Zm00001d027448::1:5522840-5524841(-)
Zm00001d026415::10:145394473-145396474(+)
Zm00001d022239::7:173395198-173397199(+)
Zm00001d016357::5:159014182-159016183(+)
Zm00001d044628::3:233535124-233537125(-)
Zm00001d005328::2:169710133-169712134(-)
Zm00001d004014::2:75784166-75786167(+)
Zm00001d020537::7:121387268-121389269(+)
Zm00001d020679::7:127859342-127861343(-)
Zm00001d052536::4:192537679-192539680(-)
Zm00001d034030::1:281621252-281623253(-)
Zm00001d043997::3:216119315-216121316(-)
Zm00001d005761::2:187001549-187003550(-)
Zm00001d043288::3:194539163-194541164(+)
Zm00001d021552::7:155697140-155699141(-)
Zm00001d018763::7:4524133-4526134(+)
Zm00001d040357::3:39647603-39649604(+)
Zm00001d032201::1:217004530-217006531(+)
Zm00001d027665::1:10572002-10574003(-)
Zm00001d013744::5:19092896-19094897(+)
Zm00001d029234::1:63274226-63276227(+)
Zm00001d048458::9:156718203-156720204(-)
Zm00001d031853::1:204149447-204151448(-)
Zm00001d033017::1:247060882-247062883(+)
Zm00001d017584::5:200710459-200712460(-)
Zm00001d008489::8:10005741-10007742(-)
Zm00001d005460::2:174980408-174982409(+)
Zm00001d026252::10:142053958-142055959(-)
Zm00001d031344::1:186834737-186836738(+)
Zm00001d002356::2:10767138-10769139(-)
Zm00001d042274::3:158529933-158531934(+)
Zm00001d001808::2:1266678-1268679(+)
Zm00001d025593::10:123449823-123451824(-)
Zm00001d019414::7:32839569-32841570(+)
Zm00001d023318::10:2948876-2950877(+)
Zm00001d040670::3:57111414-57113415(-)
Zm00001d028931::1:51979050-51981051(-)
Zm00001d035656::6:39270021-39272022(+)
Zm00001d043607::3:204994029-204996030(+)
Zm00001d053113::4:214318934-214320935(-)
Zm00001d032954::1:244533638-244535639(+)
Zm00001d015405::5:88497332-88499333(-)
Zm00001d053902::4:243363759-243365760(-)
Zm00001d006364::2:205728667-205730668(+)
Zm00001d048665::4:2989185-2991186(-)
Zm00001d036459::6:89231248-89233249(-)
Zm00001d029243::1:63575699-63577700(-)
Zm00001d052251::4:184751097-184753098(-)
Zm00001d021600::7:157796303-157798304(-)
Zm00001d006862::2:218052822-218054823(+)
Zm00001d036936::6:106845749-106847750(-)
Zm00001d050201::4:73396830-73398831(-)
Zm00001d031470::1:191262339-191264340(+)
Zm00001d045567::9:26897822-26899823(+)
Zm00001d045959::9:49796368-49798369(+)
Zm00001d023371::10:4189179-4191180(+)
Zm00001d011532::8:153702520-153704521(-)
Zm00001d053404::4:230473981-230475982(-)
Zm00001d045199::9:15862470-15864471(-)
Zm00001d038734::6:163541390-163543391(+)
Zm00001d021360::7:149840779-149842780(+)
Zm00001d012484::8:175351532-175353533(+)
Zm00001d047787::9:141786226-141788227(-)
Zm00001d041140::3:100024801-100026802(-)
Zm00001d037605::6:131418262-131420263(+)
Zm00001d012636::8:177548797-177550798(+)
Zm00001d021218::7:146450218-146452219(-)
Zm00001d045683::9:33185792-33187793(-)
Zm00001d010213::8:104358967-104360968(-)
Zm00001d030158::1:109417103-109419104(+)
Zm00001d024587::10:79471657-79473658(-)
Zm00001d038232::6:152067880-152069881(-)
Zm00001d013631::5:15865433-15867434(+)
Zm00001d026331::10:143643754-143645755(-)
Zm00001d007635::2:236676807-236678808(-)
Zm00001d027367::1:3809645-3811646(-)
Zm00001d020568::7:122608780-122610781(-)
Zm00001d052266::4:185247934-185249935(+)
Zm00001d002390::2:11663853-11665854(+)
Zm00001d007682::2:237361750-237363751(+)
Zm00001d023830::10:23733482-23735483(-)
Zm00001d036201::6:76920959-76922960(-)
Zm00001d004513::2:115925294-115927295(-)
Zm00001d037905::6:141654794-141656795(-)
Zm00001d026431::10:145718979-145720980(+)
Zm00001d005814::2:189520121-189522122(-)
Zm00001d015356::5:86083154-86085155(+)
Zm00001d043158::3:190363499-190365500(+)
Zm00001d009803::8:82154640-82156641(+)
Zm00001d018041::5:212696435-212698436(-)
Zm00001d041607::3:129570867-129572868(+)
Zm00001d008763::8:19456519-19458520(-)
Zm00001d050121::4:67399132-67401133(+)
Zm00001d003224::2:36778980-36780981(-)
Zm00001d036168::6:75650013-75652014(+)
Zm00001d002471::2:13497039-13499040(-)
Zm00001d047181::9:121099199-121101200(-)
Zm00001d051951::4:175156751-175158752(-)
Zm00001d043838::3:211455492-211457493(-)
Zm00001d038542::6:159648335-159650336(+)
Zm00001d016877::5:179233474-179235475(-)
Zm00001d044044::3:217676618-217678619(-)
Zm00001d021336::7:149178643-149180644(-)
Zm00001d038374::6:155772963-155774964(-)
Zm00001d012273::8:171696003-171698004(-)
Zm00001d044572::3:232047106-232049107(-)
Zm00001d043104::3:189315970-189317971(-)
Zm00001d037840::6:139315298-139317299(+)
Zm00001d020780::7:132448505-132450506(-)
Zm00001d007111::2:222485064-222487065(-)
Zm00001d010619::8:122048284-122050285(-)
Zm00001d006372::2:205995308-205997309(-)
Zm00001d008354::8:6162976-6164977(-)
Zm00001d002104::2:5997924-5999925(-)
Zm00001d036334::6:84741995-84743996(-)
Zm00001d047986::9:147266979-147268980(-)
Zm00001d028206::1:26187305-26189306(+)
Zm00001d023791::10:20591382-20593383(-)
Zm00001d038871::6:166182006-166184007(-)
Zm00001d007324::2:228478180-228480181(-)
Zm00001d031040::1:174738137-174740138(+)
Zm00001d051946::4:174990894-174992895(+)
Zm00001d006002::2:195070552-195072553(+)
Zm00001d026621::10:149082147-149084148(+)
Zm00001d013531::5:13746998-13748999(-)
Zm00001d027462::1:5818251-5820252(+)
Zm00001d010945::8:134567359-134569360(+)
Zm00001d033893::1:277646545-277648546(-)
Zm00001d011697::8:159026631-159028632(+)
Zm00001d015581::5:99283642-99285643(+)
Zm00001d018765::7:4584872-4586873(+)
Zm00001d029878::1:91626949-91628950(-)
Zm00001d021246::7:146811583-146813584(+)
Zm00001d045027::9:10611312-10613313(-)
Zm00001d048204::9:152407448-152409449(-)
Zm00001d047252::9:124158276-124160277(-)
Zm00001d006488::2:209764833-209766834(-)
Zm00001d048098::9:150139534-150141535(+)
Zm00001d043320::3:196437347-196439348(+)
Zm00001d020408::7:111960670-111962671(-)
Zm00001d032263::1:219628024-219630025(+)
Zm00001d019727::7:54087415-54089416(+)
Zm00001d019950::7:79552227-79554228(-)
Zm00001d026319::10:143557319-143559320(+)
Zm00001d018496::5:221816145-221818146(-)
Zm00001d014760::5:61832887-61834888(-)
Zm00001d043267::3:193842722-193844723(-)
Zm00001d045044::9:10940919-10942920(+)
Zm00001d051545::4:162050062-162052063(+)
Zm00001d029551::1:75801916-75803917(+)
Zm00001d050109::4:66250080-66252081(-)
Zm00001d012274::8:171720566-171722567(-)
Zm00001d010235::8:105390632-105392633(+)
Zm00001d034560::1:296360757-296362758(+)
Zm00001d023762::10:19187682-19189683(+)
Zm00001d049654::4:38848480-38850481(+)
Zm00001d018929::7:9544488-9546489(+)
Zm00001d025273::10:112115363-112117364(+)
Zm00001d034621::1:298062185-298064186(-)
Zm00001d007549::2:234541159-234543160(-)
Zm00001d028680::1:42791121-42793122(-)
Zm00001d027768::1:13175698-13177699(-)
Zm00001d023332::10:3601118-3603119(-)
Zm00001d019343::7:28786359-28788360(-)
Zm00001d019775::7:59468043-59470044(-)
Zm00001d043148::3:190151073-190153074(+)
Zm00001d003083::2:31518153-31520154(+)
Zm00001d002416::2:12277369-12279370(-)
Zm00001d048317::9:154460708-154462709(-)
Zm00001d041138::3:99795458-99797459(+)
Zm00001d025003::10:99133597-99135598(-)
Zm00001d005928::2:193093534-193095535(-)
Zm00001d025739::10:128020107-128022108(+)
Zm00001d024470::10:72343715-72345716(+)
Zm00001d017117::5:185973580-185975581(-)
Zm00001d035800::6:50542268-50544269(-)
Zm00001d021249::7:146835547-146837548(-)
Zm00001d021301::7:148263073-148265074(+)
Zm00001d050643::4:109048039-109050040(-)
Zm00001d014744::5:61240311-61242312(+)
Zm00001d043253::3:193362995-193364996(+)
Zm00001d003643::2:51522013-51524014(-)
Zm00001d010068::8:98130771-98132772(+)
Zm00001d052106::4:179760989-179762990(+)
Zm00001d006738::2:215640560-215642561(-)
Zm00001d027871::1:16005696-16007697(+)
Zm00001d037927::6:142235460-142237461(-)
Zm00001d052921::4:204938754-204940755(-)
Zm00001d012662::8:178242489-178244490(+)
Zm00001d026690::10:150051359-150053360(-)
Zm00001d036240::6:78622433-78624434(-)
Zm00001d042098::3:150670976-150672977(+)
Zm00001d040411::3:42013686-42015687(+)
Zm00001d045647::9:30892056-30894057(+)
Zm00001d023430::10:5417043-5419044(-)
Zm00001d005140::2:160697256-160699257(-)
Zm00001d011364::8:148612770-148614771(-)
Zm00001d045257::9:17232353-17234354(+)
Zm00001d044569::3:231973321-231975322(+)
Zm00001d042691::3:177193190-177195191(+)
Zm00001d014377::5:43572236-43574237(-)
Zm00001d047600::9:136756366-136758367(-)
Zm00001d013999::5:28089420-28091421(-)
Zm00001d023922::10:28391155-28393156(-)
Zm00001d049100::4:16063090-16065091(+)
Zm00001d034927::1:305712785-305714786(+)
Zm00001d041647::3:131553866-131555867(-)
Zm00001d011644::8:157384346-157386347(+)
Zm00001d021140::7:143876736-143878737(-)
Zm00001d053954::4:244172063-244174064(+)
Zm00001d013455::5:12055985-12057986(-)
Zm00001d033520::1:265491633-265493634(-)
Zm00001d029324::1:65939775-65941776(+)
Zm00001d016197::5:150299328-150301329(-)
Zm00001d012482::8:175326752-175328753(+)
Zm00001d043771::3:209624677-209626678(+)
Zm00001d023735::10:17922251-17924252(-)
Zm00001d005264::2:166214372-166216373(-)
Zm00001d017845::5:208604535-208606536(-)
Zm00001d024567::10:78548546-78550547(-)
Zm00001d040301::3:36556465-36558466(+)
Zm00001d033339::1:259582574-259584575(-)
Zm00001d037733::6:135559925-135561926(-)
Zm00001d027318::1:2825534-2827535(+)
Zm00001d030860::1:164030517-164032518(-)
Zm00001d040541::3:48777273-48779274(-)
Zm00001d032078::1:211796091-211798092(-)
Zm00001d014575::5:54057239-54059240(+)
Zm00001d025599::10:123601318-123603319(-)
Zm00001d011369::8:148784918-148786919(-)
Zm00001d033420::1:262570997-262572998(-)
Zm00001d020779::7:132446922-132448923(-)
Zm00001d013547::5:14034207-14036208(-)
Zm00001d027995::1:19653984-19655985(+)
Zm00001d051147::4:145810024-145812025(-)
Zm00001d020528::7:120941388-120943389(+)
Zm00001d005980::2:194591442-194593443(-)
Zm00001d011091::8:138658536-138660537(+)
Zm00001d026445::10:145976251-145978252(-)
Zm00001d039881::3:17544771-17546772(-)
Zm00001d038081::6:147118144-147120145(-)
Zm00001d036270::6:81184148-81186149(-)
Zm00001d002990::2:28951827-28953828(-)
Zm00001d021579::7:156777924-156779925(-)
Zm00001d034776::1:301959840-301961841(-)
Zm00001d049812::4:45786856-45788857(+)
Zm00001d053211::4:220342799-220344800(-)
Zm00001d053788::4:241097489-241099490(+)
Zm00001d029714::1:83656302-83658303(-)
Zm00001d026619::10:149047845-149049846(+)
Zm00001d037950::6:143300018-143302019(+)
Zm00001d026547::10:147983660-147985661(+)
Zm00001d029684::1:82568089-82570090(+)
Zm00001d038805::6:164799601-164801602(+)
Zm00001d018756::7:4307238-4309239(-)
Zm00001d032209::1:217179538-217181539(+)
Zm00001d019363::7:29857567-29859568(-)
Zm00001d026311::10:143368785-143370786(-)
Zm00001d043911::3:213660473-213662474(+)
Zm00001d043786::3:210230650-210232651(+)
Zm00001d052828::4:202069171-202071172(-)
Zm00001d027869::1:15974851-15976852(-)
Zm00001d032425::1:225988872-225990873(+)
Zm00001d036799::6:101246717-101248718(+)
Zm00001d050606::4:103705099-103707100(+)
Zm00001d047517::9:133212713-133214714(-)
Zm00001d037607::6:131562271-131564272(-)
Zm00001d008499::8:10457081-10459082(+)
Zm00001d029088::1:57480704-57482705(-)
Zm00001d038946::6:167400793-167402794(+)
Zm00001d028960::1:52937129-52939130(+)
Zm00001d044057::3:218049330-218051331(+)
Zm00001d012043::8:167099429-167101430(-)
Zm00001d049929::4:53636472-53638473(+)
Zm00001d037641::6:132668290-132670291(-)
Zm00001d014324::5:41035364-41037365(-)
Zm00001d032131::1:213973600-213975601(-)
Zm00001d015671::5:105090962-105092963(+)
Zm00001d034600::1:297596021-297598022(-)
Zm00001d018754::7:4284656-4286657(-)
Zm00001d043191::3:191139471-191141472(-)
Zm00001d049835::4:47104137-47106138(+)
Zm00001d004437::2:111722783-111724784(-)
Zm00001d052081::4:178938650-178940651(-)
Zm00001d045583::9:27334426-27336427(-)
Zm00001d017730::5:205465576-205467577(+)
Zm00001d052089::4:179109571-179111572(+)
Zm00001d010684::8:124283635-124285636(-)
Zm00001d006631::2:213060132-213062133(+)
Zm00001d003058::2:30706546-30708547(+)
Zm00001d032993::1:246129730-246131731(+)
Zm00001d033805::1:274242297-274244298(-)
Zm00001d033744::1:272672187-272674188(-)
Zm00001d042850::3:182060885-182062886(-)
Zm00001d033040::1:248322750-248324751(-)
Zm00001d037110::6:112660031-112662032(-)
Zm00001d047147::9:120084037-120086038(+)
Zm00001d003610::2:50101294-50103295(-)
Zm00001d018498::5:221847295-221849296(+)
Zm00001d038661::6:161971843-161973844(+)
Zm00001d047936::9:145688046-145690047(+)
Zm00001d005179::2:162708052-162710053(-)
Zm00001d047269::9:124896127-124898128(+)
Zm00001d007041::2:220734219-220736220(-)
Zm00001d006345::2:205185187-205187188(+)
Zm00001d006594::2:211787563-211789564(-)
Zm00001d050258::4:77039820-77041821(+)
Zm00001d013620::5:15680841-15682842(-)
Zm00001d019599::7:45892231-45894232(-)
Zm00001d004434::2:111526563-111528564(+)
Zm00001d047667::9:138656191-138658192(-)
Zm00001d041900::3:142563122-142565123(+)
Zm00001d046772::9:105171956-105173957(-)
Zm00001d044102::3:219201058-219203059(-)
Zm00001d053790::4:241107556-241109557(+)
Zm00001d022510::7:179103593-179105594(+)
Zm00001d054013::4:245165597-245167598(-)
Zm00001d046718::9:103266534-103268535(+)
Zm00001d046131::9:65252756-65254757(+)
Zm00001d017360::5:193621366-193623367(-)
Zm00001d025024::10:100245919-100247920(-)
Zm00001d010758::8:127182935-127184936(-)
Zm00001d032540::1:229984094-229986095(+)
Zm00001d014616::5:55840522-55842523(-)
Zm00001d042856::3:182226637-182228638(-)
Zm00001d014074::5:31564745-31566746(+)
Zm00001d015176::5:78494485-78496486(+)
Zm00001d041323::3:112354639-112356640(-)
Zm00001d035512::6:30486276-30488277(-)
Zm00001d030557::1:143975921-143977922(-)
Zm00001d040342::3:39040078-39042079(-)
Zm00001d018544::5:222687797-222689798(+)
Zm00001d025607::10:123737129-123739130(-)
Zm00001d028585::1:40037975-40039976(-)
Zm00001d053701::4:239542363-239544364(+)
Zm00001d028177::1:25544004-25546005(+)
Zm00001d003664::2:53139244-53141245(+)
Zm00001d032095::1:212362821-212364822(+)
Zm00001d029464::1:71980181-71982182(+)
Zm00001d050607::4:103734742-103736743(-)
Zm00001d026695::10:150142683-150144684(-)
Zm00001d009413::8:63473898-63475899(-)
Zm00001d032420::1:225928794-225930795(+)
Zm00001d046442::9:90001863-90003864(-)
Zm00001d027694::1:11303085-11305086(-)
Zm00001d039879::3:17379715-17381716(+)
Zm00001d035494::6:29416920-29418921(+)
Zm00001d003603::2:49595078-49597079(-)
Zm00001d005769::2:187444520-187446521(+)
Zm00001d010059::8:97530922-97532923(+)
Zm00001d047392::9:128612607-128614608(+)
Zm00001d013193::5:6176169-6178170(-)
Zm00001d016318::5:156951116-156953117(+)
Zm00001d042349::3:162502081-162504082(+)
Zm00001d049572::4:35624864-35626865(+)
Zm00001d010838::8:129536820-129538821(+)
Zm00001d043194::3:191212310-191214311(+)
Zm00001d045963::9:50290996-50292997(-)
Zm00001d050723::4:118810402-118812403(+)
Zm00001d015275::5:82445409-82447410(-)
Zm00001d004120::2:84066627-84068628(+)
Zm00001d040243::3:33409417-33411418(+)
Zm00001d019459::7:34702943-34704944(+)
Zm00001d020353::7:108628307-108630308(+)
Zm00001d031747::1:200678895-200680896(-)
Zm00001d007026::2:220377217-220379218(-)
Zm00001d035915::6:60131989-60133990(-)
Zm00001d024546::10:77698637-77700638(+)
Zm00001d035871::6:57906016-57908017(-)
Zm00001d051885::4:173506080-173508081(+)
Zm00001d032667::1:233704168-233706169(+)
Zm00001d021902::7:165699872-165701873(+)
Zm00001d044335::3:225401998-225403999(-)
Zm00001d006388::2:206394965-206396966(-)
Zm00001d027943::1:18046724-18048725(-)
Zm00001d003457::2:44952047-44954048(+)
Zm00001d017573::5:200052575-200054576(-)
Zm00001d005896::2:192057775-192059776(-)
Zm00001d026627::10:149176535-149178536(-)
Zm00001d049192::4:19867265-19869266(+)
Zm00001d014947::5:69455257-69457258(-)
Zm00001d038118::6:148605953-148607954(-)
Zm00001d033825::1:274896420-274898421(-)
Zm00001d042615::3:173789596-173791597(+)
Zm00001d018229::5:217044951-217046952(-)
Zm00001d029916::1:94182867-94184868(-)
Zm00001d052893::4:203855657-203857658(-)
Zm00001d024938::10:95863723-95865724(-)
Zm00001d052354::4:187990364-187992365(+)
Zm00001d014163::5:34741498-34743499(-)
Zm00001d031077::1:176195548-176197549(-)
```
