## Supplementary material for "A comprehensive map of preferentially located motifs reveals distinct proximal *cis*-regulatory elements in plants": ATTTTCT_containing_gene_set.txt

```
#Occurences of ATTTTCT between 4 and 13 (positions relative to the transcription start site)
#200 sequences with ATTTTCT in this interval
#0.79% of the sequences in promoter set with ATTTTCT (set with 25199 sequences)
Zm00001d038541::6:159602465-159604466(+)
Zm00001d029096::1:57820196-57822197(+)
Zm00001d052076::4:178747527-178749528(+)
Zm00001d016838::5:177878616-177880617(+)
Zm00001d034710::1:300426235-300428236(-)
Zm00001d015748::5:115887239-115889240(-)
Zm00001d033910::1:278288283-278290284(+)
Zm00001d012984::5:2832632-2834633(-)
Zm00001d002053::2:5035826-5037827(-)
Zm00001d020500::7:119414344-119416345(-)
Zm00001d030126::1:107680550-107682551(+)
Zm00001d031077::1:176195548-176197549(-)
Zm00001d045683::9:33185792-33187793(-)
Zm00001d048577::9:159690582-159692583(-)
Zm00001d036338::6:84762264-84764265(+)
Zm00001d021245::7:146812957-146814958(-)
Zm00001d030018::1:99935787-99937788(+)
Zm00001d021579::7:156777924-156779925(-)
Zm00001d002589::2:16285968-16287969(+)
Zm00001d045497::9:24458387-24460388(+)
Zm00001d006757::2:216048622-216050623(+)
Zm00001d040002::3:22478684-22480685(-)
Zm00001d019641::7:47734766-47736767(-)
Zm00001d005163::2:161913238-161915239(-)
Zm00001d028585::1:40037975-40039976(-)
Zm00001d049661::4:39028533-39030534(+)
Zm00001d025739::10:128020107-128022108(+)
Zm00001d021048::7:141204006-141206007(+)
Zm00001d020717::7:129915442-129917443(+)
Zm00001d038823::6:165278067-165280068(-)
Zm00001d017544::5:199141519-199143520(-)
Zm00001d025024::10:100245919-100247920(-)
Zm00001d031093::1:176925597-176927598(-)
Zm00001d005072::2:157223017-157225018(+)
Zm00001d002065::2:5236505-5238506(-)
Zm00001d044624::3:233512187-233514188(-)
Zm00001d003637::2:51282140-51284141(+)
Zm00001d048521::9:157717404-157719405(+)
Zm00001d016891::5:179456639-179458640(+)
Zm00001d043700::3:207763410-207765411(+)
Zm00001d002372::2:11319325-11321326(+)
Zm00001d004513::2:115925294-115927295(-)
Zm00001d010213::8:104358967-104360968(-)
Zm00001d008228::8:1977320-1979321(-)
Zm00001d004036::2:77716820-77718821(-)
Zm00001d024034::10:38720255-38722256(-)
Zm00001d031199::1:181911237-181913238(-)
Zm00001d002416::2:12277369-12279370(-)
Zm00001d033187::1:253275337-253277338(-)
Zm00001d007682::2:237361750-237363751(+)
Zm00001d044628::3:233535124-233537125(-)
Zm00001d012273::8:171696003-171698004(-)
Zm00001d035187::6:8603192-8605193(+)
Zm00001d051836::4:171676584-171678585(-)
Zm00001d016274::5:155131853-155133854(+)
Zm00001d028960::1:52937129-52939130(+)
Zm00001d045044::9:10940919-10942920(+)
Zm00001d020381::7:110249153-110251154(-)
Zm00001d049835::4:47104137-47106138(+)
Zm00001d043329::3:196700300-196702301(+)
Zm00001d016472::5:163708271-163710272(-)
Zm00001d027721::1:12139447-12141448(+)
Zm00001d002390::2:11663853-11665854(+)
Zm00001d033367::1:260534813-260536814(-)
Zm00001d046131::9:65252756-65254757(+)
Zm00001d030006::1:98793742-98795743(-)
Zm00001d018330::5:218523211-218525212(+)
Zm00001d042193::3:155541336-155543337(+)
Zm00001d029218::1:62745567-62747568(+)
Zm00001d037059::6:110982370-110984371(-)
Zm00001d024895::10:93456206-93458207(+)
Zm00001d034560::1:296360757-296362758(+)
Zm00001d038058::6:146571815-146573816(-)
Zm00001d003603::2:49595078-49597079(-)
Zm00001d037950::6:143300018-143302019(+)
Zm00001d032618::1:232255501-232257502(+)
Zm00001d043104::3:189315970-189317971(-)
Zm00001d043267::3:193842722-193844723(-)
Zm00001d005902::2:192280049-192282050(-)
Zm00001d053211::4:220342799-220344800(-)
Zm00001d028299::1:29675926-29677927(-)
Zm00001d038522::6:159138645-159140646(+)
Zm00001d034009::1:281123080-281125081(-)
Zm00001d027462::1:5818251-5820252(+)
Zm00001d042558::3:171708324-171710325(+)
Zm00001d007185::2:224105196-224107197(+)
Zm00001d023592::10:11125240-11127241(-)
Zm00001d043607::3:204994029-204996030(+)
Zm00001d033040::1:248322750-248324751(-)
Zm00001d042356::3:163103032-163105033(-)
Zm00001d013038::5:3585390-3587391(+)
Zm00001d014760::5:61832887-61834888(-)
Zm00001d012681::8:178512634-178514635(+)
Zm00001d047269::9:124896127-124898128(+)
Zm00001d036646::6:96105680-96107681(+)
Zm00001d027694::1:11303085-11305086(-)
Zm00001d053006::4:208793706-208795707(-)
Zm00001d017730::5:205465576-205467577(+)
Zm00001d042274::3:158529933-158531934(+)
Zm00001d036280::6:81613695-81615696(-)
Zm00001d005961::2:194014832-194016833(-)
Zm00001d025479::10:120090499-120092500(+)
Zm00001d020353::7:108628307-108630308(+)
Zm00001d024470::10:72343715-72345716(+)
Zm00001d035974::6:63762639-63764640(+)
Zm00001d052034::4:177029380-177031381(-)
Zm00001d002654::2:18310994-18312995(+)
Zm00001d018229::5:217044951-217046952(-)
Zm00001d050816::4:124422559-124424560(-)
Zm00001d008716::8:17622209-17624210(+)
Zm00001d013887::5:23851642-23853643(+)
Zm00001d023371::10:4189179-4191180(+)
Zm00001d023590::10:10918404-10920405(+)
Zm00001d038374::6:155772963-155774964(-)
Zm00001d028964::1:53154353-53156354(-)
Zm00001d050488::4:92826375-92828376(-)
Zm00001d011956::8:165138833-165140834(+)
Zm00001d028360::1:32051962-32053963(-)
Zm00001d003813::2:60624644-60626645(+)
Zm00001d045487::9:24294207-24296208(+)
Zm00001d006738::2:215640560-215642561(-)
Zm00001d020568::7:122608780-122610781(-)
Zm00001d014726::5:60848383-60850384(-)
Zm00001d014085::5:31927713-31929714(-)
Zm00001d022386::7:176530370-176532371(+)
Zm00001d023646::10:13504117-13506118(-)
Zm00001d048556::9:158648144-158650145(-)
Zm00001d043021::3:186773425-186775426(-)
Zm00001d004681::2:130045871-130047872(+)
Zm00001d022335::7:175628273-175630274(+)
Zm00001d035975::6:63920311-63922312(+)
Zm00001d049760::4:43394948-43396949(+)
Zm00001d010447::8:115545727-115547728(-)
Zm00001d034063::1:282855582-282857583(+)
Zm00001d052921::4:204938754-204940755(-)
Zm00001d022239::7:173395198-173397199(+)
Zm00001d018374::5:219478017-219480018(-)
Zm00001d013951::5:26022290-26024291(-)
Zm00001d046718::9:103266534-103268535(+)
Zm00001d010894::8:132442590-132444591(-)
Zm00001d013547::5:14034207-14036208(-)
Zm00001d033893::1:277646545-277648546(-)
Zm00001d031659::1:197775869-197777870(-)
Zm00001d005016::2:153925819-153927820(-)
Zm00001d029551::1:75801916-75803917(+)
Zm00001d041607::3:129570867-129572868(+)
Zm00001d034555::1:296184569-296186570(-)
Zm00001d035871::6:57906016-57908017(-)
Zm00001d017360::5:193621366-193623367(-)
Zm00001d051691::4:166840680-166842681(-)
Zm00001d050201::4:73396830-73398831(-)
Zm00001d035494::6:29416920-29418921(+)
Zm00001d019394::7:31626267-31628268(-)
Zm00001d038118::6:148605953-148607954(-)
Zm00001d052081::4:178938650-178940651(-)
Zm00001d005460::2:174980408-174982409(+)
Zm00001d033805::1:274242297-274244298(-)
Zm00001d011632::8:156788425-156790426(+)
Zm00001d023673::10:14797521-14799522(-)
Zm00001d048402::9:155628413-155630414(+)
Zm00001d030712::1:155201081-155203082(-)
Zm00001d026415::10:145394473-145396474(+)
Zm00001d025808::10:130143963-130145964(+)
Zm00001d042615::3:173789596-173791597(+)
Zm00001d020780::7:132448505-132450506(-)
Zm00001d006364::2:205728667-205730668(+)
Zm00001d038359::6:155357366-155359367(-)
Zm00001d050033::4:61378316-61380317(+)
Zm00001d036936::6:106845749-106847750(-)
Zm00001d012043::8:167099429-167101430(-)
Zm00001d051951::4:175156751-175158752(-)
Zm00001d006372::2:205995308-205997309(-)
Zm00001d011532::8:153702520-153704521(-)
Zm00001d032306::1:221459274-221461275(-)
Zm00001d005767::2:187353367-187355368(+)
Zm00001d048568::9:159047134-159049135(-)
Zm00001d004480::2:114514676-114516677(+)
Zm00001d043288::3:194539163-194541164(+)
Zm00001d037877::6:140802153-140804154(+)
Zm00001d014443::5:47268376-47270377(+)
Zm00001d036637::6:95863189-95865190(+)
Zm00001d040398::3:41306196-41308197(+)
Zm00001d042367::3:163387836-163389837(+)
Zm00001d018041::5:212696435-212698436(-)
Zm00001d038307::6:154156379-154158380(-)
Zm00001d047392::9:128612607-128614608(+)
Zm00001d051895::4:173867536-173869537(-)
Zm00001d029872::1:91257733-91259734(-)
Zm00001d049293::4:24643375-24645376(+)
Zm00001d038806::6:164811547-164813548(-)
Zm00001d008178::8:564637-566638(-)
Zm00001d042088::3:150285090-150287091(+)
Zm00001d024338::10:65529590-65531591(-)
Zm00001d051232::4:149365165-149367166(-)
Zm00001d039368::3:2662939-2664940(+)
Zm00001d008499::8:10457081-10459082(+)
Zm00001d045359::9:19536327-19538328(-)
Zm00001d024612::10:80328463-80330464(-)
Zm00001d020804::7:133413348-133415349(-)
Zm00001d019040::7:13884027-13886028(-)
```
