## Supplementary material for "A comprehensive map of preferentially located motifs reveals distinct proximal *cis*-regulatory elements in plants": ATTTTCTT_containing_gene_set.txt

```
#Occurences of ATTTTCTT between 5 and 10 (positions relative to the transcription start site)
#57 sequences with ATTTTCTT in this interval
#0.23% of the sequences in promoter set with ATTTTCTT (set with 25199 sequences)
Zm00001d003813::2:60624644-60626645(+)
Zm00001d048577::9:159690582-159692583(-)
Zm00001d043329::3:196700300-196702301(+)
Zm00001d016274::5:155131853-155133854(+)
Zm00001d035494::6:29416920-29418921(+)
Zm00001d002390::2:11663853-11665854(+)
Zm00001d026415::10:145394473-145396474(+)
Zm00001d033367::1:260534813-260536814(-)
Zm00001d042193::3:155541336-155543337(+)
Zm00001d042356::3:163103032-163105033(-)
Zm00001d005767::2:187353367-187355368(+)
Zm00001d006757::2:216048622-216050623(+)
Zm00001d005902::2:192280049-192282050(-)
Zm00001d018229::5:217044951-217046952(-)
Zm00001d028964::1:53154353-53156354(-)
Zm00001d028960::1:52937129-52939130(+)
Zm00001d022386::7:176530370-176532371(+)
Zm00001d017544::5:199141519-199143520(-)
Zm00001d024034::10:38720255-38722256(-)
Zm00001d013038::5:3585390-3587391(+)
Zm00001d020500::7:119414344-119416345(-)
Zm00001d029218::1:62745567-62747568(+)
Zm00001d013547::5:14034207-14036208(-)
Zm00001d043104::3:189315970-189317971(-)
Zm00001d052076::4:178747527-178749528(+)
Zm00001d014726::5:60848383-60850384(-)
Zm00001d012043::8:167099429-167101430(-)
Zm00001d052081::4:178938650-178940651(-)
Zm00001d030126::1:107680550-107682551(+)
Zm00001d034063::1:282855582-282857583(+)
Zm00001d036637::6:95863189-95865190(+)
Zm00001d020780::7:132448505-132450506(-)
Zm00001d029096::1:57820196-57822197(+)
Zm00001d024612::10:80328463-80330464(-)
Zm00001d005961::2:194014832-194016833(-)
Zm00001d037950::6:143300018-143302019(+)
Zm00001d014760::5:61832887-61834888(-)
Zm00001d021048::7:141204006-141206007(+)
Zm00001d049835::4:47104137-47106138(+)
Zm00001d038374::6:155772963-155774964(-)
Zm00001d004681::2:130045871-130047872(+)
Zm00001d014443::5:47268376-47270377(+)
Zm00001d029872::1:91257733-91259734(-)
Zm00001d036338::6:84762264-84764265(+)
Zm00001d043021::3:186773425-186775426(-)
Zm00001d045359::9:19536327-19538328(-)
Zm00001d051232::4:149365165-149367166(-)
Zm00001d031199::1:181911237-181913238(-)
Zm00001d045683::9:33185792-33187793(-)
Zm00001d025024::10:100245919-100247920(-)
Zm00001d002053::2:5035826-5037827(-)
Zm00001d002065::2:5236505-5238506(-)
Zm00001d047269::9:124896127-124898128(+)
Zm00001d020381::7:110249153-110251154(-)
Zm00001d028585::1:40037975-40039976(-)
Zm00001d051951::4:175156751-175158752(-)
Zm00001d002416::2:12277369-12279370(-)
```
