## Supplementary material for "A comprehensive map of preferentially located motifs reveals distinct proximal *cis*-regulatory elements in plants": ATTTTGTG_containing_gene_set.txt

```
#Occurences of ATTTTGTG between -23 and 86 (positions relative to the transcription start site)
#361 sequences with ATTTTGTG in this interval
#1.43% of the sequences in promoter set with ATTTTGTG (set with 25199 sequences)
Zm00001d022147::7:171238354-171240355(+)
Zm00001d051608::4:164443463-164445464(-)
Zm00001d007638::2:236706953-236708954(+)
Zm00001d009983::8:93322875-93324876(+)
Zm00001d044831::9:4440979-4442980(-)
Zm00001d006869::2:218299017-218301018(+)
Zm00001d013471::5:12400483-12402484(-)
Zm00001d009320::8:55174264-55176265(-)
Zm00001d035645::6:38127283-38129284(+)
Zm00001d030289::1:119706866-119708867(+)
Zm00001d025931::10:134022189-134024190(+)
Zm00001d021070::7:142138300-142140301(-)
Zm00001d050217::4:74115994-74117995(-)
Zm00001d010825::8:128895620-128897621(+)
Zm00001d053721::4:239843795-239845796(+)
Zm00001d010990::8:136107110-136109111(-)
Zm00001d035720::6:42942437-42944438(+)
Zm00001d032128::1:213906589-213908590(-)
Zm00001d049266::4:23694203-23696204(+)
Zm00001d023497::10:7359420-7361421(+)
Zm00001d048559::9:158674750-158676751(+)
Zm00001d003922::2:68247453-68249454(-)
Zm00001d013537::5:13911312-13913313(-)
Zm00001d038200::6:151392034-151394035(+)
Zm00001d011825::8:162157085-162159086(+)
Zm00001d017174::5:187967856-187969857(-)
Zm00001d034964::6:167201-169202(+)
Zm00001d024209::10:56569096-56571097(-)
Zm00001d012154::8:169022080-169024081(+)
Zm00001d007714::2:238014858-238016859(-)
Zm00001d047489::9:132236749-132238750(-)
Zm00001d039066::6:169500564-169502565(-)
Zm00001d004655::2:126654232-126656233(-)
Zm00001d039361::3:2566841-2568842(-)
Zm00001d020285::7:104296960-104298961(+)
Zm00001d002117::2:6106457-6108458(+)
Zm00001d052980::4:207107982-207109983(-)
Zm00001d028475::1:36215534-36217535(-)
Zm00001d037168::6:114655823-114657824(+)
Zm00001d010469::8:116732978-116734979(-)
Zm00001d026293::10:143088970-143090971(-)
Zm00001d005598::2:180220767-180222768(+)
Zm00001d045039::9:10833663-10835664(-)
Zm00001d050790::4:123190607-123192608(-)
Zm00001d008824::8:21739238-21741239(+)
Zm00001d043240::3:192836964-192838965(-)
Zm00001d011446::8:150560317-150562318(+)
Zm00001d049953::4:55178950-55180951(+)
Zm00001d044956::9:8215777-8217778(-)
Zm00001d022344::7:175931186-175933187(-)
Zm00001d043525::3:202742656-202744657(-)
Zm00001d012870::5:1410264-1412265(-)
Zm00001d048729::4:4325153-4327154(-)
Zm00001d021260::7:147098094-147100095(+)
Zm00001d037641::6:132668290-132670291(-)
Zm00001d017598::5:201226125-201228126(-)
Zm00001d031967::1:208216664-208218665(+)
Zm00001d006455::2:208746828-208748829(+)
Zm00001d041362::3:114242891-114244892(+)
Zm00001d050315::4:80623766-80625767(+)
Zm00001d030213::1:113437556-113439557(-)
Zm00001d029712::1:83592087-83594088(+)
Zm00001d023476::10:6859896-6861897(+)
Zm00001d034553::1:296070635-296072636(+)
Zm00001d042828::3:181359929-181361930(+)
Zm00001d015435::5:90051483-90053484(+)
Zm00001d046236::9:74516169-74518170(-)
Zm00001d040202::3:31837830-31839831(-)
Zm00001d007041::2:220734219-220736220(-)
Zm00001d013996::5:27840454-27842455(+)
Zm00001d052674::4:196904789-196906790(-)
Zm00001d027462::1:5818251-5820252(+)
Zm00001d032534::1:229829772-229831773(+)
Zm00001d029099::1:58010243-58012244(+)
Zm00001d026482::10:146766667-146768668(+)
Zm00001d033118::1:250607758-250609759(+)
Zm00001d037786::6:137833793-137835794(-)
Zm00001d029887::1:92226534-92228535(+)
Zm00001d010300::8:108441168-108443169(+)
Zm00001d033594::1:268071626-268073627(-)
Zm00001d034479::1:294119315-294121316(-)
Zm00001d005419::2:173365155-173367156(+)
Zm00001d053775::4:240848136-240850137(+)
Zm00001d046714::9:103123058-103125059(-)
Zm00001d004689::2:131240892-131242893(+)
Zm00001d013680::5:17217899-17219900(-)
Zm00001d009627::8:73807505-73809506(+)
Zm00001d030342::1:123463436-123465437(+)
Zm00001d048161::9:151212577-151214578(+)
Zm00001d046730::9:103863504-103865505(-)
Zm00001d042253::3:157461158-157463159(-)
Zm00001d019105::7:16886470-16888471(+)
Zm00001d007576::2:235093982-235095983(-)
Zm00001d023537::10:9346464-9348465(-)
Zm00001d032409::1:225828530-225830531(+)
Zm00001d031509::1:192303852-192305853(-)
Zm00001d020237::7:101652227-101654228(-)
Zm00001d037675::6:133727454-133729455(-)
Zm00001d041975::3:146345386-146347387(-)
Zm00001d046977::9:113841929-113843930(-)
Zm00001d026607::10:148902497-148904498(+)
Zm00001d004094::2:82430630-82432631(+)
Zm00001d044701::3:235258718-235260719(-)
Zm00001d037252::6:118128456-118130457(+)
Zm00001d041844::3:140393003-140395004(-)
Zm00001d049798::4:45037939-45039940(+)
Zm00001d020157::7:96197519-96199520(+)
Zm00001d040431::3:43194413-43196414(-)
Zm00001d024157::10:50586265-50588266(-)
Zm00001d028197::1:25931938-25933939(+)
Zm00001d023914::10:27986741-27988742(-)
Zm00001d008499::8:10457081-10459082(+)
Zm00001d002538::2:14985197-14987198(+)
Zm00001d041143::3:100308724-100310725(-)
Zm00001d028102::1:23008035-23010036(-)
Zm00001d007688::2:237428738-237430739(-)
Zm00001d020806::7:133442380-133444381(+)
Zm00001d044859::9:5604458-5606459(+)
Zm00001d034734::1:300961699-300963700(+)
Zm00001d005081::2:157618390-157620391(-)
Zm00001d009653::8:74614356-74616357(-)
Zm00001d027889::1:16774822-16776823(+)
Zm00001d036983::6:108298027-108300028(+)
Zm00001d049577::4:35893366-35895367(+)
Zm00001d040707::3:59445168-59447169(-)
Zm00001d022346::7:175970383-175972384(-)
Zm00001d023755::10:18799800-18801801(+)
Zm00001d037853::6:139799084-139801085(-)
Zm00001d006011::2:195229514-195231515(+)
Zm00001d010259::8:106439761-106441762(-)
Zm00001d049938::4:54076398-54078399(-)
Zm00001d002638::2:17669084-17671085(+)
Zm00001d037749::6:136320770-136322771(+)
Zm00001d028928::1:51813304-51815305(+)
Zm00001d012745::8:179583222-179585223(-)
Zm00001d032449::1:226865373-226867374(+)
Zm00001d038531::6:159374969-159376970(-)
Zm00001d017038::5:183361187-183363188(-)
Zm00001d034533::1:295782039-295784040(-)
Zm00001d038011::6:145086293-145088294(+)
Zm00001d019704::7:52250033-52252034(-)
Zm00001d002148::2:6817981-6819982(-)
Zm00001d046638::9:100060804-100062805(-)
Zm00001d032229::1:218004582-218006583(-)
Zm00001d021448::7:152384449-152386450(+)
Zm00001d019768::7:58258080-58260081(-)
Zm00001d051606::4:164335406-164337407(-)
Zm00001d033632::1:269321328-269323329(-)
Zm00001d025359::10:115511423-115513424(-)
Zm00001d026637::10:149250584-149252585(+)
Zm00001d035165::6:7456471-7458472(+)
Zm00001d013606::5:15251815-15253816(-)
Zm00001d004788::2:139264045-139266046(-)
Zm00001d050714::4:117918748-117920749(-)
Zm00001d041274::3:109615180-109617181(-)
Zm00001d040450::3:43933266-43935267(+)
Zm00001d037864::6:140111632-140113633(+)
Zm00001d023234::10:982190-984191(+)
Zm00001d003220::2:36504963-36506964(+)
Zm00001d034125::1:284543921-284545922(+)
Zm00001d007332::2:228915197-228917198(-)
Zm00001d028181::1:25716726-25718727(-)
Zm00001d009242::8:46228710-46230711(+)
Zm00001d039671::3:11563006-11565007(-)
Zm00001d005587::2:179830949-179832950(-)
Zm00001d047849::9:143266966-143268967(+)
Zm00001d018798::7:5390977-5392978(+)
Zm00001d034005::1:281000272-281002273(-)
Zm00001d050440::4:88237464-88239465(+)
Zm00001d035229::6:15528705-15530706(+)
Zm00001d047989::9:147334038-147336039(-)
Zm00001d017787::5:206750651-206752652(+)
Zm00001d030550::1:143281891-143283892(+)
Zm00001d050794::4:123432773-123434774(+)
Zm00001d024114::10:46727676-46729677(-)
Zm00001d021533::7:155258185-155260186(+)
Zm00001d045084::9:12047174-12049175(-)
Zm00001d027622::1:9232804-9234805(-)
Zm00001d009657::8:74912622-74914623(-)
Zm00001d051571::4:163131713-163133714(-)
Zm00001d002942::2:27637385-27639386(+)
Zm00001d029300::1:65443061-65445062(-)
Zm00001d049265::4:23634888-23636889(-)
Zm00001d053826::4:241932125-241934126(-)
Zm00001d046568::9:96277535-96279536(-)
Zm00001d032055::1:210915519-210917520(-)
Zm00001d005125::2:159695135-159697136(-)
Zm00001d018807::7:5749033-5751034(+)
Zm00001d046375::9:85241109-85243110(+)
Zm00001d030764::1:158953383-158955384(-)
Zm00001d050505::4:94715047-94717048(-)
Zm00001d007755::2:238912006-238914007(-)
Zm00001d051481::4:160050420-160052421(-)
Zm00001d030648::1:150687934-150689935(+)
Zm00001d037637::6:132582193-132584194(+)
Zm00001d031411::1:189278448-189280449(-)
Zm00001d015329::5:84709087-84711088(+)
Zm00001d036202::6:76919883-76921884(+)
Zm00001d015713::5:110415354-110417355(-)
Zm00001d013399::5:10403421-10405422(+)
Zm00001d027454::1:5603966-5605967(-)
Zm00001d048577::9:159690582-159692583(-)
Zm00001d005674::2:182912525-182914526(+)
Zm00001d014831::5:64747347-64749348(-)
Zm00001d037982::6:144214556-144216557(+)
Zm00001d007963::2:244275459-244277460(-)
Zm00001d039890::3:18009049-18011050(+)
Zm00001d048102::9:150277776-150279777(+)
Zm00001d024278::10:61395774-61397775(+)
Zm00001d041948::3:144973988-144975989(-)
Zm00001d004702::2:132208074-132210075(+)
Zm00001d046234::9:73799113-73801114(+)
Zm00001d016762::5:175212692-175214693(+)
Zm00001d016883::5:179272870-179274871(-)
Zm00001d044541::3:231338873-231340874(+)
Zm00001d049853::4:48164819-48166820(-)
Zm00001d039594::3:8564478-8566479(-)
Zm00001d046718::9:103266534-103268535(+)
Zm00001d011610::8:155806422-155808423(+)
Zm00001d017935::5:210382255-210384256(-)
Zm00001d042770::3:179176068-179178069(+)
Zm00001d046400::9:87394202-87396203(-)
Zm00001d004898::2:147701535-147703536(+)
Zm00001d004635::2:124423347-124425348(-)
Zm00001d036201::6:76920959-76922960(-)
Zm00001d032653::1:233142831-233144832(-)
Zm00001d021191::7:145448406-145450407(-)
Zm00001d022150::7:171310140-171312141(+)
Zm00001d049701::4:40570491-40572492(+)
Zm00001d017470::5:196850894-196852895(+)
Zm00001d035198::6:9597892-9599893(-)
Zm00001d036917::6:106359117-106361118(+)
Zm00001d013202::5:6403598-6405599(+)
Zm00001d037177::6:114826574-114828575(-)
Zm00001d030306::1:121227951-121229952(-)
Zm00001d020811::7:133778432-133780433(-)
Zm00001d050158::4:69693141-69695142(-)
Zm00001d019853::7:70485347-70487348(-)
Zm00001d016591::5:168783565-168785566(+)
Zm00001d031435::1:190084447-190086448(+)
Zm00001d048000::9:147666840-147668841(-)
Zm00001d037215::6:116215561-116217562(+)
Zm00001d039521::3:6771731-6773732(+)
Zm00001d013506::5:12947642-12949643(+)
Zm00001d049743::4:42445880-42447881(+)
Zm00001d051080::4:141105317-141107318(-)
Zm00001d018512::5:222158805-222160806(-)
Zm00001d028977::1:53415800-53417801(+)
Zm00001d006373::2:205994735-205996736(+)
Zm00001d036682::6:97480147-97482148(+)
Zm00001d008610::8:14448852-14450853(+)
Zm00001d022553::7:179900803-179902804(+)
Zm00001d003378::2:42146836-42148837(+)
Zm00001d024181::10:53539987-53541988(-)
Zm00001d036946::6:106963688-106965689(-)
Zm00001d004521::2:116468973-116470974(+)
Zm00001d015151::5:77108573-77110574(-)
Zm00001d005436::2:173913886-173915887(+)
Zm00001d015410::5:89052596-89054597(-)
Zm00001d019114::7:17486868-17488869(-)
Zm00001d028842::1:48423116-48425117(+)
Zm00001d003602::2:49528261-49530262(-)
Zm00001d014550::5:52809903-52811904(-)
Zm00001d049812::4:45786856-45788857(+)
Zm00001d043708::3:207957902-207959903(+)
Zm00001d022453::7:178051954-178053955(-)
Zm00001d004019::2:76036069-76038070(-)
Zm00001d042872::3:182590871-182592872(-)
Zm00001d006175::2:200677973-200679974(-)
Zm00001d016365::5:159329133-159331134(+)
Zm00001d037702::6:134445454-134447455(+)
Zm00001d047893::9:144515902-144517903(-)
Zm00001d050584::4:102570224-102572225(-)
Zm00001d022240::7:173408853-173410854(+)
Zm00001d052092::4:179373549-179375550(-)
Zm00001d015244::5:80937056-80939057(-)
Zm00001d022343::7:175915589-175917590(-)
Zm00001d044333::3:225389208-225391209(-)
Zm00001d027804::1:13912506-13914507(+)
Zm00001d018139::5:215245015-215247016(-)
Zm00001d045998::9:53118390-53120391(-)
Zm00001d016612::5:170109560-170111561(+)
Zm00001d026536::10:147842355-147844356(+)
Zm00001d051746::4:168637812-168639813(+)
Zm00001d006354::2:205439009-205441010(+)
Zm00001d017037::5:183342312-183344313(-)
Zm00001d039617::3:9146397-9148398(+)
Zm00001d039147::6:171048496-171050497(-)
Zm00001d046630::9:99657414-99659415(+)
Zm00001d030881::1:165230235-165232236(+)
Zm00001d005519::2:177084844-177086845(+)
Zm00001d041169::3:101799735-101801736(+)
Zm00001d046661::9:100957842-100959843(+)
Zm00001d002936::2:27321786-27323787(-)
Zm00001d019756::7:56696893-56698894(+)
Zm00001d020423::7:113099007-113101008(+)
Zm00001d026124::10:138972266-138974267(+)
Zm00001d019075::7:15408359-15410360(-)
Zm00001d033675::1:270859240-270861241(-)
Zm00001d010083::8:98784785-98786786(-)
Zm00001d003368::2:41695564-41697565(+)
Zm00001d025332::10:114371300-114373301(-)
Zm00001d031101::1:177234238-177236239(+)
Zm00001d024070::10:41423063-41425064(-)
Zm00001d003824::2:61095513-61097514(-)
Zm00001d021127::7:143344304-143346305(-)
Zm00001d045872::9:44942187-44944188(+)
Zm00001d017118::5:185973045-185975046(+)
Zm00001d053628::4:237226391-237228392(+)
Zm00001d041695::3:133724778-133726779(+)
Zm00001d039071::6:169539884-169541885(+)
Zm00001d020644::7:126244199-126246200(+)
Zm00001d011278::8:145552473-145554474(+)
Zm00001d012221::8:170365425-170367426(+)
Zm00001d036511::6:90947955-90949956(-)
Zm00001d019343::7:28786359-28788360(-)
Zm00001d009879::8:86974485-86976486(-)
Zm00001d033488::1:264054037-264056038(-)
Zm00001d028413::1:34107797-34109798(+)
Zm00001d048184::9:151926157-151928158(+)
Zm00001d016601::5:169532105-169534106(+)
Zm00001d043638::3:205795410-205797411(-)
Zm00001d013642::5:16101754-16103755(-)
Zm00001d021168::7:144741619-144743620(+)
Zm00001d033532::1:266015890-266017891(+)
Zm00001d037056::6:110798265-110800266(-)
Zm00001d053642::4:238093639-238095640(-)
Zm00001d017312::5:192404756-192406757(-)
Zm00001d011923::8:164677414-164679415(+)
Zm00001d026432::10:145734224-145736225(-)
Zm00001d010675::8:123946426-123948427(-)
Zm00001d034761::1:301512133-301514134(+)
Zm00001d008663::8:16418030-16420031(-)
Zm00001d007565::2:234946765-234948766(+)
Zm00001d016695::5:172831740-172833741(-)
Zm00001d049270::4:23899417-23901418(-)
Zm00001d021383::7:150575385-150577386(+)
Zm00001d021954::7:167047523-167049524(-)
Zm00001d031830::1:203040300-203042301(+)
Zm00001d038686::6:162597602-162599603(-)
Zm00001d045326::9:19065211-19067212(-)
Zm00001d046912::9:110203704-110205705(-)
Zm00001d044755::9:1354718-1356719(+)
Zm00001d031062::1:175259942-175261943(-)
Zm00001d039456::3:4837065-4839066(+)
Zm00001d006511::2:210202592-210204593(+)
Zm00001d047683::9:139191790-139193791(+)
Zm00001d010349::8:110700756-110702757(-)
Zm00001d034771::1:301728370-301730371(+)
Zm00001d040708::3:59517269-59519270(+)
Zm00001d026192::10:140674300-140676301(+)
Zm00001d037453::6:125872274-125874275(-)
Zm00001d012112::8:168391736-168393737(-)
Zm00001d042092::3:150546422-150548423(-)
Zm00001d043080::3:188608870-188610871(+)
Zm00001d025855::10:131545800-131547801(+)
Zm00001d001856::2:1966140-1968141(+)
Zm00001d019348::7:29127873-29129874(-)
Zm00001d018804::7:5675513-5677514(-)
Zm00001d025689::10:126289562-126291563(+)
Zm00001d035320::6:21082454-21084455(-)
```
