## Supplementary material for "A comprehensive map of preferentially located motifs reveals distinct proximal *cis*-regulatory elements in plants": ATTTTT_containing_gene_set.txt

```
#Occurences of ATTTTT between 3 and 15 (positions relative to the transcription start site)
#1181 sequences with ATTTTT in this interval
#4.69% of the sequences in promoter set with ATTTTT (set with 25199 sequences)
Zm00001d021596::7:157693471-157695472(+)
Zm00001d039956::3:20566789-20568790(+)
Zm00001d036296::6:82462156-82464157(+)
Zm00001d048029::9:148368929-148370930(-)
Zm00001d045309::9:18676908-18678909(+)
Zm00001d030639::1:150132894-150134895(-)
Zm00001d002097::2:5953340-5955341(+)
Zm00001d021517::7:154948556-154950557(+)
Zm00001d034609::1:297762362-297764363(-)
Zm00001d033984::1:280142255-280144256(+)
Zm00001d031289::1:185331862-185333863(-)
Zm00001d022462::7:178146894-178148895(+)
Zm00001d048236::9:152954902-152956903(+)
Zm00001d012878::5:1534167-1536168(-)
Zm00001d034054::1:282597064-282599065(-)
Zm00001d014343::5:41975113-41977114(+)
Zm00001d020512::7:119801665-119803666(+)
Zm00001d049870::4:49699952-49701953(+)
Zm00001d006947::2:219988363-219990364(+)
Zm00001d038186::6:150860004-150862005(+)
Zm00001d016942::5:180645955-180647956(-)
Zm00001d017353::5:193508626-193510627(+)
Zm00001d044929::9:7562944-7564945(-)
Zm00001d036708::6:98285542-98287543(-)
Zm00001d050714::4:117918748-117920749(-)
Zm00001d038521::6:159135159-159137160(+)
Zm00001d010227::8:104780852-104782853(-)
Zm00001d033217::1:254542736-254544737(-)
Zm00001d011997::8:166100020-166102021(+)
Zm00001d036359::6:85618399-85620400(+)
Zm00001d045680::9:32980294-32982295(+)
Zm00001d051332::4:154910690-154912691(+)
Zm00001d035007::6:1585620-1587621(+)
Zm00001d047441::9:130333226-130335227(-)
Zm00001d017308::5:192347315-192349316(+)
Zm00001d042962::3:185011049-185013050(-)
Zm00001d051287::4:151768088-151770089(-)
Zm00001d014683::5:58812074-58814075(+)
Zm00001d021571::7:156437053-156439054(-)
Zm00001d012229::8:170472062-170474063(-)
Zm00001d032598::1:231633042-231635043(-)
Zm00001d006732::2:215446997-215448998(-)
Zm00001d010806::8:128419958-128421959(+)
Zm00001d054066::4:245797063-245799064(+)
Zm00001d014204::5:36527214-36529215(+)
Zm00001d034741::1:301090818-301092819(+)
Zm00001d043942::3:214344759-214346760(-)
Zm00001d038200::6:151392034-151394035(+)
Zm00001d037333::6:121790918-121792919(+)
Zm00001d026238::10:141678541-141680542(+)
Zm00001d008395::8:7172472-7174473(+)
Zm00001d017061::5:184231617-184233618(+)
Zm00001d041059::3:93625814-93627815(-)
Zm00001d013041::5:3611856-3613857(+)
Zm00001d048009::9:147934400-147936401(+)
Zm00001d028088::1:22606023-22608024(-)
Zm00001d035399::6:24382847-24384848(-)
Zm00001d040220::3:32669714-32671715(+)
Zm00001d006223::2:202203668-202205669(-)
Zm00001d049442::4:30474291-30476292(-)
Zm00001d037902::6:141552379-141554380(-)
Zm00001d051664::4:166087230-166089231(+)
Zm00001d025712::10:126996963-126998964(+)
Zm00001d002133::2:6442830-6444831(-)
Zm00001d035789::6:49256653-49258654(+)
Zm00001d032338::1:223133693-223135694(-)
Zm00001d014650::5:57310061-57312062(+)
Zm00001d022254::7:173712328-173714329(+)
Zm00001d044099::3:219073877-219075878(+)
Zm00001d020150::7:95876400-95878401(+)
Zm00001d014315::5:40642779-40644780(-)
Zm00001d019483::7:36377773-36379774(+)
Zm00001d008922::8:25308752-25310753(-)
Zm00001d041730::3:135455442-135457443(-)
Zm00001d028105::1:23026459-23028460(-)
Zm00001d028699::1:43581224-43583225(-)
Zm00001d032621::1:232352619-232354620(-)
Zm00001d013635::5:15968474-15970475(+)
Zm00001d008211::8:1297591-1299592(+)
Zm00001d006731::2:215413987-215415988(-)
Zm00001d033616::1:268802917-268804918(-)
Zm00001d034205::1:286736941-286738942(+)
Zm00001d006337::2:204962060-204964061(+)
Zm00001d032523::1:229369180-229371181(+)
Zm00001d028297::1:29517416-29519417(-)
Zm00001d020602::7:124342974-124344975(-)
Zm00001d010962::8:135145018-135147019(+)
Zm00001d011395::8:149466555-149468556(+)
Zm00001d052763::4:199988146-199990147(+)
Zm00001d032003::1:209208724-209210725(+)
Zm00001d019477::7:35914470-35916471(-)
Zm00001d027758::1:12771496-12773497(-)
Zm00001d020882::7:135397109-135399110(+)
Zm00001d042481::3:169071691-169073692(-)
Zm00001d031090::1:176655707-176657708(+)
Zm00001d041695::3:133724778-133726779(+)
Zm00001d027582::1:8372316-8374317(+)
Zm00001d030591::1:146991226-146993227(-)
Zm00001d019473::7:35504369-35506370(-)
Zm00001d049507::4:32693239-32695240(+)
Zm00001d038359::6:155357366-155359367(-)
Zm00001d046482::9:91926079-91928080(-)
Zm00001d040129::3:28667161-28669162(+)
Zm00001d025629::10:124620762-124622763(+)
Zm00001d015446::5:90500733-90502734(+)
Zm00001d012795::5:34282-36283(+)
Zm00001d006148::2:199737015-199739016(-)
Zm00001d031300::1:185592462-185594463(-)
Zm00001d028815::1:47440525-47442526(-)
Zm00001d051017::4:137139854-137141855(-)
Zm00001d049685::4:39994849-39996850(-)
Zm00001d019019::7:12903874-12905875(-)
Zm00001d041510::3:125027555-125029556(-)
Zm00001d020528::7:120941388-120943389(+)
Zm00001d027512::1:7146871-7148872(+)
Zm00001d032812::1:239021376-239023377(+)
Zm00001d016679::5:172377677-172379678(+)
Zm00001d003841::2:61915336-61917337(-)
Zm00001d015233::5:80238839-80240840(-)
Zm00001d048493::9:157104788-157106789(+)
Zm00001d034880::1:304587931-304589932(-)
Zm00001d024337::10:65390073-65392074(-)
Zm00001d045551::9:26539636-26541637(-)
Zm00001d051542::4:161954034-161956035(-)
Zm00001d045650::9:31091755-31093756(-)
Zm00001d011877::8:163764912-163766913(-)
Zm00001d041696::3:133857824-133859825(-)
Zm00001d012735::8:179522171-179524172(-)
Zm00001d013845::5:22387717-22389718(+)
Zm00001d044283::3:224156643-224158644(-)
Zm00001d045354::9:19438783-19440784(-)
Zm00001d037237::6:117260079-117262080(+)
Zm00001d048890::4:7213988-7215989(-)
Zm00001d025633::10:124644428-124646429(+)
Zm00001d053356::4:227419338-227421339(+)
Zm00001d024489::10:73943748-73945749(-)
Zm00001d020163::7:96648493-96650494(+)
Zm00001d044315::3:225035150-225037151(+)
Zm00001d048159::9:151139461-151141462(+)
Zm00001d009148::8:39613876-39615877(+)
Zm00001d035506::6:29707856-29709857(+)
Zm00001d021849::7:164418033-164420034(+)
Zm00001d011797::8:161723428-161725429(-)
Zm00001d027447::1:5495039-5497040(+)
Zm00001d004855::2:144881479-144883480(+)
Zm00001d013122::5:5145758-5147759(-)
Zm00001d044468::3:228981952-228983953(+)
Zm00001d011918::8:164543155-164545156(+)
Zm00001d018973::7:11247077-11249078(+)
Zm00001d047921::9:145466874-145468875(-)
Zm00001d026584::10:148382726-148384727(+)
Zm00001d034512::1:295269257-295271258(-)
Zm00001d010519::8:118871890-118873891(-)
Zm00001d052902::4:204195159-204197160(-)
Zm00001d007450::2:232002636-232004637(-)
Zm00001d008260::8:3372951-3374952(-)
Zm00001d022221::7:172993965-172995966(-)
Zm00001d045220::9:16478997-16480998(+)
Zm00001d020471::7:116950491-116952492(-)
Zm00001d023749::10:18612004-18614005(+)
Zm00001d042869::3:182507442-182509443(+)
Zm00001d009868::8:86004660-86006661(+)
Zm00001d049605::4:37192908-37194909(-)
Zm00001d007834::2:240537407-240539408(-)
Zm00001d032687::1:234435047-234437048(+)
Zm00001d008772::8:19578973-19580974(+)
Zm00001d035761::6:46128766-46130767(+)
Zm00001d050715::4:117953480-117955481(+)
Zm00001d035986::6:64768890-64770891(+)
Zm00001d002284::2:9547289-9549290(+)
Zm00001d052347::4:187794124-187796125(-)
Zm00001d016760::5:175168501-175170502(+)
Zm00001d047497::9:132660998-132662999(+)
Zm00001d053897::4:243336331-243338332(-)
Zm00001d043144::3:190098683-190100684(+)
Zm00001d049204::4:20553326-20555327(-)
Zm00001d036198::6:76871511-76873512(-)
Zm00001d040627::3:54946799-54948800(+)
Zm00001d040446::3:43700424-43702425(+)
Zm00001d038649::6:161717752-161719753(-)
Zm00001d043207::3:191796083-191798084(-)
Zm00001d009631::8:73924623-73926624(+)
Zm00001d024478::10:73136558-73138559(+)
Zm00001d007645::2:236822557-236824558(+)
Zm00001d033629::1:269173172-269175173(-)
Zm00001d052183::4:182552337-182554338(+)
Zm00001d008720::8:17733127-17735128(-)
Zm00001d053172::4:217832006-217834007(-)
Zm00001d041955::3:145501431-145503432(+)
Zm00001d007204::2:224652975-224654976(+)
Zm00001d017807::5:207377684-207379685(-)
Zm00001d023733::10:17845174-17847175(+)
Zm00001d025036::10:100771855-100773856(+)
Zm00001d032881::1:241338525-241340526(-)
Zm00001d018177::5:215859739-215861740(-)
Zm00001d018505::5:222046732-222048733(+)
Zm00001d033935::1:279107443-279109444(-)
Zm00001d052170::4:181658708-181660709(+)
Zm00001d048568::9:159047134-159049135(-)
Zm00001d021139::7:143854717-143856718(+)
Zm00001d016621::5:170405056-170407057(-)
Zm00001d031908::1:206404215-206406216(+)
Zm00001d007932::2:243375154-243377155(+)
Zm00001d034225::1:287136033-287138034(-)
Zm00001d042772::3:179263893-179265894(+)
Zm00001d012699::8:178826210-178828211(-)
Zm00001d002149::2:6818250-6820251(+)
Zm00001d002122::2:6154645-6156646(-)
Zm00001d038170::6:150416643-150418644(+)
Zm00001d032315::1:221922761-221924762(-)
Zm00001d039218::6:173063980-173065981(-)
Zm00001d011461::8:151000672-151002673(+)
Zm00001d010373::8:111701113-111703114(+)
Zm00001d034044::1:282135628-282137629(-)
Zm00001d049133::4:17078632-17080633(-)
Zm00001d038225::6:151986695-151988696(-)
Zm00001d008700::8:17393222-17395223(+)
Zm00001d027816::1:14364635-14366636(-)
Zm00001d040820::3:67929063-67931064(+)
Zm00001d023695::10:15877752-15879753(+)
Zm00001d007929::2:243172503-243174504(-)
Zm00001d011830::8:162252881-162254882(-)
Zm00001d024507::10:74831192-74833193(+)
Zm00001d027536::1:7684784-7686785(+)
Zm00001d030532::1:142194448-142196449(-)
Zm00001d046539::9:94823346-94825347(-)
Zm00001d044273::3:223524842-223526843(+)
Zm00001d035848::6:55785892-55787893(-)
Zm00001d008312::8:4853710-4855711(+)
Zm00001d011001::8:136350086-136352087(-)
Zm00001d022343::7:175915589-175917590(-)
Zm00001d030340::1:123382243-123384244(+)
Zm00001d020590::7:123887542-123889543(-)
Zm00001d012154::8:169022080-169024081(+)
Zm00001d022216::7:172960653-172962654(-)
Zm00001d022161::7:171456237-171458238(-)
Zm00001d020359::7:109031492-109033493(+)
Zm00001d006505::2:210162066-210164067(-)
Zm00001d022334::7:175629485-175631486(-)
Zm00001d047873::9:143985381-143987382(-)
Zm00001d021709::7:160911524-160913525(-)
Zm00001d021360::7:149840779-149842780(+)
Zm00001d007187::2:224122744-224124745(-)
Zm00001d016206::5:150428182-150430183(+)
Zm00001d013725::5:18633339-18635340(-)
Zm00001d037336::6:121965250-121967251(+)
Zm00001d044016::3:216677646-216679647(+)
Zm00001d040560::3:49801301-49803302(+)
Zm00001d020728::7:130417369-130419370(-)
Zm00001d032191::1:216357374-216359375(-)
Zm00001d033643::1:269434279-269436280(+)
Zm00001d038650::6:161726343-161728344(-)
Zm00001d007046::2:220807595-220809596(-)
Zm00001d048727::4:4318862-4320863(-)
Zm00001d042540::3:171280952-171282953(-)
Zm00001d029140::1:60224157-60226158(+)
Zm00001d028814::1:47417799-47419800(-)
Zm00001d014786::5:63025743-63027744(+)
Zm00001d034413::1:292245804-292247805(+)
Zm00001d042034::3:148045429-148047430(-)
Zm00001d039746::3:13661171-13663172(-)
Zm00001d007093::2:222131963-222133964(+)
Zm00001d048150::9:150979637-150981638(-)
Zm00001d013289::5:7917829-7919830(+)
Zm00001d030167::1:110009260-110011261(+)
Zm00001d015116::5:76327584-76329585(-)
Zm00001d040358::3:39839931-39841932(+)
Zm00001d036121::6:73079261-73081262(+)
Zm00001d051521::4:161218050-161220051(+)
Zm00001d020004::7:85029696-85031697(+)
Zm00001d009210::8:43206484-43208485(-)
Zm00001d031132::1:178991272-178993273(+)
Zm00001d033388::1:261264893-261266894(+)
Zm00001d046767::9:104953386-104955387(+)
Zm00001d028984::1:53533485-53535486(-)
Zm00001d014271::5:38632256-38634257(-)
Zm00001d038196::6:151271221-151273222(-)
Zm00001d040839::3:69849798-69851799(-)
Zm00001d050510::4:95031932-95033933(+)
Zm00001d043771::3:209624677-209626678(+)
Zm00001d025694::10:126529491-126531492(-)
Zm00001d032322::1:222266969-222268970(-)
Zm00001d030757::1:158366820-158368821(+)
Zm00001d006239::2:202622438-202624439(+)
Zm00001d051495::4:160375473-160377474(-)
Zm00001d009903::8:88652782-88654783(+)
Zm00001d010615::8:121857918-121859919(+)
Zm00001d051589::4:163587259-163589260(+)
Zm00001d049161::4:18470012-18472013(+)
Zm00001d051990::4:176015907-176017908(-)
Zm00001d047984::9:147156948-147158949(-)
Zm00001d044650::3:234078598-234080599(-)
Zm00001d002873::2:25236128-25238129(+)
Zm00001d022026::7:168239463-168241464(-)
Zm00001d048741::4:4824584-4826585(-)
Zm00001d029956::1:96449652-96451653(+)
Zm00001d017930::5:210261941-210263942(-)
Zm00001d005687::2:183362289-183364290(+)
Zm00001d009717::8:77526394-77528395(-)
Zm00001d036440::6:88672107-88674108(-)
Zm00001d025136::10:106033762-106035763(+)
Zm00001d004831::2:142067077-142069078(+)
Zm00001d048035::9:148453529-148455530(-)
Zm00001d011803::8:161768233-161770234(+)
Zm00001d032866::1:240601508-240603509(-)
Zm00001d023655::10:13759114-13761115(-)
Zm00001d038971::6:167997248-167999249(+)
Zm00001d020429::7:113493955-113495956(-)
Zm00001d037728::6:135409730-135411731(+)
Zm00001d025517::10:121031588-121033589(-)
Zm00001d038854::6:165901749-165903750(-)
Zm00001d032146::1:214435110-214437111(+)
Zm00001d051367::4:156082554-156084555(+)
Zm00001d040010::3:22860349-22862350(-)
Zm00001d006315::2:204311741-204313742(+)
Zm00001d028229::1:27306133-27308134(-)
Zm00001d024548::10:77770696-77772697(+)
Zm00001d031355::1:187097326-187099327(+)
Zm00001d010422::8:114405523-114407524(+)
Zm00001d016277::5:155421295-155423296(-)
Zm00001d003313::2:39857560-39859561(-)
Zm00001d042341::3:162109801-162111802(+)
Zm00001d046476::9:91661201-91663202(-)
Zm00001d014885::5:67004233-67006234(+)
Zm00001d020623::7:125322228-125324229(-)
Zm00001d025015::10:99812203-99814204(-)
Zm00001d034282::1:288418212-288420213(+)
Zm00001d017065::5:184296181-184298182(+)
Zm00001d017101::5:185443104-185445105(-)
Zm00001d042883::3:182828299-182830300(-)
Zm00001d024645::10:82009574-82011575(-)
Zm00001d048842::4:6226040-6228041(+)
Zm00001d014732::5:61078518-61080519(-)
Zm00001d040966::3:85316753-85318754(-)
Zm00001d042885::3:182851379-182853380(+)
Zm00001d011972::8:165430083-165432084(-)
Zm00001d016103::5:144629082-144631083(-)
Zm00001d021347::7:149581124-149583125(+)
Zm00001d045088::9:12098490-12100491(-)
Zm00001d005168::2:162124472-162126473(-)
Zm00001d040842::3:70149970-70151971(+)
Zm00001d043148::3:190151073-190153074(+)
Zm00001d001883::2:2348040-2350041(-)
Zm00001d037624::6:132160687-132162688(+)
Zm00001d048472::9:156916851-156918852(+)
Zm00001d045146::9:14228211-14230212(+)
Zm00001d042188::3:155484114-155486115(-)
Zm00001d041712::3:134639513-134641514(-)
Zm00001d039693::3:12087916-12089917(-)
Zm00001d008563::8:13131465-13133466(-)
Zm00001d005350::2:170611704-170613705(-)
Zm00001d018659::7:2075030-2077031(+)
Zm00001d037153::6:113979892-113981893(+)
Zm00001d005939::2:193441702-193443703(-)
Zm00001d034150::1:285137207-285139208(+)
Zm00001d027544::1:7977396-7979397(+)
Zm00001d039411::3:3707410-3709411(+)
Zm00001d049394::4:29100035-29102036(+)
Zm00001d010162::8:102487531-102489532(+)
Zm00001d047876::9:144030993-144032994(+)
Zm00001d029354::1:67217126-67219127(-)
Zm00001d035700::6:41697930-41699931(-)
Zm00001d042692::3:177202536-177204537(+)
Zm00001d040708::3:59517269-59519270(+)
Zm00001d031981::1:208516867-208518868(-)
Zm00001d016049::5:141519569-141521570(-)
Zm00001d010104::8:99267321-99269322(-)
Zm00001d016309::5:156611482-156613483(-)
Zm00001d005684::2:183290820-183292821(-)
Zm00001d004768::2:137855739-137857740(-)
Zm00001d048093::9:149978352-149980353(+)
Zm00001d048076::9:149399932-149401933(+)
Zm00001d021685::7:160050432-160052433(-)
Zm00001d016521::5:166106544-166108545(-)
Zm00001d029508::1:73761500-73763501(+)
Zm00001d017312::5:192404756-192406757(-)
Zm00001d025899::10:133319307-133321308(-)
Zm00001d028669::1:42454288-42456289(-)
Zm00001d044050::3:217851765-217853766(-)
Zm00001d006459::2:208857202-208859203(+)
Zm00001d042643::3:175226104-175228105(-)
Zm00001d012697::8:178792178-178794179(-)
Zm00001d043451::3:200443734-200445735(+)
Zm00001d049372::4:28133426-28135427(+)
Zm00001d038209::6:151714472-151716473(+)
Zm00001d043361::3:197707770-197709771(-)
Zm00001d030707::1:154856553-154858554(-)
Zm00001d027911::1:17366676-17368677(+)
Zm00001d052835::4:202209500-202211501(-)
Zm00001d019450::7:34345609-34347610(+)
Zm00001d039882::3:17549876-17551877(-)
Zm00001d035570::6:34075049-34077050(-)
Zm00001d015986::5:136929636-136931637(-)
Zm00001d029297::1:65316594-65318595(-)
Zm00001d002778::2:22321160-22323161(+)
Zm00001d042997::3:186198552-186200553(-)
Zm00001d047204::9:121910123-121912124(-)
Zm00001d026261::10:142290176-142292177(+)
Zm00001d027527::1:7455734-7457735(+)
Zm00001d023316::10:2859634-2861635(-)
Zm00001d031005::1:172954982-172956983(+)
Zm00001d011478::8:151706737-151708738(-)
Zm00001d017111::5:185767604-185769605(+)
Zm00001d023807::10:22629494-22631495(-)
Zm00001d010914::8:133296009-133298010(+)
Zm00001d016202::5:150381816-150383817(-)
Zm00001d006275::2:203398554-203400555(-)
Zm00001d034245::1:287794750-287796751(+)
Zm00001d006479::2:209562316-209564317(+)
Zm00001d044353::3:225693648-225695649(-)
Zm00001d031502::1:192120512-192122513(+)
Zm00001d040678::3:57618482-57620483(-)
Zm00001d038301::6:153935443-153937444(-)
Zm00001d041515::3:125288349-125290350(+)
Zm00001d005306::2:168879036-168881037(+)
Zm00001d025278::10:112307217-112309218(-)
Zm00001d038371::6:155674184-155676185(+)
Zm00001d031920::1:206691935-206693936(+)
Zm00001d005554::2:178298136-178300137(+)
Zm00001d016193::5:149828870-149830871(+)
Zm00001d024861::10:91042797-91044798(+)
Zm00001d037404::6:124633520-124635521(-)
Zm00001d020532::7:121212532-121214533(+)
Zm00001d037553::6:129186601-129188602(+)
Zm00001d017489::5:197378485-197380486(-)
Zm00001d027645::1:9878863-9880864(+)
Zm00001d031700::1:198831748-198833749(+)
Zm00001d016797::5:176186381-176188382(-)
Zm00001d013270::5:7522963-7524964(+)
Zm00001d017164::5:187392891-187394892(-)
Zm00001d033575::1:267538831-267540832(+)
Zm00001d028408::1:33789681-33791682(-)
Zm00001d004200::2:91153460-91155461(-)
Zm00001d038771::6:164173028-164175029(+)
Zm00001d015553::5:97240483-97242484(-)
Zm00001d007154::2:223383441-223385442(-)
Zm00001d032649::1:233098477-233100478(-)
Zm00001d032761::1:237513892-237515893(+)
Zm00001d043152::3:190248212-190250213(+)
Zm00001d005149::2:161140791-161142792(+)
Zm00001d013573::5:14536680-14538681(+)
Zm00001d005004::2:153299156-153301157(-)
Zm00001d012671::8:178358805-178360806(-)
Zm00001d019809::7:63693917-63695918(-)
Zm00001d048893::4:7223154-7225155(+)
Zm00001d015944::5:133070079-133072080(+)
Zm00001d024314::10:63670919-63672920(+)
Zm00001d023510::10:8029833-8031834(-)
Zm00001d040968::3:85427561-85429562(-)
Zm00001d029457::1:71675037-71677038(-)
Zm00001d036631::6:95648169-95650170(+)
Zm00001d026523::10:147515104-147517105(-)
Zm00001d022200::7:172709997-172711998(-)
Zm00001d015086::5:74942509-74944510(+)
Zm00001d034082::1:283606245-283608246(-)
Zm00001d041614::3:129719044-129721045(+)
Zm00001d038373::6:155713503-155715504(-)
Zm00001d006473::2:209330475-209332476(+)
Zm00001d033674::1:270717680-270719681(+)
Zm00001d029066::1:56982210-56984211(-)
Zm00001d033781::1:273612032-273614033(+)
Zm00001d013796::5:20373569-20375570(+)
Zm00001d054003::4:244906791-244908792(+)
Zm00001d051917::4:174622347-174624348(+)
Zm00001d003311::2:39753346-39755347(-)
Zm00001d009965::8:92682350-92684351(+)
Zm00001d045251::9:17059921-17061922(-)
Zm00001d011242::8:144284292-144286293(+)
Zm00001d053798::4:241315847-241317848(+)
Zm00001d017925::5:210194808-210196809(-)
Zm00001d013906::5:24368668-24370669(-)
Zm00001d052218::4:183566779-183568780(-)
Zm00001d051702::4:167220303-167222304(-)
Zm00001d051414::4:157588767-157590768(-)
Zm00001d032736::1:236831603-236833604(+)
Zm00001d045756::9:37393322-37395323(-)
Zm00001d052811::4:201674650-201676651(-)
Zm00001d007832::2:240515421-240517422(+)
Zm00001d044467::3:228979857-228981858(-)
Zm00001d002641::2:17742985-17744986(+)
Zm00001d032232::1:218080461-218082462(+)
Zm00001d025528::10:121525841-121527842(-)
Zm00001d029177::1:61045455-61047456(-)
Zm00001d048372::9:155229311-155231312(+)
Zm00001d050182::4:71326741-71328742(+)
Zm00001d011872::8:163437077-163439078(+)
Zm00001d054084::4:246127126-246129127(-)
Zm00001d013476::5:12424075-12426076(+)
Zm00001d032776::1:237890536-237892537(-)
Zm00001d015061::5:73799749-73801750(+)
Zm00001d018613::7:869706-871707(+)
Zm00001d004764::2:137388617-137390618(-)
Zm00001d050259::4:77097900-77099901(-)
Zm00001d034490::1:294460915-294462916(-)
Zm00001d017660::5:203315121-203317122(+)
Zm00001d042180::3:155203096-155205097(-)
Zm00001d035048::6:3085229-3087230(+)
Zm00001d006517::2:210351613-210353614(-)
Zm00001d005057::2:156443012-156445013(-)
Zm00001d010068::8:98130771-98132772(+)
Zm00001d044945::9:8014479-8016480(+)
Zm00001d044053::3:217893230-217895231(-)
Zm00001d010564::8:120489118-120491119(-)
Zm00001d048309::9:154301693-154303694(+)
Zm00001d036834::6:103291036-103293037(+)
Zm00001d019052::7:14296114-14298115(-)
Zm00001d009803::8:82154640-82156641(+)
Zm00001d035820::6:53201435-53203436(-)
Zm00001d052437::4:190067300-190069301(-)
Zm00001d032954::1:244533638-244535639(+)
Zm00001d035292::6:19577544-19579545(-)
Zm00001d021844::7:164360890-164362891(-)
Zm00001d043266::3:193800966-193802967(+)
Zm00001d037561::6:129537686-129539687(+)
Zm00001d046440::9:89863835-89865836(-)
Zm00001d031621::1:196583717-196585718(-)
Zm00001d010040::8:96552412-96554413(-)
Zm00001d028396::1:33301844-33303845(+)
Zm00001d014073::5:31565677-31567678(-)
Zm00001d004073::2:80289841-80291842(-)
Zm00001d024211::10:56728038-56730039(-)
Zm00001d030507::1:140166487-140168488(+)
Zm00001d016044::5:141275737-141277738(+)
Zm00001d048477::9:156984634-156986635(+)
Zm00001d021486::7:153553267-153555268(+)
Zm00001d014533::5:52132339-52134340(+)
Zm00001d006143::2:199706206-199708207(-)
Zm00001d052525::4:192079382-192081383(+)
Zm00001d036778::6:100567169-100569170(+)
Zm00001d050877::4:128070958-128072959(-)
Zm00001d047235::9:123535221-123537222(-)
Zm00001d051511::4:160982826-160984827(+)
Zm00001d033663::1:269979217-269981218(-)
Zm00001d032646::1:233066072-233068073(+)
Zm00001d052439::4:190071651-190073652(+)
Zm00001d048157::9:151090958-151092959(+)
Zm00001d042088::3:150285090-150287091(+)
Zm00001d046779::9:105669671-105671672(+)
Zm00001d039418::3:3842457-3844458(+)
Zm00001d007465::2:232274012-232276013(+)
Zm00001d007920::2:242697012-242699013(-)
Zm00001d007227::2:225205532-225207533(+)
Zm00001d047425::9:129654078-129656079(+)
Zm00001d028830::1:47980858-47982859(+)
Zm00001d039166::6:171613456-171615457(+)
Zm00001d006507::2:210161214-210163215(+)
Zm00001d051320::4:153914842-153916843(+)
Zm00001d035454::6:26666941-26668942(-)
Zm00001d052660::4:196212462-196214463(-)
Zm00001d031749::1:200684821-200686822(+)
Zm00001d052536::4:192537679-192539680(-)
Zm00001d009174::8:40916497-40918498(+)
Zm00001d017915::5:210058824-210060825(-)
Zm00001d042453::3:168342521-168344522(-)
Zm00001d048352::9:154856894-154858895(-)
Zm00001d031505::1:192250988-192252989(+)
Zm00001d021840::7:164328887-164330888(-)
Zm00001d014780::5:62837246-62839247(+)
Zm00001d003833::2:61459934-61461935(-)
Zm00001d021391::7:150692436-150694437(+)
Zm00001d014205::5:36552628-36554629(-)
Zm00001d022594::7:180719722-180721723(+)
Zm00001d005821::2:189702602-189704603(+)
Zm00001d023910::10:27637521-27639522(+)
Zm00001d031559::1:194178810-194180811(-)
Zm00001d044122::3:219866357-219868358(+)
Zm00001d011490::8:152120343-152122344(-)
Zm00001d032183::1:216036344-216038345(+)
Zm00001d030593::1:147204542-147206543(+)
Zm00001d028900::1:50158526-50160527(-)
Zm00001d023340::10:3668382-3670383(+)
Zm00001d041143::3:100308724-100310725(-)
Zm00001d036784::6:100809745-100811746(-)
Zm00001d032229::1:218004582-218006583(-)
Zm00001d018331::5:218586363-218588364(-)
Zm00001d034401::1:291860545-291862546(+)
Zm00001d028632::1:41459256-41461257(+)
Zm00001d024320::10:64377303-64379304(-)
Zm00001d037742::6:136087334-136089335(+)
Zm00001d032734::1:236592508-236594509(-)
Zm00001d002420::2:12306626-12308627(-)
Zm00001d003860::2:63426590-63428591(-)
Zm00001d019527::7:40263812-40265813(+)
Zm00001d009780::8:80735770-80737771(-)
Zm00001d016659::5:171620572-171622573(-)
Zm00001d043529::3:202961766-202963767(-)
Zm00001d046656::9:100699851-100701852(-)
Zm00001d041745::3:135767606-135769607(-)
Zm00001d024135::10:48702966-48704967(+)
Zm00001d005076::2:157558988-157560989(-)
Zm00001d005482::2:175597963-175599964(-)
Zm00001d028570::1:39408930-39410931(+)
Zm00001d033995::1:280608544-280610545(+)
Zm00001d033128::1:251577699-251579700(-)
Zm00001d005743::2:185602178-185604179(+)
Zm00001d021728::7:161526736-161528737(-)
Zm00001d041727::3:135394124-135396125(+)
Zm00001d025010::10:99532412-99534413(+)
Zm00001d052726::4:199127479-199129480(-)
Zm00001d009539::8:69392989-69394990(-)
Zm00001d008880::8:23593620-23595621(+)
Zm00001d007112::2:222489310-222491311(-)
Zm00001d038653::6:161895853-161897854(-)
Zm00001d026187::10:140543009-140545010(+)
Zm00001d024110::10:46170059-46172060(+)
Zm00001d004347::2:105336225-105338226(+)
Zm00001d025782::10:129510268-129512269(+)
Zm00001d029593::1:78162721-78164722(+)
Zm00001d046722::9:103558618-103560619(-)
Zm00001d037840::6:139315298-139317299(+)
Zm00001d031737::1:200258669-200260670(+)
Zm00001d038881::6:166317146-166319147(+)
Zm00001d028004::1:19964455-19966456(+)
Zm00001d028728::1:44531725-44533726(-)
Zm00001d008859::8:22868597-22870598(+)
Zm00001d033710::1:271947329-271949330(+)
Zm00001d040082::3:26318388-26320389(+)
Zm00001d050521::4:96346980-96348981(+)
Zm00001d027458::1:5700179-5702180(+)
Zm00001d052232::4:184154644-184156645(+)
Zm00001d029975::1:97111229-97113230(+)
Zm00001d040311::3:37401620-37403621(+)
Zm00001d025003::10:99133597-99135598(-)
Zm00001d003114::2:32676042-32678043(+)
Zm00001d004869::2:145648215-145650216(+)
Zm00001d039729::3:13047676-13049677(+)
Zm00001d033066::1:249336196-249338197(+)
Zm00001d024662::10:82552762-82554763(-)
Zm00001d021716::7:161219158-161221159(+)
Zm00001d040727::3:60292661-60294662(+)
Zm00001d024292::10:62315796-62317797(+)
Zm00001d039448::3:4598129-4600130(+)
Zm00001d036843::6:103561777-103563778(-)
Zm00001d006924::2:219454801-219456802(+)
Zm00001d025031::10:100542344-100544345(+)
Zm00001d026501::10:147239128-147241129(+)
Zm00001d010700::8:124969623-124971624(-)
Zm00001d015987::5:137033102-137035103(+)
Zm00001d042397::3:164479813-164481814(-)
Zm00001d006344::2:205080697-205082698(+)
Zm00001d003728::2:56630715-56632716(+)
Zm00001d053723::4:239873927-239875928(-)
Zm00001d014103::5:32619375-32621376(-)
Zm00001d008323::8:5216585-5218586(-)
Zm00001d035870::6:57860943-57862944(+)
Zm00001d051082::4:141312523-141314524(+)
Zm00001d036145::6:74427820-74429821(-)
Zm00001d051258::4:150959290-150961291(-)
Zm00001d019062::7:14886494-14888495(-)
Zm00001d021050::7:141286659-141288660(+)
Zm00001d019069::7:15124028-15126029(-)
Zm00001d053594::4:235779910-235781911(+)
Zm00001d025652::10:125101473-125103474(+)
Zm00001d013937::5:25429929-25431930(+)
Zm00001d004336::2:104247647-104249648(+)
Zm00001d018809::7:5833379-5835380(+)
Zm00001d047641::9:137877541-137879542(+)
Zm00001d019775::7:59468043-59470044(-)
Zm00001d010240::8:105680568-105682569(+)
Zm00001d023741::10:18387319-18389320(+)
Zm00001d037870::6:140474105-140476106(-)
Zm00001d043382::3:198288237-198290238(-)
Zm00001d024625::10:80878774-80880775(-)
Zm00001d011761::8:160951033-160953034(-)
Zm00001d010385::8:112507802-112509803(-)
Zm00001d045607::9:28666704-28668705(-)
Zm00001d006651::2:213477242-213479243(-)
Zm00001d002541::2:14999965-15001966(+)
Zm00001d024539::10:77087253-77089254(-)
Zm00001d041092::3:97015312-97017313(-)
Zm00001d044429::3:227744128-227746129(-)
Zm00001d014423::5:46039312-46041313(+)
Zm00001d051009::4:136550720-136552721(-)
Zm00001d054037::4:245440909-245442910(-)
Zm00001d053803::4:241440201-241442202(-)
Zm00001d002886::2:25756844-25758845(-)
Zm00001d028803::1:46851201-46853202(+)
Zm00001d025776::10:129150447-129152448(-)
Zm00001d052538::4:192570332-192572333(+)
Zm00001d043854::3:212114060-212116061(-)
Zm00001d022436::7:177693903-177695904(-)
Zm00001d016595::5:168981819-168983820(+)
Zm00001d046247::9:76308601-76310602(+)
Zm00001d041202::3:105278123-105280124(+)
Zm00001d033246::1:255869479-255871480(-)
Zm00001d003758::2:57751492-57753493(-)
Zm00001d032484::1:228139392-228141393(-)
Zm00001d052979::4:207069447-207071448(+)
Zm00001d014818::5:64432232-64434233(+)
Zm00001d048271::9:153590782-153592783(-)
Zm00001d009929::8:90224897-90226898(-)
Zm00001d036001::6:65314967-65316968(-)
Zm00001d053149::4:216218339-216220340(-)
Zm00001d038830::6:165361825-165363826(+)
Zm00001d009463::8:65727821-65729822(-)
Zm00001d019363::7:29857567-29859568(-)
Zm00001d017038::5:183361187-183363188(-)
Zm00001d005850::2:190829880-190831881(-)
Zm00001d034337::1:290195470-290197471(+)
Zm00001d015245::5:81072561-81074562(-)
Zm00001d008986::8:28667294-28669295(+)
Zm00001d035212::6:10039759-10041760(-)
Zm00001d044518::3:230736987-230738988(-)
Zm00001d038106::6:148078447-148080448(+)
Zm00001d030809::1:161203730-161205731(-)
Zm00001d012850::5:1083139-1085140(+)
Zm00001d049134::4:17175493-17177494(-)
Zm00001d043536::3:203126459-203128460(-)
Zm00001d044517::3:230726046-230728047(-)
Zm00001d050550::4:99568743-99570744(-)
Zm00001d013787::5:20162127-20164128(+)
Zm00001d009870::8:86259757-86261758(-)
Zm00001d031104::1:177426540-177428541(+)
Zm00001d006297::2:204008112-204010113(+)
Zm00001d034804::1:302474998-302476999(-)
Zm00001d050942::4:132806814-132808815(+)
Zm00001d045233::9:16742140-16744141(+)
Zm00001d018463::5:221326767-221328768(-)
Zm00001d035875::6:58237328-58239329(-)
Zm00001d043595::3:204591222-204593223(+)
Zm00001d010214::8:104419914-104421915(+)
Zm00001d023952::10:31253514-31255515(+)
Zm00001d005541::2:178095462-178097463(-)
Zm00001d007542::2:234340667-234342668(+)
Zm00001d026370::10:144450762-144452763(+)
Zm00001d014417::5:45493231-45495232(-)
Zm00001d023600::10:11479067-11481068(+)
Zm00001d006758::2:216068290-216070291(+)
Zm00001d041613::3:129690295-129692296(+)
Zm00001d009010::8:30105463-30107464(+)
Zm00001d039534::3:7450312-7452313(+)
Zm00001d050158::4:69693141-69695142(-)
Zm00001d042724::3:178234849-178236850(+)
Zm00001d041280::3:110160930-110162931(+)
Zm00001d034493::1:294612903-294614904(+)
Zm00001d037416::6:124917726-124919727(-)
Zm00001d035094::6:4935301-4937302(+)
Zm00001d043991::3:215826579-215828580(+)
Zm00001d017938::5:210400654-210402655(-)
Zm00001d017765::5:206198243-206200244(-)
Zm00001d053968::4:244417936-244419937(+)
Zm00001d048729::4:4325153-4327154(-)
Zm00001d030860::1:164030517-164032518(-)
Zm00001d019253::7:24098533-24100534(-)
Zm00001d024344::10:65885191-65887192(+)
Zm00001d044603::3:233212088-233214089(-)
Zm00001d018758::7:4406933-4408934(-)
Zm00001d037979::6:144059071-144061072(+)
Zm00001d010000::8:94266379-94268380(+)
Zm00001d017937::5:210383809-210385810(+)
Zm00001d043943::3:214379004-214381005(-)
Zm00001d004405::2:110105887-110107888(+)
Zm00001d007569::2:235042501-235044502(-)
Zm00001d008342::8:5859698-5861699(-)
Zm00001d026018::10:136179252-136181253(-)
Zm00001d049952::4:55173983-55175984(+)
Zm00001d038968::6:167935665-167937666(+)
Zm00001d047211::9:122169540-122171541(+)
Zm00001d007108::2:222398183-222400184(+)
Zm00001d031303::1:185710405-185712406(-)
Zm00001d022578::7:180307864-180309865(-)
Zm00001d020043::7:88464728-88466729(+)
Zm00001d009233::8:45639421-45641422(-)
Zm00001d035436::6:25381088-25383089(-)
Zm00001d006541::2:210704474-210706475(+)
Zm00001d002269::2:9178077-9180078(+)
Zm00001d002026::2:4643878-4645879(-)
Zm00001d045445::9:22315869-22317870(+)
Zm00001d042708::3:177705212-177707213(-)
Zm00001d023689::10:15574322-15576323(-)
Zm00001d013445::5:11751830-11753831(-)
Zm00001d011321::8:146622498-146624499(-)
Zm00001d001915::2:2811222-2813223(+)
Zm00001d052904::4:204245162-204247163(-)
Zm00001d016612::5:170109560-170111561(+)
Zm00001d031035::1:174462691-174464692(+)
Zm00001d008261::8:3372951-3374952(-)
Zm00001d034180::1:285811935-285813936(+)
Zm00001d027392::1:4295735-4297736(-)
Zm00001d012127::8:168507372-168509373(+)
Zm00001d044600::3:233110283-233112284(-)
Zm00001d018938::7:9822282-9824283(+)
Zm00001d049660::4:39001989-39003990(-)
Zm00001d032817::1:239150370-239152371(+)
Zm00001d004387::2:107999331-108001332(-)
Zm00001d050322::4:81385207-81387208(-)
Zm00001d007215::2:224896993-224898994(+)
Zm00001d045825::9:41800211-41802212(-)
Zm00001d012306::8:172156323-172158324(-)
Zm00001d010204::8:103924438-103926439(-)
Zm00001d048612::4:1292471-1294472(-)
Zm00001d017783::5:206695800-206697801(-)
Zm00001d041597::3:129181426-129183427(+)
Zm00001d026244::10:141738762-141740763(+)
Zm00001d032457::1:227367490-227369491(-)
Zm00001d048422::9:155989190-155991191(+)
Zm00001d032709::1:235661828-235663829(-)
Zm00001d007783::2:239498895-239500896(+)
Zm00001d017927::5:210208389-210210390(+)
Zm00001d043038::3:187166041-187168042(+)
Zm00001d050973::4:134672665-134674666(-)
Zm00001d047494::9:132525109-132527110(-)
Zm00001d025808::10:130143963-130145964(+)
Zm00001d052103::4:179681710-179683711(-)
Zm00001d053986::4:244601929-244603930(+)
Zm00001d021023::7:140680653-140682654(+)
Zm00001d003600::2:49394017-49396018(-)
Zm00001d048553::9:158560343-158562344(-)
Zm00001d027288::1:1840221-1842222(+)
Zm00001d005140::2:160697256-160699257(-)
Zm00001d049217::4:21138356-21140357(-)
Zm00001d024810::10:88886061-88888062(+)
Zm00001d042685::3:176825881-176827882(+)
Zm00001d024640::10:81534172-81536173(-)
Zm00001d011427::8:150245829-150247830(-)
Zm00001d028604::1:40562631-40564632(-)
Zm00001d028619::1:41021501-41023502(-)
Zm00001d045735::9:36013388-36015389(-)
Zm00001d028482::1:36507411-36509412(+)
Zm00001d023796::10:21534110-21536111(-)
Zm00001d019351::7:29363597-29365598(-)
Zm00001d018626::7:1335061-1337062(-)
Zm00001d032722::1:236114814-236116815(+)
Zm00001d002712::2:19966658-19968659(+)
Zm00001d020485::7:118507402-118509403(+)
Zm00001d006885::2:218536310-218538311(+)
Zm00001d030550::1:143281891-143283892(+)
Zm00001d015060::5:73778052-73780053(+)
Zm00001d021172::7:144965390-144967391(-)
Zm00001d027688::1:11156614-11158615(+)
Zm00001d020357::7:108881938-108883939(-)
Zm00001d038928::6:167155341-167157342(+)
Zm00001d014718::5:60364503-60366504(-)
Zm00001d006923::2:219454800-219456801(+)
Zm00001d028076::1:22090600-22092601(+)
Zm00001d009054::8:33464767-33466768(+)
Zm00001d051430::4:158333695-158335696(-)
Zm00001d052323::4:187101748-187103749(-)
Zm00001d006798::2:216933589-216935590(+)
Zm00001d014152::5:34257724-34259725(-)
Zm00001d004914::2:148226722-148228723(+)
Zm00001d053559::4:234080649-234082650(+)
Zm00001d011470::8:151369418-151371419(+)
Zm00001d011220::8:143285769-143287770(+)
Zm00001d051446::4:158849280-158851281(-)
Zm00001d051018::4:137139948-137141949(+)
Zm00001d025251::10:111151695-111153696(-)
Zm00001d012881::5:1565374-1567375(+)
Zm00001d010023::8:95609747-95611748(-)
Zm00001d047178::9:121082026-121084027(-)
Zm00001d053382::4:228562208-228564209(+)
Zm00001d014652::5:57320288-57322289(+)
Zm00001d017957::5:210865537-210867538(-)
Zm00001d050916::4:130733271-130735272(+)
Zm00001d003705::2:55528558-55530559(-)
Zm00001d048524::9:157785474-157787475(-)
Zm00001d042476::3:169002872-169004873(-)
Zm00001d017282::5:191621510-191623511(-)
Zm00001d031701::1:198845986-198847987(+)
Zm00001d024303::10:62903797-62905798(-)
Zm00001d001838::2:1681170-1683171(-)
Zm00001d007207::2:224756980-224758981(-)
Zm00001d009858::8:85444793-85446794(+)
Zm00001d020937::7:137153090-137155091(+)
Zm00001d021299::7:148225623-148227624(-)
Zm00001d046054::9:60327485-60329486(-)
Zm00001d053328::4:226360866-226362867(+)
Zm00001d011392::8:149391697-149393698(-)
Zm00001d052673::4:196896033-196898034(-)
Zm00001d041124::3:99053051-99055052(+)
Zm00001d054013::4:245165597-245167598(-)
Zm00001d002822::2:23768000-23770001(-)
Zm00001d034636::1:298591073-298593074(+)
Zm00001d042589::3:172884584-172886585(-)
Zm00001d005822::2:189711906-189713907(-)
Zm00001d047445::9:130358123-130360124(-)
Zm00001d017771::5:206341600-206343601(+)
Zm00001d013243::5:6936632-6938633(+)
Zm00001d032670::1:233742513-233744514(-)
Zm00001d049325::4:26400859-26402860(-)
Zm00001d017692::5:204452860-204454861(-)
Zm00001d031040::1:174738137-174740138(+)
Zm00001d002980::2:28747074-28749075(+)
Zm00001d020515::7:119934429-119936430(+)
Zm00001d047449::9:130553568-130555569(-)
Zm00001d018482::5:221649645-221651646(-)
Zm00001d032893::1:241796658-241798659(+)
Zm00001d029010::1:54756297-54758298(-)
Zm00001d048454::9:156679029-156681030(-)
Zm00001d016216::5:150673816-150675817(-)
Zm00001d010018::8:95282995-95284996(+)
Zm00001d023578::10:10642475-10644476(-)
Zm00001d006566::2:211040021-211042022(-)
Zm00001d026118::10:138831209-138833210(+)
Zm00001d042394::3:164360274-164362275(+)
Zm00001d004716::2:133450126-133452127(+)
Zm00001d006409::2:206932354-206934355(+)
Zm00001d006253::2:202861386-202863387(+)
Zm00001d011614::8:155952199-155954200(-)
Zm00001d008930::8:25818878-25820879(+)
Zm00001d010241::8:105692052-105694053(-)
Zm00001d052971::4:206763188-206765189(-)
Zm00001d048400::9:155601122-155603123(+)
Zm00001d018403::5:220017727-220019728(-)
Zm00001d038747::6:163796934-163798935(-)
Zm00001d047776::9:141479915-141481916(+)
Zm00001d043100::3:189196377-189198378(-)
Zm00001d009448::8:64902751-64904752(-)
Zm00001d053553::4:233806192-233808193(+)
Zm00001d004543::2:117225148-117227149(-)
Zm00001d032659::1:233389265-233391266(+)
Zm00001d009114::8:37232454-37234455(-)
Zm00001d024318::10:64155746-64157747(-)
Zm00001d011688::8:158793661-158795662(-)
Zm00001d009156::8:39940272-39942273(+)
Zm00001d028274::1:28824029-28826030(+)
Zm00001d038271::6:152899043-152901044(+)
Zm00001d031127::1:178715519-178717520(+)
Zm00001d037414::6:124900245-124902246(-)
Zm00001d014361::5:42780254-42782255(+)
Zm00001d003249::2:37859208-37861209(-)
Zm00001d011396::8:149475257-149477258(-)
Zm00001d004243::2:95496530-95498531(-)
Zm00001d004400::2:109228846-109230847(+)
Zm00001d053747::4:240389378-240391379(-)
Zm00001d051607::4:164400847-164402848(-)
Zm00001d038753::6:163894281-163896282(+)
Zm00001d017553::5:199395512-199397513(-)
Zm00001d037925::6:142151837-142153838(+)
Zm00001d029948::1:96082881-96084882(+)
Zm00001d039051::6:169305938-169307939(-)
Zm00001d005498::2:175998338-176000339(+)
Zm00001d006252::2:202862174-202864175(-)
Zm00001d020023::7:86412768-86414769(+)
Zm00001d032760::1:237511700-237513701(+)
Zm00001d041331::3:112435674-112437675(-)
Zm00001d019027::7:13228428-13230429(-)
Zm00001d030154::1:109216661-109218662(+)
Zm00001d044553::3:231612573-231614574(+)
Zm00001d037604::6:131347454-131349455(+)
Zm00001d021518::7:154961455-154963456(-)
Zm00001d034990::6:1281253-1283254(+)
Zm00001d011699::8:159171349-159173350(-)
Zm00001d049379::4:28395339-28397340(-)
Zm00001d037993::6:144584308-144586309(-)
Zm00001d036721::6:98814301-98816302(-)
Zm00001d046613::9:98845008-98847009(-)
Zm00001d048010::9:147955016-147957017(+)
Zm00001d010785::8:127753802-127755803(-)
Zm00001d010957::8:135034103-135036104(+)
Zm00001d008578::8:13457965-13459966(+)
Zm00001d043299::3:194991512-194993513(-)
Zm00001d029473::1:72299903-72301904(-)
Zm00001d039989::3:21876277-21878278(+)
Zm00001d003083::2:31518153-31520154(+)
Zm00001d028647::1:41723694-41725695(+)
Zm00001d046261::9:77153617-77155618(-)
Zm00001d008621::8:14955679-14957680(+)
Zm00001d034924::1:305676028-305678029(+)
Zm00001d011351::8:147727313-147729314(-)
Zm00001d018074::5:213813689-213815690(-)
Zm00001d039049::6:169246772-169248773(-)
Zm00001d005781::2:188127072-188129073(+)
Zm00001d038205::6:151482732-151484733(+)
Zm00001d053374::4:228208158-228210159(-)
Zm00001d032904::1:242401622-242403623(+)
Zm00001d046777::9:105536509-105538510(+)
Zm00001d002485::2:13752919-13754920(+)
Zm00001d044597::3:233002152-233004153(-)
Zm00001d010271::8:106926923-106928924(-)
Zm00001d044212::3:221944070-221946071(-)
Zm00001d015260::5:81794578-81796579(-)
Zm00001d048238::9:153029270-153031271(+)
Zm00001d021570::7:156403836-156405837(+)
Zm00001d049071::4:14762014-14764015(-)
Zm00001d013944::5:25545125-25547126(-)
Zm00001d011971::8:165342309-165344310(+)
Zm00001d019029::7:13468998-13470999(-)
Zm00001d042721::3:178189272-178191273(-)
Zm00001d004048::2:78974138-78976139(-)
Zm00001d035689::6:41138464-41140465(+)
Zm00001d026614::10:149000102-149002103(-)
Zm00001d033262::1:256424328-256426329(-)
Zm00001d001960::2:3560450-3562451(-)
Zm00001d024903::10:93910734-93912735(-)
Zm00001d047983::9:147126342-147128343(+)
Zm00001d021569::7:156293445-156295446(+)
Zm00001d012140::8:168730009-168732010(-)
Zm00001d015455::5:91168860-91170861(-)
Zm00001d034813::1:302795055-302797056(-)
Zm00001d033295::1:257897523-257899524(+)
Zm00001d006079::2:197543167-197545168(+)
Zm00001d044513::3:230495322-230497323(-)
Zm00001d026205::10:140894164-140896165(-)
Zm00001d048229::9:152801085-152803086(+)
Zm00001d042938::3:184565307-184567308(-)
Zm00001d031738::1:200305153-200307154(-)
Zm00001d010610::8:121825386-121827387(-)
Zm00001d020877::7:135225712-135227713(-)
Zm00001d018804::7:5675513-5677514(-)
Zm00001d053452::4:232181939-232183940(-)
Zm00001d009946::8:91669874-91671875(-)
Zm00001d040570::3:50658157-50660158(-)
Zm00001d007947::2:243860953-243862954(-)
Zm00001d033818::1:274725409-274727410(+)
Zm00001d019476::7:35816550-35818551(+)
Zm00001d002732::2:20701822-20703823(+)
Zm00001d027637::1:9636740-9638741(+)
Zm00001d028054::1:21773444-21775445(-)
Zm00001d017753::5:205900587-205902588(-)
Zm00001d045025::9:10464879-10466880(+)
Zm00001d042384::3:164051072-164053073(+)
Zm00001d011135::8:140017873-140019874(+)
Zm00001d031412::1:189294327-189296328(-)
Zm00001d048019::9:148175855-148177856(-)
Zm00001d023581::10:10706495-10708496(-)
Zm00001d036959::6:107402817-107404818(-)
Zm00001d052011::4:176413838-176415839(+)
Zm00001d047323::9:126611104-126613105(-)
Zm00001d033746::1:272704105-272706106(-)
Zm00001d004639::2:124626483-124628484(-)
Zm00001d053307::4:225272272-225274273(+)
Zm00001d008824::8:21739238-21741239(+)
Zm00001d045706::9:34509213-34511214(-)
Zm00001d015400::5:88448369-88450370(-)
Zm00001d051129::4:144993634-144995635(-)
Zm00001d011599::8:155477403-155479404(-)
Zm00001d046304::9:79538432-79540433(-)
Zm00001d024262::10:59949052-59951053(+)
Zm00001d020691::7:128620823-128622824(-)
Zm00001d031915::1:206653215-206655216(-)
Zm00001d047869::9:143861640-143863641(+)
Zm00001d021519::7:154994804-154996805(-)
Zm00001d009180::8:41198855-41200856(-)
Zm00001d015202::5:79031171-79033172(-)
Zm00001d012602::8:177060268-177062269(+)
Zm00001d024819::10:89570245-89572246(-)
Zm00001d035649::6:38355268-38357269(-)
Zm00001d005769::2:187444520-187446521(+)
Zm00001d020495::7:118961851-118963852(+)
Zm00001d035901::6:58856258-58858259(+)
Zm00001d043489::3:201662808-201664809(+)
Zm00001d013432::5:11288798-11290799(+)
Zm00001d054005::4:245044370-245046371(-)
Zm00001d002155::2:6877006-6879007(-)
Zm00001d043949::3:214563573-214565574(+)
Zm00001d012244::8:170885064-170887065(-)
Zm00001d003607::2:49878331-49880332(-)
Zm00001d028816::1:47446387-47448388(-)
Zm00001d022609::7:181033305-181035306(-)
Zm00001d013406::5:10500823-10502824(-)
Zm00001d041511::3:125027156-125029157(+)
Zm00001d022174::7:171733321-171735322(-)
Zm00001d019083::7:15674132-15676133(+)
Zm00001d043859::3:212300080-212302081(-)
Zm00001d015191::5:78810026-78812027(+)
Zm00001d044465::3:228918468-228920469(-)
Zm00001d002090::2:5805645-5807646(+)
Zm00001d003494::2:46043275-46045276(+)
Zm00001d006719::2:215151606-215153607(-)
Zm00001d046579::9:96809386-96811387(-)
Zm00001d018664::7:2109237-2111238(-)
Zm00001d013272::5:7540376-7542377(-)
Zm00001d031241::1:183295071-183297072(-)
Zm00001d005328::2:169710133-169712134(-)
Zm00001d012930::5:2171386-2173387(-)
Zm00001d043513::3:202388306-202390307(-)
Zm00001d030947::1:168629988-168631989(-)
Zm00001d016711::5:173430742-173432743(-)
Zm00001d027680::1:11009697-11011698(+)
Zm00001d042807::3:180565274-180567275(+)
Zm00001d034519::1:295594107-295596108(+)
Zm00001d023939::10:30316570-30318571(-)
Zm00001d012301::8:172071454-172073455(+)
Zm00001d004184::2:89919759-89921760(-)
Zm00001d005396::2:172251691-172253692(+)
Zm00001d048000::9:147666840-147668841(-)
Zm00001d007865::2:241254809-241256810(+)
Zm00001d010152::8:101645143-101647144(-)
Zm00001d008769::8:19561865-19563866(+)
Zm00001d047228::9:123041790-123043791(+)
Zm00001d033362::1:260334052-260336053(-)
Zm00001d023339::10:3669172-3671173(-)
Zm00001d049552::4:34379860-34381861(+)
Zm00001d024995::10:98276836-98278837(+)
Zm00001d024546::10:77698637-77700638(+)
Zm00001d025866::10:132012362-132014363(-)
Zm00001d045575::9:27086358-27088359(-)
Zm00001d047285::9:125458583-125460584(-)
Zm00001d019756::7:56696893-56698894(+)
Zm00001d042896::3:183207401-183209402(-)
Zm00001d016714::5:173522758-173524759(+)
Zm00001d032125::1:213877124-213879125(-)
Zm00001d038702::6:162913753-162915754(+)
Zm00001d031876::1:205134908-205136909(-)
Zm00001d022269::7:174023062-174025063(-)
Zm00001d002961::2:28153093-28155094(+)
Zm00001d026040::10:136647212-136649213(+)
Zm00001d021236::7:146656809-146658810(+)
Zm00001d005972::2:194444379-194446380(-)
Zm00001d044417::3:227494209-227496210(+)
Zm00001d044649::3:234061952-234063953(-)
Zm00001d011713::8:159511998-159513999(+)
Zm00001d004857::2:145113386-145115387(+)
Zm00001d008493::8:10297510-10299511(-)
Zm00001d012885::5:1592562-1594563(+)
Zm00001d045885::9:45588623-45590624(-)
Zm00001d037590::6:130726440-130728441(-)
Zm00001d033933::1:278906951-278908952(-)
Zm00001d003655::2:52538666-52540667(-)
Zm00001d027234::1:117182-119183(+)
Zm00001d048141::9:150727286-150729287(-)
Zm00001d009840::8:84664814-84666815(-)
Zm00001d039772::3:14468248-14470249(+)
Zm00001d052744::4:199499440-199501441(+)
Zm00001d028177::1:25544004-25546005(+)
Zm00001d033057::1:248803705-248805706(+)
Zm00001d050960::4:133587982-133589983(+)
Zm00001d017139::5:186704798-186706799(+)
Zm00001d007961::2:244251152-244253153(-)
Zm00001d012663::8:178278042-178280043(+)
Zm00001d040477::3:45763833-45765834(-)
Zm00001d007770::2:239296000-239298001(+)
Zm00001d041983::3:146579978-146581979(+)
Zm00001d005761::2:187001549-187003550(-)
Zm00001d046754::9:104405207-104407208(+)
Zm00001d015627::5:102004770-102006771(+)
Zm00001d015102::5:75381162-75383163(-)
Zm00001d017644::5:202969946-202971947(-)
Zm00001d042526::3:170868995-170870996(-)
Zm00001d024012::10:36876665-36878666(-)
Zm00001d024678::10:83379508-83381509(-)
Zm00001d008544::8:12498659-12500660(+)
Zm00001d003762::2:57852701-57854702(+)
Zm00001d052344::4:187580009-187582010(+)
Zm00001d019040::7:13884027-13886028(-)
Zm00001d003646::2:51781819-51783820(-)
Zm00001d053053::4:210924228-210926229(-)
Zm00001d046168::9:68802055-68804056(-)
Zm00001d037759::6:136600359-136602360(-)
Zm00001d028151::1:24294912-24296913(+)
Zm00001d018042::5:212716409-212718410(-)
Zm00001d029973::1:97100190-97102191(-)
Zm00001d007966::2:244310041-244312042(+)
Zm00001d030818::1:161716103-161718104(-)
Zm00001d013107::5:4771377-4773378(-)
Zm00001d039535::3:7478191-7480192(+)
Zm00001d015731::5:114162708-114164709(+)
Zm00001d034515::1:295312205-295314206(+)
Zm00001d044280::3:223965409-223967410(+)
Zm00001d010718::8:125542412-125544413(+)
Zm00001d029886::1:92220577-92222578(+)
Zm00001d022606::7:180941081-180943082(-)
Zm00001d019225::7:22607738-22609739(+)
Zm00001d025227::10:110165377-110167378(+)
Zm00001d052963::4:206412086-206414087(-)
Zm00001d038909::6:166812809-166814810(-)
Zm00001d021648::7:159052008-159054009(-)
Zm00001d034528::1:295709970-295711971(-)
Zm00001d028568::1:39401388-39403389(-)
Zm00001d011471::8:151421354-151423355(+)
Zm00001d041917::3:143615149-143617150(-)
Zm00001d051005::4:136344938-136346939(-)
Zm00001d004335::2:104165538-104167539(+)
Zm00001d050530::4:97416642-97418643(+)
Zm00001d019591::7:45112450-45114451(+)
Zm00001d044409::3:227434578-227436579(-)
Zm00001d022614::7:181105702-181107703(+)
Zm00001d006310::2:204251068-204253069(+)
Zm00001d023896::10:26775249-26777250(-)
Zm00001d004183::2:89899961-89901962(-)
Zm00001d047382::9:128263440-128265441(-)
Zm00001d007197::2:224453108-224455109(+)
Zm00001d025235::10:110441414-110443415(-)
Zm00001d013630::5:15865336-15867337(-)
Zm00001d024632::10:81337400-81339401(-)
Zm00001d042794::3:179900552-179902553(+)
Zm00001d053113::4:214318934-214320935(-)
Zm00001d009396::8:62200739-62202740(-)
Zm00001d044978::9:9098780-9100781(+)
Zm00001d017093::5:185235991-185237992(-)
```
