## Supplementary material for "A comprehensive map of preferentially located motifs reveals distinct proximal *cis*-regulatory elements in plants": ATTTTTGC_containing_gene_set.txt

```
#Occurences of ATTTTTGC between -45 and 13 (positions relative to the transcription start site)
#133 sequences with ATTTTTGC in this interval
#0.53% of the sequences in promoter set with ATTTTTGC (set with 25199 sequences)
Zm00001d006507::2:210161214-210163215(+)
Zm00001d001923::2:3010295-3012296(-)
Zm00001d015459::5:91457726-91459727(+)
Zm00001d028549::1:38972464-38974465(-)
Zm00001d035377::6:23690139-23692140(-)
Zm00001d018405::5:220041077-220043078(+)
Zm00001d013223::5:6719007-6721008(+)
Zm00001d035945::6:61614481-61616482(+)
Zm00001d046981::9:114155053-114157054(-)
Zm00001d010000::8:94266379-94268380(+)
Zm00001d032709::1:235661828-235663829(-)
Zm00001d006614::2:212620105-212622106(+)
Zm00001d044542::3:231353180-231355181(-)
Zm00001d052614::4:194777570-194779571(+)
Zm00001d029203::1:62215290-62217291(+)
Zm00001d010492::8:117779665-117781666(-)
Zm00001d006947::2:219988363-219990364(+)
Zm00001d025944::10:134351525-134353526(+)
Zm00001d011877::8:163764912-163766913(-)
Zm00001d053623::4:237048686-237050687(-)
Zm00001d045548::9:26522145-26524146(+)
Zm00001d041711::3:134554029-134556030(-)
Zm00001d014786::5:63025743-63027744(+)
Zm00001d039388::3:3145106-3147107(+)
Zm00001d050781::4:122459654-122461655(+)
Zm00001d014698::5:59821221-59823222(+)
Zm00001d002266::2:9172098-9174099(-)
Zm00001d014574::5:53973877-53975878(+)
Zm00001d028820::1:47591954-47593955(+)
Zm00001d006235::2:202498038-202500039(-)
Zm00001d018527::5:222516482-222518483(-)
Zm00001d005617::2:180794015-180796016(-)
Zm00001d003158::2:33990259-33992260(-)
Zm00001d051043::4:138315443-138317444(+)
Zm00001d043238::3:192751449-192753450(-)
Zm00001d027447::1:5495039-5497040(+)
Zm00001d035292::6:19577544-19579545(-)
Zm00001d024633::10:81352137-81354138(-)
Zm00001d018694::7:2688199-2690200(+)
Zm00001d004561::2:118170656-118172657(-)
Zm00001d043266::3:193800966-193802967(+)
Zm00001d025652::10:125101473-125103474(+)
Zm00001d050521::4:96346980-96348981(+)
Zm00001d052902::4:204195159-204197160(-)
Zm00001d038250::6:152369895-152371896(+)
Zm00001d021528::7:155182614-155184615(-)
Zm00001d023316::10:2859634-2861635(-)
Zm00001d039182::6:172039348-172041349(+)
Zm00001d010589::8:121141387-121143388(-)
Zm00001d012244::8:170885064-170887065(-)
Zm00001d032613::1:232026327-232028328(+)
Zm00001d049270::4:23899417-23901418(-)
Zm00001d010325::8:109743729-109745730(+)
Zm00001d022594::7:180719722-180721723(+)
Zm00001d047256::9:124519094-124521095(-)
Zm00001d038756::6:163940081-163942082(-)
Zm00001d036717::6:98728980-98730981(+)
Zm00001d036813::6:101754564-101756565(-)
Zm00001d042982::3:185782469-185784470(-)
Zm00001d036898::6:105897858-105899859(+)
Zm00001d014134::5:33634231-33636232(-)
Zm00001d002621::2:16978862-16980863(+)
Zm00001d009211::8:43205754-43207755(+)
Zm00001d017076::5:184458738-184460739(-)
Zm00001d004196::2:90585875-90587876(-)
Zm00001d026551::10:148014256-148016257(+)
Zm00001d050944::4:132911678-132913679(+)
Zm00001d050935::4:132606776-132608777(-)
Zm00001d026103::10:138513870-138515871(-)
Zm00001d050559::4:100659942-100661943(-)
Zm00001d036631::6:95648169-95650170(+)
Zm00001d052306::4:186599224-186601225(-)
Zm00001d011920::8:164599730-164601731(-)
Zm00001d015233::5:80238839-80240840(-)
Zm00001d050266::4:77362532-77364533(-)
Zm00001d027234::1:117182-119183(+)
Zm00001d022096::7:170214165-170216166(-)
Zm00001d039342::3:2140947-2142948(-)
Zm00001d044705::3:235431213-235433214(+)
Zm00001d029637::1:80861809-80863810(-)
Zm00001d007709::2:237901856-237903857(+)
Zm00001d020942::7:137357873-137359874(-)
Zm00001d045845::9:43386147-43388148(+)
Zm00001d039729::3:13047676-13049677(+)
Zm00001d041614::3:129719044-129721045(+)
Zm00001d017150::5:187072820-187074821(-)
Zm00001d040192::3:31630268-31632269(-)
Zm00001d022174::7:171733321-171735322(-)
Zm00001d002284::2:9547289-9549290(+)
Zm00001d033193::1:253355576-253357577(+)
Zm00001d019592::7:45129761-45131762(-)
Zm00001d049230::4:21787410-21789411(+)
Zm00001d007207::2:224756980-224758981(-)
Zm00001d040129::3:28667161-28669162(+)
Zm00001d026621::10:149082147-149084148(+)
Zm00001d005076::2:157558988-157560989(-)
Zm00001d032760::1:237511700-237513701(+)
Zm00001d030158::1:109417103-109419104(+)
Zm00001d006223::2:202203668-202205669(-)
Zm00001d034151::1:285168179-285170180(+)
Zm00001d036001::6:65314967-65316968(-)
Zm00001d025075::10:102768962-102770963(+)
Zm00001d025545::10:121850029-121852030(-)
Zm00001d049932::4:53774789-53776790(-)
Zm00001d010349::8:110700756-110702757(-)
Zm00001d025542::10:121759084-121761085(+)
Zm00001d018929::7:9544488-9546489(+)
Zm00001d040100::3:27423852-27425853(+)
Zm00001d016950::5:180968193-180970194(-)
Zm00001d036897::6:105869522-105871523(+)
Zm00001d007961::2:244251152-244253153(-)
Zm00001d015969::5:134899011-134901012(-)
Zm00001d005468::2:175204751-175206752(-)
Zm00001d034490::1:294460915-294462916(-)
Zm00001d034836::1:303455704-303457705(-)
Zm00001d027487::1:6317704-6319705(+)
Zm00001d005822::2:189711906-189713907(-)
Zm00001d027916::1:17552668-17554669(-)
Zm00001d021368::7:150083816-150085817(-)
Zm00001d020057::7:89266534-89268535(+)
Zm00001d042453::3:168342521-168344522(-)
Zm00001d021028::7:140894664-140896665(+)
Zm00001d013590::5:14977799-14979800(+)
Zm00001d005657::2:182383467-182385468(-)
Zm00001d013496::5:12784824-12786825(-)
Zm00001d038653::6:161895853-161897854(-)
Zm00001d048258::9:153364810-153366811(+)
Zm00001d029177::1:61045455-61047456(-)
Zm00001d021568::7:156274635-156276636(+)
Zm00001d002359::2:10792790-10794791(-)
Zm00001d047835::9:142824830-142826831(+)
Zm00001d010682::8:124166074-124168075(-)
Zm00001d017175::5:187968288-187970289(+)
```
