## Supplementary material for "A comprehensive map of preferentially located motifs reveals distinct proximal *cis*-regulatory elements in plants": ATTTTTT_containing_gene_set.txt

```
#Occurences of ATTTTTT between 5 and 12 (positions relative to the transcription start site)
#387 sequences with ATTTTTT in this interval
#1.54% of the sequences in promoter set with ATTTTTT (set with 25199 sequences)
Zm00001d006252::2:202862174-202864175(-)
Zm00001d009463::8:65727821-65729822(-)
Zm00001d041092::3:97015312-97017313(-)
Zm00001d007947::2:243860953-243862954(-)
Zm00001d048229::9:152801085-152803086(+)
Zm00001d025235::10:110441414-110443415(-)
Zm00001d001883::2:2348040-2350041(-)
Zm00001d015627::5:102004770-102006771(+)
Zm00001d049372::4:28133426-28135427(+)
Zm00001d035007::6:1585620-1587621(+)
Zm00001d034205::1:286736941-286738942(+)
Zm00001d038653::6:161895853-161897854(-)
Zm00001d047983::9:147126342-147128343(+)
Zm00001d016679::5:172377677-172379678(+)
Zm00001d020728::7:130417369-130419370(-)
Zm00001d018403::5:220017727-220019728(-)
Zm00001d015061::5:73799749-73801750(+)
Zm00001d047382::9:128263440-128265441(-)
Zm00001d054003::4:244906791-244908792(+)
Zm00001d020532::7:121212532-121214533(+)
Zm00001d051430::4:158333695-158335696(-)
Zm00001d004764::2:137388617-137390618(-)
Zm00001d007465::2:232274012-232276013(+)
Zm00001d045885::9:45588623-45590624(-)
Zm00001d044417::3:227494209-227496210(+)
Zm00001d051446::4:158849280-158851281(-)
Zm00001d011997::8:166100020-166102021(+)
Zm00001d036843::6:103561777-103563778(-)
Zm00001d004200::2:91153460-91155461(-)
Zm00001d023939::10:30316570-30318571(-)
Zm00001d016760::5:175168501-175170502(+)
Zm00001d019775::7:59468043-59470044(-)
Zm00001d045025::9:10464879-10466880(+)
Zm00001d006732::2:215446997-215448998(-)
Zm00001d003494::2:46043275-46045276(+)
Zm00001d011599::8:155477403-155479404(-)
Zm00001d034609::1:297762362-297764363(-)
Zm00001d023581::10:10706495-10708496(-)
Zm00001d014417::5:45493231-45495232(-)
Zm00001d017765::5:206198243-206200244(-)
Zm00001d021360::7:149840779-149842780(+)
Zm00001d002122::2:6154645-6156646(-)
Zm00001d048400::9:155601122-155603123(+)
Zm00001d038205::6:151482732-151484733(+)
Zm00001d032776::1:237890536-237892537(-)
Zm00001d053897::4:243336331-243338332(-)
Zm00001d008395::8:7172472-7174473(+)
Zm00001d041695::3:133724778-133726779(+)
Zm00001d004857::2:145113386-145115387(+)
Zm00001d042869::3:182507442-182509443(+)
Zm00001d039956::3:20566789-20568790(+)
Zm00001d022436::7:177693903-177695904(-)
Zm00001d013289::5:7917829-7919830(+)
Zm00001d014650::5:57310061-57312062(+)
Zm00001d005781::2:188127072-188129073(+)
Zm00001d019476::7:35816550-35818551(+)
Zm00001d013445::5:11751830-11753831(-)
Zm00001d037624::6:132160687-132162688(+)
Zm00001d040820::3:67929063-67931064(+)
Zm00001d021023::7:140680653-140682654(+)
Zm00001d044465::3:228918468-228920469(-)
Zm00001d044945::9:8014479-8016480(+)
Zm00001d011321::8:146622498-146624499(-)
Zm00001d008986::8:28667294-28669295(+)
Zm00001d032904::1:242401622-242403623(+)
Zm00001d040968::3:85427561-85429562(-)
Zm00001d044467::3:228979857-228981858(-)
Zm00001d011001::8:136350086-136352087(-)
Zm00001d013573::5:14536680-14538681(+)
Zm00001d033616::1:268802917-268804918(-)
Zm00001d052344::4:187580009-187582010(+)
Zm00001d022026::7:168239463-168241464(-)
Zm00001d031915::1:206653215-206655216(-)
Zm00001d020528::7:120941388-120943389(+)
Zm00001d034519::1:295594107-295596108(+)
Zm00001d020623::7:125322228-125324229(-)
Zm00001d013845::5:22387717-22389718(+)
Zm00001d031104::1:177426540-177428541(+)
Zm00001d031132::1:178991272-178993273(+)
Zm00001d023896::10:26775249-26777250(-)
Zm00001d039746::3:13661171-13663172(-)
Zm00001d041124::3:99053051-99055052(+)
Zm00001d048553::9:158560343-158562344(-)
Zm00001d039166::6:171613456-171615457(+)
Zm00001d032457::1:227367490-227369491(-)
Zm00001d010957::8:135034103-135036104(+)
Zm00001d048000::9:147666840-147668841(-)
Zm00001d015060::5:73778052-73780053(+)
Zm00001d028900::1:50158526-50160527(-)
Zm00001d044429::3:227744128-227746129(-)
Zm00001d009210::8:43206484-43208485(-)
Zm00001d041597::3:129181426-129183427(+)
Zm00001d028297::1:29517416-29519417(-)
Zm00001d008563::8:13131465-13133466(-)
Zm00001d024546::10:77698637-77700638(+)
Zm00001d045575::9:27086358-27088359(-)
Zm00001d009840::8:84664814-84666815(-)
Zm00001d037604::6:131347454-131349455(+)
Zm00001d040446::3:43700424-43702425(+)
Zm00001d046779::9:105669671-105671672(+)
Zm00001d012127::8:168507372-168509373(+)
Zm00001d025278::10:112307217-112309218(-)
Zm00001d029457::1:71675037-71677038(-)
Zm00001d015245::5:81072561-81074562(-)
Zm00001d032893::1:241796658-241798659(+)
Zm00001d028816::1:47446387-47448388(-)
Zm00001d041280::3:110160930-110162931(+)
Zm00001d030757::1:158366820-158368821(+)
Zm00001d005396::2:172251691-172253692(+)
Zm00001d022606::7:180941081-180943082(-)
Zm00001d054037::4:245440909-245442910(-)
Zm00001d032338::1:223133693-223135694(-)
Zm00001d005939::2:193441702-193443703(-)
Zm00001d052525::4:192079382-192081383(+)
Zm00001d018042::5:212716409-212718410(-)
Zm00001d006315::2:204311741-204313742(+)
Zm00001d009946::8:91669874-91671875(-)
Zm00001d024645::10:82009574-82011575(-)
Zm00001d025866::10:132012362-132014363(-)
Zm00001d051367::4:156082554-156084555(+)
Zm00001d051082::4:141312523-141314524(+)
Zm00001d006566::2:211040021-211042022(-)
Zm00001d033057::1:248803705-248805706(+)
Zm00001d027680::1:11009697-11011698(+)
Zm00001d015086::5:74942509-74944510(+)
Zm00001d045309::9:18676908-18678909(+)
Zm00001d015202::5:79031171-79033172(-)
Zm00001d040082::3:26318388-26320389(+)
Zm00001d038301::6:153935443-153937444(-)
Zm00001d047211::9:122169540-122171541(+)
Zm00001d002090::2:5805645-5807646(+)
Zm00001d017093::5:185235991-185237992(-)
Zm00001d004405::2:110105887-110107888(+)
Zm00001d017282::5:191621510-191623511(-)
Zm00001d032761::1:237513892-237515893(+)
Zm00001d019069::7:15124028-15126029(-)
Zm00001d037553::6:129186601-129188602(+)
Zm00001d051495::4:160375473-160377474(-)
Zm00001d006731::2:215413987-215415988(-)
Zm00001d013432::5:11288798-11290799(+)
Zm00001d048157::9:151090958-151092959(+)
Zm00001d026018::10:136179252-136181253(-)
Zm00001d008260::8:3372951-3374952(-)
Zm00001d020877::7:135225712-135227713(-)
Zm00001d026187::10:140543009-140545010(+)
Zm00001d013041::5:3611856-3613857(+)
Zm00001d024292::10:62315796-62317797(+)
Zm00001d026584::10:148382726-148384727(+)
Zm00001d030154::1:109216661-109218662(+)
Zm00001d038753::6:163894281-163896282(+)
Zm00001d019483::7:36377773-36379774(+)
Zm00001d014533::5:52132339-52134340(+)
Zm00001d038909::6:166812809-166814810(-)
Zm00001d045220::9:16478997-16480998(+)
Zm00001d001915::2:2811222-2813223(+)
Zm00001d029140::1:60224157-60226158(+)
Zm00001d038209::6:151714472-151716473(+)
Zm00001d044353::3:225693648-225695649(-)
Zm00001d036784::6:100809745-100811746(-)
Zm00001d030947::1:168629988-168631989(-)
Zm00001d030809::1:161203730-161205731(-)
Zm00001d032881::1:241338525-241340526(-)
Zm00001d025031::10:100542344-100544345(+)
Zm00001d002641::2:17742985-17744986(+)
Zm00001d040966::3:85316753-85318754(-)
Zm00001d039411::3:3707410-3709411(+)
Zm00001d047445::9:130358123-130360124(-)
Zm00001d017937::5:210383809-210385810(+)
Zm00001d004335::2:104165538-104167539(+)
Zm00001d010227::8:104780852-104782853(-)
Zm00001d043859::3:212300080-212302081(-)
Zm00001d034282::1:288418212-288420213(+)
Zm00001d042643::3:175226104-175228105(-)
Zm00001d018482::5:221649645-221651646(-)
Zm00001d047869::9:143861640-143863641(+)
Zm00001d043100::3:189196377-189198378(-)
Zm00001d045146::9:14228211-14230212(+)
Zm00001d023749::10:18612004-18614005(+)
Zm00001d002980::2:28747074-28749075(+)
Zm00001d052218::4:183566779-183568780(-)
Zm00001d008859::8:22868597-22870598(+)
Zm00001d013635::5:15968474-15970475(+)
Zm00001d044650::3:234078598-234080599(-)
Zm00001d047449::9:130553568-130555569(-)
Zm00001d046304::9:79538432-79540433(-)
Zm00001d017807::5:207377684-207379685(-)
Zm00001d024539::10:77087253-77089254(-)
Zm00001d046754::9:104405207-104407208(+)
Zm00001d051129::4:144993634-144995635(-)
Zm00001d011490::8:152120343-152122344(-)
Zm00001d042885::3:182851379-182853380(+)
Zm00001d051521::4:161218050-161220051(+)
Zm00001d009174::8:40916497-40918498(+)
Zm00001d010040::8:96552412-96554413(-)
Zm00001d034880::1:304587931-304589932(-)
Zm00001d031090::1:176655707-176657708(+)
Zm00001d002886::2:25756844-25758845(-)
Zm00001d025015::10:99812203-99814204(-)
Zm00001d027582::1:8372316-8374317(+)
Zm00001d042896::3:183207401-183209402(-)
Zm00001d010152::8:101645143-101647144(-)
Zm00001d048612::4:1292471-1294472(-)
Zm00001d037979::6:144059071-144061072(+)
Zm00001d035875::6:58237328-58239329(-)
Zm00001d040708::3:59517269-59519270(+)
Zm00001d044273::3:223524842-223526843(+)
Zm00001d005057::2:156443012-156445013(-)
Zm00001d017139::5:186704798-186706799(+)
Zm00001d018626::7:1335061-1337062(-)
Zm00001d008700::8:17393222-17395223(+)
Zm00001d041511::3:125027156-125029157(+)
Zm00001d052979::4:207069447-207071448(+)
Zm00001d032812::1:239021376-239023377(+)
Zm00001d028830::1:47980858-47982859(+)
Zm00001d036359::6:85618399-85620400(+)
Zm00001d038186::6:150860004-150862005(+)
Zm00001d048076::9:149399932-149401933(+)
Zm00001d026244::10:141738762-141740763(+)
Zm00001d048454::9:156679029-156681030(-)
Zm00001d016044::5:141275737-141277738(+)
Zm00001d009868::8:86004660-86006661(+)
Zm00001d024995::10:98276836-98278837(+)
Zm00001d026523::10:147515104-147517105(-)
Zm00001d005482::2:175597963-175599964(-)
Zm00001d012140::8:168730009-168732010(-)
Zm00001d008493::8:10297510-10299511(-)
Zm00001d049442::4:30474291-30476292(-)
Zm00001d047441::9:130333226-130335227(-)
Zm00001d023733::10:17845174-17847175(+)
Zm00001d017312::5:192404756-192406757(-)
Zm00001d014683::5:58812074-58814075(+)
Zm00001d036296::6:82462156-82464157(+)
Zm00001d051258::4:150959290-150961291(-)
Zm00001d006923::2:219454800-219456801(+)
Zm00001d010214::8:104419914-104421915(+)
Zm00001d027544::1:7977396-7979397(+)
Zm00001d008772::8:19578973-19580974(+)
Zm00001d043595::3:204591222-204593223(+)
Zm00001d006253::2:202861386-202863387(+)
Zm00001d021519::7:154994804-154996805(-)
Zm00001d035570::6:34075049-34077050(-)
Zm00001d046579::9:96809386-96811387(-)
Zm00001d041727::3:135394124-135396125(+)
Zm00001d006310::2:204251068-204253069(+)
Zm00001d027512::1:7146871-7148872(+)
Zm00001d029973::1:97100190-97102191(-)
Zm00001d033295::1:257897523-257899524(+)
Zm00001d038649::6:161717752-161719753(-)
Zm00001d034413::1:292245804-292247805(+)
Zm00001d024548::10:77770696-77772697(+)
Zm00001d004387::2:107999331-108001332(-)
Zm00001d041059::3:93625814-93627815(-)
Zm00001d048472::9:156916851-156918852(+)
Zm00001d008930::8:25818878-25820879(+)
Zm00001d051589::4:163587259-163589260(+)
Zm00001d039418::3:3842457-3844458(+)
Zm00001d007093::2:222131963-222133964(+)
Zm00001d033388::1:261264893-261266894(+)
Zm00001d030550::1:143281891-143283892(+)
Zm00001d003600::2:49394017-49396018(-)
Zm00001d045233::9:16742140-16744141(+)
Zm00001d043299::3:194991512-194993513(-)
Zm00001d006924::2:219454801-219456802(+)
Zm00001d034082::1:283606245-283608246(-)
Zm00001d034741::1:301090818-301092819(+)
Zm00001d028568::1:39401388-39403389(-)
Zm00001d005743::2:185602178-185604179(+)
Zm00001d010564::8:120489118-120491119(-)
Zm00001d044517::3:230726046-230728047(-)
Zm00001d042481::3:169071691-169073692(-)
Zm00001d037902::6:141552379-141554380(-)
Zm00001d008261::8:3372951-3374952(-)
Zm00001d044280::3:223965409-223967410(+)
Zm00001d010422::8:114405523-114407524(+)
Zm00001d048524::9:157785474-157787475(-)
Zm00001d020004::7:85029696-85031697(+)
Zm00001d053553::4:233806192-233808193(+)
Zm00001d028177::1:25544004-25546005(+)
Zm00001d036121::6:73079261-73081262(+)
Zm00001d027911::1:17366676-17368677(+)
Zm00001d032315::1:221922761-221924762(-)
Zm00001d007227::2:225205532-225207533(+)
Zm00001d014152::5:34257724-34259725(-)
Zm00001d048035::9:148453529-148455530(-)
Zm00001d048352::9:154856894-154858895(-)
Zm00001d018659::7:2075030-2077031(+)
Zm00001d022334::7:175629485-175631486(-)
Zm00001d032598::1:231633042-231635043(-)
Zm00001d018463::5:221326767-221328768(-)
Zm00001d023741::10:18387319-18389320(+)
Zm00001d018938::7:9822282-9824283(+)
Zm00001d050259::4:77097900-77099901(-)
Zm00001d021709::7:160911524-160913525(-)
Zm00001d051917::4:174622347-174624348(+)
Zm00001d022200::7:172709997-172711998(-)
Zm00001d048150::9:150979637-150981638(-)
Zm00001d017353::5:193508626-193510627(+)
Zm00001d050158::4:69693141-69695142(-)
Zm00001d032322::1:222266969-222268970(-)
Zm00001d024678::10:83379508-83381509(-)
Zm00001d008769::8:19561865-19563866(+)
Zm00001d027645::1:9878863-9880864(+)
Zm00001d038830::6:165361825-165363826(+)
Zm00001d034804::1:302474998-302476999(-)
Zm00001d036778::6:100567169-100569170(+)
Zm00001d008824::8:21739238-21741239(+)
Zm00001d007783::2:239498895-239500896(+)
Zm00001d019473::7:35504369-35506370(-)
Zm00001d038271::6:152899043-152901044(+)
Zm00001d044016::3:216677646-216679647(+)
Zm00001d051607::4:164400847-164402848(-)
Zm00001d018664::7:2109237-2111238(-)
Zm00001d053986::4:244601929-244603930(+)
Zm00001d010240::8:105680568-105682569(+)
Zm00001d021236::7:146656809-146658810(+)
Zm00001d031981::1:208516867-208518868(-)
Zm00001d052323::4:187101748-187103749(-)
Zm00001d043771::3:209624677-209626678(+)
Zm00001d021648::7:159052008-159054009(-)
Zm00001d027288::1:1840221-1842222(+)
Zm00001d002712::2:19966658-19968659(+)
Zm00001d002485::2:13752919-13754920(+)
Zm00001d006758::2:216068290-216070291(+)
Zm00001d042883::3:182828299-182830300(-)
Zm00001d042772::3:179263893-179265894(+)
Zm00001d018074::5:213813689-213815690(-)
Zm00001d032183::1:216036344-216038345(+)
Zm00001d038702::6:162913753-162915754(+)
Zm00001d032736::1:236831603-236833604(+)
Zm00001d037153::6:113979892-113981893(+)
Zm00001d004831::2:142067077-142069078(+)
Zm00001d043991::3:215826579-215828580(+)
Zm00001d035689::6:41138464-41140465(+)
Zm00001d031700::1:198831748-198833749(+)
Zm00001d011396::8:149475257-149477258(-)
Zm00001d049071::4:14762014-14764015(-)
Zm00001d026205::10:140894164-140896165(-)
Zm00001d014343::5:41975113-41977114(+)
Zm00001d052726::4:199127479-199129480(-)
Zm00001d017771::5:206341600-206343601(+)
Zm00001d035700::6:41697930-41699931(-)
Zm00001d044409::3:227434578-227436579(-)
Zm00001d021486::7:153553267-153555268(+)
Zm00001d005149::2:161140791-161142792(+)
Zm00001d047425::9:129654078-129656079(+)
Zm00001d053149::4:216218339-216220340(-)
Zm00001d042188::3:155484114-155486115(-)
Zm00001d009010::8:30105463-30107464(+)
Zm00001d014423::5:46039312-46041313(+)
Zm00001d028669::1:42454288-42456289(-)
Zm00001d014361::5:42780254-42782255(+)
Zm00001d028728::1:44531725-44533726(-)
Zm00001d049507::4:32693239-32695240(+)
Zm00001d019363::7:29857567-29859568(-)
Zm00001d015260::5:81794578-81796579(-)
Zm00001d045088::9:12098490-12100491(-)
Zm00001d017925::5:210194808-210196809(-)
Zm00001d008312::8:4853710-4855711(+)
Zm00001d022216::7:172960653-172962654(-)
Zm00001d012306::8:172156323-172158324(-)
Zm00001d004639::2:124626483-124628484(-)
Zm00001d051990::4:176015907-176017908(-)
Zm00001d013272::5:7540376-7542377(-)
Zm00001d031289::1:185331862-185333863(-)
Zm00001d025003::10:99133597-99135598(-)
Zm00001d019756::7:56696893-56698894(+)
Zm00001d024507::10:74831192-74833193(+)
Zm00001d025712::10:126996963-126998964(+)
Zm00001d042807::3:180565274-180567275(+)
Zm00001d024318::10:64155746-64157747(-)
Zm00001d022462::7:178146894-178148895(+)
Zm00001d053172::4:217832006-217834007(-)
Zm00001d035454::6:26666941-26668942(-)
Zm00001d005769::2:187444520-187446521(+)
Zm00001d033066::1:249336196-249338197(+)
Zm00001d010018::8:95282995-95284996(+)
Zm00001d001960::2:3560450-3562451(-)
Zm00001d036959::6:107402817-107404818(-)
Zm00001d037993::6:144584308-144586309(-)
Zm00001d037742::6:136087334-136089335(+)
Zm00001d007207::2:224756980-224758981(-)
Zm00001d017164::5:187392891-187394892(-)
Zm00001d022221::7:172993965-172995966(-)
Zm00001d021571::7:156437053-156439054(-)
Zm00001d047235::9:123535221-123537222(-)
Zm00001d054084::4:246127126-246129127(-)
Zm00001d007187::2:224122744-224124745(-)
```
