## Supplementary material for "A comprehensive map of preferentially located motifs reveals distinct proximal *cis*-regulatory elements in plants": ATTTTTTT_containing_gene_set.txt

```
#Occurences of ATTTTTTT between 3 and 17 (positions relative to the transcription start site)
#347 sequences with ATTTTTTT in this interval
#1.38% of the sequences in promoter set with ATTTTTTT (set with 25199 sequences)
Zm00001d014683::5:58812074-58814075(+)
Zm00001d011461::8:151000672-151002673(+)
Zm00001d018926::7:9493218-9495219(-)
Zm00001d021571::7:156437053-156439054(-)
Zm00001d002631::2:17557856-17559857(-)
Zm00001d053822::4:241794247-241796248(+)
Zm00001d036198::6:76871511-76873512(-)
Zm00001d044465::3:228918468-228920469(-)
Zm00001d006315::2:204311741-204313742(+)
Zm00001d039989::3:21876277-21878278(+)
Zm00001d011830::8:162252881-162254882(-)
Zm00001d052733::4:199292640-199294641(+)
Zm00001d011680::8:158510715-158512716(+)
Zm00001d034082::1:283606245-283608246(-)
Zm00001d044600::3:233110283-233112284(-)
Zm00001d041520::3:125608899-125610900(-)
Zm00001d006409::2:206932354-206934355(+)
Zm00001d009929::8:90224897-90226898(-)
Zm00001d022200::7:172709997-172711998(-)
Zm00001d037925::6:142151837-142153838(+)
Zm00001d014417::5:45493231-45495232(-)
Zm00001d028568::1:39401388-39403389(-)
Zm00001d028816::1:47446387-47448388(-)
Zm00001d046246::9:76265941-76267942(+)
Zm00001d041730::3:135455442-135457443(-)
Zm00001d035875::6:58237328-58239329(-)
Zm00001d053897::4:243336331-243338332(-)
Zm00001d048031::9:148448586-148450587(-)
Zm00001d005482::2:175597963-175599964(-)
Zm00001d017807::5:207377684-207379685(-)
Zm00001d033616::1:268802917-268804918(-)
Zm00001d015767::5:118084816-118086817(-)
Zm00001d005939::2:193441702-193443703(-)
Zm00001d006253::2:202861386-202863387(+)
Zm00001d045309::9:18676908-18678909(+)
Zm00001d026584::10:148382726-148384727(+)
Zm00001d007207::2:224756980-224758981(-)
Zm00001d033933::1:278906951-278908952(-)
Zm00001d050544::4:99149181-99151182(-)
Zm00001d050158::4:69693141-69695142(-)
Zm00001d006310::2:204251068-204253069(+)
Zm00001d040446::3:43700424-43702425(+)
Zm00001d037590::6:130726440-130728441(-)
Zm00001d051589::4:163587259-163589260(+)
Zm00001d023402::10:4739146-4741147(+)
Zm00001d054066::4:245797063-245799064(+)
Zm00001d053172::4:217832006-217834007(-)
Zm00001d044650::3:234078598-234080599(-)
Zm00001d044945::9:8014479-8016480(+)
Zm00001d002090::2:5805645-5807646(+)
Zm00001d004387::2:107999331-108001332(-)
Zm00001d020877::7:135225712-135227713(-)
Zm00001d033746::1:272704105-272706106(-)
Zm00001d037553::6:129186601-129188602(+)
Zm00001d048516::9:157630575-157632576(+)
Zm00001d054005::4:245044370-245046371(-)
Zm00001d048472::9:156916851-156918852(+)
Zm00001d036778::6:100567169-100569170(+)
Zm00001d019029::7:13468998-13470999(-)
Zm00001d014343::5:41975113-41977114(+)
Zm00001d043100::3:189196377-189198378(-)
Zm00001d013289::5:7917829-7919830(+)
Zm00001d037153::6:113979892-113981893(+)
Zm00001d044467::3:228979857-228981858(-)
Zm00001d005972::2:194444379-194446380(-)
Zm00001d021709::7:160911524-160913525(-)
Zm00001d038830::6:165361825-165363826(+)
Zm00001d031104::1:177426540-177428541(+)
Zm00001d038909::6:166812809-166814810(-)
Zm00001d030167::1:110009260-110011261(+)
Zm00001d026187::10:140543009-140545010(+)
Zm00001d027645::1:9878863-9880864(+)
Zm00001d017925::5:210194808-210196809(-)
Zm00001d053307::4:225272272-225274273(+)
Zm00001d044016::3:216677646-216679647(+)
Zm00001d026523::10:147515104-147517105(-)
Zm00001d009174::8:40916497-40918498(+)
Zm00001d023217::10:607425-609426(-)
Zm00001d007204::2:224652975-224654976(+)
Zm00001d005149::2:161140791-161142792(+)
Zm00001d020004::7:85029696-85031697(+)
Zm00001d032893::1:241796658-241798659(+)
Zm00001d025003::10:99133597-99135598(-)
Zm00001d046579::9:96809386-96811387(-)
Zm00001d043771::3:209624677-209626678(+)
Zm00001d030947::1:168629988-168631989(-)
Zm00001d042807::3:180565274-180567275(+)
Zm00001d042724::3:178234849-178236850(+)
Zm00001d031331::1:186324362-186326363(-)
Zm00001d003494::2:46043275-46045276(+)
Zm00001d001960::2:3560450-3562451(-)
Zm00001d049372::4:28133426-28135427(+)
Zm00001d025517::10:121031588-121033589(-)
Zm00001d022221::7:172993965-172995966(-)
Zm00001d018659::7:2075030-2077031(+)
Zm00001d019083::7:15674132-15676133(+)
Zm00001d020691::7:128620823-128622824(-)
Zm00001d021486::7:153553267-153555268(+)
Zm00001d019591::7:45112450-45114451(+)
Zm00001d027288::1:1840221-1842222(+)
Zm00001d038653::6:161895853-161897854(-)
Zm00001d013041::5:3611856-3613857(+)
Zm00001d007783::2:239498895-239500896(+)
Zm00001d008261::8:3372951-3374952(-)
Zm00001d045220::9:16478997-16480998(+)
Zm00001d035454::6:26666941-26668942(-)
Zm00001d023741::10:18387319-18389320(+)
Zm00001d025629::10:124620762-124622763(+)
Zm00001d031700::1:198831748-198833749(+)
Zm00001d034604::1:297617972-297619973(-)
Zm00001d047983::9:147126342-147128343(+)
Zm00001d034880::1:304587931-304589932(-)
Zm00001d029531::1:75093060-75095061(+)
Zm00001d032881::1:241338525-241340526(-)
Zm00001d022216::7:172960653-172962654(-)
Zm00001d051018::4:137139948-137141949(+)
Zm00001d016595::5:168981819-168983820(+)
Zm00001d034205::1:286736941-286738942(+)
Zm00001d027544::1:7977396-7979397(+)
Zm00001d044099::3:219073877-219075878(+)
Zm00001d010204::8:103924438-103926439(-)
Zm00001d052726::4:199127479-199129480(-)
Zm00001d050259::4:77097900-77099901(-)
Zm00001d008859::8:22868597-22870598(+)
Zm00001d034804::1:302474998-302476999(-)
Zm00001d007227::2:225205532-225207533(+)
Zm00001d021023::7:140680653-140682654(+)
Zm00001d016277::5:155421295-155423296(-)
Zm00001d041955::3:145501431-145503432(+)
Zm00001d008323::8:5216585-5218586(-)
Zm00001d025712::10:126996963-126998964(+)
Zm00001d034995::6:1301415-1303416(-)
Zm00001d017164::5:187392891-187394892(-)
Zm00001d034366::1:290940101-290942102(+)
Zm00001d037902::6:141552379-141554380(-)
Zm00001d044283::3:224156643-224158644(-)
Zm00001d052437::4:190067300-190069301(-)
Zm00001d015731::5:114162708-114164709(+)
Zm00001d008493::8:10297510-10299511(-)
Zm00001d035007::6:1585620-1587621(+)
Zm00001d024645::10:82009574-82011575(-)
Zm00001d027512::1:7146871-7148872(+)
Zm00001d007187::2:224122744-224124745(-)
Zm00001d009396::8:62200739-62202740(-)
Zm00001d024548::10:77770696-77772697(+)
Zm00001d010914::8:133296009-133298010(+)
Zm00001d003600::2:49394017-49396018(-)
Zm00001d024318::10:64155746-64157747(-)
Zm00001d018482::5:221649645-221651646(-)
Zm00001d008530::8:11928466-11930467(+)
Zm00001d053452::4:232181939-232183940(-)
Zm00001d032904::1:242401622-242403623(+)
Zm00001d032736::1:236831603-236833604(+)
Zm00001d043859::3:212300080-212302081(-)
Zm00001d025015::10:99812203-99814204(-)
Zm00001d023881::10:26203815-26205816(-)
Zm00001d017282::5:191621510-191623511(-)
Zm00001d045025::9:10464879-10466880(+)
Zm00001d024995::10:98276836-98278837(+)
Zm00001d045160::9:14628822-14630823(+)
Zm00001d049660::4:39001989-39003990(-)
Zm00001d038271::6:152899043-152901044(+)
Zm00001d044597::3:233002152-233004153(-)
Zm00001d002420::2:12306626-12308627(-)
Zm00001d008312::8:4853710-4855711(+)
Zm00001d036121::6:73079261-73081262(+)
Zm00001d023939::10:30316570-30318571(-)
Zm00001d042869::3:182507442-182509443(+)
Zm00001d017937::5:210383809-210385810(+)
Zm00001d037604::6:131347454-131349455(+)
Zm00001d040311::3:37401620-37403621(+)
Zm00001d047449::9:130553568-130555569(-)
Zm00001d023655::10:13759114-13761115(-)
Zm00001d047869::9:143861640-143863641(+)
Zm00001d025278::10:112307217-112309218(-)
Zm00001d014302::5:40155589-40157590(+)
Zm00001d002485::2:13752919-13754920(+)
Zm00001d005057::2:156443012-156445013(-)
Zm00001d034528::1:295709970-295711971(-)
Zm00001d017770::5:206297995-206299996(+)
Zm00001d025633::10:124644428-124646429(+)
Zm00001d020728::7:130417369-130419370(-)
Zm00001d006924::2:219454801-219456802(+)
Zm00001d009450::8:64910958-64912959(+)
Zm00001d038968::6:167935665-167937666(+)
Zm00001d051430::4:158333695-158335696(-)
Zm00001d019756::7:56696893-56698894(+)
Zm00001d011599::8:155477403-155479404(-)
Zm00001d038196::6:151271221-151273222(-)
Zm00001d012513::8:175870141-175872142(+)
Zm00001d006923::2:219454800-219456801(+)
Zm00001d010519::8:118871890-118873891(-)
Zm00001d054105::4:246606450-246608451(+)
Zm00001d022161::7:171456237-171458238(-)
Zm00001d051017::4:137139854-137141855(-)
Zm00001d030340::1:123382243-123384244(+)
Zm00001d008700::8:17393222-17395223(+)
Zm00001d029457::1:71675037-71677038(-)
Zm00001d038649::6:161717752-161719753(-)
Zm00001d014818::5:64432232-64434233(+)
Zm00001d027680::1:11009697-11011698(+)
Zm00001d054084::4:246127126-246129127(-)
Zm00001d038186::6:150860004-150862005(+)
Zm00001d048229::9:152801085-152803086(+)
Zm00001d007947::2:243860953-243862954(-)
Zm00001d045706::9:34509213-34511214(-)
Zm00001d018943::7:10082607-10084608(-)
Zm00001d044315::3:225035150-225037151(+)
Zm00001d009858::8:85444793-85446794(+)
Zm00001d018403::5:220017727-220019728(-)
Zm00001d010957::8:135034103-135036104(+)
Zm00001d048400::9:155601122-155603123(+)
Zm00001d038301::6:153935443-153937444(-)
Zm00001d045233::9:16742140-16744141(+)
Zm00001d038225::6:151986695-151988696(-)
Zm00001d035700::6:41697930-41699931(-)
Zm00001d051129::4:144993634-144995635(-)
Zm00001d023910::10:27637521-27639522(+)
Zm00001d004405::2:110105887-110107888(+)
Zm00001d023807::10:22629494-22631495(-)
Zm00001d020532::7:121212532-121214533(+)
Zm00001d045088::9:12098490-12100491(-)
Zm00001d052344::4:187580009-187582010(+)
Zm00001d002980::2:28747074-28749075(+)
Zm00001d030757::1:158366820-158368821(+)
Zm00001d031005::1:172954982-172956983(+)
Zm00001d043595::3:204591222-204593223(+)
Zm00001d009010::8:30105463-30107464(+)
Zm00001d004335::2:104165538-104167539(+)
Zm00001d013787::5:20162127-20164128(+)
Zm00001d005745::2:185840382-185842383(-)
Zm00001d042830::3:181379228-181381229(-)
Zm00001d035506::6:29707856-29709857(+)
Zm00001d041695::3:133724778-133726779(+)
Zm00001d021519::7:154994804-154996805(-)
Zm00001d040082::3:26318388-26320389(+)
Zm00001d041511::3:125027156-125029157(+)
Zm00001d039049::6:169246772-169248773(-)
Zm00001d017771::5:206341600-206343601(+)
Zm00001d015202::5:79031171-79033172(-)
Zm00001d011321::8:146622498-146624499(-)
Zm00001d042665::3:175963162-175965163(+)
Zm00001d007465::2:232274012-232276013(+)
Zm00001d019027::7:13228428-13230429(-)
Zm00001d047211::9:122169540-122171541(+)
Zm00001d011396::8:149475257-149477258(-)
Zm00001d032232::1:218080461-218082462(+)
Zm00001d047425::9:129654078-129656079(+)
Zm00001d020495::7:118961851-118963852(+)
Zm00001d048000::9:147666840-147668841(-)
Zm00001d010214::8:104419914-104421915(+)
Zm00001d038995::6:168422573-168424574(-)
Zm00001d010023::8:95609747-95611748(-)
Zm00001d004857::2:145113386-145115387(+)
Zm00001d042896::3:183207401-183209402(-)
Zm00001d048178::9:151709328-151711329(+)
Zm00001d006252::2:202862174-202864175(-)
Zm00001d010152::8:101645143-101647144(-)
Zm00001d051990::4:176015907-176017908(-)
Zm00001d033295::1:257897523-257899524(+)
Zm00001d015245::5:81072561-81074562(-)
Zm00001d047204::9:121910123-121912124(-)
Zm00001d023733::10:17845174-17847175(+)
Zm00001d040708::3:59517269-59519270(+)
Zm00001d028570::1:39408930-39410931(+)
Zm00001d023521::10:8659467-8661468(-)
Zm00001d006505::2:210162066-210164067(-)
Zm00001d011699::8:159171349-159173350(-)
Zm00001d051917::4:174622347-174624348(+)
Zm00001d007093::2:222131963-222133964(+)
Zm00001d002269::2:9178077-9180078(+)
Zm00001d034519::1:295594107-295596108(+)
Zm00001d048612::4:1292471-1294472(-)
Zm00001d019277::7:25228977-25230978(-)
Zm00001d019069::7:15124028-15126029(-)
Zm00001d038753::6:163894281-163896282(+)
Zm00001d045885::9:45588623-45590624(-)
Zm00001d012930::5:2171386-2173387(-)
Zm00001d017957::5:210865537-210867538(-)
Zm00001d029861::1:90927127-90929128(+)
Zm00001d008772::8:19578973-19580974(+)
Zm00001d020623::7:125322228-125324229(-)
Zm00001d034245::1:287794750-287796751(+)
Zm00001d044417::3:227494209-227496210(+)
Zm00001d042772::3:179263893-179265894(+)
Zm00001d008260::8:3372951-3374952(-)
Zm00001d008930::8:25818878-25820879(+)
Zm00001d019473::7:35504369-35506370(-)
Zm00001d035901::6:58856258-58858259(+)
Zm00001d029593::1:78162721-78164722(+)
Zm00001d032776::1:237890536-237892537(-)
Zm00001d044353::3:225693648-225695649(-)
Zm00001d054003::4:244906791-244908792(+)
Zm00001d019775::7:59468043-59470044(-)
Zm00001d040570::3:50658157-50660158(-)
Zm00001d002641::2:17742985-17744986(+)
Zm00001d015116::5:76327584-76329585(-)
Zm00001d025866::10:132012362-132014363(-)
Zm00001d045650::9:31091755-31093756(-)
Zm00001d005396::2:172251691-172253692(+)
Zm00001d032691::1:234673862-234675863(-)
Zm00001d016679::5:172377677-172379678(+)
Zm00001d014718::5:60364503-60366504(-)
Zm00001d017093::5:185235991-185237992(-)
Zm00001d033388::1:261264893-261266894(+)
Zm00001d038205::6:151482732-151484733(+)
Zm00001d039166::6:171613456-171615457(+)
Zm00001d054037::4:245440909-245442910(-)
Zm00001d028900::1:50158526-50160527(-)
Zm00001d020429::7:113493955-113495956(-)
Zm00001d016044::5:141275737-141277738(+)
Zm00001d011761::8:160951033-160953034(-)
Zm00001d030550::1:143281891-143283892(+)
Zm00001d008769::8:19561865-19563866(+)
Zm00001d033321::1:258936738-258938739(+)
Zm00001d002122::2:6154645-6156646(-)
Zm00001d012127::8:168507372-168509373(+)
Zm00001d033057::1:248803705-248805706(+)
Zm00001d018938::7:9822282-9824283(+)
Zm00001d044280::3:223965409-223967410(+)
Zm00001d010806::8:128419958-128421959(+)
Zm00001d008395::8:7172472-7174473(+)
Zm00001d014361::5:42780254-42782255(+)
Zm00001d032322::1:222266969-222268970(-)
Zm00001d001883::2:2348040-2350041(-)
Zm00001d002822::2:23768000-23770001(-)
Zm00001d018074::5:213813689-213815690(-)
Zm00001d033575::1:267538831-267540832(+)
Zm00001d008824::8:21739238-21741239(+)
Zm00001d031749::1:200684821-200686822(+)
Zm00001d009210::8:43206484-43208485(-)
Zm00001d006566::2:211040021-211042022(-)
Zm00001d009868::8:86004660-86006661(+)
Zm00001d018626::7:1335061-1337062(-)
Zm00001d048076::9:149399932-149401933(+)
Zm00001d048493::9:157104788-157106789(+)
Zm00001d014650::5:57310061-57312062(+)
Zm00001d018463::5:221326767-221328768(-)
Zm00001d051607::4:164400847-164402848(-)
Zm00001d017765::5:206198243-206200244(-)
Zm00001d028274::1:28824029-28826030(+)
Zm00001d005743::2:185602178-185604179(+)
Zm00001d015260::5:81794578-81796579(-)
Zm00001d025300::10:113289308-113291309(+)
Zm00001d009803::8:82154640-82156641(+)
Zm00001d025031::10:100542344-100544345(+)
Zm00001d018664::7:2109237-2111238(-)
```
