## Supplementary material for "A comprehensive map of preferentially located motifs reveals distinct proximal *cis*-regulatory elements in plants": CAAA_containing_gene_set.txt

```
#Occurences of CAAA between -3 and 8 (positions relative to the transcription start site)
#5800 sequences with CAAA in this interval
#23.02% of the sequences in promoter set with CAAA (set with 25199 sequences)
Zm00001d016331::5:157658073-157660074(+)
Zm00001d028189::1:25768357-25770358(+)
Zm00001d040504::3:47290680-47292681(+)
Zm00001d009250::8:47174574-47176575(+)
Zm00001d039865::3:17166630-17168631(-)
Zm00001d026236::10:141666774-141668775(-)
Zm00001d029339::1:66572337-66574338(-)
Zm00001d008941::8:26150732-26152733(+)
Zm00001d042226::3:156831597-156833598(-)
Zm00001d051890::4:173816542-173818543(-)
Zm00001d052098::4:179530062-179532063(-)
Zm00001d024028::10:37898656-37900657(-)
Zm00001d034286::1:288508323-288510324(+)
Zm00001d005189::2:163015209-163017210(+)
Zm00001d010592::8:121235152-121237153(-)
Zm00001d038564::6:159976201-159978202(+)
Zm00001d049343::4:27222149-27224150(-)
Zm00001d036643::6:95995654-95997655(+)
Zm00001d053206::4:219894364-219896365(-)
Zm00001d013254::5:7151042-7153043(+)
Zm00001d039061::6:169448525-169450526(-)
Zm00001d008612::8:14468069-14470070(+)
Zm00001d005542::2:178095027-178097028(+)
Zm00001d008513::8:11211771-11213772(-)
Zm00001d043182::3:190806258-190808259(+)
Zm00001d013262::5:7370866-7372867(+)
Zm00001d052792::4:201130287-201132288(-)
Zm00001d029968::1:96899387-96901388(+)
Zm00001d021215::7:146370700-146372701(+)
Zm00001d031216::1:182484329-182486330(-)
Zm00001d048824::4:6029287-6031288(-)
Zm00001d011958::8:165202001-165204002(+)
Zm00001d031481::1:191519627-191521628(+)
Zm00001d048867::4:6757142-6759143(-)
Zm00001d013935::5:25226956-25228957(+)
Zm00001d018653::7:1880248-1882249(+)
Zm00001d002804::2:23172805-23174806(+)
Zm00001d012854::5:1118456-1120457(+)
Zm00001d045848::9:43408925-43410926(+)
Zm00001d004392::2:108516933-108518934(+)
Zm00001d002103::2:5980330-5982331(+)
Zm00001d006823::2:217337761-217339762(+)
Zm00001d049678::4:39729873-39731874(+)
Zm00001d018820::7:6438072-6440073(-)
Zm00001d007434::2:231626989-231628990(+)
Zm00001d039859::3:16955900-16957901(-)
Zm00001d002384::2:11635801-11637802(-)
Zm00001d007286::2:226836318-226838319(-)
Zm00001d007042::2:220738412-220740413(-)
Zm00001d051990::4:176015907-176017908(-)
Zm00001d032057::1:211045941-211047942(-)
Zm00001d025939::10:134159322-134161323(+)
Zm00001d007965::2:244307412-244309413(-)
Zm00001d028536::1:38519330-38521331(+)
Zm00001d041719::3:134965723-134967724(-)
Zm00001d003180::2:34887126-34889127(-)
Zm00001d043259::3:193662585-193664586(+)
Zm00001d025037::10:100956973-100958974(-)
Zm00001d036621::6:95033550-95035551(-)
Zm00001d042476::3:169002872-169004873(-)
Zm00001d047637::9:137800230-137802231(+)
Zm00001d013968::5:26697912-26699913(-)
Zm00001d006860::2:218020581-218022582(-)
Zm00001d014065::5:31252628-31254629(+)
Zm00001d034949::1:306488817-306490818(+)
Zm00001d004794::2:139749457-139751458(+)
Zm00001d041647::3:131553866-131555867(-)
Zm00001d020425::7:113229811-113231812(-)
Zm00001d005373::2:171264119-171266120(+)
Zm00001d015605::5:100773083-100775084(-)
Zm00001d034757::1:301492236-301494237(-)
Zm00001d002584::2:16079481-16081482(+)
Zm00001d010733::8:126283846-126285847(+)
Zm00001d052736::4:199342498-199344499(+)
Zm00001d006400::2:206596811-206598812(-)
Zm00001d002022::2:4552073-4554074(-)
Zm00001d011269::8:145258590-145260591(-)
Zm00001d027975::1:18952739-18954740(+)
Zm00001d027708::1:11663282-11665283(+)
Zm00001d035705::6:41906739-41908740(+)
Zm00001d017021::5:182892879-182894880(+)
Zm00001d052227::4:183818384-183820385(+)
Zm00001d030162::1:109715808-109717809(-)
Zm00001d031981::1:208516867-208518868(-)
Zm00001d029098::1:57991096-57993097(-)
Zm00001d026130::10:139298011-139300012(+)
Zm00001d019542::7:41593272-41595273(+)
Zm00001d051225::4:149088830-149090831(+)
Zm00001d037404::6:124633520-124635521(-)
Zm00001d030398::1:129225922-129227923(+)
Zm00001d016827::5:177539438-177541439(+)
Zm00001d006131::2:199414716-199416717(+)
Zm00001d008258::8:3334857-3336858(-)
Zm00001d009878::8:86791265-86793266(+)
Zm00001d047662::9:138443123-138445124(+)
Zm00001d045927::9:47490325-47492326(-)
Zm00001d020769::7:131677125-131679126(+)
Zm00001d036663::6:97047993-97049994(+)
Zm00001d018047::5:212850184-212852185(-)
Zm00001d037452::6:125855391-125857392(-)
Zm00001d025593::10:123449823-123451824(-)
Zm00001d052072::4:178594492-178596493(+)
Zm00001d003483::2:45546125-45548126(+)
Zm00001d038123::6:148748040-148750041(-)
Zm00001d019994::7:83697626-83699627(-)
Zm00001d025274::10:112167613-112169614(-)
Zm00001d003013::2:29405144-29407145(+)
Zm00001d042675::3:176503712-176505713(-)
Zm00001d042711::3:177893357-177895358(+)
Zm00001d016952::5:181024108-181026109(-)
Zm00001d028035::1:21005258-21007259(+)
Zm00001d037853::6:139799084-139801085(-)
Zm00001d025745::10:128264257-128266258(+)
Zm00001d022434::7:177644675-177646676(+)
Zm00001d034726::1:300810854-300812855(-)
Zm00001d014201::5:36221361-36223362(+)
Zm00001d023225::10:824871-826872(+)
Zm00001d027385::1:4117196-4119197(+)
Zm00001d004585::2:119953963-119955964(-)
Zm00001d004443::2:112230020-112232021(+)
Zm00001d010770::8:127403750-127405751(+)
Zm00001d017307::5:192248623-192250624(+)
Zm00001d008595::8:13964222-13966223(-)
Zm00001d043490::3:201673441-201675442(+)
Zm00001d030766::1:159022392-159024393(-)
Zm00001d028211::1:26523709-26525710(+)
Zm00001d005324::2:169617508-169619509(+)
Zm00001d046449::9:90424547-90426548(-)
Zm00001d025358::10:115502552-115504553(-)
Zm00001d044511::3:230422409-230424410(+)
Zm00001d008311::8:4839230-4841231(+)
Zm00001d042764::3:179105358-179107359(+)
Zm00001d032198::1:216771734-216773735(+)
Zm00001d046278::9:77860116-77862117(-)
Zm00001d054014::4:245165072-245167073(+)
Zm00001d013840::5:22103745-22105746(+)
Zm00001d021021::7:140561121-140563122(+)
Zm00001d028654::1:41848258-41850259(-)
Zm00001d016061::5:142161239-142163240(-)
Zm00001d044683::3:234824996-234826997(-)
Zm00001d024759::10:86561812-86563813(+)
Zm00001d047869::9:143861640-143863641(+)
Zm00001d012981::5:2678887-2680888(+)
Zm00001d011667::8:158091723-158093724(-)
Zm00001d032072::1:211384211-211386212(+)
Zm00001d008724::8:17869815-17871816(+)
Zm00001d026515::10:147460190-147462191(-)
Zm00001d009421::8:63764786-63766787(-)
Zm00001d005473::2:175394154-175396155(+)
Zm00001d030818::1:161716103-161718104(-)
Zm00001d029289::1:64919068-64921069(-)
Zm00001d052616::4:194837578-194839579(-)
Zm00001d018279::5:217829469-217831470(-)
Zm00001d039518::3:6561665-6563666(-)
Zm00001d044492::3:229594787-229596788(+)
Zm00001d033231::1:255274999-255277000(-)
Zm00001d005100::2:158140865-158142866(+)
Zm00001d008394::8:7173328-7175329(-)
Zm00001d034550::1:296029952-296031953(-)
Zm00001d003935::2:70121007-70123008(+)
Zm00001d048404::9:155681090-155683091(-)
Zm00001d006849::2:217796418-217798419(+)
Zm00001d035445::6:25929324-25931325(+)
Zm00001d017780::5:206544822-206546823(+)
Zm00001d008772::8:19578973-19580974(+)
Zm00001d036296::6:82462156-82464157(+)
Zm00001d034962::1:306900491-306902492(+)
Zm00001d006336::2:204950128-204952129(+)
Zm00001d005306::2:168879036-168881037(+)
Zm00001d010274::8:106961305-106963306(+)
Zm00001d039411::3:3707410-3709411(+)
Zm00001d031530::1:192975058-192977059(+)
Zm00001d010871::8:131613912-131615913(-)
Zm00001d041595::3:129154865-129156866(-)
Zm00001d017505::5:197822884-197824885(-)
Zm00001d004489::2:114740805-114742806(-)
Zm00001d044386::3:226650209-226652210(+)
Zm00001d028630::1:41455919-41457920(-)
Zm00001d020204::7:98993654-98995655(+)
Zm00001d037939::6:142828532-142830533(+)
Zm00001d025307::10:113603644-113605645(+)
Zm00001d035608::6:36534430-36536431(-)
Zm00001d048372::9:155229311-155231312(+)
Zm00001d029534::1:75281791-75283792(+)
Zm00001d002615::2:16780762-16782763(+)
Zm00001d020015::7:85858342-85860343(+)
Zm00001d010018::8:95282995-95284996(+)
Zm00001d046979::9:113976462-113978463(-)
Zm00001d029375::1:68098173-68100174(-)
Zm00001d049006::4:12306018-12308019(+)
Zm00001d002706::2:19844319-19846320(-)
Zm00001d035468::6:28112341-28114342(+)
Zm00001d051806::4:170135936-170137937(-)
Zm00001d027918::1:17614629-17616630(-)
Zm00001d030968::1:169615471-169617472(-)
Zm00001d037546::6:128909149-128911150(-)
Zm00001d005317::2:169452417-169454418(-)
Zm00001d032523::1:229369180-229371181(+)
Zm00001d013872::5:23534386-23536387(-)
Zm00001d012180::8:169617207-169619208(+)
Zm00001d010218::8:104570457-104572458(+)
Zm00001d012155::8:169039606-169041607(+)
Zm00001d017410::5:195100954-195102955(+)
Zm00001d025239::10:110578472-110580473(+)
Zm00001d018887::7:8352904-8354905(+)
Zm00001d031141::1:179513932-179515933(+)
Zm00001d029419::1:69747281-69749282(-)
Zm00001d008173::8:175809-177810(+)
Zm00001d053585::4:235375541-235377542(-)
Zm00001d038536::6:159543124-159545125(-)
Zm00001d020213::7:100363847-100365848(-)
Zm00001d032201::1:217004530-217006531(+)
Zm00001d031925::1:206933997-206935998(-)
Zm00001d012952::5:2328031-2330032(-)
Zm00001d033324::1:259035728-259037729(+)
Zm00001d015212::5:79553002-79555003(+)
Zm00001d014512::5:51090140-51092141(-)
Zm00001d032200::1:216906867-216908868(-)
Zm00001d047446::9:130363372-130365373(-)
Zm00001d039547::3:7818294-7820295(-)
Zm00001d046716::9:103213587-103215588(-)
Zm00001d047897::9:144678576-144680577(-)
Zm00001d033705::1:271741915-271743916(+)
Zm00001d020629::7:125598791-125600792(-)
Zm00001d050559::4:100659942-100661943(-)
Zm00001d043364::3:197724710-197726711(-)
Zm00001d032735::1:236814588-236816589(-)
Zm00001d020896::7:135818319-135820320(+)
Zm00001d045998::9:53118390-53120391(-)
Zm00001d048605::4:1109182-1111183(+)
Zm00001d017848::5:208663434-208665435(+)
Zm00001d026149::10:139802668-139804669(+)
Zm00001d029849::1:89952015-89954016(-)
Zm00001d010399::8:112880639-112882640(+)
Zm00001d009196::8:42152427-42154428(-)
Zm00001d033366::1:260523527-260525528(+)
Zm00001d026683::10:149850901-149852902(+)
Zm00001d049379::4:28395339-28397340(-)
Zm00001d005888::2:191782361-191784362(-)
Zm00001d003520::2:46551078-46553079(+)
Zm00001d013343::5:8968175-8970176(+)
Zm00001d002423::2:12374098-12376099(-)
Zm00001d032330::1:222630375-222632376(-)
Zm00001d042363::3:163304978-163306979(-)
Zm00001d053197::4:219376537-219378538(-)
Zm00001d035501::6:29603185-29605186(+)
Zm00001d039529::3:7300531-7302532(+)
Zm00001d045294::9:18092528-18094529(-)
Zm00001d007799::2:239864267-239866268(+)
Zm00001d053976::4:244545443-244547444(+)
Zm00001d020224::7:100780182-100782183(+)
Zm00001d009780::8:80735770-80737771(-)
Zm00001d017981::5:211301898-211303899(+)
Zm00001d014673::5:58590603-58592604(+)
Zm00001d035141::6:6852484-6854485(+)
Zm00001d049576::4:35887018-35889019(+)
Zm00001d039105::6:170119951-170121952(-)
Zm00001d026392::10:144993754-144995755(+)
Zm00001d026391::10:144990364-144992365(+)
Zm00001d019249::7:23920675-23922676(-)
Zm00001d006254::2:202894409-202896410(+)
Zm00001d049543::4:34103899-34105900(-)
Zm00001d052007::4:176338251-176340252(-)
Zm00001d015407::5:88560395-88562396(+)
Zm00001d024061::10:40786554-40788555(-)
Zm00001d028818::1:47589001-47591002(-)
Zm00001d041004::3:89707557-89709558(-)
Zm00001d006841::2:217690372-217692373(+)
Zm00001d035835::6:54255738-54257739(+)
Zm00001d044939::9:7774209-7776210(+)
Zm00001d024872::10:91597177-91599178(+)
Zm00001d050669::4:114046703-114048704(+)
Zm00001d028520::1:38039114-38041115(-)
Zm00001d033427::1:262670976-262672977(+)
Zm00001d022337::7:175702612-175704613(-)
Zm00001d031264::1:184285831-184287832(-)
Zm00001d017456::5:196439200-196441201(-)
Zm00001d049059::4:14336064-14338065(-)
Zm00001d018883::7:8343720-8345721(-)
Zm00001d040108::3:27852239-27854240(-)
Zm00001d052209::4:183313719-183315720(+)
Zm00001d047615::9:137069744-137071745(+)
Zm00001d001978::2:3823391-3825392(-)
Zm00001d035125::6:6266046-6268047(+)
Zm00001d038411::6:156633074-156635075(+)
Zm00001d025714::10:127158788-127160789(+)
Zm00001d031379::1:187898220-187900221(-)
Zm00001d011691::8:158904697-158906698(-)
Zm00001d018004::5:211767222-211769223(+)
Zm00001d008488::8:9997859-9999860(+)
Zm00001d005089::2:157769896-157771897(-)
Zm00001d017880::5:209501280-209503281(-)
Zm00001d028368::1:32327235-32329236(-)
Zm00001d006541::2:210704474-210706475(+)
Zm00001d012515::8:175897432-175899433(+)
Zm00001d028770::1:46010025-46012026(+)
Zm00001d048453::9:156668058-156670059(+)
Zm00001d038326::6:154564037-154566038(-)
Zm00001d016441::5:162433399-162435400(-)
Zm00001d029886::1:92220577-92222578(+)
Zm00001d045436::9:22156339-22158340(-)
Zm00001d053080::4:212683911-212685912(+)
Zm00001d023648::10:13615165-13617166(+)
Zm00001d013283::5:7814775-7816776(-)
Zm00001d007379::2:230224641-230226642(+)
Zm00001d011953::8:164989403-164991404(+)
Zm00001d017096::5:185265828-185267829(+)
Zm00001d050115::4:66961637-66963638(+)
Zm00001d051769::4:169021657-169023658(-)
Zm00001d028719::1:44243979-44245980(-)
Zm00001d048884::4:7016573-7018574(+)
Zm00001d039915::3:19334932-19336933(-)
Zm00001d034569::1:296488319-296490320(+)
Zm00001d027322::1:2897047-2899048(-)
Zm00001d037114::6:112855373-112857374(+)
Zm00001d027743::1:12510090-12512091(-)
Zm00001d022369::7:176241469-176243470(-)
Zm00001d018648::7:1662432-1664433(-)
Zm00001d022400::7:176818035-176820036(-)
Zm00001d007218::2:225061659-225063660(-)
Zm00001d007332::2:228915197-228917198(-)
Zm00001d014671::5:58565969-58567970(-)
Zm00001d021313::7:148568147-148570148(+)
Zm00001d004335::2:104165538-104167539(+)
Zm00001d004635::2:124423347-124425348(-)
Zm00001d048772::4:5271232-5273233(-)
Zm00001d047721::9:139935041-139937042(+)
Zm00001d049441::4:30360544-30362545(+)
Zm00001d019619::7:46403812-46405813(-)
Zm00001d013635::5:15968474-15970475(+)
Zm00001d012972::5:2583511-2585512(-)
Zm00001d050244::4:75675183-75677184(-)
Zm00001d024745::10:85906364-85908365(+)
Zm00001d043580::3:204376795-204378796(+)
Zm00001d038868::6:166156847-166158848(-)
Zm00001d049824::4:46624381-46626382(+)
Zm00001d042396::3:164465640-164467641(-)
Zm00001d047079::9:117689097-117691098(-)
Zm00001d040388::3:41003549-41005550(+)
Zm00001d025620::10:124228210-124230211(+)
Zm00001d010968::8:135291007-135293008(-)
Zm00001d001818::2:1430576-1432577(+)
Zm00001d025557::10:122325015-122327016(-)
Zm00001d009990::8:93616949-93618950(-)
Zm00001d051498::4:160463321-160465322(-)
Zm00001d053834::4:242113840-242115841(-)
Zm00001d046591::9:97599087-97601088(+)
Zm00001d021068::7:142051637-142053638(+)
Zm00001d003106::2:32431991-32433992(-)
Zm00001d012887::5:1607721-1609722(+)
Zm00001d005396::2:172251691-172253692(+)
Zm00001d052943::4:205738185-205740186(-)
Zm00001d048229::9:152801085-152803086(+)
Zm00001d033210::1:254192591-254194592(+)
Zm00001d043079::3:188519684-188521685(-)
Zm00001d050139::4:68409004-68411005(+)
Zm00001d011992::8:166017498-166019499(+)
Zm00001d008201::8:988322-990323(+)
Zm00001d032363::1:224031158-224033159(+)
Zm00001d036057::6:69404923-69406924(+)
Zm00001d048583::4:218880-220881(+)
Zm00001d047162::9:120448971-120450972(+)
Zm00001d033428::1:262688569-262690570(-)
Zm00001d032469::1:227684108-227686109(-)
Zm00001d003751::2:57535066-57537067(-)
Zm00001d045774::9:38440716-38442717(+)
Zm00001d003607::2:49878331-49880332(-)
Zm00001d011402::8:149528632-149530633(+)
Zm00001d038762::6:164027077-164029078(-)
Zm00001d043067::3:188268041-188270042(-)
Zm00001d004610::2:121565816-121567817(+)
Zm00001d023303::10:2438707-2440708(-)
Zm00001d025586::10:123297411-123299412(-)
Zm00001d004248::2:95784507-95786508(+)
Zm00001d008689::8:17229128-17231129(+)
Zm00001d049666::4:39270477-39272478(-)
Zm00001d028926::1:51753051-51755052(+)
Zm00001d024952::10:96584860-96586861(+)
Zm00001d020511::7:119802631-119804632(-)
Zm00001d019267::7:24902036-24904037(+)
Zm00001d008214::8:1455627-1457628(-)
Zm00001d038846::6:165728967-165730968(+)
Zm00001d040220::3:32669714-32671715(+)
Zm00001d014845::5:65245097-65247098(-)
Zm00001d005538::2:178019595-178021596(-)
Zm00001d035763::6:46349121-46351122(-)
Zm00001d053960::4:244304282-244306283(-)
Zm00001d050904::4:129475702-129477703(-)
Zm00001d043609::3:205106734-205108735(-)
Zm00001d007569::2:235042501-235044502(-)
Zm00001d044213::3:221963576-221965577(+)
Zm00001d012301::8:172071454-172073455(+)
Zm00001d044909::9:6991772-6993773(+)
Zm00001d043992::3:215865976-215867977(-)
Zm00001d029144::1:60425616-60427617(+)
Zm00001d019681::7:50688188-50690189(-)
Zm00001d041715::3:134685364-134687365(+)
Zm00001d011288::8:145984893-145986894(-)
Zm00001d043148::3:190151073-190153074(+)
Zm00001d032587::1:231371816-231373817(-)
Zm00001d044564::3:231732891-231734892(+)
Zm00001d043942::3:214344759-214346760(-)
Zm00001d021485::7:153508315-153510316(+)
Zm00001d052630::4:195314704-195316705(+)
Zm00001d003389::2:42584541-42586542(-)
Zm00001d014447::5:47584681-47586682(+)
Zm00001d052432::4:189829307-189831308(+)
Zm00001d050822::4:124716937-124718938(-)
Zm00001d034083::1:283637634-283639635(-)
Zm00001d026621::10:149082147-149084148(+)
Zm00001d023634::10:12896795-12898796(+)
Zm00001d010727::8:126048413-126050414(+)
Zm00001d021423::7:151787096-151789097(+)
Zm00001d050116::4:66991996-66993997(-)
Zm00001d040166::3:30042116-30044117(+)
Zm00001d022142::7:171065627-171067628(-)
Zm00001d011845::8:162605704-162607705(+)
Zm00001d002115::2:6095921-6097922(+)
Zm00001d009711::8:77217190-77219191(+)
Zm00001d007070::2:221395198-221397199(+)
Zm00001d052811::4:201674650-201676651(-)
Zm00001d004876::2:145770290-145772291(-)
Zm00001d030837::1:162457701-162459702(-)
Zm00001d014124::5:33237570-33239571(+)
Zm00001d003109::2:32539070-32541071(-)
Zm00001d045274::9:17738427-17740428(-)
Zm00001d050146::4:69103599-69105600(-)
Zm00001d003331::2:40366539-40368540(-)
Zm00001d012504::8:175576427-175578428(-)
Zm00001d025524::10:121272115-121274116(-)
Zm00001d047093::9:118316260-118318261(-)
Zm00001d048065::9:149253730-149255731(-)
Zm00001d025281::10:112506699-112508700(-)
Zm00001d011701::8:159185291-159187292(-)
Zm00001d017101::5:185443104-185445105(-)
Zm00001d005029::2:154741577-154743578(+)
Zm00001d044042::3:217580538-217582539(-)
Zm00001d010603::8:121651021-121653022(-)
Zm00001d048235::9:152941619-152943620(+)
Zm00001d020765::7:131567518-131569519(-)
Zm00001d033079::1:249832692-249834693(+)
Zm00001d011877::8:163764912-163766913(-)
Zm00001d046564::9:96091147-96093148(-)
Zm00001d028690::1:43283857-43285858(+)
Zm00001d034066::1:283058572-283060573(-)
Zm00001d034272::1:288311693-288313694(+)
Zm00001d051242::4:150077365-150079366(-)
Zm00001d005178::2:162545404-162547405(-)
Zm00001d038198::6:151365511-151367512(+)
Zm00001d009450::8:64910958-64912959(+)
Zm00001d026382::10:144817021-144819022(+)
Zm00001d026318::10:143502275-143504276(+)
Zm00001d018591::7:106447-108448(+)
Zm00001d040768::3:64625982-64627983(-)
Zm00001d023520::10:8649758-8651759(-)
Zm00001d036310::6:83873480-83875481(-)
Zm00001d049479::4:31732163-31734164(-)
Zm00001d033211::1:254302366-254304367(-)
Zm00001d046690::9:102456099-102458100(+)
Zm00001d029420::1:69748276-69750277(+)
Zm00001d042078::3:149864244-149866245(+)
Zm00001d039072::6:169541862-169543863(+)
Zm00001d007461::2:232213855-232215856(-)
Zm00001d012399::8:173681499-173683500(-)
Zm00001d022615::7:181116770-181118771(-)
Zm00001d003917::2:67664560-67666561(-)
Zm00001d033933::1:278906951-278908952(-)
Zm00001d050781::4:122459654-122461655(+)
Zm00001d020000::7:84059918-84061919(-)
Zm00001d038142::6:149257298-149259299(-)
Zm00001d005924::2:192990928-192992929(-)
Zm00001d035178::6:8038691-8040692(-)
Zm00001d027468::1:5947123-5949124(-)
Zm00001d030482::1:136726089-136728090(+)
Zm00001d053340::4:226746641-226748642(-)
Zm00001d034823::1:302959179-302961180(+)
Zm00001d034508::1:294975905-294977906(+)
Zm00001d014535::5:52310078-52312079(-)
Zm00001d040008::3:22773657-22775658(+)
Zm00001d016528::5:166527101-166529102(-)
Zm00001d016698::5:172856241-172858242(-)
Zm00001d005676::2:183138920-183140921(-)
Zm00001d020763::7:131557544-131559545(-)
Zm00001d042618::3:174086553-174088554(-)
Zm00001d038276::6:153102836-153104837(-)
Zm00001d010049::8:96928262-96930263(+)
Zm00001d022622::7:181394649-181396650(-)
Zm00001d040431::3:43194413-43196414(-)
Zm00001d003864::2:63723247-63725248(-)
Zm00001d033545::1:266570614-266572615(+)
Zm00001d038452::6:157519970-157521971(-)
Zm00001d041597::3:129181426-129183427(+)
Zm00001d017312::5:192404756-192406757(-)
Zm00001d013329::5:8765412-8767413(-)
Zm00001d006108::2:198346500-198348501(-)
Zm00001d003196::2:35306444-35308445(+)
Zm00001d004639::2:124626483-124628484(-)
Zm00001d005383::2:171800786-171802787(-)
Zm00001d043471::3:201135390-201137391(+)
Zm00001d018986::7:12043114-12045115(-)
Zm00001d043335::3:196990601-196992602(-)
Zm00001d047177::9:121015865-121017866(+)
Zm00001d034655::1:298993498-298995499(+)
Zm00001d012138::8:168715827-168717828(+)
Zm00001d039184::6:172149283-172151284(-)
Zm00001d015811::5:122569085-122571086(+)
Zm00001d012801::5:240488-242489(+)
Zm00001d051566::4:162918657-162920658(+)
Zm00001d049691::4:40464003-40466004(-)
Zm00001d052946::4:205819550-205821551(+)
Zm00001d038529::6:159354562-159356563(-)
Zm00001d040677::3:57354172-57356173(+)
Zm00001d029044::1:55935543-55937544(-)
Zm00001d019584::7:44547672-44549673(+)
Zm00001d004843::2:143856637-143858638(-)
Zm00001d046246::9:76265941-76267942(+)
Zm00001d011972::8:165430083-165432084(-)
Zm00001d017187::5:188278797-188280798(+)
Zm00001d011821::8:162137781-162139782(-)
Zm00001d012601::8:177058339-177060340(-)
Zm00001d015720::5:112430302-112432303(-)
Zm00001d011418::8:149938287-149940288(+)
Zm00001d028769::1:46010752-46012753(-)
Zm00001d012380::8:173244247-173246248(+)
Zm00001d027880::1:16435407-16437408(+)
Zm00001d024535::10:76867835-76869836(-)
Zm00001d006282::2:203489268-203491269(-)
Zm00001d007444::2:231910844-231912845(-)
Zm00001d025824::10:130918239-130920240(-)
Zm00001d048994::4:11922811-11924812(-)
Zm00001d053250::4:222240529-222242530(-)
Zm00001d022106::7:170519173-170521174(-)
Zm00001d052525::4:192079382-192081383(+)
Zm00001d003079::2:31356487-31358488(+)
Zm00001d040094::3:27363823-27365824(-)
Zm00001d048742::4:4827586-4829587(+)
Zm00001d031859::1:204432528-204434529(-)
Zm00001d028419::1:34326864-34328865(+)
Zm00001d012845::5:1065030-1067031(+)
Zm00001d050382::4:84998112-85000113(-)
Zm00001d053251::4:222298565-222300566(+)
Zm00001d014324::5:41035364-41037365(-)
Zm00001d019817::7:64689935-64691936(-)
Zm00001d002137::2:6508852-6510853(-)
Zm00001d041282::3:110288636-110290637(+)
Zm00001d017897::5:209722121-209724122(-)
Zm00001d044845::9:5034123-5036124(-)
Zm00001d008581::8:13546713-13548714(+)
Zm00001d018517::5:222358609-222360610(-)
Zm00001d052357::4:188102724-188104725(+)
Zm00001d028019::1:20431493-20433494(-)
Zm00001d029072::1:57138357-57140358(-)
Zm00001d009571::8:71292761-71294762(-)
Zm00001d027230::1:49336-51337(-)
Zm00001d018669::7:2250435-2252436(+)
Zm00001d011430::8:150341691-150343692(-)
Zm00001d031860::1:204438270-204440271(-)
Zm00001d047323::9:126611104-126613105(-)
Zm00001d043059::3:187826748-187828749(-)
Zm00001d049372::4:28133426-28135427(+)
Zm00001d034183::1:285938040-285940041(-)
Zm00001d051586::4:163488063-163490064(-)
Zm00001d030814::1:161425598-161427599(+)
Zm00001d032562::1:230559352-230561353(+)
Zm00001d021512::7:154616450-154618451(-)
Zm00001d005761::2:187001549-187003550(-)
Zm00001d011005::8:136508251-136510252(-)
Zm00001d038408::6:156582665-156584666(+)
Zm00001d049743::4:42445880-42447881(+)
Zm00001d047074::9:117454072-117456073(-)
Zm00001d051052::4:138840781-138842782(+)
Zm00001d042291::3:159325880-159327881(-)
Zm00001d009558::8:70098873-70100874(-)
Zm00001d036735::6:99388841-99390842(+)
Zm00001d043017::3:186593936-186595937(+)
Zm00001d028218::1:26885862-26887863(+)
Zm00001d006727::2:215377942-215379943(+)
Zm00001d036773::6:100234532-100236533(+)
Zm00001d032694::1:234844728-234846729(-)
Zm00001d020843::7:134480629-134482630(-)
Zm00001d045819::9:41247425-41249426(+)
Zm00001d049925::4:53028826-53030827(+)
Zm00001d032739::1:236928633-236930634(+)
Zm00001d051633::4:165269459-165271460(-)
Zm00001d009014::8:30174910-30176911(-)
Zm00001d048413::9:155826463-155828464(-)
Zm00001d010235::8:105390632-105392633(+)
Zm00001d032733::1:236522213-236524214(+)
Zm00001d018325::5:218488688-218490689(-)
Zm00001d002843::2:24292345-24294346(+)
Zm00001d006798::2:216933589-216935590(+)
Zm00001d028208::1:26434243-26436244(-)
Zm00001d044184::3:221304222-221306223(-)
Zm00001d032112::1:213434438-213436439(-)
Zm00001d052916::4:204718269-204720270(+)
Zm00001d012998::5:2892464-2894465(+)
Zm00001d051930::4:174764864-174766865(-)
Zm00001d051889::4:173797531-173799532(+)
Zm00001d037316::6:120701758-120703759(+)
Zm00001d023481::10:6974412-6976413(+)
Zm00001d042384::3:164051072-164053073(+)
Zm00001d015151::5:77108573-77110574(-)
Zm00001d049726::4:41550652-41552653(-)
Zm00001d040343::3:39040379-39042380(+)
Zm00001d024029::10:38043241-38045242(-)
Zm00001d011503::8:152690330-152692331(+)
Zm00001d016758::5:175093938-175095939(+)
Zm00001d011162::8:141380826-141382827(+)
Zm00001d031510::1:192355870-192357871(+)
Zm00001d034795::1:302373418-302375419(+)
Zm00001d004728::2:134138076-134140077(+)
Zm00001d024762::10:86731066-86733067(+)
Zm00001d017889::5:209653327-209655328(-)
Zm00001d015307::5:83961704-83963705(+)
Zm00001d047481::9:131634359-131636360(-)
Zm00001d024308::10:63094295-63096296(+)
Zm00001d033271::1:256838291-256840292(-)
Zm00001d021301::7:148263073-148265074(+)
Zm00001d045968::9:50720927-50722928(-)
Zm00001d047239::9:123670689-123672690(-)
Zm00001d017377::5:193865999-193868000(-)
Zm00001d044247::3:222999690-223001691(+)
Zm00001d038881::6:166317146-166319147(+)
Zm00001d003072::2:31122852-31124853(+)
Zm00001d034250::1:287920535-287922536(-)
Zm00001d046834::9:107877590-107879591(-)
Zm00001d008795::8:20661821-20663822(-)
Zm00001d043263::3:193702239-193704240(-)
Zm00001d010576::8:120770757-120772758(-)
Zm00001d013365::5:9790592-9792593(-)
Zm00001d042772::3:179263893-179265894(+)
Zm00001d053848::4:242175897-242177898(+)
Zm00001d053627::4:237216426-237218427(+)
Zm00001d007096::2:222248512-222250513(-)
Zm00001d017206::5:188877182-188879183(+)
Zm00001d007113::2:222489658-222491659(+)
Zm00001d052763::4:199988146-199990147(+)
Zm00001d052921::4:204938754-204940755(-)
Zm00001d026521::10:147480344-147482345(+)
Zm00001d009681::8:75580072-75582073(-)
Zm00001d044442::3:228213307-228215308(+)
Zm00001d007058::2:220987450-220989451(-)
Zm00001d011990::8:166011865-166013866(+)
Zm00001d037784::6:137683675-137685676(-)
Zm00001d039166::6:171613456-171615457(+)
Zm00001d014122::5:33166012-33168013(+)
Zm00001d028129::1:23626869-23628870(-)
Zm00001d002166::2:7065722-7067723(-)
Zm00001d004138::2:85734809-85736810(+)
Zm00001d024310::10:63453494-63455495(-)
Zm00001d007403::2:230951841-230953842(+)
Zm00001d010902::8:132650292-132652293(-)
Zm00001d010108::8:99364970-99366971(+)
Zm00001d025958::10:134773632-134775633(+)
Zm00001d024946::10:96327326-96329327(-)
Zm00001d042400::3:164743956-164745957(+)
Zm00001d037531::6:128395303-128397304(-)
Zm00001d016802::5:176494824-176496825(+)
Zm00001d011967::8:165308911-165310912(-)
Zm00001d042511::3:170270781-170272782(-)
Zm00001d043152::3:190248212-190250213(+)
Zm00001d008916::8:25184891-25186892(+)
Zm00001d053575::4:234980132-234982133(-)
Zm00001d028748::1:45268316-45270317(-)
Zm00001d027854::1:15300082-15302083(+)
Zm00001d034050::1:282508068-282510069(-)
Zm00001d009480::8:66826391-66828392(-)
Zm00001d024525::10:76300794-76302795(+)
Zm00001d042922::3:184002758-184004759(+)
Zm00001d047207::9:121975454-121977455(+)
Zm00001d032855::1:240359559-240361560(+)
Zm00001d051865::4:172724402-172726403(-)
Zm00001d024855::10:90670153-90672154(+)
Zm00001d030554::1:143494258-143496259(+)
Zm00001d020242::7:101931474-101933475(-)
Zm00001d033893::1:277646545-277648546(-)
Zm00001d013910::5:24431985-24433986(-)
Zm00001d004621::2:122478123-122480124(-)
Zm00001d030985::1:172064412-172066413(+)
Zm00001d050633::4:106714414-106716415(+)
Zm00001d049222::4:21345682-21347683(+)
Zm00001d007962::2:244252662-244254663(+)
Zm00001d048343::9:154789658-154791659(+)
Zm00001d020134::7:94948084-94950085(+)
Zm00001d020622::7:125317621-125319622(-)
Zm00001d006763::2:216194843-216196844(+)
Zm00001d043474::3:201314830-201316831(+)
Zm00001d050551::4:99668390-99670391(-)
Zm00001d044535::3:231198277-231200278(-)
Zm00001d042093::3:150549842-150551843(-)
Zm00001d024711::10:84547984-84549985(+)
Zm00001d035511::6:30355855-30357856(-)
Zm00001d031922::1:206916475-206918476(-)
Zm00001d042102::3:150721037-150723038(-)
Zm00001d022374::7:176273828-176275829(+)
Zm00001d053442::4:231581188-231583189(+)
Zm00001d024886::10:92762579-92764580(-)
Zm00001d003756::2:57731192-57733193(+)
Zm00001d044898::9:6691580-6693581(-)
Zm00001d025419::10:118109380-118111381(-)
Zm00001d038047::6:146027280-146029281(-)
Zm00001d019895::7:73557695-73559696(-)
Zm00001d048802::4:5769664-5771665(-)
Zm00001d036982::6:108210961-108212962(+)
Zm00001d052392::4:188986973-188988974(+)
Zm00001d038704::6:163079703-163081704(-)
Zm00001d012846::5:1075528-1077529(-)
Zm00001d023373::10:4235419-4237420(+)
Zm00001d038594::6:160664339-160666340(-)
Zm00001d029756::1:85779047-85781048(-)
Zm00001d011901::8:164244590-164246591(+)
Zm00001d033830::1:275158505-275160506(+)
Zm00001d045373::9:20001093-20003094(-)
Zm00001d045999::9:53119195-53121196(+)
Zm00001d044430::3:227748322-227750323(-)
Zm00001d048390::9:155398659-155400660(+)
Zm00001d046739::9:103946569-103948570(+)
Zm00001d020806::7:133442380-133444381(+)
Zm00001d046759::9:104674920-104676921(-)
Zm00001d043410::3:199002370-199004371(+)
Zm00001d019756::7:56696893-56698894(+)
Zm00001d038144::6:149271578-149273579(+)
Zm00001d013725::5:18633339-18635340(-)
Zm00001d012850::5:1083139-1085140(+)
Zm00001d007474::2:232515265-232517266(+)
Zm00001d028715::1:44172058-44174059(-)
Zm00001d012635::8:177549363-177551364(-)
Zm00001d046241::9:75993461-75995462(-)
Zm00001d022267::7:174004692-174006693(-)
Zm00001d012501::8:175531475-175533476(-)
Zm00001d017503::5:197729124-197731125(+)
Zm00001d048082::9:149620801-149622802(-)
Zm00001d046226::9:73242761-73244762(+)
Zm00001d038504::6:158795881-158797882(+)
Zm00001d032191::1:216357374-216359375(-)
Zm00001d003717::2:56262007-56264008(+)
Zm00001d032534::1:229829772-229831773(+)
Zm00001d031345::1:186946079-186948080(-)
Zm00001d041900::3:142563122-142565123(+)
Zm00001d051258::4:150959290-150961291(-)
Zm00001d045950::9:49164759-49166760(-)
Zm00001d016957::5:181273354-181275355(-)
Zm00001d002087::2:5780945-5782946(-)
Zm00001d008794::8:20543794-20545795(+)
Zm00001d004512::2:115915543-115917544(-)
Zm00001d031070::1:175957130-175959131(+)
Zm00001d050969::4:134224449-134226450(-)
Zm00001d033360::1:260214374-260216375(-)
Zm00001d050089::4:65090237-65092238(-)
Zm00001d034439::1:292991396-292993397(+)
Zm00001d045424::9:21658739-21660740(-)
Zm00001d028532::1:38403005-38405006(-)
Zm00001d022428::7:177454652-177456653(+)
Zm00001d016860::5:178503459-178505460(+)
Zm00001d024510::10:74928691-74930692(+)
Zm00001d019223::7:22571121-22573122(+)
Zm00001d005933::2:193263328-193265329(+)
Zm00001d030757::1:158366820-158368821(+)
Zm00001d051055::4:139226388-139228389(+)
Zm00001d024292::10:62315796-62317797(+)
Zm00001d004588::2:120484841-120486842(-)
Zm00001d051161::4:146705470-146707471(+)
Zm00001d037530::6:128239024-128241025(+)
Zm00001d018916::7:9213795-9215796(+)
Zm00001d044525::3:230870418-230872419(-)
Zm00001d011424::8:150166168-150168169(-)
Zm00001d048983::4:11479731-11481732(-)
Zm00001d051535::4:161766497-161768498(-)
Zm00001d049742::4:42448153-42450154(-)
Zm00001d050274::4:77865148-77867149(+)
Zm00001d002788::2:22627632-22629633(+)
Zm00001d044083::3:218521715-218523716(+)
Zm00001d015765::5:117618416-117620417(+)
Zm00001d038200::6:151392034-151394035(+)
Zm00001d003875::2:64366745-64368746(+)
Zm00001d034819::1:302930614-302932615(-)
Zm00001d039691::3:11922143-11924144(-)
Zm00001d002676::2:19018880-19020881(-)
Zm00001d031882::1:205251001-205253002(-)
Zm00001d053022::4:209716883-209718884(+)
Zm00001d027973::1:18909454-18911455(-)
Zm00001d034337::1:290195470-290197471(+)
Zm00001d053109::4:214210424-214212425(+)
Zm00001d042868::3:182503991-182505992(+)
Zm00001d020516::7:119980886-119982887(+)
Zm00001d023282::10:2049030-2051031(-)
Zm00001d008360::8:6296941-6298942(+)
Zm00001d010578::8:120769724-120771725(+)
Zm00001d053626::4:237107470-237109471(+)
Zm00001d002889::2:25920838-25922839(-)
Zm00001d032908::1:242755866-242757867(-)
Zm00001d013155::5:5510760-5512761(+)
Zm00001d048454::9:156679029-156681030(-)
Zm00001d030009::1:98959014-98961015(+)
Zm00001d028450::1:35275320-35277321(+)
Zm00001d022172::7:171721649-171723650(+)
Zm00001d005853::2:190930612-190932613(-)
Zm00001d024220::10:57647078-57649079(+)
Zm00001d034224::1:287119262-287121263(-)
Zm00001d007369::2:229907318-229909319(+)
Zm00001d028534::1:38448281-38450282(+)
Zm00001d008654::8:16041243-16043244(-)
Zm00001d037759::6:136600359-136602360(-)
Zm00001d035254::6:17436012-17438013(-)
Zm00001d047192::9:121531886-121533887(-)
Zm00001d004400::2:109228846-109230847(+)
Zm00001d016665::5:171907744-171909745(+)
Zm00001d009085::8:35570958-35572959(-)
Zm00001d013996::5:27840454-27842455(+)
Zm00001d022150::7:171310140-171312141(+)
Zm00001d030296::1:120069217-120071218(+)
Zm00001d035614::6:36915850-36917851(-)
Zm00001d029014::1:54936013-54938014(+)
Zm00001d036024::6:66762931-66764932(-)
Zm00001d026638::10:149258017-149260018(-)
Zm00001d040477::3:45763833-45765834(-)
Zm00001d028104::1:23018009-23020010(+)
Zm00001d011392::8:149391697-149393698(-)
Zm00001d027688::1:11156614-11158615(+)
Zm00001d010337::8:110337533-110339534(-)
Zm00001d021856::7:164590434-164592435(+)
Zm00001d011944::8:164894212-164896213(-)
Zm00001d049170::4:18999254-19001255(+)
Zm00001d031778::1:201513767-201515768(+)
Zm00001d051829::4:171483616-171485617(-)
Zm00001d033502::1:264641717-264643718(-)
Zm00001d010782::8:127601267-127603268(+)
Zm00001d006588::2:211695137-211697138(+)
Zm00001d044191::3:221511230-221513231(-)
Zm00001d007768::2:239286986-239288987(-)
Zm00001d036723::6:99025808-99027809(+)
Zm00001d024894::10:93461923-93463924(-)
Zm00001d013300::5:8014822-8016823(+)
Zm00001d002641::2:17742985-17744986(+)
Zm00001d006591::2:211743502-211745503(+)
Zm00001d037807::6:138395626-138397627(-)
Zm00001d009326::8:56110251-56112252(-)
Zm00001d018754::7:4284656-4286657(-)
Zm00001d031127::1:178715519-178717520(+)
Zm00001d023377::10:4279383-4281384(+)
Zm00001d006716::2:215046200-215048201(-)
Zm00001d007599::2:235983345-235985346(-)
Zm00001d005579::2:179321520-179323521(+)
Zm00001d039006::6:168663300-168665301(-)
Zm00001d010516::8:118825034-118827035(+)
Zm00001d031910::1:206517420-206519421(-)
Zm00001d020211::7:100351777-100353778(+)
Zm00001d044716::3:235600685-235602686(+)
Zm00001d030012::1:99318753-99320754(-)
Zm00001d017485::5:197278906-197280907(+)
Zm00001d027366::1:3803636-3805637(+)
Zm00001d016365::5:159329133-159331134(+)
Zm00001d049192::4:19867265-19869266(+)
Zm00001d034410::1:292175734-292177735(-)
Zm00001d048345::9:154817619-154819620(-)
Zm00001d012662::8:178242489-178244490(+)
Zm00001d033174::1:252795615-252797616(+)
Zm00001d033955::1:279592146-279594147(-)
Zm00001d033487::1:264042816-264044817(+)
Zm00001d018280::5:217836825-217838826(-)
Zm00001d052266::4:185247934-185249935(+)
Zm00001d034768::1:301677267-301679268(-)
Zm00001d036679::6:97444816-97446817(+)
Zm00001d043765::3:209277168-209279169(-)
Zm00001d052985::4:207562623-207564624(-)
Zm00001d010146::8:101392027-101394028(+)
Zm00001d045316::9:18808592-18810593(+)
Zm00001d029400::1:69008446-69010447(+)
Zm00001d049870::4:49699952-49701953(+)
Zm00001d046083::9:61953630-61955631(+)
Zm00001d010914::8:133296009-133298010(+)
Zm00001d013427::5:11136528-11138529(+)
Zm00001d011750::8:160748486-160750487(-)
Zm00001d013501::5:12923087-12925088(+)
Zm00001d029662::1:81795494-81797495(-)
Zm00001d037097::6:112034685-112036686(+)
Zm00001d045752::9:37136369-37138370(+)
Zm00001d045870::9:44820182-44822183(-)
Zm00001d013469::5:12355304-12357305(-)
Zm00001d035889::6:58508067-58510068(+)
Zm00001d033954::1:279581779-279583780(-)
Zm00001d048698::4:3504826-3506827(-)
Zm00001d043691::3:207543488-207545489(-)
Zm00001d029520::1:74273785-74275786(-)
Zm00001d038508::6:158905809-158907810(-)
Zm00001d016965::5:181507018-181509019(+)
Zm00001d031494::1:191910479-191912480(-)
Zm00001d041365::3:114432208-114434209(+)
Zm00001d031167::1:180397394-180399395(+)
Zm00001d034415::1:292329707-292331708(+)
Zm00001d027595::1:8664564-8666565(-)
Zm00001d016098::5:144499575-144501576(+)
Zm00001d049127::4:16939379-16941380(+)
Zm00001d047350::9:127188588-127190589(+)
Zm00001d032447::1:226863466-226865467(-)
Zm00001d052494::4:191351710-191353711(+)
Zm00001d026406::10:145323803-145325804(-)
Zm00001d044743::9:973852-975853(+)
Zm00001d035319::6:21078637-21080638(+)
Zm00001d016068::5:142676027-142678028(+)
Zm00001d034627::1:298406475-298408476(+)
Zm00001d026086::10:138087364-138089365(+)
Zm00001d040696::3:58891980-58893981(-)
Zm00001d039221::6:173161743-173163744(-)
Zm00001d012459::8:174878245-174880246(-)
Zm00001d011083::8:138445402-138447403(-)
Zm00001d002387::2:11650289-11652290(-)
Zm00001d025830::10:131180439-131182440(+)
Zm00001d024605::10:80140137-80142138(-)
Zm00001d008376::8:6703560-6705561(+)
Zm00001d048138::9:150681991-150683992(+)
Zm00001d039639::3:9877722-9879723(+)
Zm00001d048727::4:4318862-4320863(-)
Zm00001d022504::7:179045916-179047917(+)
Zm00001d013217::5:6651638-6653639(-)
Zm00001d032866::1:240601508-240603509(-)
Zm00001d032728::1:236339046-236341047(+)
Zm00001d004337::2:104457818-104459819(-)
Zm00001d014600::5:54828996-54830997(+)
Zm00001d028998::1:54250297-54252298(+)
Zm00001d021282::7:147764399-147766400(-)
Zm00001d040691::3:58484404-58486405(-)
Zm00001d008295::8:4452495-4454496(-)
Zm00001d023600::10:11479067-11481068(+)
Zm00001d054042::4:245463713-245465714(+)
Zm00001d015559::5:97470368-97472369(+)
Zm00001d009339::8:57191340-57193341(+)
Zm00001d013168::5:5762011-5764012(-)
Zm00001d018532::5:222550937-222552938(-)
Zm00001d006520::2:210401737-210403738(-)
Zm00001d037384::6:123932694-123934695(-)
Zm00001d041598::3:129187888-129189889(+)
Zm00001d047081::9:117754085-117756086(-)
Zm00001d032725::1:236252443-236254444(-)
Zm00001d021583::7:156884392-156886393(+)
Zm00001d043700::3:207763410-207765411(+)
Zm00001d033088::1:250032448-250034449(-)
Zm00001d025229::10:110201124-110203125(-)
Zm00001d016506::5:165300623-165302624(+)
Zm00001d008686::8:17172430-17174431(-)
Zm00001d049785::4:44639650-44641651(-)
Zm00001d053786::4:241015362-241017363(+)
Zm00001d035787::6:48972082-48974083(-)
Zm00001d040656::3:56773651-56775652(-)
Zm00001d011211::8:143050095-143052096(-)
Zm00001d042055::3:148887494-148889495(+)
Zm00001d034765::1:301666896-301668897(-)
Zm00001d048981::4:11423978-11425979(-)
Zm00001d005031::2:154982225-154984226(+)
Zm00001d036916::6:106354825-106356826(-)
Zm00001d034891::1:304942861-304944862(-)
Zm00001d024430::10:70579547-70581548(+)
Zm00001d022254::7:173712328-173714329(+)
Zm00001d002597::2:16396917-16398918(+)
Zm00001d048928::4:8257479-8259480(+)
Zm00001d028612::1:40786794-40788795(-)
Zm00001d039250::3:558719-560720(-)
Zm00001d044553::3:231612573-231614574(+)
Zm00001d029008::1:54575649-54577650(+)
Zm00001d038675::6:162385051-162387052(-)
Zm00001d048721::4:4182699-4184700(+)
Zm00001d024053::10:40256178-40258179(-)
Zm00001d051083::4:141343298-141345299(-)
Zm00001d002432::2:12556700-12558701(-)
Zm00001d010629::8:122276782-122278783(+)
Zm00001d045136::9:14001564-14003565(-)
Zm00001d015884::5:128731932-128733933(+)
Zm00001d012101::8:168281362-168283363(-)
Zm00001d033494::1:264406917-264408918(-)
Zm00001d019518::7:39338386-39340387(-)
Zm00001d012035::8:166902109-166904110(+)
Zm00001d010138::8:101135743-101137744(-)
Zm00001d053985::4:244595866-244597867(+)
Zm00001d053888::4:243028847-243030848(+)
Zm00001d045134::9:13845852-13847853(-)
Zm00001d005395::2:172247734-172249735(-)
Zm00001d043574::3:204280686-204282687(-)
Zm00001d031411::1:189278448-189280449(-)
Zm00001d002082::2:5629770-5631771(+)
Zm00001d039597::3:8671073-8673074(-)
Zm00001d051290::4:151993164-151995165(-)
Zm00001d042479::3:169014319-169016320(-)
Zm00001d011781::8:161474622-161476623(-)
Zm00001d015309::5:84027255-84029256(-)
Zm00001d046538::9:94660645-94662646(+)
Zm00001d008456::8:9210155-9212156(+)
Zm00001d011419::8:149990867-149992868(-)
Zm00001d001881::2:2312691-2314692(-)
Zm00001d049474::4:31491420-31493421(-)
Zm00001d051919::4:174631527-174633528(+)
Zm00001d034946::1:306418148-306420149(-)
Zm00001d014073::5:31565677-31567678(-)
Zm00001d053542::4:233522442-233524443(-)
Zm00001d028876::1:49475357-49477358(-)
Zm00001d043509::3:202335283-202337284(-)
Zm00001d023695::10:15877752-15879753(+)
Zm00001d017537::5:198955049-198957050(+)
Zm00001d030300::1:120738604-120740605(+)
Zm00001d042575::3:172366231-172368232(-)
Zm00001d049361::4:27877918-27879919(+)
Zm00001d047248::9:124021207-124023208(-)
Zm00001d011805::8:161832925-161834926(+)
Zm00001d022174::7:171733321-171735322(-)
Zm00001d029490::1:72888141-72890142(+)
Zm00001d005019::2:154110578-154112579(+)
Zm00001d016188::5:149309454-149311455(-)
Zm00001d039079::6:169688420-169690421(-)
Zm00001d011764::8:161074490-161076491(-)
Zm00001d024209::10:56569096-56571097(-)
Zm00001d035099::6:5211672-5213673(-)
Zm00001d013023::5:3427072-3429073(-)
Zm00001d004407::2:110124678-110126679(-)
Zm00001d006606::2:212318962-212320963(-)
Zm00001d033853::1:275861743-275863744(-)
Zm00001d049095::4:15937064-15939065(-)
Zm00001d053889::4:243050042-243052043(-)
Zm00001d005620::2:180839107-180841108(-)
Zm00001d048014::9:148006188-148008189(+)
Zm00001d051115::4:143889599-143891600(+)
Zm00001d006134::2:199513157-199515158(-)
Zm00001d026588::10:148411355-148413356(+)
Zm00001d049648::4:38696192-38698193(+)
Zm00001d033322::1:258960481-258962482(-)
Zm00001d025805::10:130102175-130104176(+)
Zm00001d052885::4:203404205-203406206(+)
Zm00001d020058::7:89290986-89292987(+)
Zm00001d020282::7:104036917-104038918(+)
Zm00001d015914::5:130950209-130952210(-)
Zm00001d041378::3:114789625-114791626(+)
Zm00001d016892::5:179464995-179466996(+)
Zm00001d002343::2:10632852-10634853(-)
Zm00001d013392::5:10303041-10305042(+)
Zm00001d041855::3:141234470-141236471(+)
Zm00001d018891::7:8476819-8478820(+)
Zm00001d032403::1:225534147-225536148(+)
Zm00001d012070::8:167596982-167598983(+)
Zm00001d044516::3:230684756-230686757(+)
Zm00001d052674::4:196904789-196906790(-)
Zm00001d048729::4:4325153-4327154(-)
Zm00001d023700::10:16131420-16133421(+)
Zm00001d041773::3:137022100-137024101(-)
Zm00001d008264::8:3415590-3417591(+)
Zm00001d013249::5:7109692-7111693(-)
Zm00001d006837::2:217661200-217663201(+)
Zm00001d025395::10:116801007-116803008(+)
Zm00001d027738::1:12397757-12399758(-)
Zm00001d021130::7:143427688-143429689(-)
Zm00001d009171::8:40737442-40739443(+)
Zm00001d047126::9:119390066-119392067(+)
Zm00001d018055::5:213272816-213274817(-)
Zm00001d021721::7:161429834-161431835(-)
Zm00001d049817::4:45964634-45966635(+)
Zm00001d003006::2:29274427-29276428(+)
Zm00001d015930::5:132537659-132539660(-)
Zm00001d035948::6:61625587-61627588(-)
Zm00001d047023::9:115637979-115639980(+)
Zm00001d025392::10:116762268-116764269(+)
Zm00001d013389::5:10261034-10263035(-)
Zm00001d009473::8:66146366-66148367(-)
Zm00001d018477::5:221514798-221516799(-)
Zm00001d023808::10:22666594-22668595(+)
Zm00001d036651::6:96420451-96422452(+)
Zm00001d029924::1:94653081-94655082(-)
Zm00001d042611::3:173557673-173559674(+)
Zm00001d041638::3:130790579-130792580(-)
Zm00001d011745::8:160625540-160627541(+)
Zm00001d039681::3:11796538-11798539(-)
Zm00001d045729::9:35626907-35628908(-)
Zm00001d008200::8:983627-985628(+)
Zm00001d038712::6:163221923-163223924(-)
Zm00001d009596::8:72388183-72390184(+)
Zm00001d020589::7:123818618-123820619(-)
Zm00001d014294::5:39802325-39804326(+)
Zm00001d050284::4:78471231-78473232(-)
Zm00001d036829::6:103048090-103050091(-)
Zm00001d018651::7:1788971-1790972(+)
Zm00001d027484::1:6294734-6296735(+)
Zm00001d009520::8:68813148-68815149(-)
Zm00001d013697::5:17812007-17814008(-)
Zm00001d017435::5:195862640-195864641(+)
Zm00001d046247::9:76308601-76310602(+)
Zm00001d012741::8:179545906-179547907(-)
Zm00001d011830::8:162252881-162254882(-)
Zm00001d030639::1:150132894-150134895(-)
Zm00001d024337::10:65390073-65392074(-)
Zm00001d038976::6:168042747-168044748(-)
Zm00001d033168::1:252665811-252667812(+)
Zm00001d018756::7:4307238-4309239(-)
Zm00001d005806::2:189322999-189325000(+)
Zm00001d039032::6:168947957-168949958(-)
Zm00001d022352::7:176048951-176050952(+)
Zm00001d010151::8:101519226-101521227(-)
Zm00001d021015::7:140496598-140498599(-)
Zm00001d004916::2:148563799-148565800(-)
Zm00001d015061::5:73799749-73801750(+)
Zm00001d034855::1:303827816-303829817(-)
Zm00001d030688::1:152994975-152996976(-)
Zm00001d038634::6:161403523-161405524(-)
Zm00001d029498::1:73369301-73371302(-)
Zm00001d038115::6:148505357-148507358(-)
Zm00001d025548::10:121920406-121922407(+)
Zm00001d039253::3:566421-568422(+)
Zm00001d002944::2:27777820-27779821(+)
Zm00001d020277::7:103972294-103974295(-)
Zm00001d019644::7:47871564-47873565(-)
Zm00001d019905::7:74373768-74375769(+)
Zm00001d005598::2:180220767-180222768(+)
Zm00001d029715::1:83657461-83659462(+)
Zm00001d041331::3:112435674-112437675(-)
Zm00001d016557::5:167253793-167255794(-)
Zm00001d027412::1:4722955-4724956(+)
Zm00001d013858::5:22864578-22866579(-)
Zm00001d044445::3:228256515-228258516(-)
Zm00001d048220::9:152677658-152679659(-)
Zm00001d016034::5:140718720-140720721(-)
Zm00001d006464::2:209000076-209002077(-)
Zm00001d008597::8:13985966-13987967(+)
Zm00001d026522::10:147503206-147505207(+)
Zm00001d043935::3:214159058-214161059(+)
Zm00001d015396::5:88226586-88228587(+)
Zm00001d049806::4:45461562-45463563(+)
Zm00001d028366::1:32268864-32270865(+)
Zm00001d014732::5:61078518-61080519(-)
Zm00001d031186::1:181629308-181631309(+)
Zm00001d003682::2:54075021-54077022(-)
Zm00001d052048::4:177562717-177564718(-)
Zm00001d036390::6:86549758-86551759(+)
Zm00001d048510::9:157552754-157554755(+)
Zm00001d049771::4:44023542-44025543(+)
Zm00001d043459::3:200574281-200576282(+)
Zm00001d023783::10:19976908-19978909(-)
Zm00001d008417::8:8200146-8202147(+)
Zm00001d049757::4:43338676-43340677(+)
Zm00001d010195::8:103510458-103512459(-)
Zm00001d004387::2:107999331-108001332(-)
Zm00001d046654::9:100662666-100664667(-)
Zm00001d048340::9:154758548-154760549(-)
Zm00001d011614::8:155952199-155954200(-)
Zm00001d032912::1:242970724-242972725(+)
Zm00001d023939::10:30316570-30318571(-)
Zm00001d007961::2:244251152-244253153(-)
Zm00001d006311::2:204260346-204262347(-)
Zm00001d022371::7:176263394-176265395(-)
Zm00001d045492::9:24419276-24421277(+)
Zm00001d036315::6:83943489-83945490(-)
Zm00001d013210::5:6603378-6605379(+)
Zm00001d031204::1:181978650-181980651(+)
Zm00001d013177::5:5980327-5982328(-)
Zm00001d032109::1:213254479-213256480(-)
Zm00001d006099::2:198146446-198148447(+)
Zm00001d025571::10:122641086-122643087(-)
Zm00001d019314::7:27314102-27316103(+)
Zm00001d002437::2:12646595-12648596(-)
Zm00001d053532::4:233192417-233194418(-)
Zm00001d027516::1:7296436-7298437(-)
Zm00001d032875::1:241212604-241214605(+)
Zm00001d007572::2:235052406-235054407(+)
Zm00001d005736::2:185236392-185238393(-)
Zm00001d050393::4:85558922-85560923(+)
Zm00001d010368::8:111480166-111482167(+)
Zm00001d031688::1:198652604-198654605(-)
Zm00001d015823::5:124229087-124231088(-)
Zm00001d011517::8:153157333-153159334(+)
Zm00001d043025::3:186839354-186841355(+)
Zm00001d030561::1:144148095-144150096(+)
Zm00001d009152::8:39845948-39847949(+)
Zm00001d053616::4:236550418-236552419(-)
Zm00001d035039::6:2913690-2915691(+)
Zm00001d005053::2:156306463-156308464(+)
Zm00001d010725::8:125966734-125968735(-)
Zm00001d042549::3:171512698-171514699(+)
Zm00001d042045::3:148448588-148450589(+)
Zm00001d010321::8:109469210-109471211(-)
Zm00001d047387::9:128438432-128440433(-)
Zm00001d011369::8:148784918-148786919(-)
Zm00001d048839::4:6203299-6205300(+)
Zm00001d003224::2:36778980-36780981(-)
Zm00001d028601::1:40430518-40432519(-)
Zm00001d002419::2:12299519-12301520(+)
Zm00001d052903::4:204209240-204211241(-)
Zm00001d005276::2:167102354-167104355(-)
Zm00001d044376::3:226414289-226416290(+)
Zm00001d041290::3:110652388-110654389(-)
Zm00001d032944::1:244291231-244293232(-)
Zm00001d023868::10:25593989-25595990(+)
Zm00001d022551::7:179889639-179891640(-)
Zm00001d003636::2:51258209-51260210(+)
Zm00001d002241::2:8685625-8687626(-)
Zm00001d047479::9:131493098-131495099(+)
Zm00001d022535::7:179625617-179627618(+)
Zm00001d040804::3:66958031-66960032(+)
Zm00001d014292::5:39725956-39727957(+)
Zm00001d025402::10:117255970-117257971(-)
Zm00001d002019::2:4429876-4431877(+)
Zm00001d044704::3:235440996-235442997(-)
Zm00001d004641::2:124683831-124685832(+)
Zm00001d038240::6:152196760-152198761(+)
Zm00001d048210::9:152567419-152569420(-)
Zm00001d045718::9:34928584-34930585(+)
Zm00001d013574::5:14563640-14565641(-)
Zm00001d004599::2:121333831-121335832(+)
Zm00001d038337::6:154804410-154806411(+)
Zm00001d046561::9:95966671-95968672(+)
Zm00001d004719::2:133584319-133586320(-)
Zm00001d044806::9:2942824-2944825(-)
Zm00001d015948::5:133563508-133565509(+)
Zm00001d028855::1:48616153-48618154(+)
Zm00001d020938::7:137231425-137233426(+)
Zm00001d023732::10:17760819-17762820(-)
Zm00001d024270::10:60605689-60607690(-)
Zm00001d013565::5:14400274-14402275(-)
Zm00001d005687::2:183362289-183364290(+)
Zm00001d026629::10:149185419-149187420(-)
Zm00001d041095::3:97128713-97130714(-)
Zm00001d002228::2:8407132-8409133(-)
Zm00001d021914::7:165821312-165823313(-)
Zm00001d010752::8:126879030-126881031(+)
Zm00001d035044::6:3028317-3030318(-)
Zm00001d034109::1:284174836-284176837(+)
Zm00001d052029::4:176874880-176876881(+)
Zm00001d049510::4:32832532-32834533(-)
Zm00001d012687::8:178649527-178651528(-)
Zm00001d004914::2:148226722-148228723(+)
Zm00001d005920::2:192760848-192762849(+)
Zm00001d003373::2:42060269-42062270(-)
Zm00001d015505::5:94183905-94185906(-)
Zm00001d005250::2:165696144-165698145(-)
Zm00001d008390::8:7128719-7130720(-)
Zm00001d033634::1:269329534-269331535(-)
Zm00001d040040::3:24345828-24347829(+)
Zm00001d010056::8:97521055-97523056(-)
Zm00001d039861::3:17120279-17122280(-)
Zm00001d015249::5:81215016-81217017(-)
Zm00001d044669::3:234438634-234440635(+)
Zm00001d016305::5:156483288-156485289(-)
Zm00001d017708::5:204750193-204752194(+)
Zm00001d029386::1:68539633-68541634(-)
Zm00001d002168::2:7086894-7088895(+)
Zm00001d004586::2:120068171-120070172(-)
Zm00001d027320::1:2877034-2879035(+)
Zm00001d037968::6:143833211-143835212(+)
Zm00001d053171::4:217817166-217819167(+)
Zm00001d017238::5:190039921-190041922(+)
Zm00001d021341::7:149325682-149327683(+)
Zm00001d039774::3:14507857-14509858(-)
Zm00001d030916::1:167086909-167088910(+)
Zm00001d051634::4:165276147-165278148(-)
Zm00001d013331::5:8801686-8803687(+)
Zm00001d029577::1:77400732-77402733(-)
Zm00001d030701::1:154405919-154407920(-)
Zm00001d029975::1:97111229-97113230(+)
Zm00001d008297::8:4494009-4496010(+)
Zm00001d006719::2:215151606-215153607(-)
Zm00001d037553::6:129186601-129188602(+)
Zm00001d004633::2:124218287-124220288(-)
Zm00001d029354::1:67217126-67219127(-)
Zm00001d020848::7:134492501-134494502(+)
Zm00001d036334::6:84741995-84743996(-)
Zm00001d020978::7:138408938-138410939(+)
Zm00001d046929::9:111342412-111344413(-)
Zm00001d018828::7:6679616-6681617(-)
Zm00001d005482::2:175597963-175599964(-)
Zm00001d016997::5:182320448-182322449(-)
Zm00001d037343::6:122123734-122125735(+)
Zm00001d045487::9:24294207-24296208(+)
Zm00001d047720::9:139929127-139931128(+)
Zm00001d041432::3:119219677-119221678(-)
Zm00001d007772::2:239371125-239373126(-)
Zm00001d025944::10:134351525-134353526(+)
Zm00001d016999::5:182340858-182342859(+)
Zm00001d026056::10:137255865-137257866(+)
Zm00001d049024::4:12952478-12954479(-)
Zm00001d006398::2:206592093-206594094(-)
Zm00001d031060::1:175162203-175164204(+)
Zm00001d048415::9:155885443-155887444(+)
Zm00001d019693::7:51236011-51238012(-)
Zm00001d018183::5:215964274-215966275(+)
Zm00001d010835::8:129350134-129352135(+)
Zm00001d053222::4:220765718-220767719(+)
Zm00001d049412::4:29800982-29802983(+)
Zm00001d016686::5:172492001-172494002(-)
Zm00001d012525::8:176095318-176097319(-)
Zm00001d024003::10:35855992-35857993(-)
Zm00001d028632::1:41459256-41461257(+)
Zm00001d025104::10:104271190-104273191(+)
Zm00001d039467::3:5055782-5057783(+)
Zm00001d038922::6:166976035-166978036(+)
Zm00001d003085::2:31705530-31707531(+)
Zm00001d006279::2:203405063-203407064(-)
Zm00001d004955::2:150558245-150560246(-)
Zm00001d024532::10:76728253-76730254(+)
Zm00001d037766::6:136764687-136766688(-)
Zm00001d021075::7:142290627-142292628(-)
Zm00001d019449::7:34346437-34348438(-)
Zm00001d016340::5:158126225-158128226(+)
Zm00001d011276::8:145539931-145541932(-)
Zm00001d006172::2:200513959-200515960(+)
Zm00001d006064::2:197105019-197107020(-)
Zm00001d030222::1:114051201-114053202(+)
Zm00001d047253::9:124176671-124178672(+)
Zm00001d014521::5:51449670-51451671(+)
Zm00001d012721::8:179177140-179179141(-)
Zm00001d036055::6:69309943-69311944(+)
Zm00001d003502::2:46154829-46156830(+)
Zm00001d037322::6:121066895-121068896(+)
Zm00001d012154::8:169022080-169024081(+)
Zm00001d030053::1:102362883-102364884(-)
Zm00001d009541::8:69393725-69395726(+)
Zm00001d032566::1:230664766-230666767(+)
Zm00001d012924::5:2003391-2005392(+)
Zm00001d021138::7:143858141-143860142(-)
Zm00001d032989::1:245855428-245857429(-)
Zm00001d041287::3:110469093-110471094(-)
Zm00001d053432::4:231192432-231194433(+)
Zm00001d051329::4:154795469-154797470(+)
Zm00001d038463::6:157795268-157797269(-)
Zm00001d045739::9:36162201-36164202(+)
Zm00001d013659::5:16551768-16553769(+)
Zm00001d032888::1:241519395-241521396(-)
Zm00001d028004::1:19964455-19966456(+)
Zm00001d040694::3:58717247-58719248(-)
Zm00001d048962::4:10894368-10896369(+)
Zm00001d053851::4:242207620-242209621(-)
Zm00001d017656::5:203301851-203303852(-)
Zm00001d053706::4:239627008-239629009(-)
Zm00001d043600::3:204842892-204844893(+)
Zm00001d042835::3:181545204-181547205(-)
Zm00001d041609::3:129608641-129610642(-)
Zm00001d012052::8:167249145-167251146(+)
Zm00001d037536::6:128605089-128607090(-)
Zm00001d049560::4:35293556-35295557(-)
Zm00001d037836::6:139250121-139252122(-)
Zm00001d041601::3:129403430-129405431(-)
Zm00001d034069::1:283081947-283083948(-)
Zm00001d050043::4:62013183-62015184(+)
Zm00001d026612::10:148924349-148926350(+)
Zm00001d053193::4:219148847-219150848(-)
Zm00001d040235::3:33199241-33201242(+)
Zm00001d006769::2:216355840-216357841(-)
Zm00001d003051::2:30449299-30451300(-)
Zm00001d040140::3:29052343-29054344(+)
Zm00001d050395::4:85833306-85835307(+)
Zm00001d020821::7:133910274-133912275(+)
Zm00001d004099::2:82706836-82708837(+)
Zm00001d009431::8:64106115-64108116(+)
Zm00001d006910::2:219223126-219225127(+)
Zm00001d037175::6:114788442-114790443(+)
Zm00001d010863::8:130917201-130919202(+)
Zm00001d034372::1:291110859-291112860(-)
Zm00001d013076::5:4381353-4383354(-)
Zm00001d008739::8:18567267-18569268(+)
Zm00001d018105::5:214435985-214437986(+)
Zm00001d030235::1:115179592-115181593(+)
Zm00001d023582::10:10767452-10769453(-)
Zm00001d026639::10:149257018-149259019(+)
Zm00001d011748::8:160705336-160707337(+)
Zm00001d001879::2:2255573-2257574(-)
Zm00001d017583::5:200654363-200656364(+)
Zm00001d051053::4:139075499-139077500(+)
Zm00001d021659::7:159382784-159384785(-)
Zm00001d045911::9:47100002-47102003(-)
Zm00001d044378::3:226468343-226470344(+)
Zm00001d031611::1:196149068-196151069(+)
Zm00001d037511::6:127650780-127652781(+)
Zm00001d021784::7:162969848-162971849(-)
Zm00001d012985::5:2834086-2836087(+)
Zm00001d011755::8:160796123-160798124(+)
Zm00001d028012::1:20302667-20304668(-)
Zm00001d051952::4:175186019-175188020(-)
Zm00001d034152::1:285203059-285205060(+)
Zm00001d037786::6:137833793-137835794(-)
Zm00001d042517::3:170329661-170331662(-)
Zm00001d002145::2:6746867-6748868(-)
Zm00001d039430::3:4035936-4037937(+)
Zm00001d008196::8:909610-911611(-)
Zm00001d029956::1:96449652-96451653(+)
Zm00001d046800::9:106459850-106461851(+)
Zm00001d048859::4:6486881-6488882(-)
Zm00001d037393::6:124227947-124229948(+)
Zm00001d006937::2:219870493-219872494(+)
Zm00001d013804::5:20986258-20988259(-)
Zm00001d039900::3:18643923-18645924(-)
Zm00001d018894::7:8562133-8564134(-)
Zm00001d010939::8:134236212-134238213(-)
Zm00001d029595::1:78350914-78352915(-)
Zm00001d050357::4:83385914-83387915(+)
Zm00001d047607::9:136964367-136966368(-)
Zm00001d003432::2:44205805-44207806(+)
Zm00001d009337::8:56949795-56951796(-)
Zm00001d031505::1:192250988-192252989(+)
Zm00001d006167::2:200297737-200299738(+)
Zm00001d038274::6:153042033-153044034(-)
Zm00001d039319::3:1690500-1692501(+)
Zm00001d027846::1:15062532-15064533(-)
Zm00001d047228::9:123041790-123043791(+)
Zm00001d010564::8:120489118-120491119(-)
Zm00001d049178::4:19295477-19297478(+)
Zm00001d042608::3:173417922-173419923(+)
Zm00001d033004::1:246672337-246674338(+)
Zm00001d020003::7:84904763-84906764(-)
Zm00001d053790::4:241107556-241109557(+)
Zm00001d015557::5:97443592-97445593(-)
Zm00001d045972::9:50999027-51001028(-)
Zm00001d041334::3:112553600-112555601(+)
Zm00001d053563::4:234356018-234358019(+)
Zm00001d015152::5:77119549-77121550(-)
Zm00001d042888::3:183058761-183060762(+)
Zm00001d034422::1:292519314-292521315(+)
Zm00001d004708::2:132580690-132582691(-)
Zm00001d010050::8:97185106-97187107(+)
Zm00001d051625::4:164943142-164945143(+)
Zm00001d052163::4:181550487-181552488(-)
Zm00001d046068::9:61133700-61135701(-)
Zm00001d018482::5:221649645-221651646(-)
Zm00001d021858::7:164637278-164639279(+)
Zm00001d029508::1:73761500-73763501(+)
Zm00001d002246::2:8910559-8912560(-)
Zm00001d053595::4:235824165-235826166(+)
Zm00001d037934::6:142594035-142596036(-)
Zm00001d041083::3:96131940-96133941(+)
Zm00001d048293::9:154009831-154011832(+)
Zm00001d024903::10:93910734-93912735(-)
Zm00001d044608::3:233326909-233328910(+)
Zm00001d049291::4:24639575-24641576(-)
Zm00001d025124::10:105452742-105454743(-)
Zm00001d040390::3:41122305-41124306(-)
Zm00001d047256::9:124519094-124521095(-)
Zm00001d048460::9:156723775-156725776(-)
Zm00001d016490::5:164554731-164556732(-)
Zm00001d045112::9:13116490-13118491(+)
Zm00001d037961::6:143614047-143616048(-)
Zm00001d021653::7:159153746-159155747(+)
Zm00001d049516::4:32965401-32967402(-)
Zm00001d016082::5:143465475-143467476(-)
Zm00001d038409::6:156601501-156603502(+)
Zm00001d016963::5:181499530-181501531(-)
Zm00001d040435::3:43322239-43324240(+)
Zm00001d048717::4:4145109-4147110(+)
Zm00001d026703::10:150492922-150494923(-)
Zm00001d008952::8:26875068-26877069(+)
Zm00001d034223::1:287063156-287065157(+)
Zm00001d037225::6:116557686-116559687(+)
Zm00001d007543::2:234345960-234347961(-)
Zm00001d002534::2:14905701-14907702(-)
Zm00001d007111::2:222485064-222487065(-)
Zm00001d041383::3:115221349-115223350(+)
Zm00001d017872::5:209273317-209275318(+)
Zm00001d047774::9:141478578-141480579(-)
Zm00001d009482::8:66859501-66861502(+)
Zm00001d012258::8:171231022-171233023(-)
Zm00001d011179::8:142102463-142104464(-)
Zm00001d016072::5:142987870-142989871(-)
Zm00001d036489::6:90387148-90389149(-)
Zm00001d033047::1:248459664-248461665(+)
Zm00001d033989::1:280530083-280532084(+)
Zm00001d040475::3:45717775-45719776(-)
Zm00001d051875::4:173013629-173015630(+)
Zm00001d030034::1:101178796-101180797(-)
Zm00001d018659::7:2075030-2077031(+)
Zm00001d031849::1:203991671-203993672(+)
Zm00001d028839::1:48329498-48331499(+)
Zm00001d041307::3:111424068-111426069(-)
Zm00001d007792::2:239793162-239795163(+)
Zm00001d031574::1:195020896-195022897(+)
Zm00001d015839::5:124934813-124936814(+)
Zm00001d006470::2:209236416-209238417(-)
Zm00001d008906::8:24730464-24732465(-)
Zm00001d010406::8:113200869-113202870(+)
Zm00001d047916::9:145291191-145293192(+)
Zm00001d044330::3:225348723-225350724(-)
Zm00001d042966::3:185205507-185207508(-)
Zm00001d014500::5:50447361-50449362(+)
Zm00001d016760::5:175168501-175170502(+)
Zm00001d023734::10:17855084-17857085(-)
Zm00001d018318::5:218386954-218388955(-)
Zm00001d042929::3:184354113-184356114(-)
Zm00001d005125::2:159695135-159697136(-)
Zm00001d005487::2:175629815-175631816(+)
Zm00001d017729::5:205466528-205468529(-)
Zm00001d024763::10:87103897-87105898(-)
Zm00001d012719::8:179162954-179164955(+)
Zm00001d039963::3:20812401-20814402(+)
Zm00001d030584::1:146397153-146399154(-)
Zm00001d043529::3:202961766-202963767(-)
Zm00001d021309::7:148457640-148459641(-)
Zm00001d008249::8:2674271-2676272(-)
Zm00001d025689::10:126289562-126291563(+)
Zm00001d001846::2:1772156-1774157(-)
Zm00001d049269::4:23831532-23833533(-)
Zm00001d016810::5:176929634-176931635(-)
Zm00001d005148::2:161095983-161097984(-)
Zm00001d036320::6:84011862-84013863(-)
Zm00001d043840::3:211464360-211466361(+)
Zm00001d012867::5:1365141-1367142(+)
Zm00001d020502::7:119517677-119519678(-)
Zm00001d009760::8:80072788-80074789(+)
Zm00001d003846::2:61948402-61950403(-)
Zm00001d030333::1:122962352-122964353(+)
Zm00001d052527::4:192220127-192222128(-)
Zm00001d040755::3:63753216-63755217(-)
Zm00001d010803::8:128339218-128341219(+)
Zm00001d011321::8:146622498-146624499(-)
Zm00001d016006::5:138920917-138922918(-)
Zm00001d018601::7:472687-474688(+)
Zm00001d010542::8:119801432-119803433(-)
Zm00001d013446::5:11812419-11814420(-)
Zm00001d024208::10:56530382-56532383(+)
Zm00001d027232::1:90798-92799(+)
Zm00001d038206::6:151542733-151544734(+)
Zm00001d031632::1:196907557-196909558(-)
Zm00001d005944::2:193503318-193505319(-)
Zm00001d029099::1:58010243-58012244(+)
Zm00001d050470::4:91086624-91088625(+)
Zm00001d037935::6:142625142-142627143(+)
Zm00001d002828::2:24005572-24007573(-)
Zm00001d011335::8:147226181-147228182(-)
Zm00001d042870::3:182561540-182563541(-)
Zm00001d002478::2:13594207-13596208(+)
Zm00001d017130::5:186478828-186480829(-)
Zm00001d014416::5:45483462-45485463(+)
Zm00001d015474::5:92113826-92115827(+)
Zm00001d038378::6:155918527-155920528(+)
Zm00001d018204::5:216550809-216552810(-)
Zm00001d016288::5:155698104-155700105(+)
Zm00001d053664::4:238425605-238427606(-)
Zm00001d032127::1:213901071-213903072(-)
Zm00001d053241::4:221660989-221662990(+)
Zm00001d038961::6:167712389-167714390(-)
Zm00001d014775::5:62832366-62834367(-)
Zm00001d031082::1:176365592-176367593(+)
Zm00001d030574::1:144879555-144881556(+)
Zm00001d001857::2:2013752-2015753(+)
Zm00001d005546::2:178194309-178196310(+)
Zm00001d030618::1:148821377-148823378(+)
Zm00001d036137::6:74141108-74143109(-)
Zm00001d052653::4:196012455-196014456(-)
Zm00001d015065::5:73928072-73930073(+)
Zm00001d040991::3:88846925-88848926(+)
Zm00001d013885::5:23767902-23769903(+)
Zm00001d013089::5:4536026-4538027(-)
Zm00001d039073::6:169556767-169558768(-)
Zm00001d032156::1:214678412-214680413(-)
Zm00001d043244::3:192999228-193001229(+)
Zm00001d023429::10:5411440-5413441(-)
Zm00001d006179::2:200780970-200782971(+)
Zm00001d001951::2:3423782-3425783(-)
Zm00001d044116::3:219690189-219692190(+)
Zm00001d025679::10:126095429-126097430(-)
Zm00001d005497::2:175970407-175972408(+)
Zm00001d053281::4:223895794-223897795(-)
Zm00001d023741::10:18387319-18389320(+)
Zm00001d029422::1:69855393-69857394(-)
Zm00001d052080::4:178797064-178799065(-)
Zm00001d036841::6:103432525-103434526(-)
Zm00001d030126::1:107680550-107682551(+)
Zm00001d011319::8:146545490-146547491(+)
Zm00001d050380::4:84838181-84840182(+)
Zm00001d022460::7:178141999-178144000(-)
Zm00001d029389::1:68586462-68588463(+)
Zm00001d052696::4:197663763-197665764(+)
Zm00001d044663::3:234340496-234342497(-)
Zm00001d039005::6:168636517-168638518(+)
Zm00001d022529::7:179417273-179419274(-)
Zm00001d044983::9:9318975-9320976(-)
Zm00001d020421::7:113084609-113086610(+)
Zm00001d015531::5:96218569-96220570(+)
Zm00001d021465::7:152802951-152804952(-)
Zm00001d043110::3:189420698-189422699(-)
Zm00001d050465::4:90614157-90616158(-)
Zm00001d019215::7:22125936-22127937(-)
Zm00001d018627::7:1334209-1336210(+)
Zm00001d045944::9:48376678-48378679(+)
Zm00001d053674::4:238721886-238723887(-)
Zm00001d015973::5:135544358-135546359(-)
Zm00001d039625::3:9380454-9382455(-)
Zm00001d029722::1:84144655-84146656(-)
Zm00001d054016::4:245186133-245188134(+)
Zm00001d053822::4:241794247-241796248(+)
Zm00001d021903::7:165720721-165722722(-)
Zm00001d036946::6:106963688-106965689(-)
Zm00001d022108::7:170561820-170563821(-)
Zm00001d038903::6:166753515-166755516(-)
Zm00001d021910::7:165776861-165778862(+)
Zm00001d010493::8:117902516-117904517(-)
Zm00001d018512::5:222158805-222160806(-)
Zm00001d009054::8:33464767-33466768(+)
Zm00001d005547::2:178270257-178272258(-)
Zm00001d026071::10:137672646-137674647(+)
Zm00001d034964::6:167201-169202(+)
Zm00001d043975::3:215472134-215474135(+)
Zm00001d022180::7:172003403-172005404(-)
Zm00001d042538::3:171191259-171193260(+)
Zm00001d039446::3:4589452-4591453(+)
Zm00001d019665::7:49003810-49005811(+)
Zm00001d025903::10:133421110-133423111(-)
Zm00001d021647::7:159046485-159048486(-)
Zm00001d026405::10:145314297-145316298(+)
Zm00001d033017::1:247060882-247062883(+)
Zm00001d033467::1:263517512-263519513(-)
Zm00001d012132::8:168621384-168623385(+)
Zm00001d047752::9:140901837-140903838(-)
Zm00001d036427::6:87985823-87987824(-)
Zm00001d047265::9:124811528-124813529(-)
Zm00001d015208::5:79394811-79396812(-)
Zm00001d016950::5:180968193-180970194(-)
Zm00001d036798::6:101219738-101221739(+)
Zm00001d032179::1:215955779-215957780(+)
Zm00001d052170::4:181658708-181660709(+)
Zm00001d038998::6:168510177-168512178(-)
Zm00001d028002::1:19959582-19961583(+)
Zm00001d037975::6:143930046-143932047(+)
Zm00001d039946::3:20169460-20171461(-)
Zm00001d014796::5:63588454-63590455(-)
Zm00001d047699::9:139518991-139520992(-)
Zm00001d047500::9:132755030-132757031(-)
Zm00001d028733::1:44560302-44562303(-)
Zm00001d049656::4:38888477-38890478(-)
Zm00001d039537::3:7485744-7487745(+)
Zm00001d044246::3:222968291-222970292(-)
Zm00001d010185::8:103318242-103320243(+)
Zm00001d010579::8:120804860-120806861(+)
Zm00001d035626::6:37494033-37496034(+)
Zm00001d018315::5:218313640-218315641(-)
Zm00001d014912::5:67937559-67939560(+)
Zm00001d008809::8:21247735-21249736(+)
Zm00001d024444::10:71063792-71065793(-)
Zm00001d054001::4:244900586-244902587(-)
Zm00001d021875::7:165257063-165259064(-)
Zm00001d006353::2:205439226-205441227(-)
Zm00001d035063::6:3468474-3470475(+)
Zm00001d014983::5:71061769-71063770(+)
Zm00001d006094::2:197973215-197975216(-)
Zm00001d021382::7:150547276-150549277(+)
Zm00001d026482::10:146766667-146768668(+)
Zm00001d015026::5:72693854-72695855(+)
Zm00001d040953::3:82388697-82390698(-)
Zm00001d010901::8:132599942-132601943(-)
Zm00001d024348::10:65985233-65987234(-)
Zm00001d021828::7:163878547-163880548(+)
Zm00001d018155::5:215687698-215689699(-)
Zm00001d015713::5:110415354-110417355(-)
Zm00001d047115::9:119208936-119210937(+)
Zm00001d012265::8:171472005-171474006(+)
Zm00001d003429::2:44098840-44100841(+)
Zm00001d046235::9:74055218-74057219(-)
Zm00001d003249::2:37859208-37861209(-)
Zm00001d018632::7:1390029-1392030(-)
Zm00001d049502::4:32645496-32647497(-)
Zm00001d018504::5:221975687-221977688(+)
Zm00001d032353::1:223543781-223545782(+)
Zm00001d023475::10:6849374-6851375(+)
Zm00001d038437::6:157256671-157258672(+)
Zm00001d014973::5:70726802-70728803(-)
Zm00001d039165::6:171552580-171554581(+)
Zm00001d051906::4:174318427-174320428(-)
Zm00001d011197::8:142737502-142739503(-)
Zm00001d028384::1:32808904-32810905(-)
Zm00001d041497::3:124223215-124225216(+)
Zm00001d051544::4:162016023-162018024(+)
Zm00001d016746::5:174860729-174862730(-)
Zm00001d022209::7:172906384-172908385(-)
Zm00001d020851::7:134662633-134664634(-)
Zm00001d041225::3:106402499-106404500(-)
Zm00001d019978::7:81484882-81486883(+)
Zm00001d011328::8:146854335-146856336(+)
Zm00001d016824::5:177352770-177354771(+)
Zm00001d015233::5:80238839-80240840(-)
Zm00001d033330::1:259215408-259217409(-)
Zm00001d003151::2:33848325-33850326(-)
Zm00001d049277::4:24289802-24291803(-)
Zm00001d043726::3:208444422-208446423(+)
Zm00001d045221::9:16489209-16491210(+)
Zm00001d020666::7:127321566-127323567(-)
Zm00001d041347::3:113867637-113869638(-)
Zm00001d006112::2:198708097-198710098(-)
Zm00001d023664::10:14451012-14453013(-)
Zm00001d032561::1:230529191-230531192(+)
Zm00001d002052::2:5016696-5018697(+)
Zm00001d017033::5:183229546-183231547(-)
Zm00001d045462::9:23105828-23107829(+)
Zm00001d037680::6:133848077-133850078(-)
Zm00001d006702::2:214684048-214686049(+)
Zm00001d020237::7:101652227-101654228(-)
Zm00001d037876::6:140762130-140764131(-)
Zm00001d008245::8:2493127-2495128(-)
Zm00001d019042::7:13943663-13945664(-)
Zm00001d049418::4:29893075-29895076(+)
Zm00001d017273::5:191274008-191276009(+)
Zm00001d044367::3:226314840-226316841(-)
Zm00001d044312::3:224976456-224978457(-)
Zm00001d018752::7:4245130-4247131(+)
Zm00001d052979::4:207069447-207071448(+)
Zm00001d025052::10:101801211-101803212(+)
Zm00001d010135::8:100967601-100969602(-)
Zm00001d020053::7:88877339-88879340(+)
Zm00001d040368::3:40483558-40485559(+)
Zm00001d018619::7:1176694-1178695(-)
Zm00001d047501::9:132762031-132764032(+)
Zm00001d053072::4:212305989-212307990(-)
Zm00001d012007::8:166417481-166419482(+)
Zm00001d038426::6:157075400-157077401(+)
Zm00001d002139::2:6551371-6553372(-)
Zm00001d017986::5:211404915-211406916(+)
Zm00001d004650::2:125936080-125938081(+)
Zm00001d027523::1:7399081-7401082(-)
Zm00001d021554::7:155786821-155788822(-)
Zm00001d018119::5:214692531-214694532(+)
Zm00001d017768::5:206247801-206249802(+)
Zm00001d028195::1:25926269-25928270(+)
Zm00001d033262::1:256424328-256426329(-)
Zm00001d037749::6:136320770-136322771(+)
Zm00001d012118::8:168429641-168431642(-)
Zm00001d009193::8:42031752-42033753(+)
Zm00001d012807::5:471226-473227(+)
Zm00001d013197::5:6202220-6204221(-)
Zm00001d028837::1:48282428-48284429(-)
Zm00001d009182::8:41431534-41433535(+)
Zm00001d002897::2:26122322-26124323(+)
Zm00001d048692::4:3357761-3359762(-)
Zm00001d011747::8:160679361-160681362(+)
Zm00001d024394::10:68654001-68656002(-)
Zm00001d049270::4:23899417-23901418(-)
Zm00001d013335::5:8859421-8861422(-)
Zm00001d015575::5:98920129-98922130(+)
Zm00001d053066::4:211862318-211864319(-)
Zm00001d012970::5:2557706-2559707(-)
Zm00001d027811::1:14317955-14319956(-)
Zm00001d048948::4:10531258-10533259(+)
Zm00001d022032::7:168317846-168319847(+)
Zm00001d017675::5:203832940-203834941(-)
Zm00001d009047::8:33042930-33044931(+)
Zm00001d019865::7:71123615-71125616(-)
Zm00001d037604::6:131347454-131349455(+)
Zm00001d013130::5:5227314-5229315(+)
Zm00001d053716::4:239766086-239768087(+)
Zm00001d043118::3:189708820-189710821(-)
Zm00001d011926::8:164781403-164783404(-)
Zm00001d029538::1:75324328-75326329(-)
Zm00001d044284::3:224172828-224174829(-)
Zm00001d010220::8:104633041-104635042(+)
Zm00001d032375::1:224465361-224467362(-)
Zm00001d016238::5:151921277-151923278(-)
Zm00001d037010::6:108956526-108958527(+)
Zm00001d050315::4:80623766-80625767(+)
Zm00001d052185::4:182583131-182585132(-)
Zm00001d004591::2:120681857-120683858(-)
Zm00001d042349::3:162502081-162504082(+)
Zm00001d035723::6:43296732-43298733(-)
Zm00001d023272::10:1810117-1812118(-)
Zm00001d045253::9:17151795-17153796(-)
Zm00001d046369::9:84829047-84831048(-)
Zm00001d034219::1:287002907-287004908(-)
Zm00001d010207::8:104001685-104003686(+)
Zm00001d006640::2:213257621-213259622(-)
Zm00001d009000::8:29484464-29486465(+)
Zm00001d051366::4:156037042-156039043(-)
Zm00001d017989::5:211462021-211464022(+)
Zm00001d044117::3:219795084-219797085(+)
Zm00001d053623::4:237048686-237050687(-)
Zm00001d012238::8:170737165-170739166(+)
Zm00001d039376::3:2779216-2781217(+)
Zm00001d009419::8:63662210-63664211(+)
Zm00001d024094::10:44115218-44117219(-)
Zm00001d015197::5:78934779-78936780(-)
Zm00001d004506::2:115647125-115649126(+)
Zm00001d053099::4:213565931-213567932(-)
Zm00001d015845::5:125791800-125793801(+)
Zm00001d028541::1:38682256-38684257(+)
Zm00001d045213::9:16254686-16256687(-)
Zm00001d014503::5:50643265-50645266(+)
Zm00001d031727::1:199718142-199720143(-)
Zm00001d025827::10:131103418-131105419(-)
Zm00001d004521::2:116468973-116470974(+)
Zm00001d023630::10:12796295-12798296(-)
Zm00001d017967::5:210999512-211001513(-)
Zm00001d049647::4:38600995-38602996(+)
Zm00001d026135::10:139370171-139372172(+)
Zm00001d022284::7:174452504-174454505(+)
Zm00001d038167::6:150266024-150268025(+)
Zm00001d003742::2:56998946-57000947(-)
Zm00001d028787::1:46388052-46390053(+)
Zm00001d020471::7:116950491-116952492(-)
Zm00001d037539::6:128703850-128705851(-)
Zm00001d018829::7:6699651-6701652(-)
Zm00001d005563::2:178618886-178620887(-)
Zm00001d002100::2:5980567-5982568(-)
Zm00001d007441::2:231771928-231773929(-)
Zm00001d006402::2:206602348-206604349(+)
Zm00001d021667::7:159562853-159564854(-)
Zm00001d034366::1:290940101-290942102(+)
Zm00001d020176::7:97545566-97547567(+)
Zm00001d021790::7:163077753-163079754(-)
Zm00001d019628::7:46877997-46879998(+)
Zm00001d005450::2:174573080-174575081(-)
Zm00001d033128::1:251577699-251579700(-)
Zm00001d008769::8:19561865-19563866(+)
Zm00001d025720::10:127518290-127520291(-)
Zm00001d039274::3:918469-920470(-)
Zm00001d045340::9:19214810-19216811(+)
Zm00001d034512::1:295269257-295271258(-)
Zm00001d009642::8:74130066-74132067(-)
Zm00001d053554::4:233853805-233855806(-)
Zm00001d042421::3:166638986-166640987(+)
Zm00001d017573::5:200052575-200054576(-)
Zm00001d042329::3:161486264-161488265(+)
Zm00001d049450::4:30696929-30698930(+)
Zm00001d004486::2:114665217-114667218(-)
Zm00001d046029::9:56385265-56387266(+)
Zm00001d012054::8:167344996-167346997(+)
Zm00001d048702::4:3572889-3574890(+)
Zm00001d009394::8:62171211-62173212(-)
Zm00001d013547::5:14034207-14036208(-)
Zm00001d019027::7:13228428-13230429(-)
Zm00001d042182::3:155274195-155276196(-)
Zm00001d030093::1:105073231-105075232(-)
Zm00001d022184::7:172169506-172171507(+)
Zm00001d026379::10:144779615-144781616(-)
Zm00001d040129::3:28667161-28669162(+)
Zm00001d002212::2:8303562-8305563(+)
Zm00001d022211::7:172910835-172912836(-)
Zm00001d041606::3:129571708-129573709(-)
Zm00001d029772::1:86355015-86357016(-)
Zm00001d012996::5:2884865-2886866(+)
Zm00001d042253::3:157461158-157463159(-)
Zm00001d030266::1:117694582-117696583(-)
Zm00001d049911::4:52099313-52101314(-)
Zm00001d029628::1:80599354-80601355(+)
Zm00001d004343::2:105203989-105205990(-)
Zm00001d038481::6:158361033-158363034(-)
Zm00001d006011::2:195229514-195231515(+)
Zm00001d027441::1:5433965-5435966(-)
Zm00001d047764::9:141296393-141298394(-)
Zm00001d050383::4:85013711-85015712(+)
Zm00001d030548::1:143164979-143166980(-)
Zm00001d003403::2:43283412-43285413(-)
Zm00001d044685::3:234863388-234865389(+)
Zm00001d028197::1:25931938-25933939(+)
Zm00001d003368::2:41695564-41697565(+)
Zm00001d009958::8:92370168-92372169(-)
Zm00001d031926::1:206981101-206983102(+)
Zm00001d030250::1:116776682-116778683(-)
Zm00001d039532::3:7397893-7399894(+)
Zm00001d008223::8:1664681-1666682(-)
Zm00001d039399::3:3408999-3411000(+)
Zm00001d047880::9:144123013-144125014(-)
Zm00001d011570::8:154699438-154701439(+)
Zm00001d012604::8:177069068-177071069(+)
Zm00001d012244::8:170885064-170887065(-)
Zm00001d019332::7:28217380-28219381(+)
Zm00001d046377::9:85336557-85338558(+)
Zm00001d043069::3:188279071-188281072(+)
Zm00001d038526::6:159311246-159313247(-)
Zm00001d051122::4:144440993-144442994(+)
Zm00001d016883::5:179272870-179274871(-)
Zm00001d024527::10:76463662-76465663(-)
Zm00001d013066::5:4148150-4150151(-)
Zm00001d030090::1:104852315-104854316(-)
Zm00001d003284::2:38747433-38749434(+)
Zm00001d038449::6:157433998-157435999(-)
Zm00001d001831::2:1620850-1622851(-)
Zm00001d031182::1:181579153-181581154(-)
Zm00001d021280::7:147734811-147736812(-)
Zm00001d014723::5:60588771-60590772(+)
Zm00001d054038::4:245457567-245459568(-)
Zm00001d015004::5:71950826-71952827(-)
Zm00001d016131::5:145810992-145812993(+)
Zm00001d041957::3:145602649-145604650(+)
Zm00001d038805::6:164799601-164801602(+)
Zm00001d012401::8:173732000-173734001(+)
Zm00001d003857::2:63031868-63033869(+)
Zm00001d053652::4:238241148-238243149(-)
Zm00001d040823::3:68070343-68072344(-)
Zm00001d031958::1:208014352-208016353(-)
Zm00001d022071::7:169427258-169429259(+)
Zm00001d050484::4:92598105-92600106(-)
Zm00001d044480::3:229383203-229385204(-)
Zm00001d007154::2:223383441-223385442(-)
Zm00001d038487::6:158505046-158507047(+)
Zm00001d042289::3:159149781-159151782(+)
Zm00001d016934::5:180384454-180386455(-)
Zm00001d008481::8:9838436-9840437(-)
Zm00001d034995::6:1301415-1303416(-)
Zm00001d051910::4:174421068-174423069(-)
Zm00001d046454::9:90616750-90618751(+)
Zm00001d006191::2:201037620-201039621(-)
Zm00001d031699::1:198829164-198831165(-)
Zm00001d008224::8:1663795-1665796(+)
Zm00001d044287::3:224226425-224228426(+)
Zm00001d005403::2:172804561-172806562(+)
Zm00001d044351::3:225650981-225652982(+)
Zm00001d032893::1:241796658-241798659(+)
Zm00001d003685::2:54350772-54352773(-)
Zm00001d009110::8:37004177-37006178(+)
Zm00001d033629::1:269173172-269175173(-)
Zm00001d023279::10:2036063-2038064(-)
Zm00001d049508::4:32711382-32713383(-)
Zm00001d007503::2:233399094-233401095(+)
Zm00001d033984::1:280142255-280144256(+)
Zm00001d046933::9:111693292-111695293(+)
Zm00001d005026::2:154616323-154618324(-)
Zm00001d031815::1:202685491-202687492(+)
Zm00001d002318::2:10184193-10186194(-)
Zm00001d022417::7:177211339-177213340(+)
Zm00001d027512::1:7146871-7148872(+)
Zm00001d028279::1:29002479-29004480(-)
Zm00001d032945::1:244342518-244344519(-)
Zm00001d034057::1:282651442-282653443(-)
Zm00001d043579::3:204369810-204371811(+)
Zm00001d050199::4:73082354-73084355(+)
Zm00001d012509::8:175624375-175626376(-)
Zm00001d040248::3:33739477-33741478(+)
Zm00001d020396::7:111244055-111246056(-)
Zm00001d002546::2:15134790-15136791(-)
Zm00001d047209::9:122121484-122123485(-)
Zm00001d029526::1:74781709-74783710(+)
Zm00001d018088::5:213987198-213989199(+)
Zm00001d035567::6:33953555-33955556(-)
Zm00001d009888::8:87464106-87466107(-)
Zm00001d033532::1:266015890-266017891(+)
Zm00001d046400::9:87394202-87396203(-)
Zm00001d028641::1:41587777-41589778(+)
Zm00001d004004::2:74915271-74917272(-)
Zm00001d014718::5:60364503-60366504(-)
Zm00001d016537::5:166665370-166667371(-)
Zm00001d012119::8:168449484-168451485(-)
Zm00001d044594::3:232913061-232915062(+)
Zm00001d044920::9:7253104-7255105(-)
Zm00001d015228::5:80070130-80072131(+)
Zm00001d019006::7:12741047-12743048(-)
Zm00001d033273::1:257012767-257014768(-)
Zm00001d044945::9:8014479-8016480(+)
Zm00001d028193::1:25918978-25920979(-)
Zm00001d011362::8:148483737-148485738(-)
Zm00001d007151::2:223370211-223372212(-)
Zm00001d014128::5:33411908-33413909(+)
Zm00001d028054::1:21773444-21775445(-)
Zm00001d033750::1:272780184-272782185(-)
Zm00001d018046::5:212804461-212806462(-)
Zm00001d030627::1:149696242-149698243(-)
Zm00001d004555::2:117758489-117760490(-)
Zm00001d022126::7:170889613-170891614(-)
Zm00001d013075::5:4367005-4369006(+)
Zm00001d013220::5:6713104-6715105(-)
Zm00001d047814::9:142496281-142498282(+)
Zm00001d033709::1:271941135-271943136(+)
Zm00001d028920::1:51489552-51491553(+)
Zm00001d005973::2:194457884-194459885(-)
Zm00001d052044::4:177339811-177341812(-)
Zm00001d048336::9:154666607-154668608(-)
Zm00001d040416::3:42356758-42358759(+)
Zm00001d025094::10:103696082-103698083(+)
Zm00001d045463::9:23150360-23152361(+)
Zm00001d019501::7:37924417-37926418(-)
Zm00001d002603::2:16546085-16548086(+)
Zm00001d051009::4:136550720-136552721(-)
Zm00001d016941::5:180625852-180627853(-)
Zm00001d014145::5:34118307-34120308(-)
Zm00001d031518::1:192622093-192624094(-)
Zm00001d009129::8:38542553-38544554(+)
Zm00001d012560::8:176651156-176653157(-)
Zm00001d028347::1:31514657-31516658(-)
Zm00001d029529::1:74920721-74922722(-)
Zm00001d035318::6:21025577-21027578(+)
Zm00001d004090::2:81695025-81697026(+)
Zm00001d024190::10:54619026-54621027(-)
Zm00001d030287::1:119695837-119697838(+)
Zm00001d053726::4:239916501-239918502(-)
Zm00001d043314::3:196106663-196108664(+)
Zm00001d043329::3:196700300-196702301(+)
Zm00001d046569::9:96320635-96322636(+)
Zm00001d010584::8:120903481-120905482(+)
Zm00001d049857::4:48656211-48658212(+)
Zm00001d041714::3:134687582-134689583(-)
Zm00001d047835::9:142824830-142826831(+)
Zm00001d041708::3:134385215-134387216(-)
Zm00001d015129::5:76646760-76648761(+)
Zm00001d013992::5:27759672-27761673(-)
Zm00001d035436::6:25381088-25383089(-)
Zm00001d047669::9:138729938-138731939(-)
Zm00001d023736::10:18036517-18038518(-)
Zm00001d026652::10:149391576-149393577(+)
Zm00001d042212::3:156126389-156128390(+)
Zm00001d053678::4:238899841-238901842(-)
Zm00001d048473::9:156923208-156925209(+)
Zm00001d034006::1:281037026-281039027(-)
Zm00001d029270::1:64402602-64404603(+)
Zm00001d023720::10:16781189-16783190(-)
Zm00001d023260::10:1504834-1506835(+)
Zm00001d015851::5:126285117-126287118(-)
Zm00001d050696::4:116409624-116411625(+)
Zm00001d037425::6:125121986-125123987(+)
Zm00001d046225::9:73155946-73157947(+)
Zm00001d025034::10:100647445-100649446(+)
Zm00001d015747::5:115881489-115883490(+)
Zm00001d003621::2:50706324-50708325(-)
Zm00001d012685::8:178641126-178643127(-)
Zm00001d017609::5:201461784-201463785(+)
Zm00001d035258::6:17776344-17778345(-)
Zm00001d021551::7:155651299-155653300(-)
Zm00001d052473::4:190786303-190788304(+)
Zm00001d038448::6:157418229-157420230(-)
Zm00001d039071::6:169539884-169541885(+)
Zm00001d034833::1:303289369-303291370(+)
Zm00001d029406::1:69142199-69144200(-)
Zm00001d021346::7:149527160-149529161(+)
Zm00001d029938::1:95656208-95658209(-)
Zm00001d033426::1:262671980-262673981(-)
Zm00001d006828::2:217455855-217457856(+)
Zm00001d004943::2:149872645-149874646(+)
Zm00001d021360::7:149840779-149842780(+)
Zm00001d004132::2:85452582-85454583(-)
Zm00001d038093::6:147627136-147629137(-)
Zm00001d008485::8:9906537-9908538(+)
Zm00001d011228::8:143871000-143873001(-)
Zm00001d010512::8:118586580-118588581(+)
Zm00001d027755::1:12681349-12683350(-)
Zm00001d044745::9:1024011-1026012(-)
Zm00001d021960::7:167126621-167128622(+)
Zm00001d027571::1:8285347-8287348(+)
Zm00001d048514::9:157629306-157631307(-)
Zm00001d021729::7:161574646-161576647(+)
Zm00001d008706::8:17462247-17464248(-)
Zm00001d026366::10:144413703-144415704(+)
Zm00001d032742::1:237019131-237021132(-)
Zm00001d041624::3:129826775-129828776(-)
Zm00001d029137::1:60111385-60113386(+)
Zm00001d043100::3:189196377-189198378(-)
Zm00001d049984::4:56937212-56939213(+)
Zm00001d015581::5:99283642-99285643(+)
Zm00001d037728::6:135409730-135411731(+)
Zm00001d008534::8:11994451-11996452(-)
Zm00001d040795::3:66299100-66301101(+)
Zm00001d018040::5:212689269-212691270(-)
Zm00001d037822::6:138797270-138799271(-)
Zm00001d044049::3:217800479-217802480(-)
Zm00001d031309::1:185842396-185844397(-)
Zm00001d023693::10:15730962-15732963(+)
Zm00001d040796::3:66374298-66376299(+)
Zm00001d029372::1:67965494-67967495(-)
Zm00001d033396::1:261789804-261791805(+)
Zm00001d006110::2:198517091-198519092(+)
Zm00001d053396::4:229214183-229216184(+)
Zm00001d029611::1:79331590-79333591(+)
Zm00001d016770::5:175412022-175414023(+)
Zm00001d045477::9:23629714-23631715(+)
Zm00001d019803::7:62980983-62982984(+)
Zm00001d006844::2:217762576-217764577(+)
Zm00001d030754::1:158240644-158242645(+)
Zm00001d044181::3:221275337-221277338(-)
Zm00001d045844::9:43313100-43315101(-)
Zm00001d027253::1:420362-422363(-)
Zm00001d010806::8:128419958-128421959(+)
Zm00001d011746::8:160677846-160679847(-)
Zm00001d028570::1:39408930-39410931(+)
Zm00001d025789::10:129675121-129677122(+)
Zm00001d018005::5:211809934-211811935(+)
Zm00001d031123::1:178364531-178366532(-)
Zm00001d047042::9:116430819-116432820(-)
Zm00001d041867::3:141612826-141614827(+)
Zm00001d026408::10:145333017-145335018(-)
Zm00001d032591::1:231454653-231456654(-)
Zm00001d017750::5:205888206-205890207(-)
Zm00001d020696::7:128931426-128933427(-)
Zm00001d052536::4:192537679-192539680(-)
Zm00001d010881::8:132067670-132069671(+)
Zm00001d035736::6:44286671-44288672(+)
Zm00001d037463::6:126030208-126032209(+)
Zm00001d013390::5:10259969-10261970(+)
Zm00001d030614::1:148685795-148687796(+)
Zm00001d031489::1:191773682-191775683(+)
Zm00001d009233::8:45639421-45641422(-)
Zm00001d003020::2:29643589-29645590(-)
Zm00001d032313::1:221893674-221895675(-)
Zm00001d045572::9:27017559-27019560(+)
Zm00001d003457::2:44952047-44954048(+)
Zm00001d007757::2:239001008-239003009(-)
Zm00001d044667::3:234431484-234433485(-)
Zm00001d033200::1:253557924-253559925(+)
Zm00001d053628::4:237226391-237228392(+)
Zm00001d002873::2:25236128-25238129(+)
Zm00001d040519::3:47877459-47879460(+)
Zm00001d005724::2:184745636-184747637(-)
Zm00001d016918::5:179885771-179887772(+)
Zm00001d051857::4:172480393-172482394(-)
Zm00001d029170::1:60933810-60935811(-)
Zm00001d020965::7:138122417-138124418(-)
Zm00001d038346::6:154921219-154923220(+)
Zm00001d043070::3:188314196-188316197(+)
Zm00001d024408::10:69365064-69367065(+)
Zm00001d048141::9:150727286-150729287(-)
Zm00001d036167::6:75647724-75649725(+)
Zm00001d013040::5:3612169-3614170(-)
Zm00001d053665::4:238448572-238450573(+)
Zm00001d024474::10:72573631-72575632(+)
Zm00001d016711::5:173430742-173432743(-)
Zm00001d026485::10:146890121-146892122(-)
Zm00001d032615::1:232177405-232179406(-)
Zm00001d009578::8:71549981-71551982(-)
Zm00001d038146::6:149347612-149349613(+)
Zm00001d052744::4:199499440-199501441(+)
Zm00001d024187::10:54274604-54276605(-)
Zm00001d033533::1:266044469-266046470(+)
Zm00001d053395::4:229170217-229172218(+)
Zm00001d031289::1:185331862-185333863(-)
Zm00001d045760::9:37434899-37436900(+)
Zm00001d020264::7:102996572-102998573(-)
Zm00001d039901::3:18643658-18645659(+)
Zm00001d010784::8:127675866-127677867(+)
Zm00001d020004::7:85029696-85031697(+)
Zm00001d029012::1:54933247-54935248(-)
Zm00001d028010::1:20262176-20264177(+)
Zm00001d046465::9:91050889-91052890(+)
Zm00001d037789::6:137841872-137843873(+)
Zm00001d017089::5:184916276-184918277(+)
Zm00001d014519::5:51445910-51447911(+)
Zm00001d013606::5:15251815-15253816(-)
Zm00001d022373::7:176274549-176276550(-)
Zm00001d025658::10:125253111-125255112(+)
Zm00001d008953::8:26882731-26884732(-)
Zm00001d027510::1:7073660-7075661(+)
Zm00001d040147::3:29190049-29192050(+)
Zm00001d040735::3:60821873-60823874(-)
Zm00001d042684::3:176819331-176821332(+)
Zm00001d008209::8:1236679-1238680(+)
Zm00001d038905::6:166767814-166769815(-)
Zm00001d001980::2:3880201-3882202(-)
Zm00001d048029::9:148368929-148370930(-)
Zm00001d018642::7:1463553-1465554(+)
Zm00001d041914::3:143310825-143312826(+)
Zm00001d008321::8:5133690-5135691(-)
Zm00001d047103::9:118710168-118712169(-)
Zm00001d015367::5:86477570-86479571(+)
Zm00001d052980::4:207107982-207109983(-)
Zm00001d021448::7:152384449-152386450(+)
Zm00001d044785::9:2406489-2408490(+)
Zm00001d018295::5:218085390-218087391(-)
Zm00001d002405::2:12045154-12047155(+)
Zm00001d003142::2:33454382-33456383(+)
Zm00001d036929::6:106706433-106708434(-)
Zm00001d043607::3:204994029-204996030(+)
Zm00001d039994::3:22274718-22276719(+)
Zm00001d007577::2:235093342-235095343(+)
Zm00001d019907::7:74611506-74613507(+)
Zm00001d037893::6:141280774-141282775(-)
Zm00001d033109::1:250359911-250361912(-)
Zm00001d017642::5:202880012-202882013(+)
Zm00001d022561::7:180067783-180069784(-)
Zm00001d016587::5:168559733-168561734(+)
Zm00001d034361::1:290793271-290795272(-)
Zm00001d002054::2:5034999-5037000(+)
Zm00001d035680::6:40863818-40865819(-)
Zm00001d022627::7:181716481-181718482(+)
Zm00001d021082::7:142419330-142421331(+)
Zm00001d003116::2:32715312-32717313(+)
Zm00001d015102::5:75381162-75383163(-)
Zm00001d035624::6:37482003-37484004(-)
Zm00001d014726::5:60848383-60850384(-)
Zm00001d009965::8:92682350-92684351(+)
Zm00001d020491::7:118718938-118720939(-)
Zm00001d010127::8:100400972-100402973(-)
Zm00001d031209::1:182294452-182296453(-)
Zm00001d037772::6:137027035-137029036(-)
Zm00001d003786::2:59353624-59355625(+)
Zm00001d027807::1:14011189-14013190(+)
Zm00001d021546::7:155517315-155519316(+)
Zm00001d048090::9:149904619-149906620(+)
Zm00001d019948::7:79097491-79099492(-)
Zm00001d034017::1:281249536-281251537(-)
Zm00001d031355::1:187097326-187099327(+)
Zm00001d018259::5:217538767-217540768(+)
Zm00001d038209::6:151714472-151716473(+)
Zm00001d053746::4:240331866-240333867(-)
Zm00001d048462::9:156768298-156770299(+)
Zm00001d029081::1:57329796-57331797(-)
Zm00001d014577::5:54071790-54073791(+)
Zm00001d050889::4:128497520-128499521(+)
Zm00001d049522::4:33125441-33127442(+)
Zm00001d017203::5:188720224-188722225(+)
Zm00001d013201::5:6403074-6405075(-)
Zm00001d003203::2:35514287-35516288(+)
Zm00001d052538::4:192570332-192572333(+)
Zm00001d040318::3:37806511-37808512(+)
Zm00001d018947::7:10200768-10202769(+)
Zm00001d053968::4:244417936-244419937(+)
Zm00001d026111::10:138707716-138709717(-)
Zm00001d037100::6:112290369-112292370(-)
Zm00001d044096::3:219036636-219038637(+)
Zm00001d021401::7:151066912-151068913(-)
Zm00001d043787::3:210237858-210239859(-)
Zm00001d045190::9:15653950-15655951(-)
Zm00001d003957::2:72201529-72203530(-)
Zm00001d010000::8:94266379-94268380(+)
Zm00001d044693::3:235064585-235066586(-)
Zm00001d020214::7:100367902-100369903(+)
Zm00001d024059::10:40713939-40715940(+)
Zm00001d013658::5:16520366-16522367(+)
Zm00001d045261::9:17412093-17414094(-)
Zm00001d031318::1:185920982-185922983(-)
Zm00001d033057::1:248803705-248805706(+)
Zm00001d037239::6:117463202-117465203(+)
Zm00001d010308::8:108954663-108956664(-)
Zm00001d003778::2:59004948-59006949(-)
Zm00001d050616::4:104892092-104894093(+)
Zm00001d051902::4:173986960-173988961(+)
Zm00001d036051::6:69068803-69070804(+)
Zm00001d017425::5:195721302-195723303(+)
Zm00001d024521::10:75863393-75865394(+)
Zm00001d025888::10:133101483-133103484(-)
Zm00001d038257::6:152494111-152496112(-)
Zm00001d005939::2:193441702-193443703(-)
Zm00001d015007::5:72034312-72036313(-)
Zm00001d025683::10:126172073-126174074(+)
Zm00001d004875::2:145682177-145684178(+)
Zm00001d053667::4:238494901-238496902(+)
Zm00001d011360::8:148436405-148438406(-)
Zm00001d040322::3:37995554-37997555(+)
Zm00001d047594::9:136619698-136621699(-)
Zm00001d050320::4:81157943-81159944(+)
Zm00001d025770::10:129046378-129048379(-)
Zm00001d027277::1:1230044-1232045(+)
Zm00001d014013::5:28633409-28635410(+)
Zm00001d021186::7:145201284-145203285(+)
Zm00001d028803::1:46851201-46853202(+)
Zm00001d005696::2:183688634-183690635(+)
Zm00001d015942::5:132984115-132986116(-)
Zm00001d044104::3:219362787-219364788(-)
Zm00001d042997::3:186198552-186200553(-)
Zm00001d052803::4:201409527-201411528(+)
Zm00001d028333::1:31060602-31062603(+)
Zm00001d020936::7:137154151-137156152(-)
Zm00001d040265::3:35059599-35061600(-)
Zm00001d038045::6:145990384-145992385(-)
Zm00001d011796::8:161716456-161718457(+)
Zm00001d018533::5:222568017-222570018(+)
Zm00001d051135::4:145472639-145474640(-)
Zm00001d037972::6:143912618-143914619(-)
Zm00001d029787::1:86784840-86786841(-)
Zm00001d002652::2:18289328-18291329(-)
Zm00001d021177::7:145080882-145082883(-)
Zm00001d018478::5:221517660-221519661(-)
Zm00001d012795::5:34282-36283(+)
Zm00001d001984::2:3950711-3952712(+)
Zm00001d013270::5:7522963-7524964(+)
Zm00001d031519::1:192674620-192676621(-)
Zm00001d016921::5:180065147-180067148(-)
Zm00001d050430::4:87435582-87437583(-)
Zm00001d047626::9:137458182-137460183(+)
Zm00001d020182::7:98086606-98088607(-)
Zm00001d021147::7:144095513-144097514(+)
Zm00001d039729::3:13047676-13049677(+)
Zm00001d025300::10:113289308-113291309(+)
Zm00001d003027::2:29758336-29760337(-)
Zm00001d037573::6:130068535-130070536(-)
Zm00001d027307::1:2530588-2532589(-)
Zm00001d041991::3:146846439-146848440(+)
Zm00001d016488::5:164515656-164517657(+)
Zm00001d029318::1:65780643-65782644(+)
Zm00001d042019::3:147548392-147550393(+)
Zm00001d017516::5:198488644-198490645(+)
Zm00001d032404::1:225549967-225551968(-)
Zm00001d016206::5:150428182-150430183(+)
Zm00001d018231::5:217074670-217076671(-)
Zm00001d043327::3:196588023-196590024(+)
Zm00001d039252::3:565644-567645(-)
Zm00001d035969::6:63515995-63517996(+)
Zm00001d038830::6:165361825-165363826(+)
Zm00001d022311::7:174915215-174917216(+)
Zm00001d010765::8:127356320-127358321(-)
Zm00001d029743::1:84996268-84998269(-)
Zm00001d043022::3:186813122-186815123(-)
Zm00001d017111::5:185767604-185769605(+)
Zm00001d034248::1:287872329-287874330(-)
Zm00001d035162::6:7404516-7406517(-)
Zm00001d026448::10:146061609-146063610(-)
Zm00001d033927::1:278714211-278716212(+)
Zm00001d024830::10:90128723-90130724(-)
Zm00001d012607::8:177129406-177131407(+)
Zm00001d046294::9:78786780-78788781(+)
Zm00001d043779::3:209998516-210000517(-)
Zm00001d048271::9:153590782-153592783(-)
Zm00001d051562::4:162798848-162800849(+)
Zm00001d005038::2:155404608-155406609(-)
Zm00001d017171::5:187854057-187856058(+)
Zm00001d042435::3:167143797-167145798(+)
Zm00001d013595::5:15092039-15094040(-)
Zm00001d035119::6:6129553-6131554(+)
Zm00001d022481::7:178466070-178468071(+)
Zm00001d008715::8:17619379-17621380(-)
Zm00001d054003::4:244906791-244908792(+)
Zm00001d046016::9:55157277-55159278(+)
Zm00001d044031::3:217268283-217270284(-)
Zm00001d025780::10:129427633-129429634(-)
Zm00001d013778::5:19939724-19941725(-)
Zm00001d020748::7:131106212-131108213(-)
Zm00001d034187::1:285957841-285959842(+)
Zm00001d040981::3:87915186-87917187(-)
Zm00001d012755::8:179883322-179885323(-)
Zm00001d012017::8:166553416-166555417(+)
Zm00001d034869::1:304306270-304308271(+)
Zm00001d019123::7:17936213-17938214(+)
Zm00001d010339::8:110344209-110346210(-)
Zm00001d026412::10:145388072-145390073(-)
Zm00001d008320::8:5094997-5096998(-)
Zm00001d032857::1:240407623-240409624(-)
Zm00001d008515::8:11263188-11265189(-)
Zm00001d009705::8:76825394-76827395(-)
Zm00001d046151::9:67444999-67447000(-)
Zm00001d034670::1:299441157-299443158(-)
Zm00001d016586::5:168560695-168562696(-)
Zm00001d012231::8:170534488-170536489(-)
Zm00001d018450::5:221116790-221118791(-)
Zm00001d022441::7:177731766-177733767(-)
Zm00001d046169::9:68816638-68818639(+)
Zm00001d024373::10:67658571-67660572(-)
Zm00001d034668::1:299313017-299315018(-)
Zm00001d032451::1:226935032-226937033(-)
Zm00001d010248::8:105915452-105917453(-)
Zm00001d025652::10:125101473-125103474(+)
Zm00001d009946::8:91669874-91671875(-)
Zm00001d038917::6:166899370-166901371(-)
Zm00001d048129::9:150532495-150534496(-)
Zm00001d013384::5:10163273-10165274(+)
Zm00001d012913::5:1890351-1892352(+)
Zm00001d023765::10:19356827-19358828(+)
Zm00001d044185::3:221307020-221309021(+)
Zm00001d052339::4:187397870-187399871(-)
Zm00001d008250::8:2674057-2676058(+)
Zm00001d004125::2:84509773-84511774(-)
Zm00001d009740::8:78866708-78868709(-)
Zm00001d028631::1:41455258-41457259(+)
Zm00001d017241::5:190063440-190065441(-)
Zm00001d042481::3:169071691-169073692(-)
Zm00001d047893::9:144515902-144517903(-)
Zm00001d025170::10:107474425-107476426(-)
Zm00001d040002::3:22478684-22480685(-)
Zm00001d009669::8:75144732-75146733(+)
Zm00001d024644::10:81908421-81910422(+)
Zm00001d029353::1:67107326-67109327(+)
Zm00001d046168::9:68802055-68804056(-)
Zm00001d022513::7:179168537-179170538(+)
Zm00001d014499::5:50447985-50449986(-)
Zm00001d002524::2:14753352-14755353(-)
Zm00001d026200::10:140835842-140837843(-)
Zm00001d008600::8:14152202-14154203(-)
Zm00001d044916::9:7181989-7183990(-)
Zm00001d052998::4:208175028-208177029(-)
Zm00001d008956::8:26968814-26970815(+)
Zm00001d046643::9:100130120-100132121(+)
Zm00001d041539::3:126344411-126346412(-)
Zm00001d020319::7:106266048-106268049(+)
Zm00001d021915::7:165868268-165870269(-)
Zm00001d005231::2:164759660-164761661(+)
Zm00001d038742::6:163658478-163660479(-)
Zm00001d021508::7:154483841-154485842(-)
Zm00001d005173::2:162269990-162271991(+)
Zm00001d015822::5:123931030-123933031(-)
Zm00001d011248::8:144590601-144592602(-)
Zm00001d004771::2:138057132-138059133(+)
Zm00001d045764::9:37792604-37794605(-)
Zm00001d004143::2:86092214-86094215(+)
Zm00001d016309::5:156611482-156613483(-)
Zm00001d029417::1:69623280-69625281(+)
Zm00001d040721::3:59858980-59860981(+)
Zm00001d003058::2:30706546-30708547(+)
Zm00001d042804::3:180462506-180464507(-)
Zm00001d026642::10:149279678-149281679(-)
Zm00001d037641::6:132668290-132670291(-)
Zm00001d019087::7:15815008-15817009(-)
Zm00001d010141::8:101176270-101178271(-)
Zm00001d052321::4:187093227-187095228(-)
Zm00001d009968::8:92808716-92810717(+)
Zm00001d045480::9:23986369-23988370(-)
Zm00001d006160::2:200085399-200087400(-)
Zm00001d052842::4:202393505-202395506(+)
Zm00001d045098::9:12443242-12445243(-)
Zm00001d022147::7:171238354-171240355(+)
Zm00001d037532::6:128418120-128420121(-)
Zm00001d034447::1:293288350-293290351(+)
Zm00001d021445::7:152356611-152358612(+)
Zm00001d017820::5:207732146-207734147(+)
Zm00001d010538::8:119701468-119703469(+)
Zm00001d005392::2:172066941-172068942(-)
Zm00001d024462::10:71954650-71956651(-)
Zm00001d051965::4:175527899-175529900(-)
Zm00001d024128::10:48269419-48271420(-)
Zm00001d027674::1:10754158-10756159(+)
Zm00001d009132::8:38684616-38686617(+)
Zm00001d018364::5:219212300-219214301(+)
Zm00001d045973::9:51046116-51048117(+)
Zm00001d017988::5:211454210-211456211(+)
Zm00001d034649::1:298759957-298761958(+)
Zm00001d042828::3:181359929-181361930(+)
Zm00001d003376::2:42137396-42139397(+)
Zm00001d003022::2:29677018-29679019(-)
Zm00001d028380::1:32691518-32693519(-)
Zm00001d032449::1:226865373-226867374(+)
Zm00001d045350::9:19283277-19285278(+)
Zm00001d048093::9:149978352-149980353(+)
Zm00001d045945::9:48529727-48531728(-)
Zm00001d048031::9:148448586-148450587(-)
Zm00001d051139::4:145544577-145546578(+)
Zm00001d049297::4:25099786-25101787(-)
Zm00001d039965::3:20881298-20883299(+)
Zm00001d005957::2:193812879-193814880(-)
Zm00001d023552::10:9847377-9849378(+)
Zm00001d005278::2:167121952-167123953(+)
Zm00001d002537::2:14985362-14987363(-)
Zm00001d009872::8:86439760-86441761(-)
Zm00001d027758::1:12771496-12773497(-)
Zm00001d053909::4:243462607-243464608(+)
Zm00001d038088::6:147387978-147389979(+)
Zm00001d051142::4:145646799-145648800(-)
Zm00001d048612::4:1292471-1294472(-)
Zm00001d025362::10:115710412-115712413(-)
Zm00001d032557::1:230441707-230443708(+)
Zm00001d041612::3:129687470-129689471(-)
Zm00001d045169::9:14890347-14892348(+)
Zm00001d040789::3:66019306-66021307(+)
Zm00001d033072::1:249506621-249508622(+)
Zm00001d036161::6:75122939-75124940(+)
Zm00001d017146::5:186846704-186848705(+)
Zm00001d038490::6:158528167-158530168(-)
Zm00001d033304::1:258180510-258182511(+)
Zm00001d018128::5:214802275-214804276(+)
Zm00001d043039::3:187189412-187191413(+)
Zm00001d003268::2:38418402-38420403(-)
Zm00001d020609::7:124937361-124939362(-)
Zm00001d019507::7:38300453-38302454(+)
Zm00001d047402::9:128992329-128994330(-)
Zm00001d006710::2:214993906-214995907(-)
Zm00001d007932::2:243375154-243377155(+)
Zm00001d054000::4:244878908-244880909(-)
Zm00001d014510::5:51048108-51050109(+)
Zm00001d005805::2:189367773-189369774(-)
Zm00001d020953::7:137597601-137599602(+)
Zm00001d008929::8:25817966-25819967(-)
Zm00001d042213::3:156285193-156287194(+)
Zm00001d003947::2:71149464-71151465(+)
Zm00001d024825::10:89731655-89733656(+)
Zm00001d002199::2:8131216-8133217(-)
Zm00001d029557::1:76078220-76080221(-)
Zm00001d053635::4:237829551-237831552(-)
Zm00001d024715::10:84699873-84701874(+)
Zm00001d042106::3:150767047-150769048(-)
Zm00001d022313::7:174976806-174978807(-)
Zm00001d029064::1:56916304-56918305(-)
Zm00001d024691::10:83697289-83699290(-)
Zm00001d007064::2:221090253-221092254(-)
Zm00001d027540::1:7876833-7878834(+)
Zm00001d031520::1:192678896-192680897(-)
Zm00001d037993::6:144584308-144586309(-)
Zm00001d037628::6:132319160-132321161(+)
Zm00001d024732::10:85591679-85593680(-)
Zm00001d019017::7:12871829-12873830(-)
Zm00001d033489::1:264059980-264061981(-)
Zm00001d028207::1:26346435-26348436(-)
Zm00001d036704::6:98141511-98143512(+)
Zm00001d024210::10:56610219-56612220(+)
Zm00001d038854::6:165901749-165903750(-)
Zm00001d018070::5:213767272-213769273(+)
Zm00001d022625::7:181506058-181508059(-)
Zm00001d013594::5:15050310-15052311(-)
Zm00001d037086::6:111761626-111763627(-)
Zm00001d027799::1:13761570-13763571(-)
Zm00001d043006::3:186281467-186283468(+)
Zm00001d003958::2:72201413-72203414(+)
Zm00001d044061::3:218238323-218240324(+)
Zm00001d044264::3:223328732-223330733(+)
Zm00001d052335::4:187349256-187351257(-)
Zm00001d020101::7:92050357-92052358(+)
Zm00001d037851::6:139756408-139758409(+)
Zm00001d053964::4:244387831-244389832(-)
Zm00001d005244::2:165519627-165521628(+)
Zm00001d028022::1:20613950-20615951(-)
Zm00001d013302::5:8071456-8073457(-)
Zm00001d033235::1:255313723-255315724(+)
Zm00001d004775::2:138479346-138481347(-)
Zm00001d032465::1:227583073-227585074(-)
Zm00001d042551::3:171553224-171555225(+)
Zm00001d024828::10:89999858-90001859(-)
Zm00001d051569::4:162990588-162992589(+)
Zm00001d009383::8:61552327-61554328(-)
Zm00001d029980::1:97336592-97338593(-)
Zm00001d026084::10:138079395-138081396(-)
Zm00001d043415::3:199054399-199056400(+)
Zm00001d004841::2:143654031-143656032(-)
Zm00001d050992::4:135836471-135838472(+)
Zm00001d006903::2:219054202-219056203(+)
Zm00001d042809::3:180798541-180800542(+)
Zm00001d041853::3:140876084-140878085(-)
Zm00001d042851::3:182062471-182064472(+)
Zm00001d036667::6:97137074-97139075(+)
Zm00001d034151::1:285168179-285170180(+)
Zm00001d006680::2:214130096-214132097(-)
Zm00001d049252::4:22930591-22932592(+)
Zm00001d020650::7:126591872-126593873(-)
Zm00001d045604::9:28455683-28457684(+)
Zm00001d029252::1:63840857-63842858(-)
Zm00001d032810::1:238939506-238941507(-)
Zm00001d002412::2:12177460-12179461(-)
Zm00001d010305::8:108604378-108606379(+)
Zm00001d034098::1:283980480-283982481(+)
Zm00001d021569::7:156293445-156295446(+)
Zm00001d031236::1:183200063-183202064(-)
Zm00001d045111::9:13110661-13112662(-)
Zm00001d048596::4:1027585-1029586(-)
Zm00001d020969::7:138207552-138209553(-)
Zm00001d022499::7:178847061-178849062(+)
Zm00001d023249::10:1459665-1461666(+)
Zm00001d026055::10:137225321-137227322(-)
Zm00001d015789::5:119786098-119788099(-)
Zm00001d033994::1:280607719-280609720(-)
Zm00001d027888::1:16747259-16749260(+)
Zm00001d005072::2:157223017-157225018(+)
Zm00001d044652::3:234081445-234083446(-)
Zm00001d048891::4:7213032-7215033(+)
Zm00001d028796::1:46669525-46671526(-)
Zm00001d006604::2:211886192-211888193(-)
Zm00001d039768::3:14329616-14331617(-)
Zm00001d016015::5:139703040-139705041(+)
Zm00001d021503::7:154182424-154184425(+)
Zm00001d010697::8:124868972-124870973(-)
Zm00001d003046::2:30270247-30272248(+)
Zm00001d017030::5:183184352-183186353(-)
Zm00001d052677::4:197012324-197014325(+)
Zm00001d038769::6:164165545-164167546(+)
Zm00001d026437::10:145819942-145821943(+)
Zm00001d053401::4:230204888-230206889(-)
Zm00001d036682::6:97480147-97482148(+)
Zm00001d015274::5:82405813-82407814(-)
Zm00001d047812::9:142387414-142389415(+)
Zm00001d051140::4:145571564-145573565(-)
Zm00001d052668::4:196531389-196533390(+)
Zm00001d006366::2:205738742-205740743(+)
Zm00001d038271::6:152899043-152901044(+)
Zm00001d041750::3:135902048-135904049(+)
Zm00001d014866::5:66219879-66221880(+)
Zm00001d005638::2:181604623-181606624(+)
Zm00001d012137::8:168716407-168718408(-)
Zm00001d032003::1:209208724-209210725(+)
Zm00001d025539::10:121726342-121728343(+)
Zm00001d030557::1:143975921-143977922(-)
Zm00001d029448::1:71160169-71162170(+)
Zm00001d052107::4:179832834-179834835(+)
Zm00001d032911::1:242882647-242884648(+)
Zm00001d047142::9:119866846-119868847(+)
Zm00001d053215::4:220476982-220478983(-)
Zm00001d022152::7:171320213-171322214(+)
Zm00001d049617::4:37705696-37707697(+)
Zm00001d032954::1:244533638-244535639(+)
Zm00001d029121::1:58943323-58945324(+)
Zm00001d002272::2:9187738-9189739(+)
Zm00001d006308::2:204220679-204222680(+)
Zm00001d013475::5:12421039-12423040(+)
Zm00001d019421::7:32978257-32980258(-)
Zm00001d053566::4:234539370-234541371(+)
Zm00001d051337::4:155168591-155170592(-)
Zm00001d008970::8:27764395-27766396(+)
Zm00001d014297::5:40049454-40051455(-)
Zm00001d036680::6:97451378-97453379(+)
Zm00001d035087::6:4640397-4642398(-)
Zm00001d026689::10:150023160-150025161(-)
Zm00001d036035::6:67524037-67526038(-)
Zm00001d048709::4:3834852-3836853(-)
Zm00001d035596::6:35979792-35981793(+)
Zm00001d007146::2:223324563-223326564(+)
Zm00001d005229::2:164681381-164683382(-)
Zm00001d014820::5:64544058-64546059(+)
Zm00001d023521::10:8659467-8661468(-)
Zm00001d052945::4:205818692-205820693(-)
Zm00001d053897::4:243336331-243338332(-)
Zm00001d032949::1:244465005-244467006(+)
Zm00001d033672::1:270399164-270401165(-)
Zm00001d006122::2:199206049-199208050(+)
Zm00001d051099::4:142304019-142306020(-)
Zm00001d037299::6:119931639-119933640(+)
Zm00001d032338::1:223133693-223135694(-)
Zm00001d043768::3:209491944-209493945(+)
Zm00001d002206::2:8249731-8251732(+)
Zm00001d006628::2:212883331-212885332(+)
Zm00001d001995::2:4126405-4128406(-)
Zm00001d010573::8:120711554-120713555(-)
Zm00001d031674::1:198271491-198273492(-)
Zm00001d030603::1:147912100-147914101(+)
Zm00001d038931::6:167235924-167237925(-)
Zm00001d010682::8:124166074-124168075(-)
Zm00001d011174::8:141812116-141814117(-)
Zm00001d013430::5:11238955-11240956(-)
Zm00001d050584::4:102570224-102572225(-)
Zm00001d015186::5:78727293-78729294(-)
Zm00001d019760::7:57491475-57493476(+)
Zm00001d003931::2:69776464-69778465(+)
Zm00001d027534::1:7565275-7567276(+)
Zm00001d008544::8:12498659-12500660(+)
Zm00001d028423::1:34541478-34543479(-)
Zm00001d002968::2:28305898-28307899(+)
Zm00001d019106::7:16906771-16908772(-)
Zm00001d011930::8:164801083-164803084(+)
Zm00001d051986::4:175914163-175916164(-)
Zm00001d046502::9:92909666-92911667(-)
Zm00001d011214::8:143199886-143201887(+)
Zm00001d026402::10:145311102-145313103(-)
Zm00001d043124::3:189750918-189752919(-)
Zm00001d012757::8:180033933-180035934(-)
Zm00001d027863::1:15683518-15685519(+)
Zm00001d021673::7:159700590-159702591(+)
Zm00001d002778::2:22321160-22323161(+)
Zm00001d040883::3:75381881-75383882(+)
Zm00001d028981::1:53454680-53456681(+)
Zm00001d049171::4:19000549-19002550(+)
Zm00001d019048::7:14109412-14111413(-)
Zm00001d016825::5:177530081-177532082(+)
Zm00001d030809::1:161203730-161205731(-)
Zm00001d027520::1:7358098-7360099(-)
Zm00001d041214::3:105720153-105722154(+)
Zm00001d035522::6:30886597-30888598(+)
Zm00001d042905::3:183570346-183572347(-)
Zm00001d006446::2:208455626-208457627(+)
Zm00001d028456::1:35504896-35506897(-)
Zm00001d014153::5:34319921-34321922(-)
Zm00001d053564::4:234421423-234423424(+)
Zm00001d023504::10:7629527-7631528(+)
Zm00001d049965::4:56194771-56196772(-)
Zm00001d018112::5:214562580-214564581(+)
Zm00001d029657::1:81703856-81705857(-)
Zm00001d024702::10:84128805-84130806(+)
Zm00001d017491::5:197433904-197435905(-)
Zm00001d002330::2:10469817-10471818(-)
Zm00001d022429::7:177463974-177465975(+)
Zm00001d043137::3:189986586-189988587(+)
Zm00001d053754::4:240519634-240521635(-)
Zm00001d042694::3:177275130-177277131(-)
Zm00001d050106::4:65965843-65967844(+)
Zm00001d025964::10:134977947-134979948(-)
Zm00001d031856::1:204241778-204243779(+)
Zm00001d014823::5:64556520-64558521(-)
Zm00001d009613::8:73134476-73136477(+)
Zm00001d012595::8:177030939-177032940(-)
Zm00001d006630::2:212955740-212957741(+)
Zm00001d045347::9:19261985-19263986(+)
Zm00001d037955::6:143490946-143492947(-)
Zm00001d013546::5:14013698-14015699(-)
Zm00001d029486::1:72786479-72788480(-)
Zm00001d022161::7:171456237-171458238(-)
Zm00001d039066::6:169500564-169502565(-)
Zm00001d041788::3:138092225-138094226(+)
Zm00001d032729::1:236410593-236412594(-)
Zm00001d005631::2:181236024-181238025(+)
Zm00001d005328::2:169710133-169712134(-)
Zm00001d053611::4:236400147-236402148(+)
Zm00001d033383::1:261131061-261133062(+)
Zm00001d028701::1:43613520-43615521(+)
Zm00001d016757::5:175072114-175074115(+)
Zm00001d047362::9:127737661-127739662(-)
Zm00001d021785::7:162969318-162971319(+)
Zm00001d026568::10:148184609-148186610(+)
Zm00001d025060::10:102200867-102202868(-)
Zm00001d027763::1:13053451-13055452(-)
Zm00001d017726::5:205303105-205305106(-)
Zm00001d033912::1:278378863-278380864(-)
Zm00001d020986::7:139365776-139367777(+)
Zm00001d041484::3:123241202-123243203(+)
Zm00001d011061::8:137869262-137871263(+)
Zm00001d022354::7:176070627-176072628(-)
Zm00001d014650::5:57310061-57312062(+)
Zm00001d001923::2:3010295-3012296(-)
Zm00001d028751::1:45511787-45513788(-)
Zm00001d012079::8:167757839-167759840(+)
Zm00001d016765::5:175253240-175255241(-)
Zm00001d028756::1:45718976-45720977(-)
Zm00001d044812::9:3290262-3292263(+)
Zm00001d050384::4:85019758-85021759(-)
Zm00001d034511::1:295099024-295101025(+)
Zm00001d037637::6:132582193-132584194(+)
Zm00001d030556::1:143751820-143753821(-)
Zm00001d031736::1:200196311-200198312(+)
Zm00001d047438::9:130093587-130095588(-)
Zm00001d044803::9:2818659-2820660(+)
Zm00001d052698::4:197883812-197885813(-)
Zm00001d011427::8:150245829-150247830(-)
Zm00001d004891::2:147084631-147086632(+)
Zm00001d043638::3:205795410-205797411(-)
Zm00001d010456::8:116046598-116048599(+)
Zm00001d017049::5:183885700-183887701(+)
Zm00001d020234::7:101491328-101493329(+)
Zm00001d036936::6:106845749-106847750(-)
Zm00001d018429::5:220586715-220588716(+)
Zm00001d016162::5:147919878-147921879(-)
Zm00001d003788::2:59382863-59384864(-)
Zm00001d013330::5:8776263-8778264(+)
Zm00001d029829::1:89163157-89165158(-)
Zm00001d051096::4:142175231-142177232(-)
Zm00001d001943::2:3242431-3244432(-)
Zm00001d026335::10:143745962-143747963(+)
Zm00001d049471::4:31453791-31455792(-)
Zm00001d036917::6:106359117-106361118(+)
Zm00001d045434::9:22074835-22076836(-)
Zm00001d010589::8:121141387-121143388(-)
Zm00001d037521::6:128044703-128046704(-)
Zm00001d036915::6:106337727-106339728(-)
Zm00001d039969::3:21076117-21078118(+)
Zm00001d017709::5:204808073-204810074(-)
Zm00001d018946::7:10192757-10194758(+)
Zm00001d015327::5:84629341-84631342(+)
Zm00001d034734::1:300961699-300963700(+)
Zm00001d030424::1:131545450-131547451(+)
Zm00001d009910::8:89030487-89032488(+)
Zm00001d011208::8:143000203-143002204(-)
Zm00001d034241::1:287662367-287664368(+)
Zm00001d049954::4:55305750-55307751(+)
Zm00001d043527::3:202751878-202753879(+)
Zm00001d029916::1:94182867-94184868(-)
Zm00001d010910::8:133213395-133215396(-)
Zm00001d006503::2:210100839-210102840(-)
Zm00001d023478::10:6906252-6908253(+)
Zm00001d036440::6:88672107-88674108(-)
Zm00001d004430::2:111459186-111461187(+)
Zm00001d034406::1:292052586-292054587(-)
Zm00001d035400::6:24388480-24390481(+)
Zm00001d005495::2:175965712-175967713(+)
Zm00001d034893::1:304952942-304954943(+)
Zm00001d018257::5:217523950-217525951(-)
Zm00001d002359::2:10792790-10794791(-)
Zm00001d020140::7:95439671-95441672(+)
Zm00001d002218::2:8367791-8369792(+)
Zm00001d044826::9:4093037-4095038(-)
Zm00001d015299::5:83249091-83251092(+)
Zm00001d003125::2:33103662-33105663(+)
Zm00001d032539::1:229905324-229907325(+)
Zm00001d002544::2:15098992-15100993(-)
Zm00001d004812::2:140813468-140815469(-)
Zm00001d028414::1:34136658-34138659(+)
Zm00001d045491::9:24410753-24412754(+)
Zm00001d044876::9:6185653-6187654(-)
Zm00001d033935::1:279107443-279109444(-)
Zm00001d015164::5:78144531-78146532(+)
Zm00001d043516::3:202501201-202503202(-)
Zm00001d025542::10:121759084-121761085(+)
Zm00001d034030::1:281621252-281623253(-)
Zm00001d019613::7:46352258-46354259(+)
Zm00001d023909::10:27558398-27560399(+)
Zm00001d003954::2:72099935-72101936(+)
Zm00001d010838::8:129536820-129538821(+)
Zm00001d040127::3:28622279-28624280(+)
Zm00001d029130::1:59437861-59439862(+)
Zm00001d014582::5:54366783-54368784(+)
Zm00001d003696::2:54979564-54981565(+)
Zm00001d038404::6:156393400-156395401(+)
Zm00001d046505::9:92932351-92934352(-)
Zm00001d014701::5:59906929-59908930(-)
Zm00001d009439::8:64593420-64595421(-)
Zm00001d052794::4:201192413-201194414(-)
Zm00001d054066::4:245797063-245799064(+)
Zm00001d023680::10:15097783-15099784(-)
Zm00001d020129::7:94626087-94628088(+)
Zm00001d010554::8:120207028-120209029(+)
Zm00001d044216::3:222095400-222097401(-)
Zm00001d039693::3:12087916-12089917(-)
Zm00001d039983::3:21766127-21768128(-)
Zm00001d006205::2:201776497-201778498(-)
Zm00001d010530::8:119427400-119429401(-)
Zm00001d017761::5:206062264-206064265(-)
Zm00001d048333::9:154593153-154595154(-)
Zm00001d039998::3:22426939-22428940(+)
Zm00001d026637::10:149250584-149252585(+)
Zm00001d042450::3:168110271-168112272(-)
Zm00001d042116::3:151478765-151480766(-)
Zm00001d029682::1:82565886-82567887(-)
Zm00001d027503::1:6828308-6830309(+)
Zm00001d032426::1:226004150-226006151(-)
Zm00001d033504::1:264693828-264695829(+)
Zm00001d004123::2:84356019-84358020(-)
Zm00001d049938::4:54076398-54078399(-)
Zm00001d052123::4:180319146-180321147(+)
Zm00001d019293::7:25960996-25962997(+)
Zm00001d049712::4:41060004-41062005(-)
Zm00001d038920::6:166933902-166935903(-)
Zm00001d028946::1:52508897-52510898(-)
Zm00001d036673::6:97231126-97233127(+)
Zm00001d007373::2:230075332-230077333(+)
Zm00001d021363::7:149914556-149916557(+)
Zm00001d034739::1:301040353-301042354(-)
Zm00001d002450::2:12950759-12952760(+)
Zm00001d011931::8:164806313-164808314(-)
Zm00001d052320::4:187043981-187045982(-)
Zm00001d012397::8:173576751-173578752(+)
Zm00001d008610::8:14448852-14450853(+)
Zm00001d045566::9:26892888-26894889(+)
Zm00001d045540::9:25854574-25856575(-)
Zm00001d007864::2:241249297-241251298(+)
Zm00001d046097::9:63159236-63161237(+)
Zm00001d021610::7:158043027-158045028(+)
Zm00001d010206::8:104003989-104005990(-)
Zm00001d037636::6:132569924-132571925(-)
Zm00001d032666::1:233658382-233660383(-)
Zm00001d051367::4:156082554-156084555(+)
Zm00001d043839::3:211456517-211458518(+)
Zm00001d033314::1:258694499-258696500(+)
Zm00001d001885::2:2465973-2467974(-)
Zm00001d025978::10:135070045-135072046(+)
Zm00001d015863::5:127078174-127080175(+)
Zm00001d039029::6:168916819-168918820(+)
Zm00001d016602::5:169614210-169616211(+)
Zm00001d023299::10:2355761-2357762(-)
Zm00001d002621::2:16978862-16980863(+)
Zm00001d023506::10:7801455-7803456(+)
Zm00001d009941::8:91080607-91082608(+)
Zm00001d046207::9:71961690-71963691(-)
Zm00001d040038::3:24227407-24229408(+)
Zm00001d016219::5:150959023-150961024(+)
Zm00001d018401::5:220003767-220005768(-)
Zm00001d032470::1:227689250-227691251(+)
Zm00001d028882::1:49579484-49581485(+)
Zm00001d024833::10:90194711-90196712(-)
Zm00001d026517::10:147473819-147475820(-)
Zm00001d009723::8:77908736-77910737(-)
Zm00001d041154::3:100563444-100565445(+)
Zm00001d034604::1:297617972-297619973(-)
Zm00001d043150::3:190205742-190207743(+)
Zm00001d006871::2:218307897-218309898(+)
Zm00001d030127::1:107761466-107763467(+)
Zm00001d018225::5:216952792-216954793(-)
Zm00001d020071::7:90400825-90402826(-)
Zm00001d027347::1:3379143-3381144(+)
Zm00001d040971::3:85996865-85998866(+)
Zm00001d047788::9:141788542-141790543(+)
Zm00001d032266::1:219763388-219765389(+)
Zm00001d003812::2:60532657-60534658(-)
Zm00001d046047::9:58962104-58964105(-)
Zm00001d019047::7:14097195-14099196(+)
Zm00001d032430::1:226162657-226164658(+)
Zm00001d051062::4:140041172-140043173(-)
Zm00001d011012::8:136695227-136697228(+)
Zm00001d005529::2:177315737-177317738(-)
Zm00001d044526::3:230887509-230889510(-)
Zm00001d015292::5:82968587-82970588(+)
Zm00001d052686::4:197443595-197445596(-)
Zm00001d035561::6:33192020-33194021(+)
Zm00001d006419::2:207347092-207349093(+)
Zm00001d017010::5:182685463-182687464(-)
Zm00001d038530::6:159371492-159373493(-)
Zm00001d037779::6:137398626-137400627(-)
Zm00001d047906::9:144885188-144887189(-)
Zm00001d052822::4:202015724-202017725(+)
Zm00001d022083::7:169732148-169734149(+)
Zm00001d046583::9:97234967-97236968(+)
Zm00001d004456::2:113207755-113209756(+)
Zm00001d022619::7:181211362-181213363(+)
Zm00001d006433::2:207988481-207990482(-)
Zm00001d004977::2:151853441-151855442(-)
Zm00001d026647::10:149344275-149346276(+)
Zm00001d023305::10:2594021-2596022(-)
Zm00001d039852::3:16633490-16635491(+)
Zm00001d006731::2:215413987-215415988(-)
Zm00001d002154::2:6867695-6869696(+)
Zm00001d037050::6:110493947-110495948(-)
Zm00001d027616::1:9110751-9112752(-)
Zm00001d015244::5:80937056-80939057(-)
Zm00001d047787::9:141786226-141788227(-)
Zm00001d048731::4:4468774-4470775(-)
Zm00001d020826::7:134000197-134002198(-)
Zm00001d019059::7:14394501-14396502(-)
Zm00001d036672::6:97223641-97225642(+)
Zm00001d007240::2:225524362-225526363(-)
Zm00001d048496::9:157236874-157238875(-)
Zm00001d038852::6:165888040-165890041(+)
Zm00001d042794::3:179900552-179902553(+)
Zm00001d013842::5:22205468-22207469(-)
Zm00001d033790::1:273756610-273758611(-)
Zm00001d002313::2:10131838-10133839(-)
Zm00001d046679::9:102107969-102109970(-)
Zm00001d039619::3:9221053-9223054(+)
Zm00001d041059::3:93625814-93627815(-)
Zm00001d037962::6:143662736-143664737(-)
Zm00001d040851::3:71657125-71659126(-)
Zm00001d019234::7:23320786-23322787(+)
Zm00001d037702::6:134445454-134447455(+)
Zm00001d041573::3:127702493-127704494(-)
Zm00001d039503::3:6082514-6084515(-)
Zm00001d028691::1:43310590-43312591(+)
Zm00001d050166::4:70218952-70220953(-)
Zm00001d014656::5:57721632-57723633(+)
Zm00001d025249::10:111061722-111063723(-)
Zm00001d040741::3:61280563-61282564(-)
Zm00001d012615::8:177259146-177261147(+)
Zm00001d005009::2:153476032-153478033(-)
Zm00001d029986::1:97643669-97645670(+)
Zm00001d015821::5:123915795-123917796(+)
Zm00001d007187::2:224122744-224124745(-)
Zm00001d037944::6:142974210-142976211(-)
Zm00001d039471::3:5160148-5162149(-)
Zm00001d029887::1:92226534-92228535(+)
Zm00001d020641::7:126102794-126104795(-)
Zm00001d049187::4:19754299-19756300(+)
Zm00001d011102::8:139044521-139046522(+)
Zm00001d034628::1:298410837-298412838(+)
Zm00001d052551::4:192870026-192872027(-)
Zm00001d039797::3:15050996-15052997(+)
Zm00001d037848::6:139631411-139633412(+)
Zm00001d038336::6:154805256-154807257(-)
Zm00001d038928::6:167155341-167157342(+)
Zm00001d018148::5:215521571-215523572(+)
Zm00001d025201::10:108848121-108850122(-)
Zm00001d053262::4:223049506-223051507(-)
Zm00001d031447::1:190283062-190285063(+)
Zm00001d016604::5:169746507-169748508(+)
Zm00001d042183::3:155338424-155340425(-)
Zm00001d030675::1:152399313-152401314(+)
Zm00001d031841::1:203397093-203399094(+)
Zm00001d023639::10:13314355-13316356(-)
Zm00001d031589::1:195606713-195608714(+)
Zm00001d019597::7:45691903-45693904(+)
Zm00001d017935::5:210382255-210384256(-)
Zm00001d005675::2:183062773-183064774(+)
Zm00001d029997::1:98384020-98386021(-)
Zm00001d017142::5:186722988-186724989(+)
Zm00001d032081::1:211941864-211943865(+)
Zm00001d011471::8:151421354-151423355(+)
Zm00001d052961::4:206346010-206348011(+)
Zm00001d032192::1:216395954-216397955(-)
Zm00001d044985::9:9339268-9341269(-)
Zm00001d049607::4:37271553-37273554(+)
Zm00001d021835::7:164161475-164163476(+)
Zm00001d035770::6:46881702-46883703(-)
Zm00001d052445::4:190134922-190136923(+)
Zm00001d013632::5:15871055-15873056(+)
Zm00001d014467::5:49122273-49124274(-)
Zm00001d025885::10:133030999-133033000(-)
Zm00001d009167::8:40632546-40634547(-)
Zm00001d023810::10:22807947-22809948(-)
Zm00001d049762::4:43589566-43591567(+)
Zm00001d038910::6:166846667-166848668(+)
Zm00001d029461::1:71833735-71835736(-)
Zm00001d006001::2:195045687-195047688(+)
Zm00001d031685::1:198626744-198628745(-)
Zm00001d008602::8:14166086-14168087(+)
Zm00001d018657::7:2054714-2056715(+)
Zm00001d021169::7:144830508-144832509(-)
Zm00001d052380::4:188750692-188752693(-)
Zm00001d030101::1:105698654-105700655(+)
Zm00001d043156::3:190358292-190360293(-)
Zm00001d054076::4:245958381-245960382(+)
Zm00001d025690::10:126318419-126320420(+)
Zm00001d017881::5:209501394-209503395(+)
Zm00001d023635::10:13068515-13070516(+)
Zm00001d048184::9:151926157-151928158(+)
Zm00001d013268::5:7502714-7504715(+)
Zm00001d036970::6:107807869-107809870(-)
Zm00001d049823::4:46625410-46627411(-)
Zm00001d040426::3:42865773-42867774(+)
Zm00001d002428::2:12421385-12423386(-)
Zm00001d035601::6:36078825-36080826(+)
Zm00001d031729::1:199829170-199831171(-)
Zm00001d022176::7:171739160-171741161(+)
Zm00001d009766::8:80258614-80260615(-)
Zm00001d038542::6:159648335-159650336(+)
Zm00001d003334::2:40567442-40569443(-)
Zm00001d038658::6:161950606-161952607(-)
Zm00001d002163::2:6958395-6960396(+)
Zm00001d049764::4:43702463-43704464(-)
Zm00001d011436::8:150437223-150439224(+)
Zm00001d053584::4:235340844-235342845(+)
Zm00001d041550::3:126860644-126862645(+)
Zm00001d037872::6:140519203-140521204(+)
Zm00001d038395::6:156300875-156302876(+)
Zm00001d048826::4:6033997-6035998(+)
Zm00001d039219::6:173071184-173073185(-)
Zm00001d002202::2:8233973-8235974(-)
Zm00001d002952::2:27984530-27986531(+)
Zm00001d002133::2:6442830-6444831(-)
Zm00001d037842::6:139370632-139372633(+)
Zm00001d015987::5:137033102-137035103(+)
Zm00001d006845::2:217778284-217780285(-)
Zm00001d011578::8:154849662-154851663(+)
Zm00001d039345::3:2189775-2191776(+)
Zm00001d024671::10:83030919-83032920(+)
Zm00001d039022::6:168833256-168835257(+)
Zm00001d010282::8:107272000-107274001(+)
Zm00001d034553::1:296070635-296072636(+)
Zm00001d029258::1:63929753-63931754(-)
Zm00001d014995::5:71408630-71410631(+)
Zm00001d019325::7:27940000-27942001(-)
Zm00001d003207::2:35905982-35907983(+)
Zm00001d003155::2:33958837-33960838(-)
Zm00001d015411::5:89058273-89060274(+)
Zm00001d039702::3:12559252-12561253(+)
Zm00001d032261::1:219345684-219347685(-)
Zm00001d031790::1:201951721-201953722(-)
Zm00001d022333::7:175625263-175627264(-)
Zm00001d053800::4:241340219-241342220(+)
Zm00001d014313::5:40587581-40589582(+)
Zm00001d006065::2:197129771-197131772(+)
Zm00001d017323::5:192702092-192704093(-)
Zm00001d019505::7:38140924-38142925(+)
Zm00001d035877::6:58264667-58266668(+)
Zm00001d005429::2:173716505-173718506(-)
Zm00001d018139::5:215245015-215247016(-)
Zm00001d020149::7:95875137-95877138(-)
Zm00001d036629::6:95621033-95623034(+)
Zm00001d043590::3:204498495-204500496(-)
Zm00001d039489::3:5708477-5710478(+)
Zm00001d021570::7:156403836-156405837(+)
Zm00001d013105::5:4766139-4768140(-)
Zm00001d038135::6:149158955-149160956(-)
Zm00001d047635::9:137665994-137667995(+)
Zm00001d052697::4:197840354-197842355(-)
Zm00001d012834::5:964263-966264(-)
Zm00001d017204::5:188801395-188803396(-)
Zm00001d034385::1:291509236-291511237(+)
Zm00001d037302::6:120023972-120025973(+)
Zm00001d048822::4:6008250-6010251(+)
Zm00001d048687::4:3256880-3258881(-)
Zm00001d037481::6:126750384-126752385(-)
Zm00001d016702::5:173115466-173117467(+)
Zm00001d017476::5:197145187-197147188(-)
Zm00001d028438::1:34979097-34981098(-)
Zm00001d045829::9:42342046-42344047(-)
Zm00001d042643::3:175226104-175228105(-)
Zm00001d027769::1:13183133-13185134(-)
Zm00001d022041::7:168427643-168429644(+)
Zm00001d034609::1:297762362-297764363(-)
Zm00001d021958::7:167115516-167117517(+)
Zm00001d029248::1:63711119-63713120(-)
Zm00001d029654::1:81611247-81613248(+)
Zm00001d015260::5:81794578-81796579(-)
Zm00001d020434::7:114137854-114139855(+)
Zm00001d008396::8:7207404-7209405(-)
Zm00001d048158::9:151100489-151102490(+)
Zm00001d045272::9:17599459-17601460(-)
Zm00001d005919::2:192761953-192763954(-)
Zm00001d049186::4:19703787-19705788(-)
Zm00001d032921::1:243132486-243134487(-)
Zm00001d025296::10:113111097-113113098(-)
Zm00001d009936::8:90589647-90591648(-)
Zm00001d034914::1:305339735-305341736(+)
Zm00001d049848::4:47633577-47635578(-)
Zm00001d001912::2:2795845-2797846(-)
Zm00001d050601::4:103260990-103262991(+)
Zm00001d040442::3:43567909-43569910(+)
Zm00001d015968::5:134796164-134798165(-)
Zm00001d040827::3:68154089-68156090(+)
Zm00001d002694::2:19427558-19429559(-)
Zm00001d023922::10:28391155-28393156(-)
Zm00001d012468::8:175070484-175072485(-)
Zm00001d033886::1:277445804-277447805(+)
Zm00001d033726::1:272346251-272348252(-)
Zm00001d002658::2:18563603-18565604(-)
Zm00001d029511::1:73860255-73862256(+)
Zm00001d038995::6:168422573-168424574(-)
Zm00001d038331::6:154717212-154719213(+)
Zm00001d028303::1:29783910-29785911(+)
Zm00001d035277::6:18982312-18984313(+)
Zm00001d035191::6:8694566-8696567(+)
Zm00001d034636::1:298591073-298593074(+)
Zm00001d042724::3:178234849-178236850(+)
Zm00001d008407::8:7960596-7962597(-)
Zm00001d014926::5:68752807-68754808(+)
Zm00001d052742::4:199483780-199485781(+)
Zm00001d033265::1:256500404-256502405(-)
Zm00001d005679::2:183166469-183168470(-)
Zm00001d009549::8:69755396-69757397(+)
Zm00001d002572::2:15669328-15671329(-)
Zm00001d052678::4:197046298-197048299(+)
Zm00001d012420::8:174178463-174180464(+)
Zm00001d018129::5:214922732-214924733(+)
Zm00001d048127::9:150510413-150512414(+)
Zm00001d042355::3:162986721-162988722(+)
Zm00001d031233::1:182945673-182947674(+)
Zm00001d023998::10:35440028-35442029(+)
Zm00001d054098::4:246454035-246456036(+)
Zm00001d015383::5:87522263-87524264(-)
Zm00001d047464::9:130961635-130963636(-)
Zm00001d041198::3:105026758-105028759(+)
Zm00001d024787::10:88366370-88368371(-)
Zm00001d043809::3:210768714-210770715(-)
Zm00001d024418::10:70184631-70186632(+)
Zm00001d003705::2:55528558-55530559(-)
Zm00001d002132::2:6435142-6437143(+)
Zm00001d048823::4:6011440-6013441(+)
Zm00001d010341::8:110485119-110487120(+)
Zm00001d016037::5:140887716-140889717(+)
Zm00001d030533::1:142259363-142261364(+)
Zm00001d035157::6:7250443-7252444(-)
Zm00001d007920::2:242697012-242699013(-)
Zm00001d017647::5:202989363-202991364(+)
Zm00001d036328::6:84472789-84474790(+)
Zm00001d011789::8:161622473-161624474(+)
Zm00001d049871::4:49804678-49806679(+)
Zm00001d005968::2:194117032-194119033(-)
Zm00001d041700::3:133866438-133868439(+)
Zm00001d016903::5:179653104-179655105(-)
Zm00001d023796::10:21534110-21536111(-)
Zm00001d046977::9:113841929-113843930(-)
Zm00001d034809::1:302534092-302536093(+)
Zm00001d019698::7:51740257-51742258(-)
Zm00001d044088::3:218702510-218704511(+)
Zm00001d015570::5:98835039-98837040(-)
Zm00001d053122::4:214602508-214604509(-)
Zm00001d051773::4:169204227-169206228(-)
Zm00001d019062::7:14886494-14888495(-)
Zm00001d037359::6:122792111-122794112(+)
Zm00001d020628::7:125511929-125513930(-)
Zm00001d045372::9:19995799-19997800(-)
Zm00001d006102::2:198164580-198166581(+)
Zm00001d021779::7:162879178-162881179(+)
Zm00001d048386::9:155335962-155337963(+)
Zm00001d007466::2:232330900-232332901(-)
Zm00001d034490::1:294460915-294462916(-)
Zm00001d025339::10:114700146-114702147(+)
Zm00001d047497::9:132660998-132662999(+)
Zm00001d029694::1:82891721-82893722(+)
Zm00001d041243::3:107821666-107823667(-)
Zm00001d036678::6:97423560-97425561(+)
Zm00001d020642::7:126105572-126107573(+)
Zm00001d051382::4:156513643-156515644(-)
Zm00001d037474::6:126461909-126463910(-)
Zm00001d030982::1:171822795-171824796(-)
Zm00001d018061::5:213498155-213500156(-)
Zm00001d040381::3:40871144-40873145(-)
Zm00001d025696::10:126536612-126538613(-)
Zm00001d011700::8:159170869-159172870(+)
Zm00001d043896::3:213255064-213257065(+)
Zm00001d019150::7:19292026-19294027(+)
Zm00001d049714::4:41259300-41261301(+)
Zm00001d004779::2:138646141-138648142(+)
Zm00001d053189::4:218975560-218977561(+)
Zm00001d013107::5:4771377-4773378(-)
Zm00001d012511::8:175866345-175868346(-)
Zm00001d054047::4:245532464-245534465(+)
Zm00001d039725::3:13010109-13012110(+)
Zm00001d017604::5:201367281-201369282(-)
Zm00001d030679::1:152723873-152725874(-)
Zm00001d039839::3:16293083-16295084(+)
Zm00001d002153::2:6868532-6870533(-)
Zm00001d020556::7:122217274-122219275(+)
Zm00001d022302::7:174784056-174786057(-)
Zm00001d004084::2:80921813-80923814(-)
Zm00001d028493::1:36892927-36894928(+)
Zm00001d051414::4:157588767-157590768(-)
Zm00001d039750::3:13770594-13772595(+)
Zm00001d016820::5:177242999-177245000(+)
Zm00001d006283::2:203489370-203491371(+)
Zm00001d049498::4:32474369-32476370(-)
Zm00001d033546::1:266735815-266737816(+)
Zm00001d028260::1:28167732-28169733(+)
Zm00001d026491::10:147055012-147057013(-)
Zm00001d040051::3:24857273-24859274(+)
Zm00001d038166::6:150255267-150257268(+)
Zm00001d021537::7:155329844-155331845(-)
Zm00001d026268::10:142400403-142402404(-)
Zm00001d035130::6:6500272-6502273(-)
Zm00001d034237::1:287531981-287533982(+)
Zm00001d024364::10:67011629-67013630(-)
Zm00001d048000::9:147666840-147668841(-)
Zm00001d018146::5:215503301-215505302(+)
Zm00001d008405::8:7746490-7748491(+)
Zm00001d028605::1:40565405-40567406(-)
Zm00001d041070::3:94810488-94812489(-)
Zm00001d035912::6:59863754-59865755(+)
Zm00001d037004::6:108812971-108814972(-)
Zm00001d011790::8:161666192-161668193(-)
Zm00001d019987::7:82855337-82857338(-)
Zm00001d054052::4:245608416-245610417(-)
Zm00001d034180::1:285811935-285813936(+)
Zm00001d013049::5:3817742-3819743(+)
Zm00001d010143::8:101196076-101198077(-)
Zm00001d015227::5:80070130-80072131(+)
Zm00001d036305::6:83683419-83685420(-)
Zm00001d033419::1:262566106-262568107(-)
Zm00001d046812::9:106815404-106817405(-)
Zm00001d042241::3:157301595-157303596(-)
Zm00001d041987::3:146667338-146669339(+)
Zm00001d047174::9:120958949-120960950(-)
Zm00001d020052::7:88708483-88710484(+)
Zm00001d013566::5:14439187-14441188(-)
Zm00001d011642::8:157264943-157266944(+)
Zm00001d005745::2:185840382-185842383(-)
Zm00001d047477::9:131426073-131428074(+)
Zm00001d045784::9:38916985-38918986(-)
Zm00001d047226::9:122937797-122939798(+)
Zm00001d041395::3:116080125-116082126(-)
Zm00001d002346::2:10647670-10649671(+)
Zm00001d003774::2:58483191-58485192(+)
Zm00001d049948::4:54775830-54777831(-)
Zm00001d014207::5:36627846-36629847(+)
Zm00001d014632::5:56755556-56757557(-)
Zm00001d003262::2:38267265-38269266(+)
Zm00001d005404::2:172868401-172870402(+)
Zm00001d028603::1:40509025-40511026(+)
Zm00001d010773::8:127461298-127463299(+)
Zm00001d042267::3:158097297-158099298(+)
Zm00001d046665::9:101214681-101216682(-)
Zm00001d045513::9:25065913-25067914(+)
Zm00001d002538::2:14985197-14987198(+)
Zm00001d046508::9:93069656-93071657(-)
Zm00001d018460::5:221194475-221196476(+)
Zm00001d031635::1:196942732-196944733(+)
Zm00001d002391::2:11805718-11807719(+)
Zm00001d005822::2:189711906-189713907(-)
Zm00001d053798::4:241315847-241317848(+)
Zm00001d029568::1:76659386-76661387(-)
Zm00001d005747::2:185849680-185851681(-)
Zm00001d015191::5:78810026-78812027(+)
Zm00001d031056::1:175034577-175036578(+)
Zm00001d016935::5:180424687-180426688(-)
Zm00001d011038::8:137167145-137169146(+)
Zm00001d016849::5:178265628-178267629(-)
Zm00001d028220::1:27047651-27049652(-)
Zm00001d024511::10:74957787-74959788(-)
Zm00001d014961::5:70340880-70342881(+)
Zm00001d041448::3:120546335-120548336(-)
Zm00001d005269::2:166466179-166468180(-)
Zm00001d035008::6:1587849-1589850(+)
Zm00001d011483::8:151892849-151894850(-)
Zm00001d013030::5:3470729-3472730(+)
Zm00001d016800::5:176391055-176393056(+)
Zm00001d047938::9:145759836-145761837(+)
Zm00001d003379::2:42232964-42234965(+)
Zm00001d005179::2:162708052-162710053(-)
Zm00001d023462::10:6348637-6350638(-)
Zm00001d047534::9:134029056-134031057(+)
Zm00001d014183::5:35276200-35278201(+)
Zm00001d052537::4:192552295-192554296(+)
Zm00001d050921::4:131328756-131330757(+)
Zm00001d004052::2:79612637-79614638(-)
Zm00001d011266::8:145122652-145124653(-)
Zm00001d012199::8:170012467-170014468(-)
Zm00001d009983::8:93322875-93324876(+)
Zm00001d009811::8:82525748-82527749(-)
Zm00001d032704::1:235323362-235325363(+)
Zm00001d040049::3:24777980-24779981(-)
Zm00001d012827::5:942693-944694(-)
Zm00001d020775::7:132098719-132100720(+)
Zm00001d005008::2:153460673-153462674(-)
Zm00001d037258::6:118388166-118390167(+)
Zm00001d036556::6:91874364-91876365(-)
Zm00001d048621::4:1523901-1525902(-)
Zm00001d010427::8:114559776-114561777(+)
Zm00001d017077::5:184492718-184494719(+)
Zm00001d016542::5:166723280-166725281(-)
Zm00001d032422::1:225975670-225977671(-)
Zm00001d002531::2:14796479-14798480(-)
Zm00001d012600::8:177049709-177051710(+)
Zm00001d036842::6:103493190-103495191(-)
Zm00001d050217::4:74115994-74117995(-)
Zm00001d046593::9:97680458-97682459(-)
Zm00001d033319::1:258876725-258878726(+)
Zm00001d036398::6:86797635-86799636(-)
Zm00001d053009::4:208866367-208868368(-)
Zm00001d039656::3:10866421-10868422(-)
Zm00001d005431::2:173758442-173760443(-)
Zm00001d010082::8:98728269-98730270(-)
Zm00001d031928::1:207096613-207098614(+)
Zm00001d044547::3:231399965-231401966(+)
Zm00001d052862::4:202849064-202851065(+)
Zm00001d021933::7:166110423-166112424(+)
Zm00001d039204::6:172471318-172473319(-)
Zm00001d039934::3:19864379-19866380(+)
Zm00001d051881::4:173324213-173326214(+)
Zm00001d017536::5:198951532-198953533(-)
Zm00001d042148::3:153589649-153591650(+)
Zm00001d013022::5:3408674-3410675(+)
Zm00001d039460::3:4953730-4955731(-)
Zm00001d031441::1:190235126-190237127(-)
Zm00001d013667::5:16893740-16895741(-)
Zm00001d047755::9:140916773-140918774(+)
Zm00001d051316::4:153361316-153363317(+)
Zm00001d007726::2:238230336-238232337(+)
Zm00001d008997::8:29236940-29238941(-)
Zm00001d013375::5:9989222-9991223(+)
Zm00001d004500::2:115234896-115236897(+)
Zm00001d028757::1:45722830-45724831(-)
Zm00001d026591::10:148624926-148626927(+)
Zm00001d022594::7:180719722-180721723(+)
Zm00001d051542::4:161954034-161956035(-)
Zm00001d053894::4:243227196-243229197(-)
Zm00001d003726::2:56550688-56552689(+)
Zm00001d050643::4:109048039-109050040(-)
Zm00001d052012::4:176579630-176581631(-)
Zm00001d044144::3:220422111-220424112(+)
Zm00001d027940::1:18008514-18010515(+)
Zm00001d012159::8:169163806-169165807(+)
Zm00001d036475::6:89544336-89546337(-)
Zm00001d009352::8:58139198-58141199(+)
Zm00001d034826::1:303086939-303088940(+)
Zm00001d052234::4:184182958-184184959(+)
Zm00001d034872::1:304414510-304416511(+)
Zm00001d032424::1:225987181-225989182(-)
Zm00001d009215::8:44140412-44142413(+)
Zm00001d029398::1:68944731-68946732(+)
Zm00001d008708::8:17547853-17549854(+)
Zm00001d036721::6:98814301-98816302(-)
Zm00001d017997::5:211653098-211655099(-)
Zm00001d026124::10:138972266-138974267(+)
Zm00001d004346::2:105321597-105323598(+)
Zm00001d032076::1:211707820-211709821(+)
Zm00001d019105::7:16886470-16888471(+)
Zm00001d010425::8:114501951-114503952(+)
Zm00001d049076::4:14945791-14947792(-)
Zm00001d024070::10:41423063-41425064(-)
Zm00001d043453::3:200463687-200465688(+)
Zm00001d052376::4:188523681-188525682(+)
Zm00001d043295::3:194899108-194901109(+)
Zm00001d006864::2:218097367-218099368(-)
Zm00001d019724::7:53799426-53801427(-)
Zm00001d013533::5:13759891-13761892(+)
Zm00001d033570::1:267329393-267331394(+)
Zm00001d021830::7:164024070-164026071(+)
Zm00001d029288::1:64858351-64860352(-)
Zm00001d016512::5:165504417-165506418(+)
Zm00001d047986::9:147266979-147268980(-)
Zm00001d009221::8:44260447-44262448(-)
Zm00001d039042::6:169141629-169143630(+)
Zm00001d008339::8:5744900-5746901(+)
Zm00001d052183::4:182552337-182554338(+)
Zm00001d034194::1:286267321-286269322(-)
Zm00001d027619::1:9122187-9124188(-)
Zm00001d007518::2:233697599-233699600(+)
Zm00001d003571::2:48468606-48470607(+)
Zm00001d032271::1:219876304-219878305(-)
Zm00001d038006::6:144944435-144946436(+)
Zm00001d030613::1:148630519-148632520(+)
Zm00001d034595::1:297418991-297420992(-)
Zm00001d019423::7:33000452-33002453(+)
Zm00001d051839::4:171774983-171776984(+)
Zm00001d037417::6:124923178-124925179(+)
Zm00001d040026::3:23368022-23370023(+)
Zm00001d049064::4:14567881-14569882(-)
Zm00001d030987::1:172155344-172157345(-)
Zm00001d039718::3:12977193-12979194(-)
Zm00001d021391::7:150692436-150694437(+)
Zm00001d006063::2:197040079-197042080(-)
Zm00001d040079::3:26047112-26049113(-)
Zm00001d020205::7:99156045-99158046(-)
Zm00001d040382::3:40872963-40874964(-)
Zm00001d010945::8:134567359-134569360(+)
Zm00001d027524::1:7402596-7404597(-)
Zm00001d015519::5:95544645-95546646(+)
Zm00001d043795::3:210371105-210373106(-)
Zm00001d013603::5:15166834-15168835(+)
Zm00001d009063::8:33993973-33995974(-)
Zm00001d039341::3:2110218-2112219(+)
Zm00001d052381::4:188769864-188771865(-)
Zm00001d028529::1:38253654-38255655(+)
Zm00001d024168::10:52226033-52228034(-)
Zm00001d004498::2:115227197-115229198(+)
Zm00001d052835::4:202209500-202211501(-)
Zm00001d016041::5:141195778-141197779(+)
Zm00001d025126::10:105634455-105636456(-)
Zm00001d045216::9:16432429-16434430(-)
Zm00001d005769::2:187444520-187446521(+)
Zm00001d013314::5:8361285-8363286(+)
Zm00001d031934::1:207280732-207282733(+)
Zm00001d026698::10:150306086-150308087(+)
Zm00001d048527::9:157814372-157816373(+)
Zm00001d028372::1:32432250-32434251(+)
Zm00001d017748::5:205852975-205854976(-)
Zm00001d045516::9:25249360-25251361(-)
Zm00001d017501::5:197646030-197648031(+)
Zm00001d021433::7:152093886-152095887(+)
Zm00001d037797::6:138059188-138061189(-)
Zm00001d024175::10:53025694-53027695(+)
Zm00001d032362::1:224026153-224028154(-)
Zm00001d018732::7:3337457-3339458(+)
Zm00001d051963::4:175459882-175461883(-)
Zm00001d015086::5:74942509-74944510(+)
Zm00001d022609::7:181033305-181035306(-)
Zm00001d012170::8:169427553-169429554(+)
Zm00001d022038::7:168395642-168397643(+)
Zm00001d051541::4:161913839-161915840(-)
Zm00001d017368::5:193707730-193709731(+)
Zm00001d002558::2:15318105-15320106(-)
Zm00001d039363::3:2607705-2609706(+)
Zm00001d032955::1:244543477-244545478(+)
Zm00001d025847::10:131488255-131490256(+)
Zm00001d011315::8:146511536-146513537(+)
Zm00001d003895::2:65738510-65740511(-)
Zm00001d048114::9:150389828-150391829(-)
Zm00001d051612::4:164546936-164548937(-)
Zm00001d024617::10:80386805-80388806(-)
Zm00001d034838::1:303464302-303466303(+)
Zm00001d001928::2:3078530-3080531(-)
Zm00001d032598::1:231633042-231635043(-)
Zm00001d021532::7:155245134-155247135(+)
Zm00001d002662::2:18696757-18698758(-)
Zm00001d018810::7:5845045-5847046(-)
Zm00001d032199::1:216855798-216857799(-)
Zm00001d002954::2:28066151-28068152(+)
Zm00001d014405::5:44699627-44701628(+)
Zm00001d052270::4:185401860-185403861(+)
Zm00001d025551::10:122025529-122027530(-)
Zm00001d002236::2:8477625-8479626(-)
Zm00001d031898::1:205929757-205931758(-)
Zm00001d024613::10:80361688-80363689(+)
Zm00001d013019::5:3292321-3294322(-)
Zm00001d009324::8:55906437-55908438(+)
Zm00001d035036::6:2734403-2736404(-)
Zm00001d045344::9:19251012-19253013(+)
Zm00001d011567::8:154588233-154590234(+)
Zm00001d052624::4:195155933-195157934(+)
Zm00001d025933::10:134111716-134113717(-)
Zm00001d039338::3:2049450-2051451(+)
Zm00001d014683::5:58812074-58814075(+)
Zm00001d022595::7:180738813-180740814(-)
Zm00001d033859::1:276071834-276073835(+)
Zm00001d047078::9:117544560-117546561(+)
Zm00001d035040::6:2929557-2931558(-)
Zm00001d045039::9:10833663-10835664(-)
Zm00001d053011::4:208897398-208899399(+)
Zm00001d013271::5:7525975-7527976(+)
Zm00001d018384::5:219711967-219713968(+)
Zm00001d034856::1:303901932-303903933(+)
Zm00001d013850::5:22704457-22706458(+)
Zm00001d032651::1:233134996-233136997(-)
Zm00001d016433::5:162225920-162227921(-)
Zm00001d002338::2:10594376-10596377(-)
Zm00001d011243::8:144391222-144393223(-)
Zm00001d044276::3:223710494-223712495(+)
Zm00001d036417::6:87643645-87645646(-)
Zm00001d041954::3:145307501-145309502(+)
Zm00001d025953::10:134614956-134616957(-)
Zm00001d032220::1:217629589-217631590(+)
Zm00001d042372::3:163616830-163618831(-)
Zm00001d049487::4:32018510-32020511(+)
Zm00001d046434::9:89627166-89629167(+)
Zm00001d045476::9:23630792-23632793(-)
Zm00001d043062::3:187860542-187862543(-)
Zm00001d006249::2:202836331-202838332(+)
Zm00001d012868::5:1374865-1376866(-)
Zm00001d011534::8:153715671-153717672(+)
Zm00001d016766::5:175324053-175326054(-)
Zm00001d041525::3:125900173-125902174(+)
Zm00001d030154::1:109216661-109218662(+)
Zm00001d047834::9:142799552-142801553(-)
Zm00001d050076::4:64428142-64430143(+)
Zm00001d045160::9:14628822-14630823(+)
Zm00001d024590::10:79531172-79533173(-)
Zm00001d043822::3:210991383-210993384(-)
Zm00001d007638::2:236706953-236708954(+)
Zm00001d053187::4:218888665-218890666(-)
Zm00001d028348::1:31547498-31549499(+)
Zm00001d036537::6:91398809-91400810(+)
Zm00001d046958::9:113034202-113036203(+)
Zm00001d035037::6:2748366-2750367(+)
Zm00001d038018::6:145330144-145332145(+)
Zm00001d002871::2:25169605-25171606(+)
Zm00001d032570::1:230852076-230854077(+)
Zm00001d028400::1:33600022-33602023(-)
Zm00001d036741::6:99520159-99522160(+)
Zm00001d031269::1:184543804-184545805(+)
Zm00001d010381::8:112229366-112231367(+)
Zm00001d017473::5:196993698-196995699(+)
Zm00001d053609::4:236286458-236288459(-)
Zm00001d043764::3:209273140-209275141(+)
Zm00001d007764::2:239264958-239266959(-)
Zm00001d017790::5:206954629-206956630(-)
Zm00001d007634::2:236611070-236613071(-)
Zm00001d013765::5:19658755-19660756(+)
Zm00001d018077::5:213825661-213827662(-)
Zm00001d042962::3:185011049-185013050(-)
Zm00001d051927::4:174746054-174748055(-)
Zm00001d049528::4:33285733-33287734(+)
Zm00001d017847::5:208649026-208651027(-)
Zm00001d045159::9:14624155-14626156(+)
Zm00001d035208::6:9904273-9906274(+)
Zm00001d020292::7:104440055-104442056(+)
Zm00001d009908::8:88818871-88820872(+)
Zm00001d005365::2:171085118-171087119(-)
Zm00001d050024::4:60836067-60838068(+)
Zm00001d034479::1:294119315-294121316(-)
Zm00001d043074::3:188382291-188384292(+)
Zm00001d020702::7:129166700-129168701(-)
Zm00001d010502::8:118239542-118241543(-)
Zm00001d003658::2:52838558-52840559(-)
Zm00001d004751::2:136248133-136250134(-)
Zm00001d006335::2:204948096-204950097(-)
Zm00001d037117::6:112966571-112968572(-)
Zm00001d026664::10:149607676-149609677(+)
Zm00001d018943::7:10082607-10084608(-)
Zm00001d011663::8:157966021-157968022(+)
Zm00001d050353::4:83030275-83032276(-)
Zm00001d018345::5:218956032-218958033(-)
Zm00001d033968::1:279875244-279877245(-)
Zm00001d002268::2:9176665-9178666(+)
Zm00001d013435::5:11330411-11332412(-)
Zm00001d015562::5:98035163-98037164(-)
Zm00001d053049::4:210620731-210622732(+)
Zm00001d024928::10:95449662-95451663(+)
Zm00001d011411::8:149800196-149802197(-)
Zm00001d053916::4:243625063-243627064(+)
Zm00001d013360::5:9536599-9538600(+)
Zm00001d029349::1:66850416-66852417(+)
Zm00001d041752::3:135963921-135965922(+)
Zm00001d038229::6:152046065-152048066(+)
Zm00001d049781::4:44221085-44223086(+)
Zm00001d032517::1:229148601-229150602(-)
Zm00001d046592::9:97668226-97670227(+)
Zm00001d043444::3:200354206-200356207(-)
Zm00001d003400::2:43086535-43088536(-)
Zm00001d044763::9:1777304-1779305(+)
Zm00001d011802::8:161756324-161758325(+)
Zm00001d013083::5:4459781-4461782(+)
Zm00001d046625::9:99492426-99494427(-)
Zm00001d011848::8:162679664-162681665(-)
Zm00001d003352::2:41247258-41249259(-)
Zm00001d017170::5:187813933-187815934(+)
Zm00001d036031::6:67355532-67357533(-)
Zm00001d050133::4:68207702-68209703(+)
Zm00001d028151::1:24294912-24296913(+)
Zm00001d034813::1:302795055-302797056(-)
Zm00001d030391::1:128843175-128845176(-)
Zm00001d011840::8:162505562-162507563(+)
Zm00001d034480::1:294127294-294129295(-)
Zm00001d030096::1:105531725-105533726(-)
Zm00001d005867::2:191186070-191188071(+)
Zm00001d045072::9:11553536-11555537(+)
Zm00001d018499::5:221854557-221856558(+)
Zm00001d050253::4:76526772-76528773(-)
Zm00001d018413::5:220251582-220253583(+)
Zm00001d017471::5:196867424-196869425(+)
Zm00001d050158::4:69693141-69695142(-)
Zm00001d053547::4:233621026-233623027(-)
Zm00001d016382::5:160273926-160275927(-)
Zm00001d047581::9:136324664-136326665(+)
Zm00001d050330::4:81879077-81881078(-)
Zm00001d029504::1:73575150-73577151(-)
Zm00001d018936::7:9657399-9659400(+)
Zm00001d033120::1:250630690-250632691(+)
Zm00001d044649::3:234061952-234063953(-)
Zm00001d052115::4:180191092-180193093(-)
Zm00001d017577::5:200284311-200286312(+)
Zm00001d039371::3:2712253-2714254(-)
Zm00001d041948::3:144973988-144975989(-)
Zm00001d026377::10:144639653-144641654(-)
Zm00001d046940::9:111956296-111958297(+)
Zm00001d009786::8:81141795-81143796(+)
Zm00001d029214::1:62508996-62510997(+)
Zm00001d008215::8:1459263-1461264(+)
Zm00001d003139::2:33431319-33433320(+)
Zm00001d020664::7:127270735-127272736(-)
Zm00001d026487::10:146894093-146896094(+)
Zm00001d005157::2:161571287-161573288(+)
Zm00001d016518::5:165881212-165883213(+)
Zm00001d002130::2:6424486-6426487(-)
Zm00001d043154::3:190265457-190267458(-)
Zm00001d014194::5:35979207-35981208(+)
Zm00001d051565::4:162885902-162887903(+)
Zm00001d013443::5:11709279-11711280(+)
Zm00001d017121::5:186109189-186111190(-)
Zm00001d054005::4:245044370-245046371(-)
Zm00001d009372::8:60517804-60519805(-)
Zm00001d015329::5:84709087-84711088(+)
Zm00001d007339::2:229147951-229149952(-)
Zm00001d037501::6:127561081-127563082(-)
Zm00001d033825::1:274896420-274898421(-)
Zm00001d018793::7:5332751-5334752(-)
Zm00001d039158::6:171284257-171286258(+)
Zm00001d038329::6:154627499-154629500(+)
Zm00001d002226::2:8399497-8401498(+)
Zm00001d010962::8:135145018-135147019(+)
Zm00001d049197::4:20093781-20095782(+)
Zm00001d006027::2:195559967-195561968(+)
Zm00001d051156::4:146402140-146404141(-)
Zm00001d037899::6:141469941-141471942(+)
Zm00001d032535::1:229846154-229848155(+)
Zm00001d008293::8:4307980-4309981(+)
Zm00001d010251::8:106125822-106127823(+)
Zm00001d036888::6:105657973-105659974(-)
Zm00001d017371::5:193737501-193739502(-)
Zm00001d012830::5:951495-953496(-)
Zm00001d039016::6:168722298-168724299(+)
Zm00001d026147::10:139789775-139791776(-)
Zm00001d026064::10:137388455-137390456(+)
Zm00001d040205::3:32013296-32015297(-)
Zm00001d048243::9:153110118-153112119(-)
Zm00001d002315::2:10157050-10159051(-)
Zm00001d054110::4:246847771-246849772(-)
Zm00001d004055::2:79792999-79795000(+)
Zm00001d010309::8:109086426-109088427(-)
Zm00001d052263::4:185233951-185235952(-)
Zm00001d026115::10:138790905-138792906(+)
Zm00001d026244::10:141738762-141740763(+)
Zm00001d009954::8:92225110-92227111(+)
Zm00001d029699::1:83059158-83061159(-)
Zm00001d004557::2:117902093-117904094(+)
Zm00001d027914::1:17376663-17378664(+)
Zm00001d010887::8:132232217-132234218(+)
Zm00001d012567::8:176778732-176780733(-)
Zm00001d041138::3:99795458-99797459(+)
Zm00001d003678::2:53854656-53856657(+)
Zm00001d020867::7:135071219-135073220(-)
Zm00001d044744::9:1008648-1010649(-)
Zm00001d002758::2:21811578-21813579(+)
Zm00001d027892::1:16848094-16850095(-)
Zm00001d050457::4:89897830-89899831(+)
Zm00001d031109::1:177583458-177585459(-)
Zm00001d051362::4:155983359-155985360(+)
Zm00001d034257::1:288175499-288177500(+)
Zm00001d051733::4:168477100-168479101(-)
Zm00001d043165::3:190399742-190401743(+)
Zm00001d008712::8:17574140-17576141(-)
Zm00001d013744::5:19092896-19094897(+)
Zm00001d023578::10:10642475-10644476(-)
Zm00001d014818::5:64432232-64434233(+)
Zm00001d051193::4:148035900-148037901(-)
Zm00001d037002::6:108762988-108764989(-)
Zm00001d037551::6:129106264-129108265(+)
Zm00001d048004::9:147696619-147698620(+)
Zm00001d036135::6:73873754-73875755(-)
Zm00001d041268::3:109249719-109251720(+)
Zm00001d039020::6:168828390-168830391(-)
Zm00001d023564::10:10308975-10310976(-)
Zm00001d042541::3:171424900-171426901(-)
Zm00001d004913::2:148159029-148161030(+)
Zm00001d048319::9:154467183-154469184(+)
Zm00001d026370::10:144450762-144452763(+)
Zm00001d020669::7:127430980-127432981(-)
Zm00001d005653::2:182140917-182142918(-)
Zm00001d008294::8:4379944-4381945(-)
Zm00001d021745::7:162088690-162090691(+)
Zm00001d026187::10:140543009-140545010(+)
Zm00001d034432::1:292891596-292893597(+)
Zm00001d040593::3:52127826-52129827(-)
Zm00001d029519::1:74250774-74252775(-)
Zm00001d029647::1:80969055-80971056(+)
Zm00001d053977::4:244548891-244550892(+)
Zm00001d037251::6:118050795-118052796(-)
Zm00001d003261::2:38268378-38270379(-)
Zm00001d040192::3:31630268-31632269(-)
Zm00001d044961::9:8306834-8308835(-)
Zm00001d053876::4:242706028-242708029(+)
Zm00001d017830::5:208015008-208017009(+)
Zm00001d024109::10:46168917-46170918(-)
Zm00001d034880::1:304587931-304589932(-)
Zm00001d018497::5:221815454-221817455(+)
Zm00001d038897::6:166667662-166669663(+)
Zm00001d034319::1:289128415-289130416(+)
Zm00001d029769::1:86284849-86286850(+)
Zm00001d027536::1:7684784-7686785(+)
Zm00001d053349::4:227108253-227110254(-)
Zm00001d007952::2:243983259-243985260(-)
Zm00001d042178::3:155177198-155179199(+)
Zm00001d018441::5:220901405-220903406(+)
Zm00001d017174::5:187967856-187969857(-)
Zm00001d009242::8:46228710-46230711(+)
Zm00001d002301::2:9772963-9774964(-)
Zm00001d001960::2:3560450-3562451(-)
Zm00001d036539::6:91463355-91465356(-)
Zm00001d015861::5:127018143-127020144(+)
Zm00001d026411::10:145350754-145352755(+)
Zm00001d025915::10:133739410-133741411(-)
Zm00001d034061::1:282847482-282849483(+)
Zm00001d023944::10:30899074-30901075(-)
Zm00001d027941::1:18021236-18023237(-)
Zm00001d045403::9:20781038-20783039(-)
Zm00001d005076::2:157558988-157560989(-)
Zm00001d015717::5:111709185-111711186(+)
Zm00001d012609::8:177162004-177164005(-)
Zm00001d029143::1:60337344-60339345(+)
Zm00001d015569::5:98403492-98405493(+)
Zm00001d022143::7:171101968-171103969(-)
Zm00001d039349::3:2357679-2359680(-)
Zm00001d023815::10:23251977-23253978(-)
Zm00001d018409::5:220203312-220205313(+)
Zm00001d022502::7:179045769-179047770(-)
Zm00001d049336::4:27052720-27054721(-)
Zm00001d023871::10:25779954-25781955(-)
Zm00001d033225::1:255168938-255170939(+)
Zm00001d004171::2:88963142-88965143(-)
Zm00001d014696::5:59774037-59776038(-)
Zm00001d022321::7:175369650-175371651(+)
Zm00001d007082::2:221853460-221855461(+)
Zm00001d001993::2:4068260-4070261(+)
Zm00001d040536::3:48597413-48599414(+)
Zm00001d042312::3:160479744-160481745(-)
Zm00001d012747::8:179642894-179644895(+)
Zm00001d026348::10:143977994-143979995(+)
Zm00001d003186::2:35029289-35031290(+)
Zm00001d015743::5:115455901-115457902(-)
Zm00001d046385::9:86546521-86548522(-)
Zm00001d043965::3:215163302-215165303(+)
Zm00001d001807::2:1266116-1268117(-)
Zm00001d024505::10:74773602-74775603(-)
Zm00001d012602::8:177060268-177062269(+)
Zm00001d051268::4:151302794-151304795(-)
Zm00001d021120::7:143204280-143206281(-)
Zm00001d038622::6:161063560-161065561(+)
Zm00001d044632::3:233649221-233651222(-)
Zm00001d054043::4:245472720-245474721(-)
Zm00001d034729::1:300850750-300852751(+)
Zm00001d038143::6:149270132-149272133(-)
Zm00001d025982::10:135289601-135291602(-)
Zm00001d043293::3:194810235-194812236(-)
Zm00001d021988::7:167556758-167558759(+)
Zm00001d005013::2:153769025-153771026(-)
Zm00001d032148::1:214495689-214497690(-)
Zm00001d010419::8:114173817-114175818(-)
Zm00001d030468::1:134961328-134963329(+)
Zm00001d010585::8:121018814-121020815(-)
Zm00001d023677::10:15032300-15034301(-)
Zm00001d048349::9:154842709-154844710(-)
Zm00001d011225::8:143690530-143692531(-)
Zm00001d021233::7:146650371-146652372(-)
Zm00001d015078::5:74416635-74418636(+)
Zm00001d016106::5:144945802-144947803(+)
Zm00001d035689::6:41138464-41140465(+)
Zm00001d047929::9:145593270-145595271(-)
Zm00001d032646::1:233066072-233068073(+)
Zm00001d003086::2:31746160-31748161(+)
Zm00001d051709::4:167375793-167377794(-)
Zm00001d042028::3:147773269-147775270(+)
Zm00001d054084::4:246127126-246129127(-)
Zm00001d045277::9:17751905-17753906(-)
Zm00001d024001::10:35708262-35710263(-)
Zm00001d030790::1:159883990-159885991(-)
Zm00001d004667::2:128130873-128132874(+)
Zm00001d005874::2:191434668-191436669(+)
Zm00001d025093::10:103653821-103655822(+)
Zm00001d006552::2:210879032-210881033(-)
Zm00001d005507::2:176647409-176649410(+)
Zm00001d043498::3:201887185-201889186(+)
Zm00001d012746::8:179621159-179623160(-)
Zm00001d049700::4:40569089-40571090(-)
Zm00001d014321::5:40893950-40895951(+)
Zm00001d031061::1:175168962-175170963(+)
Zm00001d045728::9:35560781-35562782(-)
Zm00001d032832::1:239627716-239629717(+)
Zm00001d020371::7:109920513-109922514(+)
Zm00001d043425::3:199394786-199396787(-)
Zm00001d014376::5:43557234-43559235(-)
Zm00001d017857::5:208987130-208989131(-)
Zm00001d026691::10:150050454-150052455(+)
Zm00001d032480::1:228061647-228063648(+)
Zm00001d029424::1:69907937-69909938(+)
Zm00001d034496::1:294668917-294670918(-)
Zm00001d043400::3:198763361-198765362(+)
Zm00001d009348::8:57760516-57762517(-)
Zm00001d020691::7:128620823-128622824(-)
Zm00001d051605::4:164207838-164209839(+)
Zm00001d034832::1:303277891-303279892(+)
Zm00001d032760::1:237511700-237513701(+)
Zm00001d005256::2:165993699-165995700(+)
Zm00001d033753::1:272914345-272916346(+)
Zm00001d030184::1:111923423-111925424(-)
Zm00001d001828::2:1556644-1558645(-)
Zm00001d015085::5:74829894-74831895(-)
Zm00001d013034::5:3493322-3495323(+)
Zm00001d037092::6:111876859-111878860(+)
Zm00001d016332::5:157722042-157724043(+)
Zm00001d031920::1:206691935-206693936(+)
Zm00001d025039::10:101000184-101002185(-)
Zm00001d048258::9:153364810-153366811(+)
Zm00001d032674::1:233756456-233758457(-)
Zm00001d007610::2:236213371-236215372(+)
Zm00001d017467::5:196748696-196750697(+)
Zm00001d042537::3:171188489-171190490(+)
Zm00001d011851::8:162804980-162806981(-)
Zm00001d013958::5:26235824-26237825(+)
Zm00001d009830::8:84170237-84172238(+)
Zm00001d052276::4:185644699-185646700(-)
Zm00001d024519::10:75762885-75764886(+)
Zm00001d050985::4:135265296-135267297(+)
Zm00001d009055::8:33495556-33497557(-)
Zm00001d039654::3:10775868-10777869(-)
Zm00001d025208::10:109170394-109172395(+)
Zm00001d048529::9:157910947-157912948(+)
Zm00001d003509::2:46247127-46249128(-)
Zm00001d037756::6:136398133-136400134(+)
Zm00001d018495::5:221802635-221804636(-)
Zm00001d037355::6:122679131-122681132(+)
Zm00001d034376::1:291269844-291271845(+)
Zm00001d031580::1:195290256-195292257(+)
Zm00001d029973::1:97100190-97102191(-)
Zm00001d053055::4:211053307-211055308(+)
Zm00001d050552::4:99665453-99667454(+)
Zm00001d030212::1:113401652-113403653(-)
Zm00001d007842::2:240678640-240680641(-)
Zm00001d046506::9:92967788-92969789(-)
Zm00001d010657::8:123114247-123116248(-)
Zm00001d027993::1:19602046-19604047(+)
Zm00001d039455::3:4836834-4838835(-)
Zm00001d003313::2:39857560-39859561(-)
Zm00001d042350::3:162538235-162540236(+)
Zm00001d037228::6:116838044-116840045(+)
Zm00001d041520::3:125608899-125610900(-)
Zm00001d011119::8:139411327-139413328(+)
Zm00001d038002::6:144794478-144796479(+)
Zm00001d052855::4:202670157-202672158(+)
Zm00001d035986::6:64768890-64770891(+)
Zm00001d028336::1:31100610-31102611(-)
Zm00001d014511::5:51071275-51073276(+)
Zm00001d017333::5:193209337-193211338(-)
Zm00001d049812::4:45786856-45788857(+)
Zm00001d036660::6:96927898-96929899(+)
Zm00001d018207::5:216596324-216598325(+)
Zm00001d019495::7:37539321-37541322(-)
Zm00001d038127::6:148801207-148803208(+)
Zm00001d029737::1:84611821-84613822(+)
Zm00001d026022::10:136251788-136253789(+)
Zm00001d008444::8:8756003-8758004(+)
Zm00001d021652::7:159152510-159154511(-)
Zm00001d004718::2:133579726-133581727(-)
Zm00001d038876::6:166215914-166217915(-)
Zm00001d021741::7:161998714-162000715(-)
Zm00001d008720::8:17733127-17735128(-)
Zm00001d009448::8:64902751-64904752(-)
Zm00001d053930::4:243758996-243760997(-)
Zm00001d012620::8:177297201-177299202(+)
Zm00001d003090::2:31856326-31858327(+)
Zm00001d015009::5:72038824-72040825(+)
Zm00001d010244::8:105838862-105840863(+)
Zm00001d001804::2:1250127-1252128(+)
Zm00001d006208::2:201884553-201886554(+)
Zm00001d016658::5:171576136-171578137(-)
Zm00001d023842::10:24274587-24276588(-)
Zm00001d015269::5:82142187-82144188(+)
Zm00001d052367::4:188343711-188345712(-)
Zm00001d003123::2:32965421-32967422(-)
Zm00001d013830::5:21886032-21888033(-)
Zm00001d002269::2:9178077-9180078(+)
Zm00001d004558::2:117926532-117928533(+)
Zm00001d019078::7:15494461-15496462(+)
Zm00001d006666::2:213888908-213890909(-)
Zm00001d030782::1:159421555-159423556(+)
Zm00001d047063::9:117059765-117061766(-)
Zm00001d042969::3:185338912-185340913(+)
Zm00001d021168::7:144741619-144743620(+)
Zm00001d007242::2:225533325-225535326(+)
Zm00001d031811::1:202552872-202554873(+)
Zm00001d014463::5:48440667-48442668(+)
Zm00001d019326::7:27939086-27941087(+)
Zm00001d007496::2:233252480-233254481(-)
Zm00001d053867::4:242571102-242573103(-)
Zm00001d002799::2:22970933-22972934(+)
Zm00001d033861::1:276342833-276344834(+)
Zm00001d053277::4:223882107-223884108(+)
Zm00001d036001::6:65314967-65316968(-)
Zm00001d004322::2:103035106-103037107(-)
Zm00001d027361::1:3743907-3745908(-)
Zm00001d009424::8:63826492-63828493(-)
Zm00001d007483::2:232741936-232743937(-)
Zm00001d002579::2:15967829-15969830(-)
Zm00001d037290::6:119550787-119552788(-)
Zm00001d031665::1:198076898-198078899(+)
Zm00001d030640::1:150295413-150297414(-)
Zm00001d033334::1:259328814-259330815(+)
Zm00001d006522::2:210475903-210477904(-)
Zm00001d003157::2:33979992-33981993(+)
Zm00001d027583::1:8412856-8414857(+)
Zm00001d026587::10:148405294-148407295(+)
Zm00001d010271::8:106926923-106928924(-)
Zm00001d011001::8:136350086-136352087(-)
Zm00001d051550::4:162304325-162306326(+)
Zm00001d013540::5:13944517-13946518(-)
Zm00001d053090::4:213267932-213269933(-)
Zm00001d028205::1:26180725-26182726(+)
Zm00001d053101::4:213755115-213757116(+)
Zm00001d043058::3:187679973-187681974(-)
Zm00001d048096::9:150082376-150084377(+)
Zm00001d008599::8:14051722-14053723(+)
Zm00001d014378::5:43718707-43720708(+)
Zm00001d025106::10:104540049-104542050(+)
Zm00001d009527::8:69071285-69073286(-)
Zm00001d034590::1:297306178-297308179(+)
Zm00001d006351::2:205404278-205406279(-)
Zm00001d025332::10:114371300-114373301(-)
Zm00001d006296::2:204008989-204010990(-)
Zm00001d018545::5:222761766-222763767(+)
Zm00001d040456::3:44225537-44227538(+)
Zm00001d044291::3:224386299-224388300(+)
Zm00001d002032::2:4805775-4807776(-)
Zm00001d052329::4:187326932-187328933(-)
Zm00001d006936::2:219732584-219734585(-)
Zm00001d006507::2:210161214-210163215(+)
Zm00001d017095::5:185261125-185263126(+)
Zm00001d006342::2:205076577-205078578(-)
Zm00001d051126::4:144690587-144692588(-)
Zm00001d013432::5:11288798-11290799(+)
Zm00001d028186::1:25744881-25746882(-)
Zm00001d004756::2:136521485-136523486(-)
Zm00001d032708::1:235647293-235649294(+)
Zm00001d052354::4:187990364-187992365(+)
Zm00001d015517::5:95407840-95409841(-)
Zm00001d053603::4:236103901-236105902(+)
Zm00001d019454::7:34477116-34479117(+)
Zm00001d040462::3:44591235-44593236(+)
Zm00001d020687::7:128427243-128429244(-)
Zm00001d024722::10:85131252-85133253(-)
Zm00001d006473::2:209330475-209332476(+)
Zm00001d001773::2:480804-482805(-)
Zm00001d012456::8:174832320-174834321(+)
Zm00001d005684::2:183290820-183292821(-)
Zm00001d005997::2:194949701-194951702(+)
Zm00001d052191::4:182741778-182743779(+)
Zm00001d032748::1:237167775-237169776(+)
Zm00001d028285::1:29169823-29171824(+)
Zm00001d030551::1:143315700-143317701(+)
Zm00001d041216::3:105963971-105965972(-)
Zm00001d053675::4:238808729-238810730(-)
Zm00001d053452::4:232181939-232183940(-)
Zm00001d015138::5:76840568-76842569(+)
Zm00001d025303::10:113469735-113471736(-)
Zm00001d015130::5:76650259-76652260(+)
Zm00001d007832::2:240515421-240517422(+)
Zm00001d003380::2:42239819-42241820(-)
Zm00001d016081::5:143455884-143457885(-)
Zm00001d013295::5:7988662-7990663(+)
Zm00001d032600::1:231638637-231640638(+)
Zm00001d021187::7:145309958-145311959(-)
Zm00001d010553::8:120204582-120206583(+)
Zm00001d044045::3:217681558-217683559(-)
Zm00001d035995::6:65186917-65188918(+)
Zm00001d051507::4:160673276-160675277(+)
Zm00001d034778::1:302093244-302095245(+)
Zm00001d050866::4:127542440-127544441(+)
Zm00001d050600::4:103238713-103240714(+)
Zm00001d045705::9:34418099-34420100(-)
Zm00001d006580::2:211469363-211471364(-)
Zm00001d010369::8:111491278-111493279(+)
Zm00001d010015::8:95240386-95242387(-)
Zm00001d017654::5:203243859-203245860(+)
Zm00001d025828::10:131120085-131122086(+)
Zm00001d035937::6:61317958-61319959(+)
Zm00001d049380::4:28429476-28431477(-)
Zm00001d035238::6:16210068-16212069(-)
Zm00001d035628::6:37508464-37510465(-)
Zm00001d038282::6:153249871-153251872(-)
Zm00001d005562::2:178524539-178526540(+)
Zm00001d036350::6:85119966-85121967(-)
Zm00001d045550::9:26526094-26528095(+)
Zm00001d004541::2:117110504-117112505(+)
Zm00001d033284::1:257408280-257410281(+)
Zm00001d052944::4:205743534-205745535(+)
Zm00001d019627::7:46650025-46652026(-)
Zm00001d033682::1:270984522-270986523(+)
Zm00001d003084::2:31603753-31605754(+)
Zm00001d008592::8:13777407-13779408(-)
Zm00001d004934::2:149550923-149552924(+)
Zm00001d053015::4:209126284-209128285(+)
Zm00001d021086::7:142450463-142452464(+)
Zm00001d042654::3:175448229-175450230(+)
Zm00001d005441::2:174333122-174335123(-)
Zm00001d034254::1:288027573-288029574(-)
Zm00001d006593::2:211763934-211765935(+)
Zm00001d031104::1:177426540-177428541(+)
Zm00001d044603::3:233212088-233214089(-)
Zm00001d021518::7:154961455-154963456(-)
Zm00001d040263::3:34656690-34658691(-)
Zm00001d022270::7:174022719-174024720(+)
Zm00001d038367::6:155636143-155638144(-)
Zm00001d006711::2:214999386-215001387(-)
Zm00001d039709::3:12750427-12752428(-)
Zm00001d038129::6:148853829-148855830(-)
Zm00001d047830::9:142672292-142674293(-)
Zm00001d049101::4:16086827-16088828(+)
Zm00001d007446::2:231917076-231919077(+)
Zm00001d045405::9:20782988-20784989(+)
Zm00001d031617::1:196227546-196229547(-)
Zm00001d047400::9:128764840-128766841(-)
Zm00001d049226::4:21692068-21694069(+)
Zm00001d014946::5:69426454-69428455(-)
Zm00001d034429::1:292816269-292818270(-)
Zm00001d035701::6:41696975-41698976(+)
Zm00001d043229::3:192551082-192553083(-)
Zm00001d033751::1:272911924-272913925(-)
Zm00001d048957::4:10670336-10672337(+)
Zm00001d051553::4:162530744-162532745(+)
Zm00001d034462::1:293746254-293748255(-)
Zm00001d022560::7:180064197-180066198(-)
Zm00001d026295::10:143138048-143140049(-)
Zm00001d017282::5:191621510-191623511(-)
Zm00001d051668::4:166178507-166180508(-)
Zm00001d029089::1:57483411-57485412(-)
Zm00001d036044::6:68205347-68207348(-)
Zm00001d041643::3:131242514-131244515(+)
Zm00001d046613::9:98845008-98847009(-)
Zm00001d031132::1:178991272-178993273(+)
Zm00001d014977::5:70821120-70823121(+)
Zm00001d016822::5:177285433-177287434(-)
Zm00001d024435::10:70734695-70736696(-)
Zm00001d028162::1:24770107-24772108(+)
Zm00001d009626::8:73802933-73804934(+)
Zm00001d017345::5:193473547-193475548(-)
Zm00001d035616::6:37238553-37240554(-)
Zm00001d033778::1:273544704-273546705(-)
Zm00001d011395::8:149466555-149468556(+)
Zm00001d048019::9:148175855-148177856(-)
Zm00001d039595::3:8571155-8573156(-)
Zm00001d040523::3:47971115-47973116(-)
Zm00001d005200::2:163305489-163307490(-)
Zm00001d013821::5:21431039-21433040(+)
Zm00001d035056::6:3350841-3352842(+)
Zm00001d018377::5:219517714-219519715(-)
Zm00001d047632::9:137489557-137491558(+)
Zm00001d010410::8:113390474-113392475(+)
Zm00001d028409::1:33798638-33800639(+)
Zm00001d034894::1:304964675-304966676(-)
Zm00001d023344::10:3838739-3840740(+)
Zm00001d036972::6:108024273-108026274(+)
Zm00001d031071::1:175968208-175970209(+)
Zm00001d039477::3:5327493-5329494(+)
Zm00001d022198::7:172649912-172651913(-)
Zm00001d042509::3:170137518-170139519(-)
Zm00001d035352::6:22885013-22887014(-)
Zm00001d045816::9:40985753-40987754(+)
Zm00001d006535::2:210625712-210627713(+)
Zm00001d053953::4:244173159-244175160(-)
Zm00001d013214::5:6633194-6635195(-)
Zm00001d027861::1:15585485-15587486(-)
Zm00001d026476::10:146675036-146677037(-)
Zm00001d026336::10:143758823-143760824(-)
Zm00001d010790::8:127850574-127852575(+)
Zm00001d048097::9:150092208-150094209(+)
Zm00001d028453::1:35464274-35466275(+)
Zm00001d041568::3:127510696-127512697(+)
Zm00001d038309::6:154161166-154163167(+)
Zm00001d042392::3:164354374-164356375(-)
Zm00001d013253::5:7144890-7146891(+)
Zm00001d001933::2:3095786-3097787(+)
Zm00001d043595::3:204591222-204593223(+)
Zm00001d017461::5:196484718-196486719(+)
Zm00001d002886::2:25756844-25758845(-)
Zm00001d039167::6:171662826-171664827(-)
Zm00001d038989::6:168298546-168300547(+)
Zm00001d051211::4:148732907-148734908(-)
Zm00001d002850::2:24661252-24663253(+)
Zm00001d053591::4:235610970-235612971(+)
Zm00001d015376::5:87055147-87057148(-)
Zm00001d008564::8:13136731-13138732(-)
Zm00001d009341::8:57439683-57441684(-)
Zm00001d040766::3:64555660-64557661(-)
Zm00001d019251::7:24030126-24032127(+)
Zm00001d045269::9:17523357-17525358(-)
Zm00001d051495::4:160375473-160377474(-)
Zm00001d016049::5:141519569-141521570(-)
Zm00001d012002::8:166196651-166198652(+)
Zm00001d008225::8:1783518-1785519(+)
Zm00001d015785::5:119214135-119216136(+)
Zm00001d006947::2:219988363-219990364(+)
Zm00001d045949::9:49018420-49020421(+)
Zm00001d026152::10:139913892-139915893(-)
Zm00001d040563::3:50100099-50102100(+)
Zm00001d046777::9:105536509-105538510(+)
Zm00001d022212::7:172911096-172913097(+)
Zm00001d045758::9:37428272-37430273(+)
Zm00001d005535::2:177654349-177656350(+)
Zm00001d027802::1:13861799-13863800(+)
Zm00001d019611::7:46315763-46317764(-)
Zm00001d031570::1:194690656-194692657(+)
Zm00001d011760::8:160946618-160948619(-)
Zm00001d025491::10:120504360-120506361(-)
Zm00001d020970::7:138206786-138208787(+)
Zm00001d009454::8:65308925-65310926(-)
Zm00001d037624::6:132160687-132162688(+)
Zm00001d039616::3:9146815-9148816(-)
Zm00001d047324::9:126620055-126622056(-)
Zm00001d021390::7:150693439-150695440(-)
Zm00001d025128::10:105636867-105638868(+)
Zm00001d027268::1:1033276-1035277(+)
Zm00001d045421::9:21564760-21566761(+)
Zm00001d025343::10:114916150-114918151(+)
Zm00001d053935::4:243882268-243884269(-)
Zm00001d032734::1:236592508-236594509(-)
Zm00001d023859::10:25282387-25284388(+)
Zm00001d002455::2:13187610-13189611(+)
Zm00001d014479::5:49672527-49674528(-)
Zm00001d033371::1:260860264-260862265(+)
Zm00001d046223::9:73067297-73069298(-)
Zm00001d034968::6:378128-380129(+)
Zm00001d011879::8:163860790-163862791(-)
Zm00001d032496::1:228404326-228406327(+)
Zm00001d009915::8:89357311-89359312(+)
Zm00001d044584::3:232524653-232526654(+)
Zm00001d002033::2:4809100-4811101(-)
Zm00001d047020::9:115532698-115534699(-)
Zm00001d005108::2:158571631-158573632(-)
Zm00001d049173::4:19023675-19025676(+)
Zm00001d005074::2:157273300-157275301(-)
Zm00001d023560::10:10217233-10219234(+)
Zm00001d018336::5:218710552-218712553(+)
Zm00001d044513::3:230495322-230497323(-)
Zm00001d031251::1:183679258-183681259(-)
Zm00001d049729::4:41736017-41738018(-)
Zm00001d047547::9:134962139-134964140(-)
Zm00001d030881::1:165230235-165232236(+)
Zm00001d030290::1:119839287-119841288(+)
Zm00001d036080::6:71040878-71042879(-)
Zm00001d003630::2:51050211-51052212(-)
Zm00001d015490::5:93182673-93184674(-)
Zm00001d022119::7:170772294-170774295(+)
Zm00001d041695::3:133724778-133726779(+)
Zm00001d019397::7:31804112-31806113(-)
Zm00001d045836::9:42605397-42607398(-)
Zm00001d013956::5:26132791-26134792(-)
Zm00001d028042::1:21378586-21380587(-)
Zm00001d033165::1:252587073-252589074(-)
Zm00001d015455::5:91168860-91170861(-)
Zm00001d035813::6:51707398-51709399(+)
Zm00001d007688::2:237428738-237430739(-)
Zm00001d043047::3:187341005-187343006(+)
Zm00001d046947::9:112274778-112276779(-)
Zm00001d033788::1:273744274-273746275(+)
Zm00001d050498::4:93537497-93539498(-)
Zm00001d006862::2:218052822-218054823(+)
Zm00001d044976::9:9000798-9002799(+)
Zm00001d052533::4:192457754-192459755(-)
Zm00001d017059::5:184135415-184137416(-)
Zm00001d011213::8:143158458-143160459(+)
Zm00001d042626::3:174362275-174364276(+)
Zm00001d010791::8:127878713-127880714(+)
Zm00001d051490::4:160318839-160320840(+)
Zm00001d006107::2:198324406-198326407(-)
Zm00001d040257::3:34262919-34264920(-)
Zm00001d035261::6:18138488-18140489(+)
Zm00001d039505::3:6093210-6095211(+)
Zm00001d052171::4:181667842-181669843(+)
Zm00001d051321::4:154088080-154090081(-)
Zm00001d052264::4:185236291-185238292(+)
Zm00001d039671::3:11563006-11565007(-)
Zm00001d053208::4:220086407-220088408(+)
Zm00001d052051::4:177821065-177823066(+)
Zm00001d013838::5:22092002-22094003(+)
Zm00001d018197::5:216316055-216318056(-)
Zm00001d035870::6:57860943-57862944(+)
Zm00001d041508::3:124923181-124925182(-)
Zm00001d010496::8:118059996-118061997(+)
Zm00001d037675::6:133727454-133729455(-)
Zm00001d052057::4:177961144-177963145(+)
Zm00001d043639::3:205802763-205804764(-)
Zm00001d018410::5:220245084-220247085(+)
Zm00001d030865::1:164102207-164104208(+)
Zm00001d038054::6:146524274-146526275(+)
Zm00001d039434::3:4139008-4141009(+)
Zm00001d014813::5:64067398-64069399(+)
Zm00001d038150::6:149491406-149493407(+)
Zm00001d049325::4:26400859-26402860(-)
Zm00001d022289::7:174557799-174559800(+)
Zm00001d014123::5:33204054-33206055(-)
Zm00001d039065::6:169495606-169497607(-)
Zm00001d009493::8:67180175-67182176(-)
Zm00001d025703::10:126793399-126795400(-)
Zm00001d053274::4:223770411-223772412(+)
Zm00001d019822::7:65801685-65803686(+)
Zm00001d039156::6:171179593-171181594(+)
Zm00001d045080::9:11801656-11803657(+)
Zm00001d016762::5:175212692-175214693(+)
Zm00001d011792::8:161708594-161710595(-)
Zm00001d009005::8:29719885-29721886(-)
Zm00001d003762::2:57852701-57854702(+)
Zm00001d037722::6:135229558-135231559(+)
Zm00001d053682::4:238941495-238943496(+)
Zm00001d005770::2:187672732-187674733(+)
Zm00001d019752::7:56254206-56256207(-)
Zm00001d024252::10:59714213-59716214(+)
Zm00001d033951::1:279385034-279387035(+)
Zm00001d041682::3:133079636-133081637(-)
Zm00001d037882::6:140950980-140952981(+)
Zm00001d021972::7:167284007-167286008(+)
Zm00001d051231::4:149354274-149356275(+)
Zm00001d038224::6:151979299-151981300(-)
Zm00001d002106::2:6004192-6006193(+)
Zm00001d017429::5:195831361-195833362(+)
Zm00001d016080::5:143353813-143355814(-)
Zm00001d049428::4:30062787-30064788(-)
Zm00001d044927::9:7468412-7470413(-)
Zm00001d029593::1:78162721-78164722(+)
Zm00001d046234::9:73799113-73801114(+)
Zm00001d021201::7:145830568-145832569(-)
Zm00001d021682::7:159938479-159940480(-)
Zm00001d047527::9:133873786-133875787(+)
Zm00001d044159::3:220754099-220756100(-)
Zm00001d026164::10:140164856-140166857(-)
Zm00001d002284::2:9547289-9549290(+)
Zm00001d049826::4:46703735-46705736(+)
Zm00001d034045::1:282134673-282136674(+)
Zm00001d023223::10:822377-824378(+)
Zm00001d042708::3:177705212-177707213(-)
Zm00001d048532::9:157942565-157944566(+)
Zm00001d045574::9:27083607-27085608(-)
Zm00001d027637::1:9636740-9638741(+)
Zm00001d027726::1:12296081-12298082(-)
Zm00001d048255::9:153314029-153316030(-)
Zm00001d031743::1:200574949-200576950(-)
Zm00001d031316::1:185875212-185877213(+)
Zm00001d012950::5:2321180-2323181(-)
Zm00001d017387::5:194082164-194084165(+)
Zm00001d004727::2:134137132-134139133(-)
Zm00001d007770::2:239296000-239298001(+)
Zm00001d046807::9:106617204-106619205(+)
Zm00001d004982::2:152198351-152200352(-)
Zm00001d043682::3:207216827-207218828(+)
Zm00001d051776::4:169252919-169254920(+)
Zm00001d005658::2:182515517-182517518(-)
Zm00001d047482::9:131697467-131699468(-)
Zm00001d028782::1:46319192-46321193(-)
Zm00001d014418::5:45734696-45736697(-)
Zm00001d021507::7:154424580-154426581(-)
Zm00001d039176::6:171822726-171824727(+)
Zm00001d038960::6:167705202-167707203(+)
Zm00001d007862::2:241116169-241118170(+)
Zm00001d004655::2:126654232-126656233(-)
Zm00001d052953::4:206114998-206116999(+)
Zm00001d010488::8:117500904-117502905(-)
Zm00001d037659::6:133274292-133276293(+)
Zm00001d037103::6:112381515-112383516(-)
Zm00001d018103::5:214353919-214355920(-)
Zm00001d024092::10:43764558-43766559(+)
Zm00001d024927::10:95361929-95363930(+)
Zm00001d001899::2:2561344-2563345(-)
Zm00001d024630::10:81139034-81141035(+)
Zm00001d042217::3:156521382-156523383(+)
Zm00001d052832::4:202129642-202131643(+)
Zm00001d006220::2:202186222-202188223(-)
Zm00001d035434::6:25349384-25351385(+)
Zm00001d034606::1:297655800-297657801(-)
Zm00001d039534::3:7450312-7452313(+)
Zm00001d048076::9:149399932-149401933(+)
Zm00001d037104::6:112380798-112382799(+)
Zm00001d038376::6:155910575-155912576(-)
Zm00001d014894::5:67117977-67119978(-)
Zm00001d021817::7:163562113-163564114(+)
Zm00001d014688::5:59061550-59063551(-)
Zm00001d014919::5:68354065-68356066(+)
Zm00001d008817::8:21515442-21517443(-)
Zm00001d031119::1:177986941-177988942(-)
Zm00001d007871::2:241407018-241409019(-)
Zm00001d014483::5:49801217-49803218(-)
Zm00001d029462::1:71832203-71834204(+)
Zm00001d039139::6:170960138-170962139(+)
Zm00001d052164::4:181555592-181557593(-)
Zm00001d033937::1:279128039-279130040(-)
Zm00001d019836::7:67847206-67849207(+)
Zm00001d018057::5:213286884-213288885(+)
Zm00001d039263::3:763932-765933(+)
Zm00001d027315::1:2810995-2812996(+)
Zm00001d020951::7:137492445-137494446(+)
Zm00001d029290::1:64987711-64989712(-)
Zm00001d039051::6:169305938-169307939(-)
Zm00001d027527::1:7455734-7457735(+)
Zm00001d038618::6:161020554-161022555(-)
Zm00001d047861::9:143639141-143641142(+)
Zm00001d040544::3:48923073-48925074(-)
Zm00001d030795::1:160028115-160030116(+)
Zm00001d007949::2:243907500-243909501(-)
Zm00001d002663::2:18765598-18767599(-)
Zm00001d017806::5:207371875-207373876(-)
Zm00001d053300::4:224941230-224943231(+)
Zm00001d017308::5:192347315-192349316(+)
Zm00001d050153::4:69526295-69528296(-)
Zm00001d014795::5:63485975-63487976(-)
Zm00001d033738::1:272594431-272596432(-)
Zm00001d010785::8:127753802-127755803(-)
Zm00001d026396::10:145139290-145141291(+)
Zm00001d040816::3:67781328-67783329(-)
Zm00001d034994::6:1299442-1301443(-)
Zm00001d025075::10:102768962-102770963(+)
Zm00001d012717::8:179105297-179107298(+)
Zm00001d026113::10:138718038-138720039(+)
Zm00001d043287::3:194439247-194441248(+)
Zm00001d024575::10:78838164-78840165(+)
Zm00001d017908::5:209972774-209974775(+)
Zm00001d008761::8:19344368-19346369(-)
Zm00001d006320::2:204485880-204487881(+)
Zm00001d035621::6:37467478-37469479(+)
Zm00001d008567::8:13152861-13154862(-)
Zm00001d052820::4:202004490-202006491(+)
Zm00001d017012::5:182687300-182689301(+)
Zm00001d014548::5:52710110-52712111(+)
Zm00001d003730::2:56681754-56683755(+)
Zm00001d042393::3:164361337-164363338(-)
Zm00001d049836::4:47127852-47129853(-)
Zm00001d043652::3:206065384-206067385(-)
Zm00001d024814::10:89273665-89275666(+)
Zm00001d039812::3:15572450-15574451(+)
Zm00001d034796::1:302386798-302388799(-)
Zm00001d053173::4:218015951-218017952(+)
Zm00001d043325::3:196558358-196560359(+)
Zm00001d018637::7:1410606-1412607(-)
Zm00001d016001::5:138742250-138744251(+)
Zm00001d048927::4:8249523-8251524(+)
Zm00001d004227::2:93483307-93485308(+)
Zm00001d045606::9:28546970-28548971(+)
Zm00001d049242::4:22485465-22487466(-)
Zm00001d014585::5:54419900-54421901(-)
Zm00001d027352::1:3491306-3493307(-)
Zm00001d012031::8:166788618-166790619(+)
Zm00001d010492::8:117779665-117781666(-)
Zm00001d021687::7:160064710-160066711(+)
Zm00001d027789::1:13532643-13534644(-)
Zm00001d044723::9:323664-325665(-)
Zm00001d001852::2:1946595-1948596(-)
Zm00001d051589::4:163587259-163589260(+)
Zm00001d044488::3:229577969-229579970(-)
Zm00001d012140::8:168730009-168732010(-)
Zm00001d048410::9:155784625-155786626(+)
Zm00001d020183::7:98087656-98089657(+)
Zm00001d014158::5:34479282-34481283(+)
Zm00001d049008::4:12382290-12384291(+)
Zm00001d024294::10:62511230-62513231(+)
Zm00001d044597::3:233002152-233004153(-)
Zm00001d020310::7:105500930-105502931(+)
Zm00001d026700::10:150355351-150357352(-)
Zm00001d037489::6:127107671-127109672(+)
Zm00001d042335::3:161680935-161682936(+)
Zm00001d031369::1:187494844-187496845(-)
Zm00001d026671::10:149703136-149705137(+)
Zm00001d027974::1:18913471-18915472(+)
Zm00001d053907::4:243381875-243383876(+)
Zm00001d046813::9:106815408-106817409(-)
Zm00001d052153::4:181429413-181431414(-)
Zm00001d020463::7:116464809-116466810(-)
Zm00001d021248::7:146831565-146833566(-)
Zm00001d040148::3:29228663-29230664(+)
Zm00001d043112::3:189498663-189500664(-)
Zm00001d016684::5:172411494-172413495(+)
Zm00001d025302::10:113397948-113399949(-)
Zm00001d024212::10:56827254-56829255(+)
Zm00001d043592::3:204509907-204511908(+)
Zm00001d027999::1:19904635-19906636(+)
Zm00001d023897::10:26996393-26998394(-)
Zm00001d018494::5:221799605-221801606(-)
Zm00001d030496::1:138711460-138713461(-)
Zm00001d023470::10:6712110-6714111(-)
Zm00001d032715::1:235876053-235878054(+)
Zm00001d025821::10:130673773-130675774(+)
Zm00001d022000::7:167812812-167814813(-)
Zm00001d029468::1:72027269-72029270(+)
Zm00001d017136::5:186647640-186649641(+)
Zm00001d022355::7:176070337-176072338(+)
Zm00001d020202::7:98959006-98961007(-)
Zm00001d016495::5:164786570-164788571(-)
Zm00001d012974::5:2624157-2626158(-)
Zm00001d051749::4:168777656-168779657(-)
Zm00001d028382::1:32770310-32772311(+)
Zm00001d011231::8:143889261-143891262(-)
Zm00001d050920::4:131269647-131271648(+)
Zm00001d035135::6:6609360-6611361(+)
Zm00001d031296::1:185531656-185533657(+)
Zm00001d029994::1:98231007-98233008(-)
Zm00001d032844::1:239915775-239917776(-)
Zm00001d033698::1:271528048-271530049(-)
Zm00001d040497::3:46811262-46813263(+)
Zm00001d003153::2:33919034-33921035(-)
Zm00001d015239::5:80578316-80580317(+)
Zm00001d035377::6:23690139-23692140(-)
Zm00001d042313::3:160479170-160481171(+)
Zm00001d017475::5:197050757-197052758(-)
Zm00001d047498::9:132738401-132740402(+)
Zm00001d003048::2:30337112-30339113(+)
Zm00001d022060::7:169188123-169190124(+)
Zm00001d018749::7:4083057-4085058(+)
Zm00001d029297::1:65316594-65318595(-)
Zm00001d041740::3:135594016-135596017(+)
Zm00001d015308::5:83965124-83967125(+)
Zm00001d039484::3:5604432-5606433(+)
Zm00001d042974::3:185495639-185497640(+)
Zm00001d035007::6:1585620-1587621(+)
Zm00001d048766::4:5227794-5229795(-)
Zm00001d003850::2:62449299-62451300(-)
Zm00001d022466::7:178215108-178217109(-)
Zm00001d012933::5:2197428-2199429(-)
Zm00001d016479::5:164266061-164268062(-)
Zm00001d029426::1:70068905-70070906(-)
Zm00001d047003::9:114944901-114946902(+)
Zm00001d046336::9:81441908-81443909(+)
Zm00001d015852::5:126375583-126377584(-)
Zm00001d003267::2:38402089-38404090(-)
Zm00001d033858::1:276050694-276052695(+)
Zm00001d005846::2:190698914-190700915(+)
Zm00001d052034::4:177029380-177031381(-)
Zm00001d042923::3:184010939-184012940(+)
Zm00001d041691::3:133496081-133498082(+)
Zm00001d043347::3:197312721-197314722(+)
Zm00001d044940::9:7822434-7824435(+)
Zm00001d043238::3:192751449-192753450(-)
Zm00001d047396::9:128698688-128700689(+)
Zm00001d035052::6:3233170-3235171(-)
Zm00001d043288::3:194539163-194541164(+)
Zm00001d009843::8:84729802-84731803(-)
Zm00001d018010::5:211974396-211976397(-)
Zm00001d042216::3:156423366-156425367(-)
Zm00001d016549::5:167011281-167013282(-)
Zm00001d038890::6:166480883-166482884(+)
Zm00001d002825::2:23891845-23893846(+)
Zm00001d037297::6:119867859-119869860(+)
Zm00001d010804::8:128345993-128347994(+)
Zm00001d053709::4:239666609-239668610(-)
Zm00001d052964::4:206411161-206413162(+)
Zm00001d026426::10:145632427-145634428(+)
Zm00001d018799::7:5402481-5404482(+)
Zm00001d047766::9:141345727-141347728(+)
Zm00001d030223::1:114095776-114097777(-)
Zm00001d007296::2:227087891-227089892(-)
Zm00001d042699::3:177341148-177343149(+)
Zm00001d028599::1:40282241-40284242(+)
Zm00001d011490::8:152120343-152122344(-)
Zm00001d035466::6:28063961-28065962(-)
Zm00001d050879::4:128120528-128122529(-)
Zm00001d045885::9:45588623-45590624(-)
Zm00001d008285::8:4083314-4085315(-)
Zm00001d021900::7:165633862-165635863(-)
Zm00001d029801::1:87468222-87470223(+)
Zm00001d046579::9:96809386-96811387(-)
Zm00001d024278::10:61395774-61397775(+)
Zm00001d014091::5:31999284-32001285(+)
Zm00001d010522::8:119109630-119111631(-)
Zm00001d024729::10:85506759-85508760(+)
Zm00001d049974::4:56343385-56345386(-)
Zm00001d030559::1:143989226-143991227(+)
Zm00001d045088::9:12098490-12100491(-)
Zm00001d034510::1:294989746-294991747(+)
Zm00001d044154::3:220590687-220592688(+)
Zm00001d006358::2:205689335-205691336(-)
Zm00001d013228::5:6772981-6774982(-)
Zm00001d037206::6:115764052-115766053(+)
Zm00001d038453::6:157516790-157518791(+)
Zm00001d026676::10:149747916-149749917(+)
Zm00001d002474::2:13571712-13573713(-)
Zm00001d039487::3:5626595-5628596(-)
Zm00001d049289::4:24584880-24586881(-)
Zm00001d024808::10:88846373-88848374(-)
Zm00001d040066::3:25594578-25596579(-)
Zm00001d012458::8:174860524-174862525(-)
Zm00001d024057::10:40371438-40373439(+)
Zm00001d022455::7:178068326-178070327(-)
Zm00001d046439::9:89842181-89844182(+)
Zm00001d047984::9:147156948-147158949(-)
Zm00001d015816::5:123450902-123452903(-)
Zm00001d037415::6:124905690-124907691(+)
Zm00001d027760::1:13023981-13025982(-)
Zm00001d011136::8:140065064-140067065(-)
Zm00001d030289::1:119706866-119708867(+)
Zm00001d004480::2:114514676-114516677(+)
Zm00001d003572::2:48475770-48477771(+)
Zm00001d032282::1:220251066-220253067(-)
Zm00001d021347::7:149581124-149583125(+)
Zm00001d028549::1:38972464-38974465(-)
Zm00001d032935::1:243999843-244001844(-)
Zm00001d018763::7:4524133-4526134(+)
Zm00001d010054::8:97433872-97435873(-)
Zm00001d012552::8:176490331-176492332(+)
Zm00001d019430::7:33330968-33332969(-)
Zm00001d031026::1:174110851-174112852(+)
Zm00001d039606::3:8780169-8782170(-)
Zm00001d041710::3:134457632-134459633(-)
Zm00001d013439::5:11391785-11393786(-)
Zm00001d029964::1:96641440-96643441(-)
Zm00001d038232::6:152067880-152069881(-)
Zm00001d031724::1:199526068-199528069(-)
Zm00001d015778::5:118616102-118618103(-)
Zm00001d053878::4:242760456-242762457(-)
Zm00001d028918::1:51463778-51465779(-)
Zm00001d040305::3:36892035-36894036(+)
Zm00001d043257::3:193490875-193492876(+)
Zm00001d005419::2:173365155-173367156(+)
Zm00001d010211::8:104192906-104194907(-)
Zm00001d038724::6:163367252-163369253(-)
Zm00001d035323::6:21264194-21266195(+)
Zm00001d048501::9:157428789-157430790(-)
Zm00001d042340::3:162110377-162112378(-)
Zm00001d004868::2:145453391-145455392(+)
Zm00001d027402::1:4420558-4422559(-)
Zm00001d007581::2:235121800-235123801(+)
Zm00001d025599::10:123601318-123603319(-)
Zm00001d021497::7:154120045-154122046(-)
Zm00001d048461::9:156767802-156769803(-)
Zm00001d015932::5:132614055-132616056(-)
Zm00001d053060::4:211444130-211446131(-)
Zm00001d017507::5:197883821-197885822(-)
Zm00001d017455::5:196313657-196315658(+)
Zm00001d030297::1:120268031-120270032(-)
Zm00001d008395::8:7172472-7174473(+)
Zm00001d039890::3:18009049-18011050(+)
Zm00001d030385::1:127953711-127955712(+)
Zm00001d024088::10:43225428-43227429(-)
Zm00001d043612::3:205154099-205156100(-)
Zm00001d045882::9:45463030-45465031(-)
Zm00001d021685::7:160050432-160052433(-)
Zm00001d046875::9:108662251-108664252(-)
Zm00001d050123::4:67475037-67477038(+)
Zm00001d041202::3:105278123-105280124(+)
Zm00001d043904::3:213448316-213450317(+)
Zm00001d023973::10:32816640-32818641(-)
Zm00001d009186::8:41873750-41875751(+)
Zm00001d046630::9:99657414-99659415(+)
Zm00001d005558::2:178427664-178429665(+)
Zm00001d027991::1:19586115-19588116(-)
Zm00001d029457::1:71675037-71677038(-)
Zm00001d025277::10:112196259-112198260(-)
Zm00001d008839::8:22126635-22128636(+)
Zm00001d009276::8:50543934-50545935(+)
Zm00001d038510::6:158913488-158915489(-)
Zm00001d037537::6:128613331-128615332(-)
Zm00001d022120::7:170787667-170789668(+)
Zm00001d051525::4:161343509-161345510(+)
Zm00001d008744::8:18853625-18855626(+)
Zm00001d026593::10:148636021-148638022(+)
Zm00001d028109::1:23113595-23115596(-)
Zm00001d048569::9:159050366-159052367(+)
Zm00001d046581::9:96873603-96875604(+)
Zm00001d001823::2:1522434-1524435(+)
Zm00001d002125::2:6289390-6291391(+)
Zm00001d031975::1:208355939-208357940(+)
Zm00001d045389::9:20390417-20392418(+)
Zm00001d019591::7:45112450-45114451(+)
Zm00001d036443::6:88820589-88822590(+)
Zm00001d019850::7:69630657-69632658(+)
Zm00001d024699::10:84017054-84019055(-)
Zm00001d009245::8:46793890-46795891(-)
Zm00001d034592::1:297389185-297391186(-)
Zm00001d007719::2:238200053-238202054(-)
Zm00001d017602::5:201331689-201333690(-)
Zm00001d003654::2:52016832-52018833(-)
Zm00001d008340::8:5787621-5789622(+)
Zm00001d035072::6:3832225-3834226(-)
Zm00001d030909::1:166745855-166747856(+)
Zm00001d006717::2:215061562-215063563(-)
Zm00001d041838::3:139954785-139956786(+)
Zm00001d010967::8:135275390-135277391(-)
Zm00001d038250::6:152369895-152371896(+)
Zm00001d011329::8:146861697-146863698(+)
Zm00001d033718::1:272129164-272131165(+)
Zm00001d030305::1:121212695-121214696(-)
Zm00001d036622::6:95033550-95035551(-)
Zm00001d039697::3:12346850-12348851(-)
Zm00001d027589::1:8573590-8575591(-)
Zm00001d014761::5:61856653-61858654(+)
Zm00001d038321::6:154391021-154393022(+)
Zm00001d003302::2:39393253-39395254(+)
Zm00001d028020::1:20538912-20540913(-)
Zm00001d049583::4:36133026-36135027(+)
Zm00001d017568::5:199834978-199836979(+)
Zm00001d051687::4:166719193-166721194(-)
Zm00001d023813::10:22946795-22948796(+)
Zm00001d018765::7:4584872-4586873(+)
Zm00001d023291::10:2236284-2238285(-)
Zm00001d052655::4:196023068-196025069(+)
Zm00001d014343::5:41975113-41977114(+)
Zm00001d049945::4:54601928-54603929(+)
Zm00001d024058::10:40475527-40477528(+)
Zm00001d044982::9:9210968-9212969(-)
Zm00001d005174::2:162396573-162398574(+)
Zm00001d024459::10:71760474-71762475(-)
Zm00001d026207::10:140949020-140951021(-)
Zm00001d014199::5:36183218-36185219(-)
Zm00001d004014::2:75784166-75786167(+)
Zm00001d013131::5:5237815-5239816(+)
Zm00001d010714::8:125355729-125357730(+)
Zm00001d034528::1:295709970-295711971(-)
Zm00001d011447::8:150759496-150761497(-)
Zm00001d027962::1:18457219-18459220(-)
Zm00001d027314::1:2811416-2813417(-)
Zm00001d031700::1:198831748-198833749(+)
Zm00001d030680::1:152722977-152724978(+)
Zm00001d015970::5:134951428-134953429(+)
Zm00001d020083::7:90823773-90825774(-)
Zm00001d031995::1:209026876-209028877(-)
Zm00001d041056::3:93515366-93517367(+)
Zm00001d045417::9:21409604-21411605(+)
Zm00001d041232::3:106915886-106917887(+)
Zm00001d003365::2:41648360-41650361(-)
Zm00001d042862::3:182291069-182293070(-)
Zm00001d007714::2:238014858-238016859(-)
Zm00001d012656::8:178056415-178058416(+)
Zm00001d024440::10:70866135-70868136(-)
Zm00001d012237::8:170729924-170731925(-)
Zm00001d038531::6:159374969-159376970(-)
Zm00001d051345::4:155272521-155274522(+)
Zm00001d027303::1:2291102-2293103(+)
Zm00001d048606::4:1120488-1122489(-)
Zm00001d008628::8:15227621-15229622(-)
Zm00001d013712::5:18265022-18267023(+)
Zm00001d007729::2:238305982-238307983(-)
Zm00001d010149::8:101496375-101498376(+)
Zm00001d047483::9:131743822-131745823(-)
Zm00001d034965::6:288545-290546(+)
Zm00001d050645::4:109296009-109298010(-)
Zm00001d006760::2:216125953-216127954(+)
Zm00001d038628::6:161293440-161295441(-)
Zm00001d032139::1:214254135-214256136(+)
Zm00001d001791::2:1025378-1027379(-)
Zm00001d049455::4:30736962-30738963(+)
Zm00001d044998::9:9672706-9674707(-)
Zm00001d007253::2:225747011-225749012(-)
Zm00001d053727::4:239929009-239931010(-)
Zm00001d043854::3:212114060-212116061(-)
Zm00001d010445::8:115431870-115433871(+)
Zm00001d037003::6:108767244-108769245(+)
Zm00001d038035::6:145770269-145772270(+)
Zm00001d029074::1:57253735-57255736(-)
Zm00001d010115::8:99792382-99794383(+)
Zm00001d003855::2:62853801-62855802(+)
Zm00001d016619::5:170326349-170328350(-)
Zm00001d028929::1:51820122-51822123(-)
Zm00001d051456::4:159323046-159325047(-)
Zm00001d032979::1:245573272-245575273(-)
Zm00001d052971::4:206763188-206765189(-)
Zm00001d033549::1:266756317-266758318(-)
Zm00001d027573::1:8307323-8309324(+)
Zm00001d041105::3:97509121-97511122(-)
Zm00001d037122::6:113167653-113169654(-)
Zm00001d047507::9:133048448-133050449(+)
Zm00001d049977::4:56584726-56586727(-)
Zm00001d047955::9:146096405-146098406(+)
Zm00001d031327::1:186074959-186076960(-)
Zm00001d021534::7:155260574-155262575(+)
Zm00001d023838::10:23885813-23887814(+)
Zm00001d044431::3:227754422-227756423(-)
Zm00001d019775::7:59468043-59470044(-)
Zm00001d012931::5:2171688-2173689(+)
Zm00001d051860::4:172527848-172529849(-)
Zm00001d026371::10:144459515-144461516(-)
Zm00001d014366::5:43075659-43077660(-)
Zm00001d021562::7:156104922-156106923(+)
Zm00001d038333::6:154780145-154782146(+)
Zm00001d023339::10:3669172-3671173(-)
Zm00001d052174::4:181714301-181716302(+)
Zm00001d021690::7:160258694-160260695(-)
Zm00001d033747::1:272703274-272705275(+)
Zm00001d038020::6:145391461-145393462(-)
Zm00001d041983::3:146579978-146581979(+)
Zm00001d034840::1:303630452-303632453(-)
Zm00001d040019::3:23110361-23112362(-)
Zm00001d003356::2:41432467-41434468(-)
Zm00001d029627::1:80553516-80555517(+)
Zm00001d022427::7:177453093-177455094(-)
Zm00001d027317::1:2826110-2828111(-)
Zm00001d028112::1:23150280-23152281(-)
Zm00001d051184::4:147685182-147687183(+)
Zm00001d043949::3:214563573-214565574(+)
Zm00001d043525::3:202742656-202744657(-)
Zm00001d041614::3:129719044-129721045(+)
Zm00001d017913::5:210043605-210045606(+)
Zm00001d006297::2:204008112-204010113(+)
Zm00001d005384::2:171870800-171872801(+)
Zm00001d052852::4:202625804-202627805(+)
Zm00001d050307::4:80277972-80279973(-)
Zm00001d038923::6:167107921-167109922(-)
Zm00001d016335::5:157890698-157892699(+)
Zm00001d021192::7:145446689-145448690(+)
Zm00001d051849::4:172181018-172183019(+)
Zm00001d028367::1:32296739-32298740(-)
Zm00001d015988::5:137082607-137084608(+)
Zm00001d017424::5:195720552-195722553(-)
Zm00001d047428::9:129719029-129721030(+)
Zm00001d006125::2:199258411-199260412(+)
Zm00001d001937::2:3118329-3120330(+)
Zm00001d054012::4:245104413-245106414(+)
Zm00001d047092::9:118311778-118313779(-)
Zm00001d013863::5:23247678-23249679(+)
Zm00001d018403::5:220017727-220019728(-)
Zm00001d007089::2:221947840-221949841(+)
Zm00001d003431::2:44206850-44208851(-)
Zm00001d034220::1:287003633-287005634(+)
Zm00001d029234::1:63274226-63276227(+)
Zm00001d044315::3:225035150-225037151(+)
Zm00001d052620::4:195051033-195053034(+)
Zm00001d008262::8:3372044-3374045(+)
Zm00001d041988::3:146712616-146714617(-)
Zm00001d047744::9:140586111-140588112(-)
Zm00001d021789::7:163019420-163021421(+)
Zm00001d007522::2:233727189-233729190(-)
Zm00001d012855::5:1123068-1125069(+)
Zm00001d028141::1:23990305-23992306(+)
Zm00001d038194::6:151180818-151182819(+)
Zm00001d009396::8:62200739-62202740(-)
Zm00001d026584::10:148382726-148384727(+)
Zm00001d010622::8:122162567-122164568(+)
Zm00001d034544::1:295924076-295926077(+)
Zm00001d006333::2:204942955-204944956(-)
Zm00001d034936::1:306096114-306098115(+)
Zm00001d051446::4:158849280-158851281(-)
Zm00001d024529::10:76537452-76539453(-)
Zm00001d015225::5:80066748-80068749(-)
Zm00001d003258::2:38102427-38104428(-)
Zm00001d054081::4:246055207-246057208(+)
Zm00001d038407::6:156450216-156452217(+)
Zm00001d042345::3:162351182-162353183(-)
Zm00001d015804::5:121510784-121512785(+)
Zm00001d011182::8:142208216-142210217(+)
Zm00001d014315::5:40642779-40644780(-)
Zm00001d047448::9:130414201-130416202(+)
Zm00001d026687::10:149947799-149949800(+)
Zm00001d048181::9:151809239-151811240(-)
Zm00001d012297::8:172057281-172059282(+)
Zm00001d018824::7:6508963-6510964(+)
Zm00001d038946::6:167400793-167402794(+)
Zm00001d031139::1:179455610-179457611(+)
Zm00001d021484::7:153508315-153510316(+)
Zm00001d047279::9:125379552-125381553(+)
Zm00001d033594::1:268071626-268073627(-)
Zm00001d008535::8:12034517-12036518(+)
Zm00001d006223::2:202203668-202205669(-)
Zm00001d021031::7:140953704-140955705(-)
Zm00001d028783::1:46333545-46335546(-)
Zm00001d031839::1:203324637-203326638(+)
Zm00001d015509::5:94538833-94540834(+)
Zm00001d015084::5:74822008-74824009(+)
Zm00001d023704::10:16364523-16366524(+)
Zm00001d030764::1:158953383-158955384(-)
Zm00001d030821::1:161941849-161943850(+)
Zm00001d029979::1:97326536-97328537(-)
Zm00001d005016::2:153925819-153927820(-)
Zm00001d054107::4:246784223-246786224(-)
Zm00001d007745::2:238605420-238607421(+)
Zm00001d003929::2:69605719-69607720(+)
Zm00001d048860::4:6577683-6579684(-)
Zm00001d007464::2:232274381-232276382(-)
Zm00001d012688::8:178700513-178702514(-)
Zm00001d049074::4:14846349-14848350(+)
Zm00001d022314::7:175009610-175011611(+)
Zm00001d035267::6:18770125-18772126(+)
Zm00001d024068::10:41311662-41313663(+)
Zm00001d007851::2:240938769-240940770(-)
Zm00001d014915::5:68026131-68028132(+)
Zm00001d001898::2:2551843-2553844(+)
Zm00001d025153::10:106775575-106777576(+)
Zm00001d017525::5:198705388-198707389(+)
Zm00001d011971::8:165342309-165344310(+)
Zm00001d027585::1:8488767-8490768(-)
Zm00001d026618::10:149043701-149045702(+)
Zm00001d014252::5:38186107-38188108(+)
Zm00001d011803::8:161768233-161770234(+)
Zm00001d033892::1:277643679-277645680(-)
Zm00001d029745::1:85099096-85101097(-)
Zm00001d042747::3:178863927-178865928(-)
Zm00001d015082::5:74822782-74824783(-)
Zm00001d048459::9:156703547-156705548(+)
Zm00001d031392::1:188716545-188718546(-)
Zm00001d036401::6:86907734-86909735(-)
Zm00001d014826::5:64620765-64622766(-)
Zm00001d053524::4:233017449-233019450(+)
Zm00001d049148::4:17754881-17756882(+)
Zm00001d033961::1:279741755-279743756(+)
Zm00001d038801::6:164732860-164734861(+)
Zm00001d025457::10:119084982-119086983(+)
Zm00001d023431::10:5418470-5420471(+)
Zm00001d008387::8:6916369-6918370(-)
Zm00001d028299::1:29675926-29677927(-)
Zm00001d046710::9:103065705-103067706(-)
Zm00001d023384::10:4333597-4335598(+)
Zm00001d013626::5:15737382-15739383(+)
Zm00001d039816::3:15653895-15655896(-)
Zm00001d053359::4:227595982-227597983(+)
Zm00001d007653::2:237004755-237006756(-)
Zm00001d007318::2:228281878-228283879(-)
Zm00001d028579::1:39744723-39746724(+)
Zm00001d044724::9:323118-325119(+)
Zm00001d008388::8:6992358-6994359(-)
Zm00001d041713::3:134680708-134682709(-)
Zm00001d023650::10:13642080-13644081(-)
Zm00001d031539::1:193696731-193698732(-)
Zm00001d009574::8:71474408-71476409(-)
Zm00001d008865::8:23220499-23222500(-)
Zm00001d013278::5:7697193-7699194(+)
Zm00001d015005::5:72002102-72004103(-)
Zm00001d048421::9:155969653-155971654(-)
Zm00001d006645::2:213343160-213345161(-)
Zm00001d047340::9:126971482-126973483(+)
Zm00001d032473::1:227875685-227877686(-)
Zm00001d026148::10:139802333-139804334(+)
Zm00001d003405::2:43285550-43287551(+)
Zm00001d045203::9:15994239-15996240(-)
Zm00001d039283::3:1001733-1003734(-)
Zm00001d008369::8:6537324-6539325(+)
Zm00001d033905::1:278133498-278135499(+)
Zm00001d016787::5:175970047-175972048(+)
Zm00001d032361::1:223975646-223977647(-)
Zm00001d041955::3:145501431-145503432(+)
Zm00001d027480::1:6274608-6276609(-)
Zm00001d002714::2:20018282-20020283(-)
Zm00001d053376::4:228361485-228363486(+)
Zm00001d019310::7:26980210-26982211(-)
Zm00001d024635::10:81354018-81356019(+)
Zm00001d016166::5:148206666-148208667(+)
Zm00001d022088::7:169849221-169851222(-)
Zm00001d042410::3:166269936-166271937(+)
Zm00001d048166::9:151246199-151248200(+)
Zm00001d047842::9:143023868-143025869(+)
Zm00001d012988::5:2849778-2851779(-)
Zm00001d050951::4:133236330-133238331(-)
Zm00001d036567::6:92807374-92809375(+)
Zm00001d045231::9:16734579-16736580(-)
Zm00001d025450::10:118969121-118971122(-)
Zm00001d029238::1:63327525-63329526(-)
Zm00001d034340::1:290227740-290229741(+)
Zm00001d020606::7:124626052-124628053(+)
Zm00001d031053::1:174881015-174883016(+)
Zm00001d004053::2:79792568-79794569(-)
Zm00001d016334::5:157891706-157893707(-)
Zm00001d006467::2:209131199-209133200(+)
Zm00001d044859::9:5604458-5606459(+)
Zm00001d032464::1:227553606-227555607(-)
Zm00001d052193::4:182758744-182760745(+)
Zm00001d050947::4:133095902-133097903(-)
Zm00001d037317::6:120722611-120724612(+)
Zm00001d026523::10:147515104-147517105(-)
Zm00001d031279::1:184900135-184902136(-)
Zm00001d014901::5:67362165-67364166(+)
Zm00001d034394::1:291816745-291818746(-)
Zm00001d002696::2:19452575-19454576(+)
Zm00001d042847::3:181899040-181901041(+)
Zm00001d031171::1:180488941-180490942(+)
Zm00001d013006::5:3147960-3149961(-)
Zm00001d002859::2:24839170-24841171(+)
Zm00001d020137::7:95350283-95352284(-)
Zm00001d034675::1:299601874-299603875(+)
Zm00001d006755::2:215969655-215971656(+)
Zm00001d005674::2:182912525-182914526(+)
Zm00001d015176::5:78494485-78496486(+)
Zm00001d046073::9:61601199-61603200(-)
Zm00001d016735::5:174687699-174689700(+)
Zm00001d008287::8:4117251-4119252(-)
Zm00001d027950::1:18189787-18191788(-)
Zm00001d002101::2:5978585-5980586(+)
Zm00001d048047::9:148735280-148737281(+)
Zm00001d044523::3:230845113-230847114(+)
Zm00001d042269::3:158423669-158425670(-)
Zm00001d031902::1:206153422-206155423(-)
Zm00001d047224::9:122889835-122891836(+)
Zm00001d027896::1:16975661-16977662(+)
Zm00001d009628::8:73833759-73835760(+)
Zm00001d039352::3:2367302-2369303(+)
Zm00001d027489::1:6417925-6419926(+)
Zm00001d028079::1:22189289-22191290(+)
Zm00001d033620::1:269010883-269012884(+)
Zm00001d018884::7:8343108-8345109(+)
Zm00001d013923::5:24945140-24947141(-)
Zm00001d019375::7:30716792-30718793(+)
Zm00001d052750::4:199670746-199672747(-)
Zm00001d038017::6:145292155-145294156(+)
Zm00001d044111::3:219560661-219562662(-)
Zm00001d041402::3:116831651-116833652(-)
Zm00001d005104::2:158395341-158397342(-)
Zm00001d043155::3:190316963-190318964(-)
Zm00001d023595::10:11317697-11319698(-)
Zm00001d004933::2:149550529-149552530(-)
Zm00001d028732::1:44547292-44549293(+)
Zm00001d034212::1:286896283-286898284(-)
Zm00001d033217::1:254542736-254544737(-)
Zm00001d021089::7:142531572-142533573(-)
Zm00001d038761::6:163996495-163998496(-)
Zm00001d029552::1:75901904-75903905(-)
Zm00001d034808::1:302534889-302536890(-)
Zm00001d041159::3:100702519-100704520(-)
Zm00001d006494::2:209829926-209831927(-)
Zm00001d011390::8:149379521-149381522(+)
Zm00001d012166::8:169362390-169364391(+)
Zm00001d009068::8:34237821-34239822(+)
Zm00001d014571::5:53947112-53949113(-)
Zm00001d003894::2:65551343-65553344(-)
Zm00001d038521::6:159135159-159137160(+)
Zm00001d021938::7:166549090-166551091(+)
Zm00001d017069::5:184383370-184385371(-)
Zm00001d031415::1:189361621-189363622(-)
Zm00001d003813::2:60624644-60626645(+)
Zm00001d040726::3:60286763-60288764(+)
Zm00001d025476::10:120019797-120021798(+)
Zm00001d007573::2:235059027-235061028(+)
Zm00001d042729::3:178331698-178333699(+)
Zm00001d005817::2:189632285-189634286(+)
Zm00001d025908::10:133460525-133462526(+)
Zm00001d026706::10:150555300-150557301(+)
Zm00001d004413::2:110316121-110318122(-)
Zm00001d021071::7:142149716-142151717(-)
Zm00001d010216::8:104490383-104492384(-)
Zm00001d032900::1:242188966-242190967(+)
Zm00001d001834::2:1639649-1641650(-)
Zm00001d039826::3:15958436-15960437(+)
Zm00001d032391::1:225163417-225165418(+)
Zm00001d024713::10:84558554-84560555(+)
Zm00001d017251::5:190353824-190355825(+)
Zm00001d019642::7:47826403-47828404(+)
Zm00001d037170::6:114745263-114747264(-)
Zm00001d046835::9:107935327-107937328(-)
Zm00001d025297::10:113217000-113219001(-)
Zm00001d019527::7:40263812-40265813(+)
Zm00001d019538::7:41107238-41109239(+)
Zm00001d005714::2:184334504-184336505(+)
Zm00001d039334::3:2018961-2020962(+)
Zm00001d045627::9:29256935-29258936(+)
Zm00001d039001::6:168524439-168526440(+)
Zm00001d006184::2:200976572-200978573(-)
Zm00001d051645::4:165613786-165615787(-)
Zm00001d027346::1:3379807-3381808(-)
Zm00001d048513::9:157609004-157611005(-)
Zm00001d044412::3:227442231-227444232(+)
Zm00001d028238::1:27580491-27582492(+)
Zm00001d026543::10:147957413-147959414(-)
Zm00001d042651::3:175306143-175308144(+)
Zm00001d039174::6:171782567-171784568(+)
Zm00001d018600::7:473695-475696(-)
Zm00001d032526::1:229510751-229512752(-)
Zm00001d036573::6:93295937-93297938(-)
Zm00001d047208::9:121995827-121997828(+)
Zm00001d034644::1:298707606-298709607(-)
Zm00001d038273::6:152957202-152959203(+)
Zm00001d019259::7:24364385-24366386(-)
Zm00001d028925::1:51729901-51731902(-)
Zm00001d025861::10:131799345-131801346(-)
Zm00001d045967::9:50658526-50660527(-)
Zm00001d044377::3:226461567-226463568(+)
Zm00001d014705::5:59976577-59978578(-)
Zm00001d034970::6:386779-388780(+)
Zm00001d049547::4:34343704-34345705(-)
Zm00001d047951::9:146065674-146067675(-)
Zm00001d009417::8:63477939-63479940(+)
Zm00001d036602::6:94188753-94190754(+)
Zm00001d022425::7:177406502-177408503(+)
Zm00001d045646::9:30805406-30807407(-)
Zm00001d010985::8:135930018-135932019(-)
Zm00001d014419::5:45784142-45786143(+)
Zm00001d019631::7:47058125-47060126(+)
Zm00001d043737::3:208731332-208733333(+)
Zm00001d002285::2:9587701-9589702(+)
Zm00001d040850::3:71600958-71602959(-)
Zm00001d030130::1:107992129-107994130(+)
Zm00001d043954::3:214756381-214758382(+)
Zm00001d025340::10:114732715-114734716(+)
Zm00001d053624::4:237059335-237061336(-)
Zm00001d046627::9:99608963-99610964(-)
Zm00001d050894::4:128783181-128785182(-)
Zm00001d048355::9:154873696-154875697(+)
Zm00001d037533::6:128419086-128421087(-)
Zm00001d040082::3:26318388-26320389(+)
Zm00001d047732::9:140180426-140182427(+)
Zm00001d012892::5:1653029-1655030(-)
Zm00001d047311::9:126312621-126314622(+)
Zm00001d053923::4:243654711-243656712(+)
Zm00001d025460::10:119206102-119208103(+)
Zm00001d013873::5:23539764-23541765(-)
Zm00001d037982::6:144214556-144216557(+)
Zm00001d002783::2:22582589-22584590(-)
Zm00001d025914::10:133732103-133734104(-)
Zm00001d017796::5:207004725-207006726(-)
Zm00001d017036::5:183332993-183334994(-)
Zm00001d003707::2:55658154-55660155(+)
Zm00001d027495::1:6557926-6559927(-)
Zm00001d036966::6:107626982-107628983(+)
Zm00001d028868::1:49086368-49088369(+)
Zm00001d044780::9:2212787-2214788(-)
Zm00001d008211::8:1297591-1299592(+)
Zm00001d048547::9:158516238-158518239(+)
Zm00001d038988::6:168299277-168301278(-)
Zm00001d041343::3:113593765-113595766(-)
Zm00001d039327::3:1952125-1954126(+)
Zm00001d031648::1:197349629-197351630(+)
Zm00001d034674::1:299548620-299550621(+)
Zm00001d035091::6:4890480-4892481(-)
Zm00001d027234::1:117182-119183(+)
Zm00001d042272::3:158432325-158434326(+)
Zm00001d019317::7:27571965-27573966(-)
Zm00001d033979::1:279977929-279979930(-)
Zm00001d037449::6:125678807-125680808(+)
Zm00001d023801::10:22187302-22189303(+)
Zm00001d038525::6:159274682-159276683(-)
Zm00001d052978::4:207030931-207032932(-)
Zm00001d006688::2:214474093-214476094(-)
Zm00001d040446::3:43700424-43702425(+)
Zm00001d026606::10:148903245-148905246(-)
Zm00001d048437::9:156325176-156327177(+)
Zm00001d033094::1:250116612-250118613(+)
Zm00001d038579::6:160392159-160394160(+)
Zm00001d041746::3:135790363-135792364(-)
Zm00001d031784::1:201763141-201765142(-)
Zm00001d032453::1:227159332-227161333(-)
Zm00001d038970::6:167998223-168000224(-)
Zm00001d025420::10:118109064-118111065(+)
Zm00001d027911::1:17366676-17368677(+)
Zm00001d024546::10:77698637-77700638(+)
Zm00001d014978::5:70910856-70912857(+)
Zm00001d009765::8:80234163-80236164(+)
Zm00001d037833::6:139170172-139172173(+)
Zm00001d027842::1:14880957-14882958(+)
Zm00001d046485::9:92008445-92010446(-)
Zm00001d014155::5:34329633-34331634(-)
Zm00001d047005::9:114949544-114951545(+)
Zm00001d044057::3:218049330-218051331(+)
Zm00001d050339::4:82305578-82307579(-)
Zm00001d015990::5:137521533-137523534(-)
Zm00001d010200::8:103826965-103828966(+)
Zm00001d018472::5:221367796-221369797(+)
Zm00001d011622::8:156362841-156364842(+)
Zm00001d035209::6:9954102-9956103(+)
Zm00001d003141::2:33436260-33438261(+)
Zm00001d033196::1:253430411-253432412(+)
Zm00001d004948::2:150134516-150136517(-)
Zm00001d028712::1:44006179-44008180(-)
Zm00001d029889::1:92564478-92566479(-)
Zm00001d032396::1:225295871-225297872(+)
Zm00001d008406::8:7830090-7832091(+)
Zm00001d023784::10:20015130-20017131(+)
Zm00001d031799::1:202174492-202176493(+)
Zm00001d014039::5:30287481-30289482(+)
Zm00001d046112::9:63976991-63978992(-)
Zm00001d007132::2:223011241-223013242(-)
Zm00001d022028::7:168267521-168269522(+)
Zm00001d043063::3:187941671-187943672(+)
Zm00001d013206::5:6575431-6577432(-)
Zm00001d020030::7:87162617-87164618(+)
Zm00001d047988::9:147318358-147320359(-)
Zm00001d040643::3:55819214-55821215(+)
Zm00001d014185::5:35487841-35489842(-)
Zm00001d036014::6:66265349-66267350(-)
Zm00001d014687::5:59024481-59026482(-)
Zm00001d018470::5:221361675-221363676(-)
Zm00001d015254::5:81447647-81449648(-)
Zm00001d044720::9:175827-177828(+)
Zm00001d035823::6:53477423-53479424(-)
Zm00001d042141::3:153357329-153359330(-)
Zm00001d034799::1:302443205-302445206(-)
Zm00001d043175::3:190627316-190629317(+)
Zm00001d014212::5:36778103-36780104(+)
Zm00001d053865::4:242564063-242566064(-)
Zm00001d015202::5:79031171-79033172(-)
Zm00001d013507::5:12957835-12959836(+)
Zm00001d028437::1:34965182-34967183(+)
Zm00001d038955::6:167630686-167632687(+)
Zm00001d020881::7:135315801-135317802(+)
Zm00001d014112::5:32951720-32953721(-)
Zm00001d002626::2:17193098-17195099(-)
Zm00001d052868::4:203021867-203023868(+)
Zm00001d019351::7:29363597-29365598(-)
Zm00001d012869::5:1397429-1399430(-)
Zm00001d024275::10:61188516-61190517(-)
Zm00001d044581::3:232478393-232480394(-)
Zm00001d002649::2:18090687-18092688(+)
Zm00001d031571::1:194763219-194765220(+)
Zm00001d047757::9:141024028-141026029(-)
Zm00001d028625::1:41267597-41269598(+)
Zm00001d028084::1:22261831-22263832(+)
Zm00001d040731::3:60613279-60615280(-)
Zm00001d023446::10:5749398-5751399(-)
Zm00001d033987::1:280367195-280369196(+)
Zm00001d038914::6:166875477-166877478(-)
Zm00001d037627::6:132318776-132320777(-)
Zm00001d003147::2:33769375-33771376(-)
Zm00001d007365::2:229756355-229758356(-)
Zm00001d039348::3:2276272-2278273(+)
Zm00001d005393::2:172151801-172153802(+)
Zm00001d050907::4:129656512-129658513(-)
Zm00001d031764::1:201104549-201106550(+)
Zm00001d011680::8:158510715-158512716(+)
Zm00001d004553::2:117603132-117605133(-)
Zm00001d017114::5:185784932-185786933(+)
Zm00001d001809::2:1293431-1295432(+)
Zm00001d012049::8:167238571-167240572(-)
Zm00001d051554::4:162656912-162658913(-)
Zm00001d044452::3:228388199-228390200(+)
Zm00001d050130::4:68056578-68058579(-)
Zm00001d018755::7:4287565-4289566(-)
Zm00001d052201::4:183183400-183185401(+)
Zm00001d043733::3:208654158-208656159(-)
Zm00001d049092::4:15795221-15797222(+)
Zm00001d009060::8:33885690-33887691(-)
Zm00001d038147::6:149396692-149398693(+)
Zm00001d020283::7:104113813-104115814(+)
Zm00001d037900::6:141483918-141485919(+)
Zm00001d022376::7:176288422-176290423(+)
Zm00001d015729::5:114039948-114041949(-)
Zm00001d048906::4:7643059-7645060(+)
Zm00001d003983::2:73523641-73525642(+)
Zm00001d008951::8:26875306-26877307(-)
Zm00001d020834::7:134258826-134260827(-)
Zm00001d017998::5:211656952-211658953(+)
Zm00001d035947::6:61621551-61623552(-)
Zm00001d029124::1:59030125-59032126(-)
Zm00001d005896::2:192057775-192059776(-)
Zm00001d044559::3:231693124-231695125(+)
Zm00001d038242::6:152217910-152219911(-)
Zm00001d031541::1:193751122-193753123(-)
Zm00001d016797::5:176186381-176188382(-)
Zm00001d020783::7:132506381-132508382(+)
Zm00001d045104::9:12698500-12700501(-)
Zm00001d029626::1:80232514-80234515(+)
Zm00001d027794::1:13665423-13667424(+)
Zm00001d037518::6:127910698-127912699(+)
Zm00001d033836::1:275365766-275367767(-)
Zm00001d013708::5:18222431-18224432(-)
Zm00001d020505::7:119715427-119717428(+)
Zm00001d053518::4:232856987-232858988(-)
Zm00001d026211::10:140993939-140995940(+)
Zm00001d017914::5:210050634-210052635(+)
Zm00001d018809::7:5833379-5835380(+)
Zm00001d007884::2:241690668-241692669(-)
Zm00001d003896::2:65737733-65739734(+)
Zm00001d019897::7:73564717-73566718(-)
Zm00001d048039::9:148594732-148596733(+)
Zm00001d005270::2:166550425-166552426(+)
Zm00001d037694::6:134243934-134245935(-)
Zm00001d035623::6:37474559-37476560(+)
Zm00001d053962::4:244376778-244378779(-)
Zm00001d017382::5:193929483-193931484(+)
Zm00001d009783::8:80841764-80843765(+)
Zm00001d029118::1:58533375-58535376(+)
Zm00001d010744::8:126504247-126506248(+)
Zm00001d020230::7:101299476-101301477(-)
Zm00001d011979::8:165564935-165566936(+)
Zm00001d007077::2:221762059-221764060(-)
Zm00001d006834::2:217595299-217597300(-)
Zm00001d003995::2:74392938-74394939(+)
Zm00001d032730::1:236471335-236473336(-)
Zm00001d045578::9:27180358-27182359(-)
Zm00001d039682::3:11813341-11815342(-)
Zm00001d036164::6:75433847-75435848(-)
Zm00001d052026::4:176839683-176841684(-)
Zm00001d013410::5:10550027-10552028(+)
Zm00001d030301::1:120812479-120814480(-)
Zm00001d012728::8:179395639-179397640(-)
Zm00001d045582::9:27267580-27269581(-)
Zm00001d006332::2:204903144-204905145(+)
Zm00001d038604::6:160836698-160838699(+)
Zm00001d033477::1:263852801-263854802(-)
Zm00001d014361::5:42780254-42782255(+)
Zm00001d049855::4:48357656-48359657(-)
Zm00001d050288::4:78911315-78913316(+)
Zm00001d002415::2:12242485-12244486(-)
Zm00001d034986::6:842424-844425(-)
Zm00001d032442::1:226576267-226578268(-)
Zm00001d002349::2:10672697-10674698(+)
Zm00001d038582::6:160507406-160509407(+)
Zm00001d005498::2:175998338-176000339(+)
Zm00001d031737::1:200258669-200260670(+)
Zm00001d031891::1:205441891-205443892(-)
Zm00001d032547::1:230139884-230141885(+)
Zm00001d009774::8:80506827-80508828(+)
Zm00001d021179::7:145105402-145107403(-)
Zm00001d022117::7:170766640-170768641(+)
Zm00001d020638::7:125922209-125924210(-)
Zm00001d049082::4:15452606-15454607(-)
Zm00001d043981::3:215528538-215530539(+)
Zm00001d051480::4:160036759-160038760(+)
Zm00001d017752::5:205891983-205893984(+)
Zm00001d012411::8:174033314-174035315(-)
Zm00001d018804::7:5675513-5677514(-)
Zm00001d007388::2:230469440-230471441(-)
Zm00001d022558::7:180002845-180004846(+)
Zm00001d004019::2:76036069-76038070(-)
Zm00001d046350::9:82797548-82799549(-)
Zm00001d032504::1:228755296-228757297(+)
Zm00001d006587::2:211691819-211693820(+)
Zm00001d052194::4:182771108-182773109(+)
Zm00001d029095::1:57696807-57698808(-)
Zm00001d051796::4:169930678-169932679(-)
Zm00001d049219::4:21198257-21200258(+)
Zm00001d010109::8:99411707-99413708(+)
Zm00001d047566::9:135784866-135786867(+)
Zm00001d052005::4:176265317-176267318(+)
Zm00001d021733::7:161663572-161665573(+)
Zm00001d039041::6:169140019-169142020(-)
Zm00001d033356::1:260109295-260111296(+)
Zm00001d013284::5:7859375-7861376(+)
Zm00001d037648::6:132805377-132807378(-)
Zm00001d008930::8:25818878-25820879(+)
Zm00001d038671::6:162278867-162280868(+)
Zm00001d009244::8:46787362-46789363(+)
Zm00001d044931::9:7605714-7607715(-)
Zm00001d028699::1:43581224-43583225(-)
Zm00001d038465::6:157805880-157807881(-)
Zm00001d032249::1:218789153-218791154(+)
Zm00001d019704::7:52250033-52252034(-)
Zm00001d033054::1:248748012-248750013(+)
Zm00001d013100::5:4709034-4711035(-)
Zm00001d006536::2:210664408-210666409(+)
Zm00001d026520::10:147481385-147483386(-)
Zm00001d010920::8:133481322-133483323(+)
Zm00001d019172::7:20292069-20294070(+)
Zm00001d050845::4:126546232-126548233(+)
Zm00001d032409::1:225828530-225830531(+)
Zm00001d037746::6:136204147-136206148(+)
Zm00001d047140::9:119766922-119768923(+)
Zm00001d006905::2:219140086-219142087(-)
Zm00001d051241::4:149909729-149911730(-)
Zm00001d002434::2:12566695-12568696(-)
Zm00001d013801::5:20671783-20673784(+)
Zm00001d028475::1:36215534-36217535(-)
Zm00001d049453::4:30720357-30722358(-)
Zm00001d025587::10:123295887-123297888(+)
Zm00001d037949::6:143245747-143247748(-)
Zm00001d017682::5:204119336-204121337(+)
Zm00001d043071::3:188319147-188321148(+)
Zm00001d021881::7:165330391-165332392(+)
Zm00001d023775::10:19783401-19785402(-)
Zm00001d016979::5:181867779-181869780(+)
Zm00001d034900::1:305105583-305107584(+)
Zm00001d010300::8:108441168-108443169(+)
Zm00001d030824::1:162007609-162009610(+)
Zm00001d033140::1:251983845-251985846(-)
Zm00001d023968::10:32562428-32564429(+)
Zm00001d019450::7:34345609-34347610(+)
Zm00001d019661::7:48731973-48733974(+)
Zm00001d034983::6:787273-789274(-)
Zm00001d042515::3:170298863-170300864(+)
Zm00001d038193::6:151181429-151183430(-)
Zm00001d004344::2:105274143-105276144(-)
Zm00001d012373::8:173136354-173138355(+)
Zm00001d036477::6:89571131-89573132(-)
Zm00001d035313::6:20667560-20669561(-)
Zm00001d032543::1:230036185-230038186(+)
Zm00001d009488::8:67041786-67043787(+)
Zm00001d019926::7:76709496-76711497(+)
Zm00001d012820::5:847400-849401(+)
Zm00001d034515::1:295312205-295314206(+)
Zm00001d027613::1:9013844-9015845(+)
Zm00001d002736::2:20733950-20735951(-)
Zm00001d013063::5:4117471-4119472(-)
Zm00001d006012::2:195247697-195249698(-)
Zm00001d051336::4:155040677-155042678(-)
Zm00001d035734::6:44156868-44158869(+)
Zm00001d016442::5:162547541-162549542(-)
Zm00001d034561::1:296365694-296367695(-)
Zm00001d011373::8:148910503-148912504(+)
Zm00001d040312::3:37519743-37521744(+)
Zm00001d017108::5:185657296-185659297(+)
Zm00001d052962::4:206382148-206384149(-)
Zm00001d036655::6:96572228-96574229(-)
Zm00001d017092::5:185200731-185202732(-)
Zm00001d045293::9:18075780-18077781(-)
Zm00001d011202::8:142837149-142839150(+)
Zm00001d042939::3:184597753-184599754(-)
Zm00001d030784::1:159574777-159576778(+)
Zm00001d018526::5:222484456-222486457(-)
Zm00001d047015::9:115419182-115421183(-)
Zm00001d037984::6:144390351-144392352(-)
Zm00001d038992::6:168341519-168343520(-)
Zm00001d051583::4:163355479-163357480(+)
Zm00001d040392::3:41122691-41124692(+)
Zm00001d042955::3:184757923-184759924(-)
Zm00001d053858::4:242394805-242396806(-)
Zm00001d004968::2:151120985-151122986(+)
Zm00001d010618::8:122040121-122042122(+)
Zm00001d030751::1:158116505-158118506(+)
Zm00001d053784::4:240996626-240998627(+)
Zm00001d008386::8:6911360-6913361(-)
Zm00001d030506::1:140055124-140057125(-)
Zm00001d040606::3:53040005-53042006(-)
Zm00001d034175::1:285705606-285707607(+)
Zm00001d021342::7:149416103-149418104(-)
Zm00001d039706::3:12672899-12674900(+)
Zm00001d011765::8:161173216-161175217(+)
Zm00001d024051::10:40114942-40116943(-)
Zm00001d011426::8:150203942-150205943(+)
Zm00001d016373::5:159725859-159727860(+)
Zm00001d037997::6:144725714-144727715(-)
Zm00001d035846::6:55460892-55462893(+)
Zm00001d001882::2:2320741-2322742(+)
Zm00001d040005::3:22640898-22642899(-)
Zm00001d027558::1:8150957-8152958(+)
Zm00001d020357::7:108881938-108883939(-)
Zm00001d016443::5:162552839-162554840(-)
Zm00001d030638::1:150125731-150127732(+)
Zm00001d030103::1:105861446-105863447(+)
Zm00001d020088::7:91066934-91068935(-)
Zm00001d044441::3:228213467-228215468(-)
Zm00001d015319::5:84426196-84428197(-)
Zm00001d005932::2:193257281-193259282(+)
Zm00001d025183::10:108274133-108276134(+)
Zm00001d042234::3:157119970-157121971(+)
Zm00001d021225::7:146549295-146551296(+)
Zm00001d007328::2:228722186-228724187(-)
Zm00001d028909::1:50720898-50722899(-)
Zm00001d017519::5:198530214-198532215(-)
Zm00001d015818::5:123628176-123630177(-)
Zm00001d036831::6:103116020-103118021(-)
Zm00001d047216::9:122524063-122526064(-)
Zm00001d001915::2:2811222-2813223(+)
Zm00001d013259::5:7258332-7260333(-)
Zm00001d016380::5:160194367-160196368(+)
Zm00001d005012::2:153753425-153755426(-)
Zm00001d009824::8:83962640-83964641(+)
Zm00001d050620::4:105048481-105050482(+)
Zm00001d034790::1:302357665-302359666(+)
Zm00001d008588::8:13686468-13688469(+)
Zm00001d030105::1:105947804-105949805(-)
Zm00001d024412::10:69679530-69681531(-)
Zm00001d033344::1:259655153-259657154(-)
Zm00001d052219::4:183566390-183568391(+)
Zm00001d006866::2:218205167-218207168(+)
Zm00001d044225::3:222410660-222412661(+)
Zm00001d045996::9:53099644-53101645(+)
Zm00001d038613::6:160914933-160916934(+)
Zm00001d027872::1:16016912-16018913(-)
Zm00001d002420::2:12306626-12308627(-)
Zm00001d028984::1:53533485-53535486(-)
Zm00001d007507::2:233452273-233454274(-)
Zm00001d025740::10:128090346-128092347(-)
Zm00001d041818::3:139106338-139108339(-)
Zm00001d048546::9:158403487-158405488(+)
Zm00001d003679::2:53859569-53861570(+)
Zm00001d017281::5:191611387-191613388(-)
Zm00001d017107::5:185559266-185561267(-)
Zm00001d051219::4:148976770-148978771(+)
Zm00001d004825::2:141499219-141501220(-)
Zm00001d044333::3:225389208-225391209(-)
Zm00001d017669::5:203595560-203597561(-)
Zm00001d017871::5:209249618-209251619(-)
Zm00001d039624::3:9369503-9371504(-)
Zm00001d051459::4:159423849-159425850(+)
Zm00001d052760::4:199961807-199963808(+)
Zm00001d040673::3:57202419-57204420(+)
Zm00001d040409::3:41723911-41725912(+)
Zm00001d038574::6:160171584-160173585(+)
Zm00001d036708::6:98285542-98287543(-)
Zm00001d039026::6:168870798-168872799(+)
Zm00001d005442::2:174340394-174342395(-)
Zm00001d054079::4:245972644-245974645(+)
Zm00001d036131::6:73857540-73859541(-)
Zm00001d041582::3:128234685-128236686(+)
Zm00001d034019::1:281285299-281287300(-)
Zm00001d014098::5:32363252-32365253(+)
Zm00001d015672::5:105096523-105098524(+)
Zm00001d044714::3:235592693-235594694(-)
Zm00001d010258::8:106427559-106429560(-)
Zm00001d029988::1:97702774-97704775(+)
Zm00001d015866::5:127127482-127129483(+)
Zm00001d014809::5:63890054-63892055(+)
Zm00001d010171::8:102866377-102868378(-)
Zm00001d050112::4:66650890-66652891(-)
Zm00001d029429::1:70218659-70220660(-)
Zm00001d053556::4:233914141-233916142(-)
Zm00001d002824::2:23892856-23894857(-)
Zm00001d040660::3:56946106-56948107(+)
Zm00001d036782::6:100782091-100784092(-)
Zm00001d010112::8:99678014-99680015(+)
Zm00001d034713::1:300501485-300503486(+)
Zm00001d051328::4:154579734-154581735(+)
Zm00001d043611::3:205135321-205137322(+)
Zm00001d044277::3:223833691-223835692(-)
Zm00001d035519::6:30806239-30808240(+)
Zm00001d052025::4:176829774-176831775(+)
Zm00001d046450::9:90490328-90492329(+)
Zm00001d011131::8:139986714-139988715(-)
Zm00001d002036::2:4851296-4853297(-)
Zm00001d035721::6:42949401-42951402(-)
Zm00001d030026::1:100646761-100648762(-)
Zm00001d021954::7:167047523-167049524(-)
Zm00001d017964::5:210964882-210966883(-)
Zm00001d016029::5:140276423-140278424(-)
Zm00001d050266::4:77362532-77364533(-)
Zm00001d046490::9:92159169-92161170(+)
Zm00001d011598::8:155463277-155465278(+)
Zm00001d036222::6:77838636-77840637(+)
Zm00001d038996::6:168444825-168446826(+)
Zm00001d039259::3:699635-701636(+)
Zm00001d042884::3:182845256-182847257(+)
Zm00001d053695::4:239188555-239190556(+)
Zm00001d020911::7:136266089-136268090(+)
Zm00001d031490::1:191817698-191819699(+)
Zm00001d044016::3:216677646-216679647(+)
Zm00001d019217::7:22229547-22231548(+)
Zm00001d022433::7:177643480-177645481(-)
Zm00001d009271::8:49784231-49786232(+)
Zm00001d021689::7:160132984-160134985(+)
Zm00001d038517::6:159097108-159099109(+)
Zm00001d008363::8:6363819-6365820(+)
Zm00001d036285::6:81821713-81823714(+)
Zm00001d018913::7:9140548-9142549(-)
Zm00001d037979::6:144059071-144061072(+)
Zm00001d048560::9:158681639-158683640(+)
Zm00001d034564::1:296457281-296459282(+)
Zm00001d029719::1:84035291-84037292(-)
Zm00001d018313::5:218300603-218302604(-)
Zm00001d009844::8:84735344-84737345(-)
Zm00001d013120::5:5121609-5123610(-)
Zm00001d052370::4:188387782-188389783(+)
Zm00001d015252::5:81416835-81418836(-)
Zm00001d011616::8:156077621-156079622(+)
Zm00001d011474::8:151592399-151594400(+)
Zm00001d038891::6:166500668-166502669(+)
Zm00001d011496::8:152418219-152420220(+)
Zm00001d026239::10:141703834-141705835(+)
Zm00001d048100::9:150164485-150166486(+)
Zm00001d014654::5:57559257-57561258(+)
Zm00001d041415::3:118030613-118032614(-)
Zm00001d044026::3:217221611-217223612(-)
Zm00001d036971::6:107847086-107849087(+)
Zm00001d042641::3:175039988-175041989(+)
Zm00001d035086::6:4482646-4484647(+)
Zm00001d004396::2:108734741-108736742(+)
Zm00001d012316::8:172333440-172335441(+)
Zm00001d033812::1:274318300-274320301(-)
Zm00001d037429::6:125226219-125228220(+)
Zm00001d045946::9:48772203-48774204(+)
Zm00001d008281::8:3862511-3864512(-)
Zm00001d041725::3:135290104-135292105(+)
Zm00001d004941::2:149619082-149621083(-)
Zm00001d045105::9:12704806-12706807(-)
Zm00001d010662::8:123261871-123263872(+)
Zm00001d048944::4:10374566-10376567(+)
Zm00001d033537::1:266338177-266340178(-)
Zm00001d010566::8:120518762-120520763(-)
Zm00001d053979::4:244556458-244558459(+)
Zm00001d018964::7:10856943-10858944(-)
Zm00001d034943::1:306351122-306353123(-)
Zm00001d010604::8:121660963-121662964(-)
Zm00001d008332::8:5547337-5549338(-)
Zm00001d045873::9:45051139-45053140(-)
Zm00001d042152::3:153899822-153901823(+)
Zm00001d047856::9:143531831-143533832(+)
Zm00001d014719::5:60363596-60365597(+)
Zm00001d036404::6:86987891-86989892(-)
Zm00001d032529::1:229639590-229641591(-)
Zm00001d021330::7:149053880-149055881(-)
Zm00001d013738::5:18987725-18989726(-)
Zm00001d049208::4:20621966-20623967(+)
Zm00001d050827::4:125018559-125020560(-)
Zm00001d025692::10:126424675-126426676(-)
Zm00001d007500::2:233354945-233356946(-)
Zm00001d045951::9:49189046-49191047(+)
Zm00001d014896::5:67127800-67129801(+)
Zm00001d052733::4:199292640-199294641(+)
Zm00001d002408::2:12110761-12112762(+)
Zm00001d038435::6:157223386-157225387(+)
Zm00001d052408::4:189231669-189233670(+)
Zm00001d043519::3:202656604-202658605(-)
Zm00001d010987::8:136011583-136013584(-)
Zm00001d002250::2:8978880-8980881(-)
Zm00001d046638::9:100060804-100062805(-)
Zm00001d051861::4:172534256-172536257(-)
Zm00001d026608::10:148914303-148916304(-)
Zm00001d051315::4:153337315-153339316(-)
Zm00001d051039::4:138152025-138154026(-)
Zm00001d021135::7:143616262-143618263(+)
Zm00001d047912::9:145081501-145083502(+)
Zm00001d027478::1:6238322-6240323(+)
Zm00001d027691::1:11224716-11226717(-)
Zm00001d047047::9:116615835-116617836(-)
Zm00001d054105::4:246606450-246608451(+)
Zm00001d038272::6:152935578-152937579(+)
Zm00001d041323::3:112354639-112356640(-)
Zm00001d009792::8:81578127-81580128(+)
Zm00001d003760::2:57802940-57804941(+)
Zm00001d006069::2:197413231-197415232(-)
Zm00001d032933::1:243733537-243735538(+)
Zm00001d043510::3:202335886-202337887(+)
Zm00001d035263::6:18168891-18170892(+)
Zm00001d024631::10:81315185-81317186(-)
Zm00001d025325::10:114191281-114193282(+)
Zm00001d053648::4:238151725-238153726(+)
Zm00001d017489::5:197378485-197380486(-)
Zm00001d025919::10:133767291-133769292(-)
Zm00001d028039::1:21291529-21293530(-)
Zm00001d037689::6:134065900-134067901(-)
Zm00001d018654::7:1971163-1973164(+)
Zm00001d041958::3:145662599-145664600(-)
Zm00001d014526::5:51644309-51646310(+)
Zm00001d036079::6:70992439-70994440(-)
Zm00001d018404::5:220041268-220043269(-)
Zm00001d032527::1:229514483-229516484(+)
Zm00001d029683::1:82568935-82570936(-)
Zm00001d038726::6:163372559-163374560(+)
Zm00001d005193::2:163081643-163083644(-)
Zm00001d013861::5:23157170-23159171(-)
Zm00001d021775::7:162844390-162846391(+)
Zm00001d049846::4:47555503-47557504(+)
Zm00001d033233::1:255289801-255291802(-)
Zm00001d032550::1:230206128-230208129(+)
Zm00001d041345::3:113724464-113726465(+)
Zm00001d037616::6:131893608-131895609(+)
Zm00001d012553::8:176520661-176522662(-)
Zm00001d013455::5:12055985-12057986(-)
Zm00001d028194::1:25920124-25922125(+)
Zm00001d052334::4:187340105-187342106(-)
Zm00001d017650::5:203140994-203142995(-)
Zm00001d006329::2:204889252-204891253(-)
Zm00001d033106::1:250322155-250324156(+)
Zm00001d026604::10:148809256-148811257(-)
Zm00001d049708::4:40975010-40977011(+)
Zm00001d019028::7:13453659-13455660(+)
Zm00001d031291::1:185476990-185478991(-)
Zm00001d021536::7:155282153-155284154(+)
Zm00001d020245::7:101950194-101952195(-)
Zm00001d043863::3:212450455-212452456(+)
Zm00001d002496::2:14013424-14015425(+)
Zm00001d013002::5:2974841-2976842(-)
Zm00001d033107::1:250327189-250329190(+)
Zm00001d028465::1:35817053-35819054(-)
Zm00001d009587::8:71700516-71702517(+)
Zm00001d019254::7:24098344-24100345(+)
Zm00001d044090::3:218823699-218825700(+)
Zm00001d032428::1:226098139-226100140(+)
Zm00001d008462::8:9348633-9350634(+)
Zm00001d044149::3:220508319-220510320(-)
Zm00001d054085::4:246130907-246132908(-)
Zm00001d008188::8:747388-749389(-)
Zm00001d047058::9:116829060-116831061(-)
Zm00001d009177::8:41090404-41092405(-)
Zm00001d028331::1:31051213-31053214(-)
Zm00001d027280::1:1578760-1580761(+)
Zm00001d033840::1:275465568-275467569(+)
Zm00001d019956::7:79922260-79924261(-)
Zm00001d012226::8:170454487-170456488(-)
Zm00001d030693::1:153703067-153705068(-)
Zm00001d039278::3:964271-966272(-)
Zm00001d051794::4:169924189-169926190(-)
Zm00001d052591::4:193978723-193980724(+)
Zm00001d006683::2:214237047-214239048(+)
Zm00001d030620::1:148967457-148969458(+)
Zm00001d047050::9:116623073-116625074(+)
Zm00001d045733::9:35868676-35870677(-)
Zm00001d021651::7:159108157-159110158(-)
Zm00001d033294::1:257868129-257870130(+)
Zm00001d050608::4:103848280-103850281(+)
Zm00001d033658::1:269841299-269843300(-)
Zm00001d009211::8:43205754-43207755(+)
Zm00001d034555::1:296184569-296186570(-)
Zm00001d031830::1:203040300-203042301(+)
Zm00001d015115::5:76218703-76220704(+)
Zm00001d017351::5:193494748-193496749(+)
Zm00001d013358::5:9522074-9524075(+)
Zm00001d017953::5:210790015-210792016(-)
Zm00001d033978::1:279940420-279942421(+)
Zm00001d044044::3:217676618-217678619(-)
Zm00001d018459::5:221175041-221177042(+)
Zm00001d032531::1:229764815-229766816(-)
Zm00001d048567::9:158952799-158954800(-)
Zm00001d002436::2:12640083-12642084(-)
Zm00001d024363::10:66994649-66996650(+)
Zm00001d032695::1:234901157-234903158(+)
Zm00001d046915::9:110366594-110368595(-)
Zm00001d005399::2:172539071-172541072(-)
Zm00001d015346::5:85580945-85582946(+)
Zm00001d032709::1:235661828-235663829(-)
Zm00001d023259::10:1505853-1507854(-)
Zm00001d014232::5:37305792-37307793(+)
Zm00001d020261::7:102760401-102762402(+)
Zm00001d043443::3:200298584-200300585(+)
Zm00001d005541::2:178095462-178097463(-)
Zm00001d048950::4:10554180-10556181(-)
Zm00001d021770::7:162751883-162753884(+)
Zm00001d029030::1:55370850-55372851(-)
Zm00001d031558::1:194161056-194163057(+)
Zm00001d031509::1:192303852-192305853(-)
Zm00001d041588::3:128520263-128522264(-)
Zm00001d038190::6:151025512-151027513(-)
Zm00001d021584::7:157091305-157093306(+)
Zm00001d042490::3:169329923-169331924(+)
Zm00001d005950::2:193721774-193723775(-)
Zm00001d021372::7:150157087-150159088(+)
Zm00001d025709::10:126926134-126928135(+)
Zm00001d002708::2:19910062-19912063(+)
Zm00001d034313::1:288966421-288968422(+)
Zm00001d048107::9:150340699-150342700(-)
Zm00001d025452::10:119058930-119060931(-)
Zm00001d049026::4:12962094-12964095(+)
Zm00001d053284::4:224034102-224036103(+)
Zm00001d026518::10:147476474-147478475(-)
Zm00001d054051::4:245587405-245589406(+)
Zm00001d032029::1:209941245-209943246(+)
Zm00001d006698::2:214595197-214597198(-)
Zm00001d016737::5:174731384-174733385(-)
Zm00001d008403::8:7620781-7622782(-)
Zm00001d028073::1:22006380-22008381(-)
Zm00001d052009::4:176345107-176347108(+)
Zm00001d002746::2:21334127-21336128(-)
Zm00001d005735::2:185228555-185230556(-)
Zm00001d010828::8:129174681-129176682(+)
Zm00001d039417::3:3836745-3838746(-)
Zm00001d036077::6:70923892-70925893(-)
Zm00001d009683::8:75787744-75789745(-)
Zm00001d037453::6:125872274-125874275(-)
Zm00001d044833::9:4445277-4447278(-)
Zm00001d024356::10:66568776-66570777(-)
Zm00001d042333::3:161626908-161628909(+)
Zm00001d041816::3:139085700-139087701(-)
Zm00001d023497::10:7359420-7361421(+)
Zm00001d006476::2:209518073-209520074(-)
Zm00001d030020::1:99950181-99952182(-)
Zm00001d049750::4:43099538-43101539(-)
Zm00001d047698::9:139492979-139494980(+)
Zm00001d007652::2:236953006-236955007(+)
Zm00001d019089::7:15823310-15825311(-)
Zm00001d011450::8:150846728-150848729(+)
Zm00001d006566::2:211040021-211042022(-)
Zm00001d032610::1:232014363-232016364(+)
Zm00001d009407::8:63280965-63282966(-)
Zm00001d032649::1:233098477-233100478(-)
Zm00001d020688::7:128445355-128447356(-)
Zm00001d010461::8:116330319-116332320(+)
Zm00001d008226::8:1887515-1889516(+)
Zm00001d042222::3:156716274-156718275(-)
Zm00001d017100::5:185358504-185360505(+)
Zm00001d028713::1:44012384-44014385(-)
Zm00001d049580::4:36016872-36018873(-)
Zm00001d049490::4:32208973-32210974(+)
Zm00001d033250::1:256133576-256135577(+)
Zm00001d053194::4:219167633-219169634(-)
Zm00001d047813::9:142476782-142478783(-)
Zm00001d014481::5:49733812-49735813(-)
Zm00001d029114::1:58380291-58382292(-)
Zm00001d014568::5:53719503-53721504(-)
Zm00001d041915::3:143320131-143322132(+)
Zm00001d016064::5:142465885-142467886(+)
Zm00001d011604::8:155680413-155682414(-)
Zm00001d051607::4:164400847-164402848(-)
Zm00001d002380::2:11532624-11534625(-)
Zm00001d052758::4:199896222-199898223(+)
Zm00001d049625::4:37974897-37976898(+)
Zm00001d026483::10:146815944-146817945(-)
Zm00001d021368::7:150083816-150085817(-)
Zm00001d020345::7:108137622-108139623(-)
Zm00001d002989::2:28929233-28931234(+)
Zm00001d010373::8:111701113-111703114(+)
Zm00001d016444::5:162576141-162578142(+)
Zm00001d035913::6:59909471-59911472(-)
Zm00001d033266::1:256565580-256567581(-)
Zm00001d031848::1:203988653-203990654(+)
Zm00001d017248::5:190308343-190310344(-)
Zm00001d031554::1:194119346-194121347(-)
Zm00001d007324::2:228478180-228480181(-)
Zm00001d051075::4:140675716-140677717(+)
Zm00001d009649::8:74317938-74319939(+)
Zm00001d002003::2:4173047-4175048(-)
Zm00001d049081::4:15354795-15356796(-)
Zm00001d049391::4:28935530-28937531(-)
Zm00001d003088::2:31841147-31843148(-)
Zm00001d046441::9:89994725-89996726(-)
Zm00001d005359::2:170958055-170960056(+)
Zm00001d011167::8:141586274-141588275(-)
Zm00001d033635::1:269330267-269332268(+)
Zm00001d039171::6:171693282-171695283(+)
Zm00001d024669::10:82921799-82923800(+)
Zm00001d027710::1:11717273-11719274(-)
Zm00001d001808::2:1266678-1268679(+)
Zm00001d022077::7:169611474-169613475(-)
Zm00001d042930::3:184418402-184420403(-)
Zm00001d045679::9:32794727-32796728(+)
Zm00001d014110::5:32816680-32818681(+)
Zm00001d032889::1:241518552-241520553(+)
Zm00001d027339::1:3230895-3232896(+)
Zm00001d033708::1:271817644-271819645(+)
Zm00001d026653::10:149486289-149488290(-)
Zm00001d019701::7:51994982-51996983(-)
Zm00001d043464::3:200801005-200803006(+)
Zm00001d014157::5:34360299-34362300(+)
Zm00001d030102::1:105806058-105808059(+)
Zm00001d020185::7:98427130-98429131(+)
Zm00001d043266::3:193800966-193802967(+)
Zm00001d040234::3:33189528-33191529(+)
Zm00001d010313::8:109191134-109193135(-)
Zm00001d042663::3:175915327-175917328(-)
Zm00001d001790::2:1022992-1024993(-)
Zm00001d039362::3:2567675-2569676(+)
Zm00001d030411::1:130365006-130367007(+)
Zm00001d035764::6:46348037-46350038(+)
Zm00001d025983::10:135288492-135290493(+)
Zm00001d052038::4:177038241-177040242(+)
Zm00001d004907::2:147965431-147967432(+)
Zm00001d038063::6:146683508-146685509(-)
Zm00001d038864::6:166068792-166070793(-)
Zm00001d052570::4:193375059-193377060(-)
Zm00001d008824::8:21739238-21741239(+)
Zm00001d044147::3:220484946-220486947(+)
Zm00001d034896::1:305016066-305018067(-)
Zm00001d049553::4:34699705-34701706(-)
Zm00001d014948::5:69544091-69546092(-)
Zm00001d052636::4:195468453-195470454(+)
Zm00001d005815::2:189560977-189562978(-)
Zm00001d027860::1:15528776-15530777(+)
Zm00001d002684::2:19211382-19213383(-)
Zm00001d006175::2:200677973-200679974(-)
Zm00001d012603::8:177062875-177064876(+)
Zm00001d007758::2:239002100-239004101(+)
Zm00001d026680::10:149771632-149773633(+)
Zm00001d013746::5:19174247-19176248(-)
Zm00001d044394::3:227054057-227056058(-)
Zm00001d047704::9:139534414-139536415(+)
Zm00001d035551::6:32900654-32902655(+)
Zm00001d049610::4:37572135-37574136(+)
Zm00001d044903::9:6771289-6773290(+)
Zm00001d046700::9:102884398-102886399(-)
Zm00001d021802::7:163149773-163151774(+)
Zm00001d006697::2:214533956-214535957(+)
Zm00001d020374::7:110029720-110031721(-)
Zm00001d032546::1:230132897-230134898(+)
Zm00001d053313::4:225613874-225615875(+)
Zm00001d042402::3:164919386-164921387(+)
Zm00001d048382::9:155285356-155287357(-)
Zm00001d025764::10:128934434-128936435(-)
Zm00001d008205::8:1080151-1082152(-)
Zm00001d038509::6:158904801-158906802(+)
Zm00001d032555::1:230381171-230383172(+)
Zm00001d051953::4:175174982-175176983(+)
Zm00001d033704::1:271703290-271705291(+)
Zm00001d049263::4:23502969-23504970(-)
Zm00001d052667::4:196489843-196491844(+)
Zm00001d052390::4:188974932-188976933(-)
Zm00001d042773::3:179369564-179371565(-)
Zm00001d044232::3:222541312-222543313(+)
Zm00001d020910::7:136265856-136267857(-)
Zm00001d032284::1:220398754-220400755(+)
Zm00001d019696::7:51336876-51338877(-)
Zm00001d011566::8:154587505-154589506(+)
Zm00001d024563::10:78388695-78390696(+)
Zm00001d033611::1:268582628-268584629(+)
Zm00001d018201::5:216448623-216450624(+)
Zm00001d046890::9:109048145-109050146(+)
Zm00001d043552::3:203670207-203672208(-)
Zm00001d027302::1:2283351-2285352(+)
Zm00001d003016::2:29540933-29542934(-)
Zm00001d010919::8:133389467-133391468(+)
Zm00001d030194::1:112577757-112579758(+)
Zm00001d007263::2:226051486-226053487(-)
Zm00001d021662::7:159484072-159486073(-)
Zm00001d037859::6:140005629-140007630(-)
Zm00001d005783::2:188169306-188171307(-)
Zm00001d035855::6:56380013-56382014(+)
Zm00001d014244::5:37834454-37836455(-)
Zm00001d043766::3:209297208-209299209(+)
Zm00001d053565::4:234513527-234515528(-)
Zm00001d023281::10:2044801-2046802(-)
Zm00001d004336::2:104247647-104249648(+)
Zm00001d036220::6:77713818-77715819(-)
Zm00001d003248::2:37817249-37819250(+)
Zm00001d048079::9:149448294-149450295(+)
Zm00001d006663::2:213811478-213813479(-)
Zm00001d012888::5:1614748-1616749(-)
Zm00001d014872::5:66603727-66605728(+)
Zm00001d024160::10:51313813-51315814(+)
Zm00001d016566::5:167763467-167765468(+)
Zm00001d049106::4:16169290-16171291(-)
Zm00001d038720::6:163332823-163334824(+)
Zm00001d035500::6:29604185-29606186(-)
Zm00001d012477::8:175267092-175269093(+)
Zm00001d050978::4:134814862-134816863(+)
Zm00001d038841::6:165628066-165630067(+)
Zm00001d022474::7:178332739-178334740(+)
Zm00001d053412::4:230691148-230693149(+)
Zm00001d023647::10:13532367-13534368(+)
Zm00001d048217::9:152625641-152627642(-)
Zm00001d015095::5:75275192-75277193(-)
Zm00001d032507::1:228911843-228913844(-)
Zm00001d022500::7:178895444-178897445(-)
Zm00001d041103::3:97446960-97448961(-)
Zm00001d025446::10:118851247-118853248(+)
Zm00001d030316::1:122020302-122022303(-)
Zm00001d011085::8:138460265-138462266(+)
Zm00001d033745::1:272676004-272678005(+)
Zm00001d052756::4:199896155-199898156(-)
Zm00001d025664::10:125368297-125370298(+)
Zm00001d003655::2:52538666-52540667(-)
Zm00001d052766::4:200041109-200043110(+)
Zm00001d023557::10:10157648-10159649(+)
Zm00001d038993::6:168343595-168345596(+)
Zm00001d028746::1:45170064-45172065(+)
Zm00001d006658::2:213749382-213751383(-)
Zm00001d034044::1:282135628-282137629(-)
Zm00001d035243::6:16654999-16657000(-)
Zm00001d027679::1:10991437-10993438(+)
Zm00001d024499::10:74392527-74394528(+)
Zm00001d018038::5:212635527-212637528(-)
Zm00001d050285::4:78790033-78792034(+)
Zm00001d022188::7:172308093-172310094(-)
Zm00001d016103::5:144629082-144631083(-)
Zm00001d049046::4:13855755-13857756(-)
Zm00001d026165::10:140174425-140176426(-)
Zm00001d018784::7:5097923-5099924(+)
Zm00001d024477::10:72973571-72975572(+)
Zm00001d044418::3:227502628-227504629(-)
Zm00001d046923::9:110945664-110947665(-)
Zm00001d052056::4:177954468-177956469(+)
Zm00001d010798::8:128194777-128196778(-)
Zm00001d025078::10:102818297-102820298(-)
Zm00001d041620::3:129748597-129750598(-)
Zm00001d020220::7:100666289-100668290(-)
Zm00001d014909::5:67869664-67871665(-)
Zm00001d015243::5:80675459-80677460(+)
Zm00001d008493::8:10297510-10299511(-)
Zm00001d011096::8:138823859-138825860(-)
Zm00001d008300::8:4576700-4578701(-)
Zm00001d013240::5:6866632-6868633(+)
Zm00001d043115::3:189557816-189559817(+)
Zm00001d049320::4:26182897-26184898(-)
Zm00001d028593::1:40168303-40170304(-)
Zm00001d020506::7:119723807-119725808(+)
Zm00001d025607::10:123737129-123739130(-)
Zm00001d011290::8:145987234-145989235(+)
Zm00001d032347::1:223351662-223353663(-)
Zm00001d015484::5:92902119-92904120(-)
Zm00001d042601::3:173174149-173176150(-)
Zm00001d039677::3:11690959-11692960(-)
Zm00001d018971::7:11077731-11079732(-)
Zm00001d051265::4:151149436-151151437(+)
Zm00001d026585::10:148386655-148388656(+)
Zm00001d020980::7:138701630-138703631(-)
Zm00001d035038::6:2748368-2750369(+)
Zm00001d035552::6:32909398-32911399(-)
Zm00001d025733::10:127880015-127882016(+)
Zm00001d040985::3:88155451-88157452(+)
Zm00001d031253::1:183878813-183880814(+)
Zm00001d042519::3:170387567-170389568(-)
Zm00001d016842::5:178208499-178210500(+)
Zm00001d017409::5:195099044-195101045(-)
Zm00001d008503::8:10654215-10656216(+)
Zm00001d015435::5:90051483-90053484(+)
Zm00001d018761::7:4473391-4475392(+)
Zm00001d030996::1:172557774-172559775(+)
Zm00001d049599::4:36840146-36842147(+)
Zm00001d053622::4:237005837-237007838(-)
Zm00001d007044::2:220800466-220802467(-)
```
