## Supplementary material for "A comprehensive map of preferentially located motifs reveals distinct proximal *cis*-regulatory elements in plants": CAAAA_containing_gene_set.txt

```
#Occurences of CAAAA between -3 and 8 (positions relative to the transcription start site)
#2232 sequences with CAAAA in this interval
#8.86% of the sequences in promoter set with CAAAA (set with 25199 sequences)
Zm00001d008769::8:19561865-19563866(+)
Zm00001d020471::7:116950491-116952492(-)
Zm00001d053349::4:227108253-227110254(-)
Zm00001d035986::6:64768890-64770891(+)
Zm00001d041867::3:141612826-141614827(+)
Zm00001d048950::4:10554180-10556181(-)
Zm00001d018820::7:6438072-6440073(-)
Zm00001d009558::8:70098873-70100874(-)
Zm00001d049269::4:23831532-23833533(-)
Zm00001d038868::6:166156847-166158848(-)
Zm00001d048336::9:154666607-154668608(-)
Zm00001d051829::4:171483616-171485617(-)
Zm00001d003258::2:38102427-38104428(-)
Zm00001d023796::10:21534110-21536111(-)
Zm00001d020277::7:103972294-103974295(-)
Zm00001d011534::8:153715671-153717672(+)
Zm00001d043600::3:204842892-204844893(+)
Zm00001d028208::1:26434243-26436244(-)
Zm00001d022504::7:179045916-179047917(+)
Zm00001d036055::6:69309943-69311944(+)
Zm00001d015570::5:98835039-98837040(-)
Zm00001d005761::2:187001549-187003550(-)
Zm00001d034795::1:302373418-302375419(+)
Zm00001d003196::2:35306444-35308445(+)
Zm00001d050992::4:135836471-135838472(+)
Zm00001d032649::1:233098477-233100478(-)
Zm00001d047228::9:123041790-123043791(+)
Zm00001d031415::1:189361621-189363622(-)
Zm00001d010211::8:104192906-104194907(-)
Zm00001d024511::10:74957787-74959788(-)
Zm00001d003788::2:59382863-59384864(-)
Zm00001d030818::1:161716103-161718104(-)
Zm00001d047226::9:122937797-122939798(+)
Zm00001d028162::1:24770107-24772108(+)
Zm00001d017377::5:193865999-193868000(-)
Zm00001d045231::9:16734579-16736580(-)
Zm00001d023282::10:2049030-2051031(-)
Zm00001d008715::8:17619379-17621380(-)
Zm00001d014315::5:40642779-40644780(-)
Zm00001d012688::8:178700513-178702514(-)
Zm00001d042396::3:164465640-164467641(-)
Zm00001d037228::6:116838044-116840045(+)
Zm00001d013217::5:6651638-6653639(-)
Zm00001d030266::1:117694582-117696583(-)
Zm00001d007638::2:236706953-236708954(+)
Zm00001d029372::1:67965494-67967495(-)
Zm00001d015818::5:123628176-123630177(-)
Zm00001d033935::1:279107443-279109444(-)
Zm00001d053865::4:242564063-242566064(-)
Zm00001d035680::6:40863818-40865819(-)
Zm00001d041568::3:127510696-127512697(+)
Zm00001d019538::7:41107238-41109239(+)
Zm00001d040477::3:45763833-45765834(-)
Zm00001d027347::1:3379143-3381144(+)
Zm00001d014671::5:58565969-58567970(-)
Zm00001d038955::6:167630686-167632687(+)
Zm00001d027710::1:11717273-11719274(-)
Zm00001d037453::6:125872274-125874275(-)
Zm00001d048114::9:150389828-150391829(-)
Zm00001d004943::2:149872645-149874646(+)
Zm00001d045816::9:40985753-40987754(+)
Zm00001d001915::2:2811222-2813223(+)
Zm00001d048687::4:3256880-3258881(-)
Zm00001d038463::6:157795268-157797269(-)
Zm00001d004727::2:134137132-134139133(-)
Zm00001d016797::5:176186381-176188382(-)
Zm00001d037637::6:132582193-132584194(+)
Zm00001d048243::9:153110118-153112119(-)
Zm00001d050947::4:133095902-133097903(-)
Zm00001d041708::3:134385215-134387216(-)
Zm00001d013283::5:7814775-7816776(-)
Zm00001d032911::1:242882647-242884648(+)
Zm00001d026437::10:145819942-145821943(+)
Zm00001d025953::10:134614956-134616957(-)
Zm00001d003630::2:51050211-51052212(-)
Zm00001d044191::3:221511230-221513231(-)
Zm00001d039682::3:11813341-11815342(-)
Zm00001d002828::2:24005572-24007573(-)
Zm00001d045274::9:17738427-17740428(-)
Zm00001d049817::4:45964634-45966635(+)
Zm00001d029143::1:60337344-60339345(+)
Zm00001d026055::10:137225321-137227322(-)
Zm00001d050285::4:78790033-78792034(+)
Zm00001d041383::3:115221349-115223350(+)
Zm00001d027478::1:6238322-6240323(+)
Zm00001d044916::9:7181989-7183990(-)
Zm00001d013968::5:26697912-26699913(-)
Zm00001d037003::6:108767244-108769245(+)
Zm00001d025542::10:121759084-121761085(+)
Zm00001d026149::10:139802668-139804669(+)
Zm00001d053888::4:243028847-243030848(+)
Zm00001d044386::3:226650209-226652210(+)
Zm00001d019956::7:79922260-79924261(-)
Zm00001d049826::4:46703735-46705736(+)
Zm00001d010341::8:110485119-110487120(+)
Zm00001d009132::8:38684616-38686617(+)
Zm00001d017461::5:196484718-196486719(+)
Zm00001d031898::1:205929757-205931758(-)
Zm00001d048453::9:156668058-156670059(+)
Zm00001d011496::8:152418219-152420220(+)
Zm00001d013746::5:19174247-19176248(-)
Zm00001d032449::1:226865373-226867374(+)
Zm00001d044780::9:2212787-2214788(-)
Zm00001d030757::1:158366820-158368821(+)
Zm00001d024440::10:70866135-70868136(-)
Zm00001d051890::4:173816542-173818543(-)
Zm00001d008865::8:23220499-23222500(-)
Zm00001d005125::2:159695135-159697136(-)
Zm00001d003157::2:33979992-33981993(+)
Zm00001d015026::5:72693854-72695855(+)
Zm00001d006027::2:195559967-195561968(+)
Zm00001d010604::8:121660963-121662964(-)
Zm00001d012970::5:2557706-2559707(-)
Zm00001d052686::4:197443595-197445596(-)
Zm00001d037355::6:122679131-122681132(+)
Zm00001d011840::8:162505562-162507563(+)
Zm00001d011680::8:158510715-158512716(+)
Zm00001d024292::10:62315796-62317797(+)
Zm00001d048319::9:154467183-154469184(+)
Zm00001d002115::2:6095921-6097922(+)
Zm00001d006167::2:200297737-200299738(+)
Zm00001d028347::1:31514657-31516658(-)
Zm00001d020965::7:138122417-138124418(-)
Zm00001d011225::8:143690530-143692531(-)
Zm00001d053194::4:219167633-219169634(-)
Zm00001d005482::2:175597963-175599964(-)
Zm00001d051241::4:149909729-149911730(-)
Zm00001d025933::10:134111716-134113717(-)
Zm00001d006947::2:219988363-219990364(+)
Zm00001d042851::3:182062471-182064472(+)
Zm00001d053930::4:243758996-243760997(-)
Zm00001d034555::1:296184569-296186570(-)
Zm00001d036704::6:98141511-98143512(+)
Zm00001d045476::9:23630792-23632793(-)
Zm00001d036044::6:68205347-68207348(-)
Zm00001d016604::5:169746507-169748508(+)
Zm00001d042884::3:182845256-182847257(+)
Zm00001d015559::5:97470368-97472369(+)
Zm00001d013249::5:7109692-7111693(-)
Zm00001d014112::5:32951720-32953721(-)
Zm00001d009454::8:65308925-65310926(-)
Zm00001d020237::7:101652227-101654228(-)
Zm00001d007714::2:238014858-238016859(-)
Zm00001d020606::7:124626052-124628053(+)
Zm00001d013331::5:8801686-8803687(+)
Zm00001d018318::5:218386954-218388955(-)
Zm00001d052025::4:176829774-176831775(+)
Zm00001d027911::1:17366676-17368677(+)
Zm00001d046294::9:78786780-78788781(+)
Zm00001d048717::4:4145109-4147110(+)
Zm00001d034432::1:292891596-292893597(+)
Zm00001d035947::6:61621551-61623552(-)
Zm00001d010000::8:94266379-94268380(+)
Zm00001d048004::9:147696619-147698620(+)
Zm00001d050600::4:103238713-103240714(+)
Zm00001d012553::8:176520661-176522662(-)
Zm00001d041601::3:129403430-129405431(-)
Zm00001d006094::2:197973215-197975216(-)
Zm00001d038200::6:151392034-151394035(+)
Zm00001d033978::1:279940420-279942421(+)
Zm00001d010863::8:130917201-130919202(+)
Zm00001d012615::8:177259146-177261147(+)
Zm00001d037807::6:138395626-138397627(-)
Zm00001d002662::2:18696757-18698758(-)
Zm00001d030194::1:112577757-112579758(+)
Zm00001d009844::8:84735344-84737345(-)
Zm00001d018986::7:12043114-12045115(-)
Zm00001d045733::9:35868676-35870677(-)
Zm00001d008654::8:16041243-16043244(-)
Zm00001d025847::10:131488255-131490256(+)
Zm00001d011395::8:149466555-149468556(+)
Zm00001d046454::9:90616750-90618751(+)
Zm00001d053616::4:236550418-236552419(-)
Zm00001d022071::7:169427258-169429259(+)
Zm00001d025983::10:135288492-135290493(+)
Zm00001d009587::8:71700516-71702517(+)
Zm00001d002873::2:25236128-25238129(+)
Zm00001d019987::7:82855337-82857338(-)
Zm00001d054038::4:245457567-245459568(-)
Zm00001d032855::1:240359559-240361560(+)
Zm00001d021518::7:154961455-154963456(-)
Zm00001d028195::1:25926269-25928270(+)
Zm00001d005442::2:174340394-174342395(-)
Zm00001d011373::8:148910503-148912504(+)
Zm00001d044277::3:223833691-223835692(-)
Zm00001d002886::2:25756844-25758845(-)
Zm00001d007745::2:238605420-238607421(+)
Zm00001d032908::1:242755866-242757867(-)
Zm00001d005932::2:193257281-193259282(+)
Zm00001d010576::8:120770757-120772758(-)
Zm00001d053623::4:237048686-237050687(-)
Zm00001d023446::10:5749398-5751399(-)
Zm00001d042643::3:175226104-175228105(-)
Zm00001d005053::2:156306463-156308464(+)
Zm00001d041056::3:93515366-93517367(+)
Zm00001d010321::8:109469210-109471211(-)
Zm00001d025978::10:135070045-135072046(+)
Zm00001d003707::2:55658154-55660155(+)
Zm00001d012231::8:170534488-170536489(-)
Zm00001d024546::10:77698637-77700638(+)
Zm00001d021647::7:159046485-159048486(-)
Zm00001d037882::6:140950980-140952981(+)
Zm00001d009221::8:44260447-44262448(-)
Zm00001d042313::3:160479170-160481171(+)
Zm00001d033537::1:266338177-266340178(-)
Zm00001d027688::1:11156614-11158615(+)
Zm00001d022188::7:172308093-172310094(-)
Zm00001d040305::3:36892035-36894036(+)
Zm00001d003520::2:46551078-46553079(+)
Zm00001d028054::1:21773444-21775445(-)
Zm00001d038020::6:145391461-145393462(-)
Zm00001d033250::1:256133576-256135577(+)
Zm00001d027691::1:11224716-11226717(-)
Zm00001d021179::7:145105402-145107403(-)
Zm00001d015082::5:74822782-74824783(-)
Zm00001d013240::5:6866632-6868633(+)
Zm00001d005653::2:182140917-182142918(-)
Zm00001d035561::6:33192020-33194021(+)
Zm00001d024270::10:60605689-60607690(-)
Zm00001d010914::8:133296009-133298010(+)
Zm00001d002437::2:12646595-12648596(-)
Zm00001d007507::2:233452273-233454274(-)
Zm00001d051315::4:153337315-153339316(-)
Zm00001d007058::2:220987450-220989451(-)
Zm00001d050353::4:83030275-83032276(-)
Zm00001d005933::2:193263328-193265329(+)
Zm00001d006419::2:207347092-207349093(+)
Zm00001d026587::10:148405294-148407295(+)
Zm00001d026652::10:149391576-149393577(+)
Zm00001d051889::4:173797531-173799532(+)
Zm00001d002163::2:6958395-6960396(+)
Zm00001d024435::10:70734695-70736696(-)
Zm00001d038378::6:155918527-155920528(+)
Zm00001d010887::8:132232217-132234218(+)
Zm00001d045829::9:42342046-42344047(-)
Zm00001d023741::10:18387319-18389320(+)
Zm00001d004588::2:120484841-120486842(-)
Zm00001d042939::3:184597753-184599754(-)
Zm00001d011803::8:161768233-161770234(+)
Zm00001d006628::2:212883331-212885332(+)
Zm00001d007764::2:239264958-239266959(-)
Zm00001d038517::6:159097108-159099109(+)
Zm00001d052742::4:199483780-199485781(+)
Zm00001d034496::1:294668917-294670918(-)
Zm00001d008809::8:21247735-21249736(+)
Zm00001d052320::4:187043981-187045982(-)
Zm00001d037206::6:115764052-115766053(+)
Zm00001d048596::4:1027585-1029586(-)
Zm00001d038018::6:145330144-145332145(+)
Zm00001d033886::1:277445804-277447805(+)
Zm00001d038864::6:166068792-166070793(-)
Zm00001d050307::4:80277972-80279973(-)
Zm00001d017914::5:210050634-210052635(+)
Zm00001d013075::5:4367005-4369006(+)
Zm00001d038881::6:166317146-166319147(+)
Zm00001d028712::1:44006179-44008180(-)
Zm00001d049222::4:21345682-21347683(+)
Zm00001d030102::1:105806058-105808059(+)
Zm00001d039274::3:918469-920470(-)
Zm00001d041525::3:125900173-125902174(+)
Zm00001d014510::5:51048108-51050109(+)
Zm00001d047479::9:131493098-131495099(+)
Zm00001d035522::6:30886597-30888598(+)
Zm00001d045574::9:27083607-27085608(-)
Zm00001d042955::3:184757923-184759924(-)
Zm00001d047732::9:140180426-140182427(+)
Zm00001d047547::9:134962139-134964140(-)
Zm00001d037097::6:112034685-112036686(+)
Zm00001d027540::1:7876833-7878834(+)
Zm00001d049291::4:24639575-24641576(-)
Zm00001d050781::4:122459654-122461655(+)
Zm00001d026022::10:136251788-136253789(+)
Zm00001d023291::10:2236284-2238285(-)
Zm00001d041365::3:114432208-114434209(+)
Zm00001d042509::3:170137518-170139519(-)
Zm00001d010274::8:106961305-106963306(+)
Zm00001d043942::3:214344759-214346760(-)
Zm00001d053985::4:244595866-244597867(+)
Zm00001d041914::3:143310825-143312826(+)
Zm00001d052855::4:202670157-202672158(+)
Zm00001d047507::9:133048448-133050449(+)
Zm00001d035008::6:1587849-1589850(+)
Zm00001d017602::5:201331689-201333690(-)
Zm00001d042575::3:172366231-172368232(-)
Zm00001d031554::1:194119346-194121347(-)
Zm00001d027743::1:12510090-12512091(-)
Zm00001d032003::1:209208724-209210725(+)
Zm00001d012620::8:177297201-177299202(+)
Zm00001d019775::7:59468043-59470044(-)
Zm00001d033273::1:257012767-257014768(-)
Zm00001d050130::4:68056578-68058579(-)
Zm00001d015307::5:83961704-83963705(+)
Zm00001d015061::5:73799749-73801750(+)
Zm00001d023223::10:822377-824378(+)
Zm00001d038209::6:151714472-151716473(+)
Zm00001d019681::7:50688188-50690189(-)
Zm00001d002408::2:12110761-12112762(+)
Zm00001d005473::2:175394154-175396155(+)
Zm00001d044144::3:220422111-220424112(+)
Zm00001d021662::7:159484072-159486073(-)
Zm00001d047812::9:142387414-142389415(+)
Zm00001d026056::10:137255865-137257866(+)
Zm00001d048047::9:148735280-148737281(+)
Zm00001d053193::4:219148847-219150848(-)
Zm00001d009193::8:42031752-42033753(+)
Zm00001d034083::1:283637634-283639635(-)
Zm00001d033494::1:264406917-264408918(-)
Zm00001d049178::4:19295477-19297478(+)
Zm00001d038946::6:167400793-167402794(+)
Zm00001d049455::4:30736962-30738963(+)
Zm00001d036477::6:89571131-89573132(-)
Zm00001d006680::2:214130096-214132097(-)
Zm00001d053171::4:217817166-217819167(+)
Zm00001d044412::3:227442231-227444232(+)
Zm00001d039725::3:13010109-13012110(+)
Zm00001d049101::4:16086827-16088828(+)
Zm00001d005769::2:187444520-187446521(+)
Zm00001d009705::8:76825394-76827395(-)
Zm00001d045582::9:27267580-27269581(-)
Zm00001d013594::5:15050310-15052311(-)
Zm00001d032734::1:236592508-236594509(-)
Zm00001d023859::10:25282387-25284388(+)
Zm00001d023279::10:2036063-2038064(-)
Zm00001d052822::4:202015724-202017725(+)
Zm00001d017768::5:206247801-206249802(+)
Zm00001d044044::3:217676618-217678619(-)
Zm00001d005278::2:167121952-167123953(+)
Zm00001d014361::5:42780254-42782255(+)
Zm00001d004335::2:104165538-104167539(+)
Zm00001d015866::5:127127482-127129483(+)
Zm00001d001807::2:1266116-1268117(-)
Zm00001d039204::6:172471318-172473319(-)
Zm00001d024128::10:48269419-48271420(-)
Zm00001d033366::1:260523527-260525528(+)
Zm00001d025599::10:123601318-123603319(-)
Zm00001d014098::5:32363252-32365253(+)
Zm00001d053554::4:233853805-233855806(-)
Zm00001d051794::4:169924189-169926190(-)
Zm00001d032504::1:228755296-228757297(+)
Zm00001d007770::2:239296000-239298001(+)
Zm00001d032598::1:231633042-231635043(-)
Zm00001d020176::7:97545566-97547567(+)
Zm00001d012079::8:167757839-167759840(+)
Zm00001d005676::2:183138920-183140921(-)
Zm00001d029258::1:63929753-63931754(-)
Zm00001d040816::3:67781328-67783329(-)
Zm00001d011764::8:161074490-161076491(-)
Zm00001d046583::9:97234967-97236968(+)
Zm00001d006640::2:213257621-213259622(-)
Zm00001d013049::5:3817742-3819743(+)
Zm00001d013996::5:27840454-27842455(+)
Zm00001d041955::3:145501431-145503432(+)
Zm00001d037899::6:141469941-141471942(+)
Zm00001d014324::5:41035364-41037365(-)
Zm00001d028438::1:34979097-34981098(-)
Zm00001d039946::3:20169460-20171461(-)
Zm00001d022119::7:170772294-170774295(+)
Zm00001d003774::2:58483191-58485192(+)
Zm00001d035007::6:1585620-1587621(+)
Zm00001d006717::2:215061562-215063563(-)
Zm00001d011430::8:150341691-150343692(-)
Zm00001d022032::7:168317846-168319847(+)
Zm00001d046490::9:92159169-92161170(+)
Zm00001d009783::8:80841764-80843765(+)
Zm00001d051337::4:155168591-155170592(-)
Zm00001d019314::7:27314102-27316103(+)
Zm00001d038531::6:159374969-159376970(-)
Zm00001d040971::3:85996865-85998866(+)
Zm00001d003655::2:52538666-52540667(-)
Zm00001d030603::1:147912100-147914101(+)
Zm00001d004667::2:128130873-128132874(+)
Zm00001d012820::5:847400-849401(+)
Zm00001d047752::9:140901837-140903838(-)
Zm00001d012456::8:174832320-174834321(+)
Zm00001d036798::6:101219738-101221739(+)
Zm00001d011805::8:161832925-161834926(+)
Zm00001d051634::4:165276147-165278148(-)
Zm00001d054066::4:245797063-245799064(+)
Zm00001d051498::4:160463321-160465322(-)
Zm00001d020666::7:127321566-127323567(-)
Zm00001d034250::1:287920535-287922536(-)
Zm00001d027484::1:6294734-6296735(+)
Zm00001d016810::5:176929634-176931635(-)
Zm00001d031764::1:201104549-201106550(+)
Zm00001d005072::2:157223017-157225018(+)
Zm00001d020357::7:108881938-108883939(-)
Zm00001d010733::8:126283846-126285847(+)
Zm00001d036622::6:95033550-95035551(-)
Zm00001d044315::3:225035150-225037151(+)
Zm00001d038487::6:158505046-158507047(+)
Zm00001d043509::3:202335283-202337284(-)
Zm00001d009765::8:80234163-80236164(+)
Zm00001d020702::7:129166700-129168701(-)
Zm00001d011061::8:137869262-137871263(+)
Zm00001d007569::2:235042501-235044502(-)
Zm00001d053585::4:235375541-235377542(-)
Zm00001d043453::3:200463687-200465688(+)
Zm00001d021729::7:161574646-161576647(+)
Zm00001d024208::10:56530382-56532383(+)
Zm00001d045491::9:24410753-24412754(+)
Zm00001d039616::3:9146815-9148816(-)
Zm00001d042809::3:180798541-180800542(+)
Zm00001d037993::6:144584308-144586309(-)
Zm00001d041202::3:105278123-105280124(+)
Zm00001d022028::7:168267521-168269522(+)
Zm00001d002572::2:15669328-15671329(-)
Zm00001d028437::1:34965182-34967183(+)
Zm00001d053678::4:238899841-238901842(-)
Zm00001d053197::4:219376537-219378538(-)
Zm00001d029354::1:67217126-67219127(-)
Zm00001d015988::5:137082607-137084608(+)
Zm00001d037749::6:136320770-136322771(+)
Zm00001d053187::4:218888665-218890666(-)
Zm00001d006110::2:198517091-198519092(+)
Zm00001d021280::7:147734811-147736812(-)
Zm00001d041855::3:141234470-141236471(+)
Zm00001d008567::8:13152861-13154862(-)
Zm00001d032029::1:209941245-209943246(+)
Zm00001d013278::5:7697193-7699194(+)
Zm00001d053565::4:234513527-234515528(-)
Zm00001d016490::5:164554731-164556732(-)
Zm00001d015233::5:80238839-80240840(-)
Zm00001d005089::2:157769896-157771897(-)
Zm00001d013635::5:15968474-15970475(+)
Zm00001d011426::8:150203942-150205943(+)
Zm00001d007441::2:231771928-231773929(-)
Zm00001d010339::8:110344209-110346210(-)
Zm00001d026147::10:139789775-139791776(-)
Zm00001d041343::3:113593765-113595766(-)
Zm00001d046400::9:87394202-87396203(-)
Zm00001d045774::9:38440716-38442717(+)
Zm00001d002989::2:28929233-28931234(+)
Zm00001d008515::8:11263188-11265189(-)
Zm00001d046564::9:96091147-96093148(-)
Zm00001d010919::8:133389467-133391468(+)
Zm00001d003696::2:54979564-54981565(+)
Zm00001d047042::9:116430819-116432820(-)
Zm00001d017491::5:197433904-197435905(-)
Zm00001d051605::4:164207838-164209839(+)
Zm00001d028929::1:51820122-51822123(-)
Zm00001d045967::9:50658526-50660527(-)
Zm00001d003678::2:53854656-53856657(+)
Zm00001d052170::4:181658708-181660709(+)
Zm00001d027503::1:6828308-6830309(+)
Zm00001d038326::6:154564037-154566038(-)
Zm00001d013392::5:10303041-10305042(+)
Zm00001d040456::3:44225537-44227538(+)
Zm00001d019325::7:27940000-27942001(-)
Zm00001d011213::8:143158458-143160459(+)
Zm00001d050978::4:134814862-134816863(+)
Zm00001d022481::7:178466070-178468071(+)
Zm00001d018478::5:221517660-221519661(-)
Zm00001d007240::2:225524362-225526363(-)
Zm00001d026396::10:145139290-145141291(+)
Zm00001d009233::8:45639421-45641422(-)
Zm00001d043935::3:214159058-214161059(+)
Zm00001d043295::3:194899108-194901109(+)
Zm00001d018105::5:214435985-214437986(+)
Zm00001d039041::6:169140019-169142020(-)
Zm00001d051062::4:140041172-140043173(-)
Zm00001d052408::4:189231669-189233670(+)
Zm00001d034220::1:287003633-287005634(+)
Zm00001d017424::5:195720552-195722553(-)
Zm00001d014405::5:44699627-44701628(+)
Zm00001d022108::7:170561820-170563821(-)
Zm00001d038142::6:149257298-149259299(-)
Zm00001d032404::1:225549967-225551968(-)
Zm00001d020242::7:101931474-101933475(-)
Zm00001d039020::6:168828390-168830391(-)
Zm00001d043595::3:204591222-204593223(+)
Zm00001d002145::2:6746867-6748868(-)
Zm00001d032979::1:245573272-245575273(-)
Zm00001d043854::3:212114060-212116061(-)
Zm00001d014511::5:51071275-51073276(+)
Zm00001d013546::5:14013698-14015699(-)
Zm00001d017429::5:195831361-195833362(+)
Zm00001d024525::10:76300794-76302795(+)
Zm00001d048981::4:11423978-11425979(-)
Zm00001d054014::4:245165072-245167073(+)
Zm00001d039362::3:2567675-2569676(+)
Zm00001d013034::5:3493322-3495323(+)
Zm00001d042291::3:159325880-159327881(-)
Zm00001d017501::5:197646030-197648031(+)
Zm00001d041345::3:113724464-113726465(+)
Zm00001d036024::6:66762931-66764932(-)
Zm00001d008493::8:10297510-10299511(-)
Zm00001d037728::6:135409730-135411731(+)
Zm00001d044016::3:216677646-216679647(+)
Zm00001d032363::1:224031158-224033159(+)
Zm00001d010112::8:99678014-99680015(+)
Zm00001d008610::8:14448852-14450853(+)
Zm00001d024763::10:87103897-87105898(-)
Zm00001d051554::4:162656912-162658913(-)
Zm00001d053241::4:221660989-221662990(+)
Zm00001d022594::7:180719722-180721723(+)
Zm00001d039319::3:1690500-1692501(+)
Zm00001d029997::1:98384020-98386021(-)
Zm00001d047464::9:130961635-130963636(-)
Zm00001d019449::7:34346437-34348438(-)
Zm00001d004916::2:148563799-148565800(-)
Zm00001d045405::9:20782988-20784989(+)
Zm00001d050879::4:128120528-128122529(-)
Zm00001d044159::3:220754099-220756100(-)
Zm00001d039455::3:4836834-4838835(-)
Zm00001d049148::4:17754881-17756882(+)
Zm00001d005541::2:178095462-178097463(-)
Zm00001d016309::5:156611482-156613483(-)
Zm00001d026638::10:149258017-149260018(-)
Zm00001d037624::6:132160687-132162688(+)
Zm00001d017059::5:184135415-184137416(-)
Zm00001d026130::10:139298011-139300012(+)
Zm00001d021534::7:155260574-155262575(+)
Zm00001d033217::1:254542736-254544737(-)
Zm00001d036663::6:97047993-97049994(+)
Zm00001d010216::8:104490383-104492384(-)
Zm00001d012525::8:176095318-176097319(-)
Zm00001d017847::5:208649026-208651027(-)
Zm00001d031318::1:185920982-185922983(-)
Zm00001d050115::4:66961637-66963638(+)
Zm00001d021659::7:159382784-159384785(-)
Zm00001d010584::8:120903481-120905482(+)
Zm00001d012154::8:169022080-169024081(+)
Zm00001d002052::2:5016696-5018697(+)
Zm00001d042349::3:162502081-162504082(+)
Zm00001d048343::9:154789658-154791659(+)
Zm00001d053452::4:232181939-232183940(-)
Zm00001d020134::7:94948084-94950085(+)
Zm00001d010920::8:133481322-133483323(+)
Zm00001d004933::2:149550529-149552530(-)
Zm00001d009186::8:41873750-41875751(+)
Zm00001d053090::4:213267932-213269933(-)
Zm00001d007318::2:228281878-228283879(-)
Zm00001d032148::1:214495689-214497690(-)
Zm00001d009417::8:63477939-63479940(+)
Zm00001d023578::10:10642475-10644476(-)
Zm00001d022369::7:176241469-176243470(-)
Zm00001d017752::5:205891983-205893984(+)
Zm00001d025733::10:127880015-127882016(+)
Zm00001d003864::2:63723247-63725248(-)
Zm00001d036296::6:82462156-82464157(+)
Zm00001d034257::1:288175499-288177500(+)
Zm00001d046690::9:102456099-102458100(+)
Zm00001d048547::9:158516238-158518239(+)
Zm00001d037851::6:139756408-139758409(+)
Zm00001d025652::10:125101473-125103474(+)
Zm00001d036629::6:95621033-95623034(+)
Zm00001d010502::8:118239542-118241543(-)
Zm00001d036917::6:106359117-106361118(+)
Zm00001d029627::1:80553516-80555517(+)
Zm00001d039139::6:170960138-170962139(+)
Zm00001d005229::2:164681381-164683382(-)
Zm00001d045705::9:34418099-34420100(-)
Zm00001d017111::5:185767604-185769605(+)
Zm00001d030554::1:143494258-143496259(+)
Zm00001d010056::8:97521055-97523056(-)
Zm00001d033979::1:279977929-279979930(-)
Zm00001d009824::8:83962640-83964641(+)
Zm00001d012170::8:169427553-169429554(+)
Zm00001d044685::3:234863388-234865389(+)
Zm00001d028599::1:40282241-40284242(+)
Zm00001d037982::6:144214556-144216557(+)
Zm00001d051569::4:162990588-162992589(+)
Zm00001d019631::7:47058125-47060126(+)
Zm00001d011360::8:148436405-148438406(-)
Zm00001d010496::8:118059996-118061997(+)
Zm00001d034813::1:302795055-302797056(-)
Zm00001d034729::1:300850750-300852751(+)
Zm00001d049208::4:20621966-20623967(+)
Zm00001d031784::1:201763141-201765142(-)
Zm00001d051382::4:156513643-156515644(-)
Zm00001d041105::3:97509121-97511122(-)
Zm00001d023600::10:11479067-11481068(+)
Zm00001d038257::6:152494111-152496112(-)
Zm00001d047387::9:128438432-128440433(-)
Zm00001d013850::5:22704457-22706458(+)
Zm00001d012685::8:178641126-178643127(-)
Zm00001d032361::1:223975646-223977647(-)
Zm00001d044564::3:231732891-231734892(+)
Zm00001d031848::1:203988653-203990654(+)
Zm00001d052494::4:191351710-191353711(+)
Zm00001d046083::9:61953630-61955631(+)
Zm00001d021401::7:151066912-151068913(-)
Zm00001d037702::6:134445454-134447455(+)
Zm00001d025339::10:114700146-114702147(+)
Zm00001d011483::8:151892849-151894850(-)
Zm00001d002284::2:9547289-9549290(+)
Zm00001d004322::2:103035106-103037107(-)
Zm00001d029429::1:70218659-70220660(-)
Zm00001d044525::3:230870418-230872419(-)
Zm00001d011392::8:149391697-149393698(-)
Zm00001d050089::4:65090237-65092238(-)
Zm00001d033174::1:252795615-252797616(+)
Zm00001d028713::1:44012384-44014385(-)
Zm00001d002778::2:22321160-22323161(+)
Zm00001d041948::3:144973988-144975989(-)
Zm00001d004125::2:84509773-84511774(-)
Zm00001d012180::8:169617207-169619208(+)
Zm00001d028382::1:32770310-32772311(+)
Zm00001d014199::5:36183218-36185219(-)
Zm00001d049610::4:37572135-37574136(+)
Zm00001d026086::10:138087364-138089365(+)
Zm00001d013842::5:22205468-22207469(-)
Zm00001d012717::8:179105297-179107298(+)
Zm00001d017171::5:187854057-187856058(+)
Zm00001d043525::3:202742656-202744657(-)
Zm00001d007089::2:221947840-221949841(+)
Zm00001d039963::3:20812401-20814402(+)
Zm00001d005498::2:175998338-176000339(+)
Zm00001d039816::3:15653895-15655896(-)
Zm00001d016787::5:175970047-175972048(+)
Zm00001d035995::6:65186917-65188918(+)
Zm00001d031441::1:190235126-190237127(-)
Zm00001d018619::7:1176694-1178695(-)
Zm00001d007146::2:223324563-223326564(+)
Zm00001d046369::9:84829047-84831048(-)
Zm00001d047788::9:141788542-141790543(+)
Zm00001d038329::6:154627499-154629500(+)
Zm00001d025300::10:113289308-113291309(+)
Zm00001d029424::1:69907937-69909938(+)
Zm00001d039709::3:12750427-12752428(-)
Zm00001d050669::4:114046703-114048704(+)
Zm00001d010784::8:127675866-127677867(+)
Zm00001d027322::1:2897047-2899048(-)
Zm00001d020214::7:100367902-100369903(+)
Zm00001d026520::10:147481385-147483386(-)
Zm00001d015884::5:128731932-128733933(+)
Zm00001d018828::7:6679616-6681617(-)
Zm00001d005674::2:182912525-182914526(+)
Zm00001d025764::10:128934434-128936435(-)
Zm00001d008481::8:9838436-9840437(-)
Zm00001d031700::1:198831748-198833749(+)
Zm00001d036679::6:97444816-97446817(+)
Zm00001d052029::4:176874880-176876881(+)
Zm00001d054084::4:246127126-246129127(-)
Zm00001d038271::6:152899043-152901044(+)
Zm00001d010785::8:127753802-127755803(-)
Zm00001d005328::2:169710133-169712134(-)
Zm00001d021570::7:156403836-156405837(+)
Zm00001d048096::9:150082376-150084377(+)
Zm00001d014723::5:60588771-60590772(+)
Zm00001d026135::10:139370171-139372172(+)
Zm00001d014479::5:49672527-49674528(-)
Zm00001d026448::10:146061609-146063610(-)
Zm00001d053889::4:243050042-243052043(-)
Zm00001d046538::9:94660645-94662646(+)
Zm00001d021368::7:150083816-150085817(-)
Zm00001d044663::3:234340496-234342497(-)
Zm00001d052432::4:189829307-189831308(+)
Zm00001d046700::9:102884398-102886399(-)
Zm00001d005924::2:192990928-192992929(-)
Zm00001d043017::3:186593936-186595937(+)
Zm00001d014483::5:49801217-49803218(-)
Zm00001d011604::8:155680413-155682414(-)
Zm00001d047396::9:128698688-128700689(+)
Zm00001d021817::7:163562113-163564114(+)
Zm00001d052098::4:179530062-179532063(-)
Zm00001d038720::6:163332823-163334824(+)
Zm00001d047835::9:142824830-142826831(+)
Zm00001d045261::9:17412093-17414094(-)
Zm00001d022284::7:174452504-174454505(+)
Zm00001d050907::4:129656512-129658513(-)
Zm00001d044185::3:221307020-221309021(+)
Zm00001d041614::3:129719044-129721045(+)
Zm00001d043148::3:190151073-190153074(+)
Zm00001d040235::3:33199241-33201242(+)
Zm00001d023557::10:10157648-10159649(+)
Zm00001d015329::5:84709087-84711088(+)
Zm00001d043124::3:189750918-189752919(-)
Zm00001d009271::8:49784231-49786232(+)
Zm00001d039529::3:7300531-7302532(+)
Zm00001d031233::1:182945673-182947674(+)
Zm00001d037481::6:126750384-126752385(-)
Zm00001d032949::1:244465005-244467006(+)
Zm00001d037474::6:126461909-126463910(-)
Zm00001d036621::6:95033550-95035551(-)
Zm00001d011748::8:160705336-160707337(+)
Zm00001d033937::1:279128039-279130040(-)
Zm00001d046047::9:58962104-58964105(-)
Zm00001d005806::2:189322999-189325000(+)
Zm00001d017505::5:197822884-197824885(-)
Zm00001d045944::9:48376678-48378679(+)
Zm00001d034512::1:295269257-295271258(-)
Zm00001d034361::1:290793271-290795272(-)
Zm00001d039487::3:5626595-5628596(-)
Zm00001d030688::1:152994975-152996976(-)
Zm00001d020230::7:101299476-101301477(-)
Zm00001d051565::4:162885902-162887903(+)
Zm00001d052832::4:202129642-202131643(+)
Zm00001d015176::5:78494485-78496486(+)
Zm00001d034462::1:293746254-293748255(-)
Zm00001d017790::5:206954629-206956630(-)
Zm00001d012477::8:175267092-175269093(+)
Zm00001d027536::1:7684784-7686785(+)
Zm00001d039417::3:3836745-3838746(-)
Zm00001d008403::8:7620781-7622782(-)
Zm00001d013712::5:18265022-18267023(+)
Zm00001d015914::5:130950209-130952210(-)
Zm00001d004868::2:145453391-145455392(+)
Zm00001d041606::3:129571708-129573709(-)
Zm00001d011402::8:149528632-149530633(+)
Zm00001d008376::8:6703560-6705561(+)
Zm00001d042213::3:156285193-156287194(+)
Zm00001d006871::2:218307897-218309898(+)
Zm00001d014343::5:41975113-41977114(+)
Zm00001d038526::6:159311246-159313247(-)
Zm00001d026244::10:141738762-141740763(+)
Zm00001d042684::3:176819331-176821332(+)
Zm00001d005256::2:165993699-165995700(+)
Zm00001d017114::5:185784932-185786933(+)
Zm00001d037317::6:120722611-120724612(+)
Zm00001d049516::4:32965401-32967402(-)
Zm00001d020629::7:125598791-125600792(-)
Zm00001d006467::2:209131199-209133200(+)
Zm00001d013778::5:19939724-19941725(-)
Zm00001d029743::1:84996268-84998269(-)
Zm00001d044513::3:230495322-230497323(-)
Zm00001d005431::2:173758442-173760443(-)
Zm00001d034422::1:292519314-292521315(+)
Zm00001d040312::3:37519743-37521744(+)
Zm00001d044042::3:217580538-217582539(-)
Zm00001d043266::3:193800966-193802967(+)
Zm00001d017820::5:207732146-207734147(+)
Zm00001d009983::8:93322875-93324876(+)
Zm00001d029756::1:85779047-85781048(-)
Zm00001d029170::1:60933810-60935811(-)
Zm00001d023634::10:12896795-12898796(+)
Zm00001d017312::5:192404756-192406757(-)
Zm00001d032127::1:213901071-213903072(-)
Zm00001d034017::1:281249536-281251537(-)
Zm00001d046234::9:73799113-73801114(+)
Zm00001d045039::9:10833663-10835664(-)
Zm00001d030026::1:100646761-100648762(-)
Zm00001d009774::8:80506827-80508828(+)
Zm00001d025343::10:114916150-114918151(+)
Zm00001d016765::5:175253240-175255241(-)
Zm00001d012728::8:179395639-179397640(-)
Zm00001d020224::7:100780182-100782183(+)
Zm00001d028632::1:41459256-41461257(+)
Zm00001d005687::2:183362289-183364290(+)
Zm00001d048138::9:150681991-150683992(+)
Zm00001d003284::2:38747433-38749434(+)
Zm00001d032666::1:233658382-233660383(-)
Zm00001d009419::8:63662210-63664211(+)
Zm00001d016049::5:141519569-141521570(-)
Zm00001d039156::6:171179593-171181594(+)
Zm00001d040660::3:56946106-56948107(+)
Zm00001d013443::5:11709279-11711280(+)
Zm00001d011174::8:141812116-141814117(-)
Zm00001d034790::1:302357665-302359666(+)
Zm00001d037934::6:142594035-142596036(-)
Zm00001d034668::1:299313017-299315018(-)
Zm00001d005538::2:178019595-178021596(-)
Zm00001d020101::7:92050357-92052358(+)
Zm00001d007688::2:237428738-237430739(-)
Zm00001d047482::9:131697467-131699468(-)
Zm00001d047400::9:128764840-128766841(-)
Zm00001d017507::5:197883821-197885822(-)
Zm00001d033294::1:257868129-257870130(+)
Zm00001d038449::6:157433998-157435999(-)
Zm00001d012795::5:34282-36283(+)
Zm00001d022400::7:176818035-176820036(-)
Zm00001d033017::1:247060882-247062883(+)
Zm00001d014378::5:43718707-43720708(+)
Zm00001d052115::4:180191092-180193093(-)
Zm00001d002859::2:24839170-24841171(+)
Zm00001d008395::8:7172472-7174473(+)
Zm00001d027523::1:7399081-7401082(-)
Zm00001d051495::4:160375473-160377474(-)
Zm00001d035764::6:46348037-46350038(+)
Zm00001d045104::9:12698500-12700501(-)
Zm00001d010143::8:101196076-101198077(-)
Zm00001d049806::4:45461562-45463563(+)
Zm00001d031167::1:180397394-180399395(+)
Zm00001d037786::6:137833793-137835794(-)
Zm00001d040082::3:26318388-26320389(+)
Zm00001d029137::1:60111385-60113386(+)
Zm00001d034808::1:302534889-302536890(-)
Zm00001d036164::6:75433847-75435848(-)
Zm00001d053396::4:229214183-229216184(+)
Zm00001d003705::2:55528558-55530559(-)
Zm00001d024070::10:41423063-41425064(-)
Zm00001d032704::1:235323362-235325363(+)
Zm00001d038542::6:159648335-159650336(+)
Zm00001d027527::1:7455734-7457735(+)
Zm00001d033951::1:279385034-279387035(+)
Zm00001d037449::6:125678807-125680808(+)
Zm00001d018410::5:220245084-220247085(+)
Zm00001d021391::7:150692436-150694437(+)
Zm00001d035614::6:36915850-36917851(-)
Zm00001d040382::3:40872963-40874964(-)
Zm00001d043954::3:214756381-214758382(+)
Zm00001d027361::1:3743907-3745908(-)
Zm00001d042476::3:169002872-169004873(-)
Zm00001d049870::4:49699952-49701953(+)
Zm00001d053566::4:234539370-234541371(+)
Zm00001d016999::5:182340858-182342859(+)
Zm00001d034609::1:297762362-297764363(-)
Zm00001d040127::3:28622279-28624280(+)
Zm00001d002420::2:12306626-12308627(-)
Zm00001d033054::1:248748012-248750013(+)
Zm00001d044104::3:219362787-219364788(-)
Zm00001d044026::3:217221611-217223612(-)
Zm00001d039345::3:2189775-2191776(+)
Zm00001d053909::4:243462607-243464608(+)
Zm00001d050274::4:77865148-77867149(+)
Zm00001d019059::7:14394501-14396502(-)
Zm00001d005076::2:157558988-157560989(-)
Zm00001d034066::1:283058572-283060573(-)
Zm00001d008916::8:25184891-25186892(+)
Zm00001d037316::6:120701758-120703759(+)
Zm00001d016064::5:142465885-142467886(+)
Zm00001d015085::5:74829894-74831895(-)
Zm00001d053897::4:243336331-243338332(-)
Zm00001d031355::1:187097326-187099327(+)
Zm00001d031509::1:192303852-192305853(-)
Zm00001d044232::3:222541312-222543313(+)
Zm00001d008824::8:21739238-21741239(+)
Zm00001d045566::9:26892888-26894889(+)
Zm00001d034515::1:295312205-295314206(+)
Zm00001d028909::1:50720898-50722899(-)
Zm00001d025183::10:108274133-108276134(+)
Zm00001d012567::8:176778732-176780733(-)
Zm00001d021135::7:143616262-143618263(+)
Zm00001d016528::5:166527101-166529102(-)
Zm00001d011490::8:152120343-152122344(-)
Zm00001d038411::6:156633074-156635075(+)
Zm00001d051367::4:156082554-156084555(+)
Zm00001d010373::8:111701113-111703114(+)
Zm00001d030865::1:164102207-164104208(+)
Zm00001d027234::1:117182-119183(+)
Zm00001d017475::5:197050757-197052758(-)
Zm00001d042355::3:162986721-162988722(+)
Zm00001d006666::2:213888908-213890909(-)
Zm00001d014687::5:59024481-59026482(-)
Zm00001d038331::6:154717212-154719213(+)
Zm00001d016702::5:173115466-173117467(+)
Zm00001d047869::9:143861640-143863641(+)
Zm00001d012755::8:179883322-179885323(-)
Zm00001d013089::5:4536026-4538027(-)
Zm00001d015990::5:137521533-137523534(-)
Zm00001d018943::7:10082607-10084608(-)
Zm00001d033314::1:258694499-258696500(+)
Zm00001d038146::6:149347612-149349613(+)
Zm00001d012757::8:180033933-180035934(-)
Zm00001d011001::8:136350086-136352087(-)
Zm00001d019106::7:16906771-16908772(-)
Zm00001d006223::2:202203668-202205669(-)
Zm00001d026639::10:149257018-149259019(+)
Zm00001d006591::2:211743502-211745503(+)
Zm00001d053060::4:211444130-211446131(-)
Zm00001d036443::6:88820589-88822590(+)
Zm00001d043611::3:205135321-205137322(+)
Zm00001d051919::4:174631527-174633528(+)
Zm00001d043592::3:204509907-204511908(+)
Zm00001d037949::6:143245747-143247748(-)
Zm00001d047362::9:127737661-127739662(-)
Zm00001d008396::8:7207404-7209405(-)
Zm00001d021689::7:160132984-160134985(+)
Zm00001d031958::1:208014352-208016353(-)
Zm00001d014548::5:52710110-52712111(+)
Zm00001d017142::5:186722988-186724989(+)
Zm00001d014896::5:67127800-67129801(+)
Zm00001d040148::3:29228663-29230664(+)
Zm00001d051115::4:143889599-143891600(+)
Zm00001d040388::3:41003549-41005550(+)
Zm00001d034510::1:294989746-294991747(+)
Zm00001d048293::9:154009831-154011832(+)
Zm00001d005529::2:177315737-177317738(-)
Zm00001d012301::8:172071454-172073455(+)
Zm00001d028260::1:28167732-28169733(+)
Zm00001d030909::1:166745855-166747856(+)
Zm00001d031070::1:175957130-175959131(+)
Zm00001d028465::1:35817053-35819054(-)
Zm00001d024787::10:88366370-88368371(-)
Zm00001d048496::9:157236874-157238875(-)
Zm00001d007962::2:244252662-244254663(+)
Zm00001d021652::7:159152510-159154511(-)
Zm00001d053313::4:225613874-225615875(+)
Zm00001d045347::9:19261985-19263986(+)
Zm00001d009946::8:91669874-91671875(-)
Zm00001d014915::5:68026131-68028132(+)
Zm00001d012140::8:168730009-168732010(-)
Zm00001d027794::1:13665423-13667424(+)
Zm00001d037104::6:112380798-112382799(+)
Zm00001d042450::3:168110271-168112272(-)
Zm00001d052696::4:197663763-197665764(+)
Zm00001d039467::3:5055782-5057783(+)
Zm00001d027807::1:14011189-14013190(+)
Zm00001d021503::7:154182424-154184425(+)
Zm00001d026621::10:149082147-149084148(+)
Zm00001d039489::3:5708477-5710478(+)
Zm00001d004586::2:120068171-120070172(-)
Zm00001d048546::9:158403487-158405488(+)
Zm00001d016941::5:180625852-180627853(-)
Zm00001d011578::8:154849662-154851663(+)
Zm00001d011419::8:149990867-149992868(-)
Zm00001d039900::3:18643923-18645924(-)
Zm00001d021682::7:159938479-159940480(-)
Zm00001d012137::8:168716407-168718408(-)
Zm00001d014194::5:35979207-35981208(+)
Zm00001d044704::3:235440996-235442997(-)
Zm00001d004132::2:85452582-85454583(-)
Zm00001d048345::9:154817619-154819620(-)
Zm00001d035689::6:41138464-41140465(+)
Zm00001d012988::5:2849778-2851779(-)
Zm00001d025524::10:121272115-121274116(-)
Zm00001d042724::3:178234849-178236850(+)
Zm00001d027468::1:5947123-5949124(-)
Zm00001d016382::5:160273926-160275927(-)
Zm00001d006433::2:207988481-207990482(-)
Zm00001d022172::7:171721649-171723650(+)
Zm00001d003607::2:49878331-49880332(-)
Zm00001d034183::1:285938040-285940041(-)
Zm00001d016238::5:151921277-151923278(-)
Zm00001d027595::1:8664564-8666565(-)
Zm00001d040677::3:57354172-57356173(+)
Zm00001d047916::9:145291191-145293192(+)
Zm00001d003929::2:69605719-69607720(+)
Zm00001d003016::2:29540933-29542934(-)
Zm00001d034152::1:285203059-285205060(+)
Zm00001d003109::2:32539070-32541071(-)
Zm00001d018809::7:5833379-5835380(+)
Zm00001d005957::2:193812879-193814880(-)
Zm00001d017988::5:211454210-211456211(+)
Zm00001d029504::1:73575150-73577151(-)
Zm00001d043137::3:189986586-189988587(+)
Zm00001d049771::4:44023542-44025543(+)
Zm00001d002125::2:6289390-6291391(+)
Zm00001d046835::9:107935327-107937328(-)
Zm00001d006710::2:214993906-214995907(-)
Zm00001d024160::10:51313813-51315814(+)
Zm00001d032900::1:242188966-242190967(+)
Zm00001d016512::5:165504417-165506418(+)
Zm00001d031727::1:199718142-199720143(-)
Zm00001d042350::3:162538235-162540236(+)
Zm00001d022615::7:181116770-181118771(-)
Zm00001d035608::6:36534430-36536431(-)
Zm00001d003027::2:29758336-29760337(-)
Zm00001d013358::5:9522074-9524075(+)
Zm00001d048962::4:10894368-10896369(+)
Zm00001d015932::5:132614055-132616056(-)
Zm00001d011701::8:159185291-159187292(-)
Zm00001d017953::5:210790015-210792016(-)
Zm00001d053556::4:233914141-233916142(-)
Zm00001d014519::5:51445910-51447911(+)
Zm00001d045885::9:45588623-45590624(-)
Zm00001d031922::1:206916475-206918476(-)
Zm00001d012511::8:175866345-175868346(-)
Zm00001d038282::6:153249871-153251872(-)
Zm00001d038992::6:168341519-168343520(-)
Zm00001d038047::6:146027280-146029281(-)
Zm00001d010962::8:135145018-135147019(+)
Zm00001d030235::1:115179592-115181593(+)
Zm00001d011436::8:150437223-150439224(+)
Zm00001d013107::5:4771377-4773378(-)
Zm00001d002199::2:8131216-8133217(-)
Zm00001d052591::4:193978723-193980724(+)
Zm00001d026612::10:148924349-148926350(+)
Zm00001d052616::4:194837578-194839579(-)
Zm00001d012119::8:168449484-168451485(-)
Zm00001d001790::2:1022992-1024993(-)
Zm00001d034212::1:286896283-286898284(-)
Zm00001d010149::8:101496375-101498376(+)
Zm00001d021653::7:159153746-159155747(+)
Zm00001d013565::5:14400274-14402275(-)
Zm00001d051193::4:148035900-148037901(-)
Zm00001d010553::8:120204582-120206583(+)
Zm00001d031127::1:178715519-178717520(+)
Zm00001d008720::8:17733127-17735128(-)
Zm00001d003022::2:29677018-29679019(-)
Zm00001d039477::3:5327493-5329494(+)
Zm00001d006844::2:217762576-217764577(+)
Zm00001d026664::10:149607676-149609677(+)
Zm00001d041550::3:126860644-126862645(+)
Zm00001d052862::4:202849064-202851065(+)
Zm00001d009669::8:75144732-75146733(+)
Zm00001d048692::4:3357761-3359762(-)
Zm00001d053189::4:218975560-218977561(+)
Zm00001d034553::1:296070635-296072636(+)
Zm00001d047842::9:143023868-143025869(+)
Zm00001d003432::2:44205805-44207806(+)
Zm00001d012609::8:177162004-177164005(-)
Zm00001d008906::8:24730464-24732465(-)
Zm00001d002652::2:18289328-18291329(-)
Zm00001d025689::10:126289562-126291563(+)
Zm00001d010337::8:110337533-110339534(-)
Zm00001d052835::4:202209500-202211501(-)
Zm00001d049855::4:48357656-48359657(-)
Zm00001d037636::6:132569924-132571925(-)
Zm00001d005620::2:180839107-180841108(-)
Zm00001d052057::4:177961144-177963145(+)
Zm00001d018653::7:1880248-1882249(+)
Zm00001d022441::7:177731766-177733767(-)
Zm00001d042997::3:186198552-186200553(-)
Zm00001d045098::9:12443242-12445243(-)
Zm00001d049729::4:41736017-41738018(-)
Zm00001d020642::7:126105572-126107573(+)
Zm00001d002269::2:9178077-9180078(+)
Zm00001d008388::8:6992358-6994359(-)
Zm00001d010542::8:119801432-119803433(-)
Zm00001d005679::2:183166469-183168470(-)
Zm00001d042772::3:179263893-179265894(+)
Zm00001d039061::6:169448525-169450526(-)
Zm00001d002799::2:22970933-22972934(+)
Zm00001d026700::10:150355351-150357352(-)
Zm00001d006353::2:205439226-205441227(-)
Zm00001d053977::4:244548891-244550892(+)
Zm00001d034936::1:306096114-306098115(+)
Zm00001d024364::10:67011629-67013630(-)
Zm00001d051507::4:160673276-160675277(+)
Zm00001d040192::3:31630268-31632269(-)
Zm00001d022314::7:175009610-175011611(+)
Zm00001d026518::10:147476474-147478475(-)
Zm00001d016380::5:160194367-160196368(+)
Zm00001d008390::8:7128719-7130720(-)
Zm00001d024855::10:90670153-90672154(+)
Zm00001d038194::6:151180818-151182819(+)
Zm00001d022376::7:176288422-176290423(+)
Zm00001d037659::6:133274292-133276293(+)
Zm00001d036667::6:97137074-97139075(+)
Zm00001d038367::6:155636143-155638144(-)
Zm00001d048100::9:150164485-150166486(+)
Zm00001d052051::4:177821065-177823066(+)
Zm00001d042384::3:164051072-164053073(+)
Zm00001d002676::2:19018880-19020881(-)
Zm00001d025037::10:100956973-100958974(-)
Zm00001d033620::1:269010883-269012884(+)
Zm00001d039434::3:4139008-4141009(+)
Zm00001d017780::5:206544822-206546823(+)
Zm00001d026683::10:149850901-149852902(+)
Zm00001d024886::10:92762579-92764580(-)
Zm00001d007862::2:241116169-241118170(+)
Zm00001d030289::1:119706866-119708867(+)
Zm00001d035254::6:17436012-17438013(-)
Zm00001d010171::8:102866377-102868378(-)
Zm00001d016822::5:177285433-177287434(-)
Zm00001d009152::8:39845948-39847949(+)
Zm00001d021610::7:158043027-158045028(+)
Zm00001d036539::6:91463355-91465356(-)
Zm00001d038166::6:150255267-150257268(+)
Zm00001d049064::4:14567881-14569882(-)
Zm00001d012913::5:1890351-1892352(+)
Zm00001d041323::3:112354639-112356640(-)
Zm00001d053979::4:244556458-244558459(+)
Zm00001d025476::10:120019797-120021798(+)
Zm00001d039221::6:173161743-173163744(-)
Zm00001d027892::1:16848094-16850095(-)
Zm00001d052538::4:192570332-192572333(+)
Zm00001d010564::8:120489118-120491119(-)
Zm00001d040140::3:29052343-29054344(+)
Zm00001d010798::8:128194777-128196778(-)
Zm00001d033905::1:278133498-278135499(+)
Zm00001d021960::7:167126621-167128622(+)
Zm00001d049170::4:18999254-19001255(+)
Zm00001d005939::2:193441702-193443703(-)
Zm00001d012600::8:177049709-177051710(+)
Zm00001d010456::8:116046598-116048599(+)
Zm00001d037530::6:128239024-128241025(+)
Zm00001d033128::1:251577699-251579700(-)
Zm00001d028654::1:41848258-41850259(-)
Zm00001d048906::4:7643059-7645060(+)
Zm00001d015102::5:75381162-75383163(-)
Zm00001d041682::3:133079636-133081637(-)
Zm00001d025034::10:100647445-100649446(+)
Zm00001d049974::4:56343385-56345386(-)
Zm00001d008417::8:8200146-8202147(+)
Zm00001d033168::1:252665811-252667812(+)
Zm00001d014091::5:31999284-32001285(+)
Zm00001d045513::9:25065913-25067914(+)
Zm00001d049006::4:12306018-12308019(+)
Zm00001d038063::6:146683508-146685509(-)
Zm00001d038905::6:166767814-166769815(-)
Zm00001d044276::3:223710494-223712495(+)
Zm00001d048839::4:6203299-6205300(+)
Zm00001d034237::1:287531981-287533982(+)
Zm00001d018657::7:2054714-2056715(+)
Zm00001d023810::10:22807947-22809948(-)
Zm00001d038250::6:152369895-152371896(+)
Zm00001d035178::6:8038691-8040692(-)
Zm00001d035552::6:32909398-32911399(-)
Zm00001d047594::9:136619698-136621699(-)
Zm00001d026211::10:140993939-140995940(+)
Zm00001d014039::5:30287481-30289482(+)
Zm00001d002100::2:5980567-5982568(-)
Zm00001d051796::4:169930678-169932679(-)
Zm00001d014463::5:48440667-48442668(+)
Zm00001d054051::4:245587405-245589406(+)
Zm00001d029988::1:97702774-97704775(+)
Zm00001d002597::2:16396917-16398918(+)
Zm00001d029593::1:78162721-78164722(+)
Zm00001d042216::3:156423366-156425367(-)
Zm00001d042335::3:161680935-161682936(+)
Zm00001d044535::3:231198277-231200278(-)
Zm00001d045403::9:20781038-20783039(-)
Zm00001d019423::7:33000452-33002453(+)
Zm00001d038521::6:159135159-159137160(+)
Zm00001d029829::1:89163157-89165158(-)
Zm00001d009215::8:44140412-44142413(+)
Zm00001d011321::8:146622498-146624499(-)
Zm00001d007496::2:233252480-233254481(-)
Zm00001d041287::3:110469093-110471094(-)
Zm00001d009541::8:69393725-69395726(+)
Zm00001d041713::3:134680708-134682709(-)
Zm00001d049418::4:29893075-29895076(+)
Zm00001d014447::5:47584681-47586682(+)
Zm00001d021958::7:167115516-167117517(+)
Zm00001d024058::10:40475527-40477528(+)
Zm00001d048029::9:148368929-148370930(-)
Zm00001d020622::7:125317621-125319622(-)
Zm00001d028690::1:43283857-43285858(+)
Zm00001d037689::6:134065900-134067901(-)
Zm00001d008929::8:25817966-25819967(-)
Zm00001d045973::9:51046116-51048117(+)
Zm00001d054105::4:246606450-246608451(+)
Zm00001d023595::10:11317697-11319698(-)
Zm00001d018916::7:9213795-9215796(+)
Zm00001d012846::5:1075528-1077529(-)
Zm00001d051965::4:175527899-175529900(-)
Zm00001d052536::4:192537679-192539680(-)
Zm00001d043949::3:214563573-214565574(+)
Zm00001d046246::9:76265941-76267942(+)
Zm00001d041573::3:127702493-127704494(-)
Zm00001d049712::4:41060004-41062005(-)
Zm00001d032543::1:230036185-230038186(+)
Zm00001d038920::6:166933902-166935903(-)
Zm00001d013300::5:8014822-8016823(+)
Zm00001d015811::5:122569085-122571086(+)
Zm00001d019217::7:22229547-22231548(+)
Zm00001d040129::3:28667161-28669162(+)
Zm00001d044826::9:4093037-4095038(-)
Zm00001d048000::9:147666840-147668841(-)
Zm00001d013022::5:3408674-3410675(+)
Zm00001d017456::5:196439200-196441201(-)
Zm00001d032447::1:226863466-226865467(-)
Zm00001d003983::2:73523641-73525642(+)
Zm00001d011830::8:162252881-162254882(-)
Zm00001d018651::7:1788971-1790972(+)
Zm00001d035191::6:8694566-8696567(+)
Zm00001d010049::8:96928262-96930263(+)
Zm00001d036708::6:98285542-98287543(-)
Zm00001d024631::10:81315185-81317186(-)
Zm00001d027811::1:14317955-14319956(-)
Zm00001d037100::6:112290369-112292370(-)
Zm00001d053622::4:237005837-237007838(-)
Zm00001d046940::9:111956296-111958297(+)
Zm00001d037900::6:141483918-141485919(+)
Zm00001d040038::3:24227407-24229408(+)
Zm00001d045836::9:42605397-42607398(-)
Zm00001d005383::2:171800786-171802787(-)
Zm00001d039174::6:171782567-171784568(+)
Zm00001d015765::5:117618416-117620417(+)
Zm00001d030126::1:107680550-107682551(+)
Zm00001d025446::10:118851247-118853248(+)
Zm00001d035436::6:25381088-25383089(-)
Zm00001d044597::3:233002152-233004153(-)
Zm00001d010206::8:104003989-104005990(-)
Zm00001d047253::9:124176671-124178672(+)
Zm00001d006297::2:204008112-204010113(+)
Zm00001d036556::6:91874364-91876365(-)
Zm00001d003756::2:57731192-57733193(+)
Zm00001d003654::2:52016832-52018833(-)
Zm00001d035870::6:57860943-57862944(+)
Zm00001d015605::5:100773083-100775084(-)
Zm00001d041508::3:124923181-124925182(-)
Zm00001d053800::4:241340219-241342220(+)
Zm00001d052744::4:199499440-199501441(+)
Zm00001d034151::1:285168179-285170180(+)
Zm00001d024363::10:66994649-66996650(+)
Zm00001d034194::1:286267321-286269322(-)
Zm00001d005157::2:161571287-161573288(+)
Zm00001d012869::5:1397429-1399430(-)
Zm00001d020053::7:88877339-88879340(+)
Zm00001d043691::3:207543488-207545489(-)
Zm00001d006333::2:204942955-204944956(-)
Zm00001d052380::4:188750692-188752693(-)
Zm00001d044998::9:9672706-9674707(-)
Zm00001d023249::10:1459665-1461666(+)
Zm00001d033262::1:256424328-256426329(-)
Zm00001d029457::1:71675037-71677038(-)
Zm00001d004500::2:115234896-115236897(+)
Zm00001d019905::7:74373768-74375769(+)
Zm00001d001993::2:4068260-4070261(+)
Zm00001d006507::2:210161214-210163215(+)
Zm00001d043182::3:190806258-190808259(+)
Zm00001d028770::1:46010025-46012026(+)
Zm00001d022147::7:171238354-171240355(+)
Zm00001d020506::7:119723807-119725808(+)
Zm00001d048065::9:149253730-149255731(-)
Zm00001d047774::9:141478578-141480579(-)
Zm00001d033109::1:250359911-250361912(-)
Zm00001d043612::3:205154099-205156100(-)
Zm00001d022609::7:181033305-181035306(-)
Zm00001d019817::7:64689935-64691936(-)
Zm00001d046247::9:76308601-76310602(+)
Zm00001d007111::2:222485064-222487065(-)
Zm00001d033383::1:261131061-261133062(+)
Zm00001d047720::9:139929127-139931128(+)
Zm00001d017077::5:184492718-184494719(+)
Zm00001d011131::8:139986714-139988715(-)
Zm00001d032338::1:223133693-223135694(-)
Zm00001d021770::7:162751883-162753884(+)
Zm00001d042694::3:177275130-177277131(-)
Zm00001d046465::9:91050889-91052890(+)
Zm00001d037415::6:124905690-124907691(+)
Zm00001d022270::7:174022719-174024720(+)
Zm00001d025827::10:131103418-131105419(-)
Zm00001d005108::2:158571631-158573632(-)
Zm00001d014796::5:63588454-63590455(-)
Zm00001d042962::3:185011049-185013050(-)
Zm00001d026703::10:150492922-150494923(-)
Zm00001d017410::5:195100954-195102955(+)
Zm00001d042345::3:162351182-162353183(-)
Zm00001d018441::5:220901405-220903406(+)
Zm00001d001978::2:3823391-3825392(-)
Zm00001d008953::8:26882731-26884732(-)
Zm00001d014901::5:67362165-67364166(+)
Zm00001d031925::1:206933997-206935998(-)
Zm00001d044931::9:7605714-7607715(-)
Zm00001d013168::5:5762011-5764012(-)
Zm00001d020769::7:131677125-131679126(+)
Zm00001d051586::4:163488063-163490064(-)
Zm00001d005276::2:167102354-167104355(-)
Zm00001d027755::1:12681349-12683350(-)
Zm00001d034983::6:787273-789274(-)
Zm00001d002153::2:6868532-6870533(-)
Zm00001d034595::1:297418991-297420992(-)
Zm00001d033419::1:262566106-262568107(-)
Zm00001d010050::8:97185106-97187107(+)
Zm00001d011877::8:163764912-163766913(-)
Zm00001d018148::5:215521571-215523572(+)
Zm00001d038891::6:166500668-166502669(+)
Zm00001d003896::2:65737733-65739734(+)
Zm00001d004825::2:141499219-141501220(-)
Zm00001d017467::5:196748696-196750697(+)
Zm00001d010725::8:125966734-125968735(-)
Zm00001d028409::1:33798638-33800639(+)
Zm00001d040166::3:30042116-30044117(+)
Zm00001d020843::7:134480629-134482630(-)
Zm00001d031061::1:175168962-175170963(+)
Zm00001d032550::1:230206128-230208129(+)
Zm00001d054081::4:246055207-246057208(+)
Zm00001d006470::2:209236416-209238417(-)
Zm00001d003248::2:37817249-37819250(+)
Zm00001d033705::1:271741915-271743916(+)
Zm00001d008772::8:19578973-19580974(+)
Zm00001d047015::9:115419182-115421183(-)
Zm00001d052183::4:182552337-182554338(+)
Zm00001d018533::5:222568017-222570018(+)
Zm00001d011745::8:160625540-160627541(+)
Zm00001d046947::9:112274778-112276779(-)
Zm00001d034490::1:294460915-294462916(-)
Zm00001d010115::8:99792382-99794383(+)
Zm00001d024510::10:74928691-74930692(+)
Zm00001d008320::8:5094997-5096998(-)
Zm00001d047115::9:119208936-119210937(+)
Zm00001d025939::10:134159322-134161323(+)
Zm00001d012888::5:1614748-1616749(-)
Zm00001d011083::8:138445402-138447403(-)
Zm00001d040985::3:88155451-88157452(+)
Zm00001d051930::4:174764864-174766865(-)
Zm00001d043726::3:208444422-208446423(+)
Zm00001d025239::10:110578472-110580473(+)
Zm00001d042093::3:150549842-150551843(-)
Zm00001d004955::2:150558245-150560246(-)
Zm00001d005403::2:172804561-172806562(+)
Zm00001d016903::5:179653104-179655105(-)
Zm00001d053281::4:223895794-223897795(-)
Zm00001d044480::3:229383203-229385204(-)
Zm00001d042729::3:178331698-178333699(+)
Zm00001d003125::2:33103662-33105663(+)
Zm00001d006905::2:219140086-219142087(-)
Zm00001d013838::5:22092002-22094003(+)
Zm00001d018499::5:221854557-221856558(+)
Zm00001d035063::6:3468474-3470475(+)
Zm00001d032600::1:231638637-231640638(+)
Zm00001d030296::1:120069217-120071218(+)
Zm00001d020765::7:131567518-131569519(-)
Zm00001d026370::10:144450762-144452763(+)
Zm00001d023303::10:2438707-2440708(-)
Zm00001d011471::8:151421354-151423355(+)
Zm00001d021954::7:167047523-167049524(-)
Zm00001d038989::6:168298546-168300547(+)
Zm00001d022466::7:178215108-178217109(-)
Zm00001d011096::8:138823859-138825860(-)
Zm00001d049846::4:47555503-47557504(+)
Zm00001d040248::3:33739477-33741478(+)
Zm00001d022625::7:181506058-181508059(-)
Zm00001d007965::2:244307412-244309413(-)
Zm00001d043069::3:188279071-188281072(+)
Zm00001d041520::3:125608899-125610900(-)
Zm00001d017345::5:193473547-193475548(-)
Zm00001d014252::5:38186107-38188108(+)
Zm00001d047938::9:145759836-145761837(+)
Zm00001d036773::6:100234532-100236533(+)
Zm00001d023897::10:26996393-26998394(-)
Zm00001d009431::8:64106115-64108116(+)
Zm00001d043682::3:207216827-207218828(+)
Zm00001d018600::7:473695-475696(-)
Zm00001d022289::7:174557799-174559800(+)
Zm00001d052655::4:196023068-196025069(+)
Zm00001d049372::4:28133426-28135427(+)
Zm00001d015455::5:91168860-91170861(-)
Zm00001d011243::8:144391222-144393223(-)
Zm00001d042773::3:179369564-179371565(-)
Zm00001d014809::5:63890054-63892055(+)
Zm00001d013375::5:9989222-9991223(+)
Zm00001d014294::5:39802325-39804326(+)
Zm00001d053432::4:231192432-231194433(+)
Zm00001d005684::2:183290820-183292821(-)
Zm00001d048235::9:152941619-152943620(+)
Zm00001d051009::4:136550720-136552721(-)
Zm00001d003502::2:46154829-46156830(+)
Zm00001d032529::1:229639590-229641591(-)
Zm00001d039026::6:168870798-168872799(+)
Zm00001d033549::1:266756317-266758318(-)
Zm00001d018257::5:217523950-217525951(-)
Zm00001d016103::5:144629082-144631083(-)
Zm00001d006719::2:215151606-215153607(-)
Zm00001d045421::9:21564760-21566761(+)
Zm00001d043244::3:192999228-193001229(+)
Zm00001d027230::1:49336-51337(-)
Zm00001d012373::8:173136354-173138355(+)
Zm00001d047929::9:145593270-145595271(-)
Zm00001d029490::1:72888141-72890142(+)
Zm00001d033825::1:274896420-274898421(-)
Zm00001d031688::1:198652604-198654605(-)
Zm00001d012850::5:1083139-1085140(+)
Zm00001d011789::8:161622473-161624474(+)
Zm00001d022176::7:171739160-171741161(+)
Zm00001d005874::2:191434668-191436669(+)
Zm00001d007543::2:234345960-234347961(-)
Zm00001d025296::10:113111097-113113098(-)
Zm00001d009482::8:66859501-66861502(+)
Zm00001d019591::7:45112450-45114451(+)
Zm00001d028529::1:38253654-38255655(+)
Zm00001d050696::4:116409624-116411625(+)
Zm00001d041159::3:100702519-100704520(-)
Zm00001d050266::4:77362532-77364533(-)
Zm00001d016365::5:159329133-159331134(+)
Zm00001d048258::9:153364810-153366811(+)
Zm00001d045998::9:53118390-53120391(-)
Zm00001d051927::4:174746054-174748055(-)
Zm00001d029975::1:97111229-97113230(+)
Zm00001d041059::3:93625814-93627815(-)
Zm00001d027277::1:1230044-1232045(+)
Zm00001d014718::5:60364503-60366504(-)
Zm00001d021382::7:150547276-150549277(+)
Zm00001d037604::6:131347454-131349455(+)
Zm00001d009448::8:64902751-64904752(-)
Zm00001d044649::3:234061952-234063953(-)
Zm00001d018459::5:221175041-221177042(+)
Zm00001d039334::3:2018961-2020962(+)
Zm00001d050339::4:82305578-82307579(-)
Zm00001d019310::7:26980210-26982211(-)
Zm00001d024418::10:70184631-70186632(+)
Zm00001d017964::5:210964882-210966883(-)
Zm00001d029389::1:68586462-68588463(+)
Zm00001d004004::2:74915271-74917272(-)
Zm00001d027758::1:12771496-12773497(-)
Zm00001d002087::2:5780945-5782946(-)
Zm00001d044488::3:229577969-229579970(-)
Zm00001d006566::2:211040021-211042022(-)
Zm00001d038127::6:148801207-148803208(+)
Zm00001d042481::3:169071691-169073692(-)
Zm00001d034180::1:285811935-285813936(+)
Zm00001d033428::1:262688569-262690570(-)
Zm00001d017203::5:188720224-188722225(+)
Zm00001d017708::5:204750193-204752194(+)
Zm00001d029682::1:82565886-82567887(-)
Zm00001d037299::6:119931639-119933640(+)
Zm00001d015804::5:121510784-121512785(+)
Zm00001d017010::5:182685463-182687464(-)
Zm00001d009000::8:29484464-29486465(+)
Zm00001d017101::5:185443104-185445105(-)
Zm00001d017333::5:193209337-193211338(-)
Zm00001d005944::2:193503318-193505319(-)
Zm00001d053547::4:233621026-233623027(-)
Zm00001d053786::4:241015362-241017363(+)
Zm00001d053968::4:244417936-244419937(+)
Zm00001d009129::8:38542553-38544554(+)
Zm00001d004891::2:147084631-147086632(+)
Zm00001d053626::4:237107470-237109471(+)
Zm00001d010146::8:101392027-101394028(+)
Zm00001d007920::2:242697012-242699013(-)
Zm00001d009760::8:80072788-80074789(+)
Zm00001d032832::1:239627716-239629717(+)
Zm00001d023677::10:15032300-15034301(-)
Zm00001d040435::3:43322239-43324240(+)
Zm00001d017281::5:191611387-191613388(-)
Zm00001d031882::1:205251001-205253002(-)
Zm00001d003313::2:39857560-39859561(-)
Zm00001d017656::5:203301851-203303852(-)
Zm00001d038996::6:168444825-168446826(+)
Zm00001d053876::4:242706028-242708029(+)
Zm00001d021785::7:162969318-162971319(+)
Zm00001d048612::4:1292471-1294472(-)
Zm00001d016219::5:150959023-150961024(+)
Zm00001d025078::10:102818297-102820298(-)
Zm00001d033106::1:250322155-250324156(+)
Zm00001d051366::4:156037042-156039043(-)
Zm00001d049547::4:34343704-34345705(-)
Zm00001d010488::8:117500904-117502905(-)
Zm00001d005031::2:154982225-154984226(+)
Zm00001d004336::2:104247647-104249648(+)
Zm00001d012603::8:177062875-177064876(+)
Zm00001d053564::4:234421423-234423424(+)
Zm00001d044377::3:226461567-226463568(+)
Zm00001d014158::5:34479282-34481283(+)
Zm00001d010135::8:100967601-100969602(-)
Zm00001d025740::10:128090346-128092347(-)
Zm00001d017986::5:211404915-211406916(+)
Zm00001d002036::2:4851296-4853297(-)
Zm00001d021075::7:142290627-142292628(-)
Zm00001d015197::5:78934779-78936780(-)
Zm00001d053401::4:230204888-230206889(-)
Zm00001d021536::7:155282153-155284154(+)
Zm00001d029511::1:73860255-73862256(+)
Zm00001d036417::6:87643645-87645646(-)
Zm00001d017307::5:192248623-192250624(+)
Zm00001d023259::10:1505853-1507854(-)
Zm00001d010770::8:127403750-127405751(+)
Zm00001d033738::1:272594431-272596432(-)
Zm00001d040606::3:53040005-53042006(-)
Zm00001d014366::5:43075659-43077660(-)
Zm00001d015319::5:84426196-84428197(-)
Zm00001d022535::7:179625617-179627618(+)
Zm00001d025607::10:123737129-123739130(-)
Zm00001d018472::5:221367796-221369797(+)
Zm00001d051362::4:155983359-155985360(+)
Zm00001d021875::7:165257063-165259064(-)
Zm00001d035813::6:51707398-51709399(+)
Zm00001d029557::1:76078220-76080221(-)
Zm00001d020691::7:128620823-128622824(-)
Zm00001d038006::6:144944435-144946436(+)
Zm00001d046643::9:100130120-100132121(+)
Zm00001d022126::7:170889613-170891614(-)
Zm00001d049343::4:27222149-27224150(-)
Zm00001d048766::4:5227794-5229795(-)
Zm00001d002346::2:10647670-10649671(+)
Zm00001d011990::8:166011865-166013866(+)
Zm00001d009450::8:64910958-64912959(+)
Zm00001d016587::5:168559733-168561734(+)
Zm00001d047093::9:118316260-118318261(-)
Zm00001d037531::6:128395303-128397304(-)
Zm00001d025958::10:134773632-134775633(+)
Zm00001d018384::5:219711967-219713968(+)
Zm00001d016072::5:142987870-142989871(-)
Zm00001d040755::3:63753216-63755217(-)
Zm00001d048076::9:149399932-149401933(+)
Zm00001d037772::6:137027035-137029036(-)
Zm00001d052962::4:206382148-206384149(-)
Zm00001d053412::4:230691148-230693149(+)
Zm00001d028220::1:27047651-27049652(-)
Zm00001d039253::3:566421-568422(+)
Zm00001d048082::9:149620801-149622802(-)
Zm00001d039411::3:3707410-3709411(+)
Zm00001d039430::3:4035936-4037937(+)
Zm00001d019665::7:49003810-49005811(+)
Zm00001d007388::2:230469440-230471441(-)
Zm00001d011411::8:149800196-149802197(-)
Zm00001d018637::7:1410606-1412607(-)
Zm00001d041334::3:112553600-112555601(+)
Zm00001d002889::2:25920838-25922839(-)
Zm00001d014321::5:40893950-40895951(+)
Zm00001d028631::1:41455258-41457259(+)
Zm00001d009571::8:71292761-71294762(-)
Zm00001d036946::6:106963688-106965689(-)
Zm00001d051265::4:151149436-151151437(+)
Zm00001d029745::1:85099096-85101097(-)
Zm00001d001960::2:3560450-3562451(-)
Zm00001d051225::4:149088830-149090831(+)
Zm00001d041638::3:130790579-130792580(-)
Zm00001d032735::1:236814588-236816589(-)
Zm00001d040381::3:40871144-40873145(-)
Zm00001d044603::3:233212088-233214089(-)
Zm00001d031132::1:178991272-178993273(+)
Zm00001d034044::1:282135628-282137629(-)
Zm00001d004841::2:143654031-143656032(-)
Zm00001d043471::3:201135390-201137391(+)
Zm00001d023630::10:12796295-12798296(-)
Zm00001d048731::4:4468774-4470775(-)
Zm00001d036842::6:103493190-103495191(-)
Zm00001d042152::3:153899822-153901823(+)
Zm00001d026521::10:147480344-147482345(+)
Zm00001d013210::5:6603378-6605379(+)
Zm00001d017241::5:190063440-190065441(-)
Zm00001d005404::2:172868401-172870402(+)
Zm00001d015086::5:74942509-74944510(+)
Zm00001d044859::9:5604458-5606459(+)
Zm00001d039065::6:169495606-169497607(-)
Zm00001d019251::7:24030126-24032127(+)
Zm00001d007871::2:241407018-241409019(-)
Zm00001d038465::6:157805880-157807881(-)
Zm00001d023281::10:2044801-2046802(-)
Zm00001d007500::2:233354945-233356946(-)
Zm00001d016332::5:157722042-157724043(+)
Zm00001d004585::2:119953963-119955964(-)
Zm00001d050430::4:87435582-87437583(-)
Zm00001d052733::4:199292640-199294641(+)
Zm00001d008406::8:7830090-7832091(+)
Zm00001d007434::2:231626989-231628990(+)
Zm00001d019172::7:20292069-20294070(+)
Zm00001d026124::10:138972266-138974267(+)
Zm00001d014983::5:71061769-71063770(+)
Zm00001d002106::2:6004192-6006193(+)
Zm00001d037092::6:111876859-111878860(+)
Zm00001d032330::1:222630375-222632376(-)
Zm00001d017525::5:198705388-198707389(+)
Zm00001d011319::8:146545490-146547491(+)
Zm00001d020688::7:128445355-128447356(-)
Zm00001d043638::3:205795410-205797411(-)
Zm00001d047906::9:144885188-144887189(-)
Zm00001d022619::7:181211362-181213363(+)
Zm00001d053011::4:208897398-208899399(+)
Zm00001d053575::4:234980132-234982133(-)
Zm00001d021186::7:145201284-145203285(+)
Zm00001d034376::1:291269844-291271845(+)
Zm00001d031447::1:190283062-190285063(+)
Zm00001d051953::4:175174982-175176983(+)
Zm00001d008394::8:7173328-7175329(-)
Zm00001d008444::8:8756003-8758004(+)
Zm00001d018891::7:8476819-8478820(+)
Zm00001d009915::8:89357311-89359312(+)
Zm00001d049691::4:40464003-40466004(-)
Zm00001d037521::6:128044703-128046704(-)
Zm00001d016602::5:169614210-169616211(+)
Zm00001d048355::9:154873696-154875697(+)
Zm00001d008724::8:17869815-17871816(+)
Zm00001d026706::10:150555300-150557301(+)
Zm00001d037675::6:133727454-133729455(-)
Zm00001d025460::10:119206102-119208103(+)
Zm00001d047350::9:127188588-127190589(+)
Zm00001d010967::8:135275390-135277391(-)
Zm00001d044632::3:233649221-233651222(-)
Zm00001d027412::1:4722955-4724956(+)
Zm00001d026426::10:145632427-145634428(+)
Zm00001d031071::1:175968208-175970209(+)
Zm00001d014577::5:54071790-54073791(+)
Zm00001d014826::5:64620765-64622766(-)
Zm00001d016015::5:139703040-139705041(+)
Zm00001d031902::1:206153422-206155423(-)
Zm00001d052903::4:204209240-204211241(-)
Zm00001d029654::1:81611247-81613248(+)
Zm00001d035125::6:6266046-6268047(+)
Zm00001d049361::4:27877918-27879919(+)
Zm00001d041095::3:97128713-97130714(-)
Zm00001d036131::6:73857540-73859541(-)
Zm00001d046679::9:102107969-102109970(-)
Zm00001d028733::1:44560302-44562303(-)
Zm00001d002558::2:15318105-15320106(-)
Zm00001d018450::5:221116790-221118791(-)
Zm00001d049453::4:30720357-30722358(-)
Zm00001d052794::4:201192413-201194414(-)
Zm00001d047208::9:121995827-121997828(+)
Zm00001d042479::3:169014319-169016320(-)
Zm00001d048606::4:1120488-1122489(-)
Zm00001d034337::1:290195470-290197471(+)
Zm00001d050315::4:80623766-80625767(+)
Zm00001d017573::5:200052575-200054576(-)
Zm00001d038229::6:152046065-152048066(+)
Zm00001d049857::4:48656211-48658212(+)
Zm00001d005373::2:171264119-171266120(+)
Zm00001d021667::7:159562853-159564854(-)
Zm00001d005822::2:189711906-189713907(-)
Zm00001d017251::5:190353824-190355825(+)
Zm00001d053746::4:240331866-240333867(-)
Zm00001d043574::3:204280686-204282687(-)
Zm00001d034050::1:282508068-282510069(-)
Zm00001d018913::7:9140548-9142549(-)
Zm00001d014232::5:37305792-37307793(+)
Zm00001d036014::6:66265349-66267350(-)
Zm00001d039532::3:7397893-7399894(+)
Zm00001d030162::1:109715808-109717809(-)
Zm00001d025093::10:103653821-103655822(+)
Zm00001d025593::10:123449823-123451824(-)
Zm00001d018765::7:4584872-4586873(+)
Zm00001d012855::5:1123068-1125069(+)
Zm00001d032730::1:236471335-236473336(-)
Zm00001d002788::2:22627632-22629633(+)
Zm00001d030012::1:99318753-99320754(-)
Zm00001d028151::1:24294912-24296913(+)
Zm00001d010835::8:129350134-129352135(+)
Zm00001d052677::4:197012324-197014325(+)
Zm00001d008592::8:13777407-13779408(-)
Zm00001d028207::1:26346435-26348436(-)
Zm00001d050951::4:133236330-133238331(-)
Zm00001d027589::1:8573590-8575591(-)
Zm00001d042272::3:158432325-158434326(+)
Zm00001d053609::4:236286458-236288459(-)
Zm00001d038276::6:153102836-153104837(-)
Zm00001d032557::1:230441707-230443708(+)
Zm00001d043115::3:189557816-189559817(+)
Zm00001d009908::8:88818871-88820872(+)
Zm00001d007758::2:239002100-239004101(+)
Zm00001d032954::1:244533638-244535639(+)
Zm00001d039167::6:171662826-171664827(-)
Zm00001d035601::6:36078825-36080826(+)
Zm00001d049171::4:19000549-19002550(+)
Zm00001d048127::9:150510413-150512414(+)
Zm00001d005016::2:153925819-153927820(-)
Zm00001d046449::9:90424547-90426548(-)
Zm00001d028882::1:49579484-49581485(+)
Zm00001d006358::2:205689335-205691336(-)
Zm00001d048698::4:3504826-3506827(-)
Zm00001d039534::3:7450312-7452313(+)
Zm00001d051345::4:155272521-155274522(+)
Zm00001d028331::1:31051213-31053214(-)
Zm00001d051645::4:165613786-165615787(-)
Zm00001d011167::8:141586274-141588275(-)
Zm00001d037784::6:137683675-137685676(-)
Zm00001d038903::6:166753515-166755516(-)
Zm00001d004914::2:148226722-148228723(+)
Zm00001d029699::1:83059158-83061159(-)
Zm00001d009965::8:92682350-92684351(+)
Zm00001d026680::10:149771632-149773633(+)
Zm00001d039625::3:9380454-9382455(-)
Zm00001d037425::6:125121986-125123987(+)
Zm00001d053822::4:241794247-241796248(+)
Zm00001d002736::2:20733950-20735951(-)
Zm00001d051550::4:162304325-162306326(+)
Zm00001d026207::10:140949020-140951021(-)
Zm00001d038336::6:154805256-154807257(-)
Zm00001d039352::3:2367302-2369303(+)
Zm00001d001879::2:2255573-2257574(-)
Zm00001d040392::3:41122691-41124692(+)
Zm00001d036167::6:75647724-75649725(+)
Zm00001d017282::5:191621510-191623511(-)
Zm00001d015474::5:92113826-92115827(+)
Zm00001d052525::4:192079382-192081383(+)
Zm00001d004639::2:124626483-124628484(-)
Zm00001d012998::5:2892464-2894465(+)
Zm00001d032694::1:234844728-234846729(-)
Zm00001d051052::4:138840781-138842782(+)
Zm00001d039619::3:9221053-9223054(+)
Zm00001d039934::3:19864379-19866380(+)
Zm00001d029973::1:97100190-97102191(-)
Zm00001d044442::3:228213307-228215308(+)
Zm00001d018512::5:222158805-222160806(-)
Zm00001d009250::8:47174574-47176575(+)
Zm00001d026391::10:144990364-144992365(+)
Zm00001d009613::8:73134476-73136477(+)
Zm00001d047142::9:119866846-119868847(+)
Zm00001d014157::5:34360299-34362300(+)
Zm00001d048031::9:148448586-148450587(-)
Zm00001d053962::4:244376778-244378779(-)
Zm00001d005270::2:166550425-166552426(+)
Zm00001d035519::6:30806239-30808240(+)
Zm00001d026412::10:145388072-145390073(-)
Zm00001d002952::2:27984530-27986531(+)
Zm00001d053727::4:239929009-239931010(-)
Zm00001d028796::1:46669525-46671526(-)
Zm00001d053376::4:228361485-228363486(+)
Zm00001d036057::6:69404923-69406924(+)
Zm00001d022077::7:169611474-169613475(-)
Zm00001d002696::2:19452575-19454576(+)
Zm00001d002758::2:21811578-21813579(+)
Zm00001d030574::1:144879555-144881556(+)
Zm00001d018004::5:211767222-211769223(+)
Zm00001d024337::10:65390073-65392074(-)
Zm00001d029719::1:84035291-84037292(-)
Zm00001d046977::9:113841929-113843930(-)
Zm00001d037404::6:124633520-124635521(-)
Zm00001d011622::8:156362841-156364842(+)
Zm00001d042267::3:158097297-158099298(+)
Zm00001d035763::6:46349121-46351122(-)
Zm00001d016479::5:164266061-164268062(-)
Zm00001d036161::6:75122939-75124940(+)
Zm00001d039158::6:171284257-171286258(+)
Zm00001d039681::3:11796538-11798539(-)
Zm00001d002301::2:9772963-9774964(-)
Zm00001d037251::6:118050795-118052796(-)
Zm00001d017371::5:193737501-193739502(-)
Zm00001d002450::2:12950759-12952760(+)
Zm00001d025964::10:134977947-134979948(-)
Zm00001d007719::2:238200053-238202054(-)
Zm00001d041719::3:134965723-134967724(-)
Zm00001d015065::5:73928072-73930073(+)
Zm00001d008689::8:17229128-17231129(+)
Zm00001d016549::5:167011281-167013282(-)
Zm00001d019756::7:56696893-56698894(+)
Zm00001d051769::4:169021657-169023658(-)
Zm00001d043100::3:189196377-189198378(-)
Zm00001d053055::4:211053307-211055308(+)
Zm00001d034826::1:303086939-303088940(+)
Zm00001d052760::4:199961807-199963808(+)
Zm00001d034223::1:287063156-287065157(+)
Zm00001d043840::3:211464360-211466361(+)
Zm00001d006446::2:208455626-208457627(+)
Zm00001d014526::5:51644309-51646310(+)
Zm00001d041214::3:105720153-105722154(+)
Zm00001d051910::4:174421068-174423069(-)
Zm00001d034765::1:301666896-301668897(-)
Zm00001d018526::5:222484456-222486457(-)
Zm00001d050244::4:75675183-75677184(-)
Zm00001d015861::5:127018143-127020144(+)
Zm00001d038726::6:163372559-163374560(+)
Zm00001d016860::5:178503459-178505460(+)
Zm00001d030639::1:150132894-150134895(-)
Zm00001d017998::5:211656952-211658953(+)
Zm00001d040147::3:29190049-29192050(+)
Zm00001d052868::4:203021867-203023868(+)
Zm00001d006308::2:204220679-204222680(+)
Zm00001d044584::3:232524653-232526654(+)
Zm00001d033861::1:276342833-276344834(+)
Zm00001d011208::8:143000203-143002204(-)
Zm00001d033629::1:269173172-269175173(-)
Zm00001d034569::1:296488319-296490320(+)
Zm00001d008300::8:4576700-4578701(-)
Zm00001d048413::9:155826463-155828464(-)
Zm00001d048948::4:10531258-10533259(+)
Zm00001d021360::7:149840779-149842780(+)
Zm00001d005745::2:185840382-185842383(-)
Zm00001d017308::5:192347315-192349316(+)
Zm00001d042747::3:178863927-178865928(-)
Zm00001d011290::8:145987234-145989235(+)
Zm00001d005558::2:178427664-178429665(+)
Zm00001d046979::9:113976462-113978463(-)
Zm00001d026568::10:148184609-148186610(+)
Zm00001d032695::1:234901157-234903158(+)
Zm00001d028984::1:53533485-53535486(-)
Zm00001d008956::8:26968814-26970815(+)
Zm00001d048501::9:157428789-157430790(-)
Zm00001d034869::1:304306270-304308271(+)
Zm00001d016827::5:177539438-177541439(+)
Zm00001d006402::2:206602348-206604349(+)
Zm00001d028475::1:36215534-36217535(-)
Zm00001d016443::5:162552839-162554840(-)
Zm00001d043443::3:200298584-200300585(+)
Zm00001d029297::1:65316594-65318595(-)
Zm00001d007082::2:221853460-221855461(+)
Zm00001d002524::2:14753352-14755353(-)
Zm00001d010445::8:115431870-115433871(+)
Zm00001d038452::6:157519970-157521971(-)
Zm00001d013384::5:10163273-10165274(+)
Zm00001d054079::4:245972644-245974645(+)
Zm00001d019948::7:79097491-79099492(-)
Zm00001d039718::3:12977193-12979194(-)
Zm00001d036001::6:65314967-65316968(-)
Zm00001d005365::2:171085118-171087119(-)
Zm00001d053099::4:213565931-213567932(-)
Zm00001d015411::5:89058273-89060274(+)
Zm00001d045272::9:17599459-17601460(-)
Zm00001d021775::7:162844390-162846391(+)
Zm00001d018038::5:212635527-212637528(-)
Zm00001d012007::8:166417481-166419482(+)
Zm00001d052123::4:180319146-180321147(+)
Zm00001d045088::9:12098490-12100491(-)
Zm00001d013923::5:24945140-24947141(-)
Zm00001d021248::7:146831565-146833566(-)
Zm00001d046450::9:90490328-90492329(+)
Zm00001d026348::10:143977994-143979995(+)
Zm00001d050158::4:69693141-69695142(-)
Zm00001d032709::1:235661828-235663829(-)
Zm00001d034385::1:291509236-291511237(+)
Zm00001d006336::2:204950128-204952129(+)
Zm00001d044927::9:7468412-7470413(-)
Zm00001d051562::4:162798848-162800849(+)
Zm00001d034429::1:292816269-292818270(-)
Zm00001d014894::5:67117977-67119978(-)
Zm00001d016963::5:181499530-181501531(-)
Zm00001d023736::10:18036517-18038518(-)
Zm00001d014376::5:43557234-43559235(-)
Zm00001d019123::7:17936213-17938214(+)
Zm00001d021192::7:145446689-145448690(+)
Zm00001d052792::4:201130287-201132288(-)
Zm00001d014683::5:58812074-58814075(+)
Zm00001d021372::7:150157087-150159088(+)
Zm00001d008930::8:25818878-25820879(+)
Zm00001d030613::1:148630519-148632520(+)
Zm00001d043768::3:209491944-209493945(+)
Zm00001d051328::4:154579734-154581735(+)
Zm00001d038852::6:165888040-165890041(+)
Zm00001d054005::4:245044370-245046371(-)
Zm00001d039639::3:9877722-9879723(+)
Zm00001d053964::4:244387831-244389832(-)
Zm00001d014585::5:54419900-54421901(-)
Zm00001d009352::8:58139198-58141199(+)
Zm00001d017170::5:187813933-187815934(+)
Zm00001d011802::8:161756324-161758325(+)
Zm00001d048928::4:8257479-8259480(+)
Zm00001d053675::4:238808729-238810730(-)
Zm00001d002359::2:10792790-10794791(-)
Zm00001d045159::9:14624155-14626156(+)
Zm00001d021938::7:166549090-166551091(+)
Zm00001d020511::7:119802631-119804632(-)
Zm00001d004498::2:115227197-115229198(+)
Zm00001d043863::3:212450455-212452456(+)
Zm00001d025124::10:105452742-105454743(-)
Zm00001d023647::10:13532367-13534368(+)
Zm00001d036567::6:92807374-92809375(+)
Zm00001d004948::2:150134516-150136517(-)
Zm00001d013432::5:11288798-11290799(+)
Zm00001d051906::4:174318427-174320428(-)
Zm00001d024833::10:90194711-90196712(-)
Zm00001d047256::9:124519094-124521095(-)
Zm00001d049938::4:54076398-54078399(-)
Zm00001d042974::3:185495639-185497640(+)
Zm00001d028699::1:43581224-43583225(-)
Zm00001d022429::7:177463974-177465975(+)
Zm00001d019527::7:40263812-40265813(+)
Zm00001d020000::7:84059918-84061919(-)
Zm00001d053080::4:212683911-212685912(+)
Zm00001d047402::9:128992329-128994330(-)
Zm00001d047323::9:126611104-126613105(-)
Zm00001d039051::6:169305938-169307939(-)
Zm00001d011328::8:146854335-146856336(+)
Zm00001d031289::1:185331862-185333863(-)
Zm00001d016034::5:140718720-140720721(-)
Zm00001d021569::7:156293445-156295446(+)
Zm00001d009063::8:33993973-33995974(-)
Zm00001d041695::3:133724778-133726779(+)
Zm00001d034893::1:304952942-304954943(+)
Zm00001d032561::1:230529191-230531192(+)
Zm00001d054003::4:244906791-244908792(+)
Zm00001d011747::8:160679361-160681362(+)
Zm00001d021177::7:145080882-145082883(-)
Zm00001d046613::9:98845008-98847009(-)
Zm00001d036655::6:96572228-96574229(-)
Zm00001d040721::3:59858980-59860981(+)
Zm00001d044594::3:232913061-232915062(+)
Zm00001d010804::8:128345993-128347994(+)
Zm00001d024088::10:43225428-43227429(-)
Zm00001d010566::8:120518762-120520763(-)
Zm00001d045169::9:14890347-14892348(+)
Zm00001d054110::4:246847771-246849772(-)
Zm00001d048210::9:152567419-152569420(-)
Zm00001d044945::9:8014479-8016480(+)
Zm00001d023504::10:7629527-7631528(+)
Zm00001d012401::8:173732000-173734001(+)
Zm00001d023564::10:10308975-10310976(-)
Zm00001d032760::1:237511700-237513701(+)
Zm00001d003020::2:29643589-29645590(-)
Zm00001d051776::4:169252919-169254920(+)
Zm00001d018070::5:213767272-213769273(+)
Zm00001d003682::2:54075021-54077022(-)
Zm00001d006645::2:213343160-213345161(-)
Zm00001d048229::9:152801085-152803086(+)
Zm00001d042868::3:182503991-182505992(+)
Zm00001d029694::1:82891721-82893722(+)
Zm00001d026698::10:150306086-150308087(+)
Zm00001d039691::3:11922143-11924144(-)
Zm00001d014912::5:67937559-67939560(+)
Zm00001d046739::9:103946569-103948570(+)
Zm00001d029772::1:86355015-86357016(-)
Zm00001d015970::5:134951428-134953429(+)
Zm00001d043067::3:188268041-188270042(-)
Zm00001d038854::6:165901749-165903750(-)
Zm00001d032426::1:226004150-226006151(-)
Zm00001d004248::2:95784507-95786508(+)
Zm00001d011845::8:162605704-162607705(+)
Zm00001d052678::4:197046298-197048299(+)
Zm00001d023506::10:7801455-7803456(+)
Zm00001d044920::9:7253104-7255105(-)
Zm00001d029375::1:68098173-68100174(-)
Zm00001d006473::2:209330475-209332476(+)
Zm00001d008588::8:13686468-13688469(+)
Zm00001d016950::5:180968193-180970194(-)
Zm00001d014110::5:32816680-32818681(+)
Zm00001d045462::9:23105828-23107829(+)
Zm00001d013765::5:19658755-19660756(+)
Zm00001d011447::8:150759496-150761497(-)
Zm00001d023765::10:19356827-19358828(+)
Zm00001d040409::3:41723911-41725912(+)
Zm00001d002133::2:6442830-6444831(-)
Zm00001d052153::4:181429413-181431414(-)
Zm00001d027558::1:8150957-8152958(+)
Zm00001d036841::6:103432525-103434526(-)
Zm00001d023521::10:8659467-8661468(-)
Zm00001d005231::2:164759660-164761661(+)
Zm00001d012933::5:2197428-2199429(-)
Zm00001d047005::9:114949544-114951545(+)
Zm00001d010618::8:122040121-122042122(+)
Zm00001d014818::5:64432232-64434233(+)
Zm00001d047428::9:129719029-129721030(+)
Zm00001d042549::3:171512698-171514699(+)
Zm00001d045764::9:37792604-37794605(-)
Zm00001d028803::1:46851201-46853202(+)
Zm00001d044116::3:219690189-219692190(+)
Zm00001d039184::6:172149283-172151284(-)
Zm00001d019332::7:28217380-28219381(+)
Zm00001d037628::6:132319160-132321161(+)
Zm00001d015152::5:77119549-77121550(-)
Zm00001d034962::1:306900491-306902492(+)
Zm00001d039729::3:13047676-13049677(+)
Zm00001d001995::2:4126405-4128406(-)
Zm00001d034479::1:294119315-294121316(-)
Zm00001d027619::1:9122187-9124188(-)
Zm00001d036222::6:77838636-77840637(+)
Zm00001d002843::2:24292345-24294346(+)
Zm00001d010305::8:108604378-108606379(+)
Zm00001d036915::6:106337727-106339728(-)
Zm00001d030701::1:154405919-154407920(-)
Zm00001d009649::8:74317938-74319939(+)
Zm00001d022499::7:178847061-178849062(+)
Zm00001d025094::10:103696082-103698083(+)
Zm00001d033933::1:278906951-278908952(-)
Zm00001d029980::1:97336592-97338593(-)
Zm00001d044683::3:234824996-234826997(-)
Zm00001d036660::6:96927898-96929899(+)
Zm00001d051541::4:161913839-161915840(-)
Zm00001d053706::4:239627008-239629009(-)
Zm00001d024699::10:84017054-84019055(-)
Zm00001d014696::5:59774037-59776038(-)
Zm00001d029248::1:63711119-63713120(-)
Zm00001d032473::1:227875685-227877686(-)
Zm00001d031737::1:200258669-200260670(+)
Zm00001d025297::10:113217000-113219001(-)
Zm00001d018482::5:221649645-221651646(-)
Zm00001d020319::7:106266048-106268049(+)
Zm00001d019254::7:24098344-24100345(+)
Zm00001d016711::5:173430742-173432743(-)
Zm00001d044720::9:175827-177828(+)
Zm00001d007132::2:223011241-223013242(-)
Zm00001d042312::3:160479744-160481745(-)
Zm00001d008264::8:3415590-3417591(+)
Zm00001d008794::8:20543794-20545795(+)
Zm00001d016586::5:168560695-168562696(-)
Zm00001d041853::3:140876084-140878085(-)
Zm00001d047063::9:117059765-117061766(-)
Zm00001d033790::1:273756610-273758611(-)
Zm00001d018784::7:5097923-5099924(+)
Zm00001d006012::2:195247697-195249698(-)
Zm00001d017238::5:190039921-190041922(+)
Zm00001d047984::9:147156948-147158949(-)
Zm00001d051881::4:173324213-173326214(+)
Zm00001d003141::2:33436260-33438261(+)
Zm00001d018761::7:4473391-4475392(+)
Zm00001d034550::1:296029952-296031953(-)
Zm00001d045870::9:44820182-44822183(-)
Zm00001d042178::3:155177198-155179199(+)
Zm00001d047498::9:132738401-132740402(+)
Zm00001d027950::1:18189787-18191788(-)
Zm00001d013858::5:22864578-22866579(-)
Zm00001d003778::2:59004948-59006949(-)
Zm00001d045344::9:19251012-19253013(+)
Zm00001d013270::5:7522963-7524964(+)
Zm00001d023339::10:3669172-3671173(-)
Zm00001d034366::1:290940101-290942102(+)
Zm00001d053359::4:227595982-227597983(+)
Zm00001d042537::3:171188489-171190490(+)
Zm00001d032198::1:216771734-216773735(+)
Zm00001d008293::8:4307980-4309981(+)
Zm00001d049325::4:26400859-26402860(-)
Zm00001d005563::2:178618886-178620887(-)
Zm00001d007444::2:231910844-231912845(-)
Zm00001d045516::9:25249360-25251361(-)
Zm00001d044312::3:224976456-224978457(-)
Zm00001d011424::8:150166168-150168169(-)
Zm00001d029968::1:96899387-96901388(+)
Zm00001d048529::9:157910947-157912948(+)
Zm00001d051865::4:172724402-172726403(-)
Zm00001d032249::1:218789153-218791154(+)
Zm00001d019752::7:56254206-56256207(-)
Zm00001d014145::5:34118307-34120308(-)
Zm00001d016037::5:140887716-140889717(+)
Zm00001d024348::10:65985233-65987234(-)
Zm00001d019317::7:27571965-27573966(-)
Zm00001d035119::6:6129553-6131554(+)
Zm00001d030053::1:102362883-102364884(-)
Zm00001d012118::8:168429641-168431642(-)
Zm00001d026483::10:146815944-146817945(-)
Zm00001d044547::3:231399965-231401966(+)
Zm00001d050076::4:64428142-64430143(+)
Zm00001d019698::7:51740257-51742258(-)
Zm00001d033057::1:248803705-248805706(+)
Zm00001d030130::1:107992129-107994130(+)
Zm00001d046923::9:110945664-110947665(-)
Zm00001d037533::6:128419086-128421087(-)
Zm00001d052820::4:202004490-202006491(+)
Zm00001d029526::1:74781709-74783710(+)
Zm00001d030751::1:158116505-158118506(+)
Zm00001d010901::8:132599942-132601943(-)
Zm00001d030638::1:150125731-150127732(+)
Zm00001d010200::8:103826965-103828966(+)
Zm00001d033745::1:272676004-272678005(+)
Zm00001d015191::5:78810026-78812027(+)
Zm00001d007373::2:230075332-230077333(+)
Zm00001d040694::3:58717247-58719248(-)
Zm00001d047813::9:142476782-142478783(-)
Zm00001d005846::2:190698914-190700915(+)
Zm00001d024210::10:56610219-56612220(+)
Zm00001d038712::6:163221923-163223924(-)
Zm00001d027637::1:9636740-9638741(+)
Zm00001d016820::5:177242999-177245000(+)
Zm00001d048039::9:148594732-148596733(+)
Zm00001d051414::4:157588767-157590768(-)
Zm00001d012560::8:176651156-176653157(-)
Zm00001d022161::7:171456237-171458238(-)
Zm00001d025571::10:122641086-122643087(-)
Zm00001d037939::6:142828532-142830533(+)
Zm00001d032810::1:238939506-238941507(-)
Zm00001d047078::9:117544560-117546561(+)
Zm00001d002022::2:4552073-4554074(-)
Zm00001d034946::1:306418148-306420149(-)
Zm00001d020641::7:126102794-126104795(-)
Zm00001d032199::1:216855798-216857799(-)
Zm00001d012687::8:178649527-178651528(-)
Zm00001d038035::6:145770269-145772270(+)
Zm00001d045111::9:13110661-13112662(-)
Zm00001d036079::6:70992439-70994440(-)
Zm00001d006535::2:210625712-210627713(+)
Zm00001d028366::1:32268864-32270865(+)
Zm00001d009596::8:72388183-72390184(+)
Zm00001d051849::4:172181018-172183019(+)
Zm00001d031920::1:206691935-206693936(+)
Zm00001d042055::3:148887494-148889495(+)
Zm00001d018345::5:218956032-218958033(-)
Zm00001d029486::1:72786479-72788480(-)
Zm00001d033360::1:260214374-260216375(-)
Zm00001d018295::5:218085390-218087391(-)
Zm00001d007064::2:221090253-221092254(-)
Zm00001d037114::6:112855373-112857374(+)
Zm00001d039671::3:11563006-11565007(-)
Zm00001d050166::4:70218952-70220953(-)
Zm00001d034986::6:842424-844425(-)
Zm00001d047699::9:139518991-139520992(-)
Zm00001d038530::6:159371492-159373493(-)
Zm00001d011944::8:164894212-164896213(-)
Zm00001d038917::6:166899370-166901371(-)
Zm00001d034964::6:167201-169202(+)
Zm00001d021390::7:150693439-150695440(-)
Zm00001d029398::1:68944731-68946732(+)
Zm00001d044430::3:227748322-227750323(-)
Zm00001d034726::1:300810854-300812855(-)
Zm00001d048567::9:158952799-158954800(-)
Zm00001d009968::8:92808716-92810717(+)
Zm00001d048823::4:6011440-6013441(+)
Zm00001d044581::3:232478393-232480394(-)
Zm00001d034995::6:1301415-1303416(-)
Zm00001d031264::1:184285831-184287832(-)
Zm00001d002603::2:16546085-16548086(+)
Zm00001d017967::5:210999512-211001513(-)
Zm00001d043896::3:213255064-213257065(+)
Zm00001d010218::8:104570457-104572458(+)
Zm00001d027738::1:12397757-12399758(-)
Zm00001d024644::10:81908421-81910422(+)
Zm00001d031729::1:199829170-199831171(-)
Zm00001d050904::4:129475702-129477703(-)
Zm00001d037417::6:124923178-124925179(+)
Zm00001d018139::5:215245015-215247016(-)
Zm00001d041816::3:139085700-139087701(-)
Zm00001d038167::6:150266024-150268025(+)
Zm00001d043152::3:190248212-190250213(+)
Zm00001d025714::10:127158788-127160789(+)
Zm00001d004430::2:111459186-111461187(+)
Zm00001d038509::6:158904801-158906802(+)
Zm00001d031104::1:177426540-177428541(+)
Zm00001d044903::9:6771289-6773290(+)
Zm00001d037429::6:125226219-125228220(+)
Zm00001d016952::5:181024108-181026109(-)
Zm00001d027760::1:13023981-13025982(-)
Zm00001d016006::5:138920917-138922918(-)
Zm00001d039965::3:20881298-20883299(+)
Zm00001d010697::8:124868972-124870973(-)
Zm00001d002641::2:17742985-17744986(+)
Zm00001d021169::7:144830508-144832509(-)
Zm00001d049977::4:56584726-56586727(-)
Zm00001d041740::3:135594016-135596017(+)
Zm00001d019048::7:14109412-14111413(-)
Zm00001d029130::1:59437861-59439862(+)
Zm00001d038437::6:157256671-157258672(+)
Zm00001d003679::2:53859569-53861570(+)
Zm00001d039693::3:12087916-12089917(-)
Zm00001d018763::7:4524133-4526134(+)
Zm00001d039066::6:169500564-169502565(-)
Zm00001d017476::5:197145187-197147188(-)
Zm00001d010018::8:95282995-95284996(+)
Zm00001d031053::1:174881015-174883016(+)
Zm00001d037797::6:138059188-138061189(-)
Zm00001d013030::5:3470729-3472730(+)
Zm00001d004456::2:113207755-113209756(+)
Zm00001d007864::2:241249297-241251298(+)
Zm00001d008997::8:29236940-29238941(-)
Zm00001d002579::2:15967829-15969830(-)
Zm00001d012801::5:240488-242489(+)
Zm00001d005546::2:178194309-178196310(+)
Zm00001d030557::1:143975921-143977922(-)
Zm00001d018336::5:218710552-218712553(+)
Zm00001d039016::6:168722298-168724299(+)
Zm00001d025208::10:109170394-109172395(+)
Zm00001d043110::3:189420698-189422699(-)
Zm00001d008297::8:4494009-4496010(+)
Zm00001d009520::8:68813148-68815149(-)
Zm00001d031119::1:177986941-177988942(-)
Zm00001d051542::4:161954034-161956035(-)
Zm00001d039072::6:169541862-169543863(+)
Zm00001d040696::3:58891980-58893981(-)
Zm00001d041402::3:116831651-116833652(-)
Zm00001d035434::6:25349384-25351385(+)
Zm00001d049678::4:39729873-39731874(+)
Zm00001d038529::6:159354562-159356563(-)
Zm00001d016206::5:150428182-150430183(+)
Zm00001d044441::3:228213467-228215468(-)
Zm00001d004934::2:149550923-149552924(+)
Zm00001d027999::1:19904635-19906636(+)
Zm00001d016758::5:175093938-175095939(+)
Zm00001d002032::2:4805775-4807776(-)
Zm00001d032889::1:241518552-241520553(+)
Zm00001d024617::10:80386805-80388806(-)
Zm00001d035466::6:28063961-28065962(-)
Zm00001d013744::5:19092896-19094897(+)
Zm00001d054000::4:244878908-244880909(-)
Zm00001d003051::2:30449299-30451300(-)
Zm00001d022174::7:171733321-171735322(-)
Zm00001d023939::10:30316570-30318571(-)
Zm00001d042410::3:166269936-166271937(+)
Zm00001d004019::2:76036069-76038070(-)
Zm00001d006541::2:210704474-210706475(+)
Zm00001d019062::7:14886494-14888495(-)
Zm00001d008262::8:3372044-3374045(+)
Zm00001d032112::1:213434438-213436439(-)
Zm00001d003262::2:38267265-38269266(+)
Zm00001d051952::4:175186019-175188020(-)
Zm00001d005324::2:169617508-169619509(+)
Zm00001d032523::1:229369180-229371181(+)
Zm00001d011901::8:164244590-164246591(+)
Zm00001d049289::4:24584880-24586881(-)
Zm00001d003046::2:30270247-30272248(+)
Zm00001d052943::4:205738185-205740186(-)
Zm00001d027854::1:15300082-15302083(+)
Zm00001d006205::2:201776497-201778498(-)
Zm00001d044445::3:228256515-228258516(-)
Zm00001d052945::4:205818692-205820693(-)
Zm00001d028039::1:21291529-21293530(-)
Zm00001d011879::8:163860790-163862791(-)
Zm00001d040390::3:41122305-41124306(-)
Zm00001d039341::3:2110218-2112219(+)
Zm00001d001882::2:2320741-2322742(+)
Zm00001d040851::3:71657125-71659126(-)
Zm00001d045350::9:19283277-19285278(+)
Zm00001d033107::1:250327189-250329190(+)
Zm00001d033954::1:279581779-279583780(-)
Zm00001d034372::1:291110859-291112860(-)
Zm00001d002694::2:19427558-19429559(-)
Zm00001d028876::1:49475357-49477358(-)
Zm00001d030411::1:130365006-130367007(+)
Zm00001d006134::2:199513157-199515158(-)
Zm00001d043364::3:197724710-197726711(-)
Zm00001d029448::1:71160169-71162170(+)
Zm00001d040008::3:22773657-22775658(+)
Zm00001d028002::1:19959582-19961583(+)
Zm00001d015713::5:110415354-110417355(-)
Zm00001d032409::1:225828530-225830531(+)
Zm00001d038508::6:158905809-158907810(-)
Zm00001d038582::6:160507406-160509407(+)
Zm00001d028456::1:35504896-35506897(-)
Zm00001d043459::3:200574281-200576282(+)
Zm00001d012244::8:170885064-170887065(-)
Zm00001d038272::6:152935578-152937579(+)
Zm00001d017146::5:186846704-186848705(+)
Zm00001d048461::9:156767802-156769803(-)
Zm00001d030766::1:159022392-159024393(-)
Zm00001d017748::5:205852975-205854976(-)
Zm00001d041818::3:139106338-139108339(-)
Zm00001d020638::7:125922209-125924210(-)
Zm00001d002419::2:12299519-12301520(+)
Zm00001d009740::8:78866708-78868709(-)
Zm00001d053624::4:237059335-237061336(-)
Zm00001d008513::8:11211771-11213772(-)
Zm00001d046890::9:109048145-109050146(+)
Zm00001d015346::5:85580945-85582946(+)
Zm00001d024187::10:54274604-54276605(-)
Zm00001d020848::7:134492501-134494502(+)
Zm00001d046777::9:105536509-105538510(+)
Zm00001d034057::1:282651442-282653443(-)
Zm00001d011614::8:155952199-155954200(-)
Zm00001d024903::10:93910734-93912735(-)
Zm00001d026476::10:146675036-146677037(-)
Zm00001d014732::5:61078518-61080519(-)
Zm00001d031934::1:207280732-207282733(+)
Zm00001d024190::10:54619026-54621027(-)
Zm00001d015239::5:80578316-80580317(+)
Zm00001d030837::1:162457701-162459702(-)
Zm00001d053300::4:224941230-224943231(+)
Zm00001d006837::2:217661200-217663201(+)
Zm00001d049522::4:33125441-33127442(+)
Zm00001d029099::1:58010243-58012244(+)
Zm00001d032179::1:215955779-215957780(+)
Zm00001d007077::2:221762059-221764060(-)
Zm00001d048141::9:150727286-150729287(-)
Zm00001d007503::2:233399094-233401095(+)
Zm00001d015484::5:92902119-92904120(-)
Zm00001d041991::3:146846439-146848440(+)
Zm00001d034833::1:303289369-303291370(+)
Zm00001d052944::4:205743534-205745535(+)
Zm00001d010300::8:108441168-108443169(+)
Zm00001d044724::9:323118-325119(+)
Zm00001d014481::5:49733812-49735813(-)
Zm00001d033532::1:266015890-266017891(+)
Zm00001d025915::10:133739410-133741411(-)
Zm00001d021721::7:161429834-161431835(-)
Zm00001d007961::2:244251152-244253153(-)
Zm00001d031253::1:183878813-183880814(+)
Zm00001d017577::5:200284311-200286312(+)
Zm00001d022212::7:172911096-172913097(+)
Zm00001d036489::6:90387148-90389149(-)
Zm00001d018364::5:219212300-219214301(+)
Zm00001d018804::7:5675513-5677514(-)
Zm00001d047988::9:147318358-147320359(-)
Zm00001d008209::8:1236679-1238680(+)
Zm00001d050643::4:109048039-109050040(-)
Zm00001d043156::3:190358292-190360293(-)
Zm00001d046508::9:93069656-93071657(-)
Zm00001d047893::9:144515902-144517903(-)
Zm00001d021685::7:160050432-160052433(-)
Zm00001d037759::6:136600359-136602360(-)
Zm00001d034528::1:295709970-295711971(-)
Zm00001d048826::4:6033997-6035998(+)
Zm00001d011102::8:139044521-139046522(+)
Zm00001d051316::4:153361316-153363317(+)
Zm00001d043062::3:187860542-187862543(-)
Zm00001d041597::3:129181426-129183427(+)
Zm00001d027888::1:16747259-16749260(+)
Zm00001d036673::6:97231126-97233127(+)
Zm00001d028022::1:20613950-20615951(-)
Zm00001d026487::10:146894093-146896094(+)
Zm00001d008294::8:4379944-4381945(-)
Zm00001d030675::1:152399313-152401314(+)
Zm00001d021690::7:160258694-160260695(-)
Zm00001d027789::1:13532643-13534644(-)
Zm00001d017650::5:203140994-203142995(-)
Zm00001d024499::10:74392527-74394528(+)
Zm00001d036831::6:103116020-103118021(-)
Zm00001d046097::9:63159236-63161237(+)
Zm00001d011930::8:164801083-164803084(+)
Zm00001d043904::3:213448316-213450317(+)
Zm00001d015299::5:83249091-83251092(+)
Zm00001d006494::2:209829926-209831927(-)
Zm00001d032428::1:226098139-226100140(+)
Zm00001d054052::4:245608416-245610417(-)
Zm00001d027860::1:15528776-15530777(+)
Zm00001d030985::1:172064412-172066413(+)
```
