## Supplementary material for "A comprehensive map of preferentially located motifs reveals distinct proximal *cis*-regulatory elements in plants": CAAAAA_containing_gene_set.txt

```
#Occurences of CAAAAA between -2 and 0 (positions relative to the transcription start site)
#288 sequences with CAAAAA in this interval
#1.14% of the sequences in promoter set with CAAAAA (set with 25199 sequences)
Zm00001d008769::8:19561865-19563866(+)
Zm00001d035466::6:28063961-28065962(-)
Zm00001d048717::4:4145109-4147110(+)
Zm00001d040166::3:30042116-30044117(+)
Zm00001d002641::2:17742985-17744986(+)
Zm00001d027999::1:19904635-19906636(+)
Zm00001d042481::3:169071691-169073692(-)
Zm00001d043124::3:189750918-189752919(-)
Zm00001d002284::2:9547289-9549290(+)
Zm00001d013107::5:4771377-4773378(-)
Zm00001d031415::1:189361621-189363622(-)
Zm00001d003896::2:65737733-65739734(+)
Zm00001d018384::5:219711967-219713968(+)
Zm00001d039221::6:173161743-173163744(-)
Zm00001d017059::5:184135415-184137416(-)
Zm00001d038852::6:165888040-165890041(+)
Zm00001d021685::7:160050432-160052433(-)
Zm00001d048229::9:152801085-152803086(+)
Zm00001d017101::5:185443104-185445105(-)
Zm00001d043443::3:200298584-200300585(+)
Zm00001d048839::4:6203299-6205300(+)
Zm00001d021179::7:145105402-145107403(-)
Zm00001d018637::7:1410606-1412607(-)
Zm00001d008406::8:7830090-7832091(+)
Zm00001d006470::2:209236416-209238417(-)
Zm00001d027911::1:17366676-17368677(+)
Zm00001d053909::4:243462607-243464608(+)
Zm00001d053623::4:237048686-237050687(-)
Zm00001d033954::1:279581779-279583780(-)
Zm00001d042729::3:178331698-178333699(+)
Zm00001d027892::1:16848094-16850095(-)
Zm00001d037982::6:144214556-144216557(+)
Zm00001d015061::5:73799749-73801750(+)
Zm00001d012850::5:1083139-1085140(+)
Zm00001d034553::1:296070635-296072636(+)
Zm00001d011803::8:161768233-161770234(+)
Zm00001d014732::5:61078518-61080519(-)
Zm00001d038542::6:159648335-159650336(+)
Zm00001d041287::3:110469093-110471094(-)
Zm00001d038282::6:153249871-153251872(-)
Zm00001d010337::8:110337533-110339534(-)
Zm00001d037993::6:144584308-144586309(-)
Zm00001d017307::5:192248623-192250624(+)
Zm00001d038437::6:157256671-157258672(+)
Zm00001d020688::7:128445355-128447356(-)
Zm00001d005541::2:178095462-178097463(-)
Zm00001d029398::1:68944731-68946732(+)
Zm00001d011436::8:150437223-150439224(+)
Zm00001d022504::7:179045916-179047917(+)
Zm00001d047479::9:131493098-131495099(+)
Zm00001d027758::1:12771496-12773497(-)
Zm00001d001790::2:1022992-1024993(-)
Zm00001d002052::2:5016696-5018697(+)
Zm00001d011426::8:150203942-150205943(+)
Zm00001d037728::6:135409730-135411731(+)
Zm00001d044016::3:216677646-216679647(+)
Zm00001d054003::4:244906791-244908792(+)
Zm00001d015233::5:80238839-80240840(-)
Zm00001d027361::1:3743907-3745908(-)
Zm00001d004335::2:104165538-104167539(+)
Zm00001d035434::6:25349384-25351385(+)
Zm00001d019254::7:24098344-24100345(+)
Zm00001d037404::6:124633520-124635521(-)
Zm00001d009221::8:44260447-44262448(-)
Zm00001d034946::1:306418148-306420149(-)
Zm00001d040192::3:31630268-31632269(-)
Zm00001d014232::5:37305792-37307793(+)
Zm00001d032428::1:226098139-226100140(+)
Zm00001d053376::4:228361485-228363486(+)
Zm00001d043266::3:193800966-193802967(+)
Zm00001d033537::1:266338177-266340178(-)
Zm00001d025124::10:105452742-105454743(-)
Zm00001d022108::7:170561820-170563821(-)
Zm00001d035870::6:57860943-57862944(+)
Zm00001d005089::2:157769896-157771897(-)
Zm00001d036567::6:92807374-92809375(+)
Zm00001d037092::6:111876859-111878860(+)
Zm00001d034609::1:297762362-297764363(-)
Zm00001d038868::6:166156847-166158848(-)
Zm00001d017345::5:193473547-193475548(-)
Zm00001d006433::2:207988481-207990482(-)
Zm00001d018004::5:211767222-211769223(+)
Zm00001d037939::6:142828532-142830533(+)
Zm00001d026652::10:149391576-149393577(+)
Zm00001d036708::6:98285542-98287543(-)
Zm00001d028712::1:44006179-44008180(-)
Zm00001d009571::8:71292761-71294762(-)
Zm00001d005563::2:178618886-178620887(-)
Zm00001d039691::3:11922143-11924144(-)
Zm00001d008689::8:17229128-17231129(+)
Zm00001d033174::1:252795615-252797616(+)
Zm00001d018105::5:214435985-214437986(+)
Zm00001d038487::6:158505046-158507047(+)
Zm00001d027760::1:13023981-13025982(-)
Zm00001d052835::4:202209500-202211501(-)
Zm00001d044159::3:220754099-220756100(-)
Zm00001d021570::7:156403836-156405837(+)
Zm00001d002420::2:12306626-12308627(-)
Zm00001d013858::5:22864578-22866579(-)
Zm00001d017308::5:192347315-192349316(+)
Zm00001d017377::5:193865999-193868000(-)
Zm00001d048612::4:1292471-1294472(-)
Zm00001d012600::8:177049709-177051710(+)
Zm00001d054084::4:246127126-246129127(-)
Zm00001d038047::6:146027280-146029281(-)
Zm00001d048950::4:10554180-10556181(-)
Zm00001d013300::5:8014822-8016823(+)
Zm00001d021690::7:160258694-160260695(-)
Zm00001d008493::8:10297510-10299511(-)
Zm00001d010018::8:95282995-95284996(+)
Zm00001d017282::5:191621510-191623511(-)
Zm00001d020641::7:126102794-126104795(-)
Zm00001d034180::1:285811935-285813936(+)
Zm00001d050978::4:134814862-134816863(+)
Zm00001d034151::1:285168179-285170180(+)
Zm00001d034729::1:300850750-300852751(+)
Zm00001d052183::4:182552337-182554338(+)
Zm00001d003696::2:54979564-54981565(+)
Zm00001d012170::8:169427553-169429554(+)
Zm00001d005482::2:175597963-175599964(-)
Zm00001d018070::5:213767272-213769273(+)
Zm00001d012970::5:2557706-2559707(-)
Zm00001d009908::8:88818871-88820872(+)
Zm00001d033128::1:251577699-251579700(-)
Zm00001d020224::7:100780182-100782183(+)
Zm00001d010305::8:108604378-108606379(+)
Zm00001d037784::6:137683675-137685676(-)
Zm00001d006566::2:211040021-211042022(-)
Zm00001d032550::1:230206128-230208129(+)
Zm00001d046369::9:84829047-84831048(-)
Zm00001d013968::5:26697912-26699913(-)
Zm00001d040696::3:58891980-58893981(-)
Zm00001d037899::6:141469941-141471942(+)
Zm00001d026487::10:146894093-146896094(+)
Zm00001d036014::6:66265349-66267350(-)
Zm00001d047835::9:142824830-142826831(+)
Zm00001d019775::7:59468043-59470044(-)
Zm00001d013049::5:3817742-3819743(+)
Zm00001d008567::8:13152861-13154862(-)
Zm00001d038955::6:167630686-167632687(+)
Zm00001d044931::9:7605714-7607715(-)
Zm00001d024337::10:65390073-65392074(-)
Zm00001d052025::4:176829774-176831775(+)
Zm00001d011944::8:164894212-164896213(-)
Zm00001d035522::6:30886597-30888598(+)
Zm00001d034366::1:290940101-290942102(+)
Zm00001d021192::7:145446689-145448690(+)
Zm00001d041597::3:129181426-129183427(+)
Zm00001d044430::3:227748322-227750323(-)
Zm00001d009613::8:73134476-73136477(+)
Zm00001d014405::5:44699627-44701628(+)
Zm00001d014683::5:58812074-58814075(+)
Zm00001d037636::6:132569924-132571925(-)
Zm00001d053968::4:244417936-244419937(+)
Zm00001d053564::4:234421423-234423424(+)
Zm00001d028690::1:43283857-43285858(+)
Zm00001d050307::4:80277972-80279973(-)
Zm00001d022594::7:180719722-180721723(+)
Zm00001d007507::2:233452273-233454274(-)
Zm00001d051865::4:172724402-172726403(-)
Zm00001d039534::3:7450312-7452313(+)
Zm00001d032361::1:223975646-223977647(-)
Zm00001d021390::7:150693439-150695440(-)
Zm00001d011290::8:145987234-145989235(+)
Zm00001d009783::8:80841764-80843765(+)
Zm00001d042055::3:148887494-148889495(+)
Zm00001d017967::5:210999512-211001513(-)
Zm00001d011208::8:143000203-143002204(-)
Zm00001d029745::1:85099096-85101097(-)
Zm00001d034422::1:292519314-292521315(+)
Zm00001d043942::3:214344759-214346760(-)
Zm00001d046083::9:61953630-61955631(+)
Zm00001d032557::1:230441707-230443708(+)
Zm00001d040129::3:28667161-28669162(+)
Zm00001d016810::5:176929634-176931635(-)
Zm00001d051881::4:173324213-173326214(+)
Zm00001d050781::4:122459654-122461655(+)
Zm00001d012140::8:168730009-168732010(-)
Zm00001d044276::3:223710494-223712495(+)
Zm00001d024903::10:93910734-93912735(-)
Zm00001d026680::10:149771632-149773633(+)
Zm00001d027688::1:11156614-11158615(+)
Zm00001d025964::10:134977947-134979948(-)
Zm00001d046613::9:98845008-98847009(-)
Zm00001d004934::2:149550923-149552924(+)
Zm00001d023677::10:15032300-15034301(-)
Zm00001d026638::10:149258017-149260018(-)
Zm00001d017241::5:190063440-190065441(-)
Zm00001d029297::1:65316594-65318595(-)
Zm00001d005939::2:193441702-193443703(-)
Zm00001d052943::4:205738185-205740186(-)
Zm00001d027794::1:13665423-13667424(+)
Zm00001d043152::3:190248212-190250213(+)
Zm00001d007434::2:231626989-231628990(+)
Zm00001d025915::10:133739410-133741411(-)
Zm00001d043156::3:190358292-190360293(-)
Zm00001d028529::1:38253654-38255655(+)
Zm00001d041601::3:129403430-129405431(-)
Zm00001d030675::1:152399313-152401314(+)
Zm00001d018526::5:222484456-222486457(-)
Zm00001d016528::5:166527101-166529102(-)
Zm00001d026518::10:147476474-147478475(-)
Zm00001d025339::10:114700146-114702147(+)
Zm00001d010373::8:111701113-111703114(+)
Zm00001d018619::7:1176694-1178695(-)
Zm00001d021536::7:155282153-155284154(+)
Zm00001d028151::1:24294912-24296913(+)
Zm00001d032363::1:224031158-224033159(+)
Zm00001d038250::6:152369895-152371896(+)
Zm00001d003258::2:38102427-38104428(-)
Zm00001d012137::8:168716407-168718408(-)
Zm00001d040660::3:56946106-56948107(+)
Zm00001d039693::3:12087916-12089917(-)
Zm00001d023634::10:12896795-12898796(+)
Zm00001d020843::7:134480629-134482630(-)
Zm00001d006710::2:214993906-214995907(-)
Zm00001d027347::1:3379143-3381144(+)
Zm00001d043595::3:204591222-204593223(+)
Zm00001d036167::6:75647724-75649725(+)
Zm00001d014361::5:42780254-42782255(+)
Zm00001d018916::7:9213795-9215796(+)
Zm00001d049729::4:41736017-41738018(-)
Zm00001d043840::3:211464360-211466361(+)
Zm00001d006223::2:202203668-202205669(-)
Zm00001d047226::9:122937797-122939798(+)
Zm00001d020965::7:138122417-138124418(-)
Zm00001d011496::8:152418219-152420220(+)
Zm00001d015861::5:127018143-127020144(+)
Zm00001d015765::5:117618416-117620417(+)
Zm00001d038006::6:144944435-144946436(+)
Zm00001d034668::1:299313017-299315018(-)
Zm00001d051495::4:160375473-160377474(-)
Zm00001d023741::10:18387319-18389320(+)
Zm00001d053099::4:213565931-213567932(-)
Zm00001d032979::1:245573272-245575273(-)
Zm00001d005957::2:193812879-193814880(-)
Zm00001d036164::6:75433847-75435848(-)
Zm00001d036673::6:97231126-97233127(+)
Zm00001d005546::2:178194309-178196310(+)
Zm00001d049857::4:48656211-48658212(+)
Zm00001d051225::4:149088830-149090831(+)
Zm00001d048114::9:150389828-150391829(-)
Zm00001d008772::8:19578973-19580974(+)
Zm00001d014112::5:32951720-32953721(-)
Zm00001d002873::2:25236128-25238129(+)
Zm00001d026483::10:146815944-146817945(-)
Zm00001d020176::7:97545566-97547567(+)
Zm00001d025958::10:134773632-134775633(+)
Zm00001d054110::4:246847771-246849772(-)
Zm00001d020606::7:124626052-124628053(+)
Zm00001d024440::10:70866135-70868136(-)
Zm00001d027468::1:5947123-5949124(-)
Zm00001d031848::1:203988653-203990654(+)
Zm00001d044315::3:225035150-225037151(+)
Zm00001d016380::5:160194367-160196368(+)
Zm00001d017424::5:195720552-195722553(-)
Zm00001d011321::8:146622498-146624499(-)
Zm00001d014199::5:36183218-36185219(-)
Zm00001d003046::2:30270247-30272248(+)
Zm00001d032338::1:223133693-223135694(-)
Zm00001d052432::4:189829307-189831308(+)
Zm00001d008720::8:17733127-17735128(-)
Zm00001d048698::4:3504826-3506827(-)
Zm00001d044547::3:231399965-231401966(+)
Zm00001d014718::5:60364503-60366504(-)
Zm00001d034813::1:302795055-302797056(-)
Zm00001d029973::1:97100190-97102191(-)
Zm00001d045088::9:12098490-12100491(-)
Zm00001d010784::8:127675866-127677867(+)
Zm00001d004841::2:143654031-143656032(-)
Zm00001d030818::1:161716103-161718104(-)
Zm00001d032734::1:236592508-236594509(-)
Zm00001d001960::2:3560450-3562451(-)
Zm00001d007770::2:239296000-239298001(+)
Zm00001d012118::8:168429641-168431642(-)
Zm00001d028984::1:53533485-53535486(-)
Zm00001d008294::8:4379944-4381945(-)
Zm00001d032649::1:233098477-233100478(-)
Zm00001d042476::3:169002872-169004873(-)
Zm00001d043896::3:213255064-213257065(+)
Zm00001d010553::8:120204582-120206583(+)
Zm00001d002269::2:9178077-9180078(+)
Zm00001d016490::5:164554731-164556732(-)
Zm00001d008724::8:17869815-17871816(+)
Zm00001d032760::1:237511700-237513701(+)
Zm00001d011174::8:141812116-141814117(-)
Zm00001d020357::7:108881938-108883939(-)
Zm00001d015152::5:77119549-77121550(-)
```
