## Supplementary material for "A comprehensive map of preferentially located motifs reveals distinct proximal *cis*-regulatory elements in plants": CAAAAAA_containing_gene_set.txt

```
#Occurences of CAAAAAA between -2 and 0 (positions relative to the transcription start site)
#137 sequences with CAAAAAA in this interval
#0.54% of the sequences in promoter set with CAAAAAA (set with 25199 sequences)
Zm00001d017377::5:193865999-193868000(-)
Zm00001d009571::8:71292761-71294762(-)
Zm00001d051865::4:172724402-172726403(-)
Zm00001d010018::8:95282995-95284996(+)
Zm00001d015061::5:73799749-73801750(+)
Zm00001d031415::1:189361621-189363622(-)
Zm00001d027361::1:3743907-3745908(-)
Zm00001d034668::1:299313017-299315018(-)
Zm00001d025915::10:133739410-133741411(-)
Zm00001d011208::8:143000203-143002204(-)
Zm00001d025124::10:105452742-105454743(-)
Zm00001d036673::6:97231126-97233127(+)
Zm00001d003258::2:38102427-38104428(-)
Zm00001d025964::10:134977947-134979948(-)
Zm00001d023634::10:12896795-12898796(+)
Zm00001d046369::9:84829047-84831048(-)
Zm00001d024440::10:70866135-70868136(-)
Zm00001d004335::2:104165538-104167539(+)
Zm00001d048229::9:152801085-152803086(+)
Zm00001d009613::8:73134476-73136477(+)
Zm00001d044016::3:216677646-216679647(+)
Zm00001d048612::4:1292471-1294472(-)
Zm00001d018004::5:211767222-211769223(+)
Zm00001d053099::4:213565931-213567932(-)
Zm00001d032428::1:226098139-226100140(+)
Zm00001d045088::9:12098490-12100491(-)
Zm00001d054110::4:246847771-246849772(-)
Zm00001d037092::6:111876859-111878860(+)
Zm00001d012140::8:168730009-168732010(-)
Zm00001d019254::7:24098344-24100345(+)
Zm00001d032338::1:223133693-223135694(-)
Zm00001d039691::3:11922143-11924144(-)
Zm00001d025339::10:114700146-114702147(+)
Zm00001d044276::3:223710494-223712495(+)
Zm00001d035466::6:28063961-28065962(-)
Zm00001d034366::1:290940101-290942102(+)
Zm00001d011944::8:164894212-164896213(-)
Zm00001d010337::8:110337533-110339534(-)
Zm00001d016380::5:160194367-160196368(+)
Zm00001d036567::6:92807374-92809375(+)
Zm00001d027347::1:3379143-3381144(+)
Zm00001d034422::1:292519314-292521315(+)
Zm00001d009908::8:88818871-88820872(+)
Zm00001d018637::7:1410606-1412607(-)
Zm00001d043595::3:204591222-204593223(+)
Zm00001d037993::6:144584308-144586309(-)
Zm00001d005563::2:178618886-178620887(-)
Zm00001d014683::5:58812074-58814075(+)
Zm00001d010784::8:127675866-127677867(+)
Zm00001d013968::5:26697912-26699913(-)
Zm00001d020843::7:134480629-134482630(-)
Zm00001d026487::10:146894093-146896094(+)
Zm00001d023741::10:18387319-18389320(+)
Zm00001d008294::8:4379944-4381945(-)
Zm00001d018916::7:9213795-9215796(+)
Zm00001d038282::6:153249871-153251872(-)
Zm00001d034729::1:300850750-300852751(+)
Zm00001d011496::8:152418219-152420220(+)
Zm00001d040696::3:58891980-58893981(-)
Zm00001d038852::6:165888040-165890041(+)
Zm00001d009221::8:44260447-44262448(-)
Zm00001d002269::2:9178077-9180078(+)
Zm00001d051225::4:149088830-149090831(+)
Zm00001d026518::10:147476474-147478475(-)
Zm00001d052432::4:189829307-189831308(+)
Zm00001d020688::7:128445355-128447356(-)
Zm00001d042476::3:169002872-169004873(-)
Zm00001d005939::2:193441702-193443703(-)
Zm00001d027760::1:13023981-13025982(-)
Zm00001d014112::5:32951720-32953721(-)
Zm00001d021690::7:160258694-160260695(-)
Zm00001d014232::5:37305792-37307793(+)
Zm00001d032363::1:224031158-224033159(+)
Zm00001d014361::5:42780254-42782255(+)
Zm00001d005546::2:178194309-178196310(+)
Zm00001d034813::1:302795055-302797056(-)
Zm00001d018105::5:214435985-214437986(+)
Zm00001d006710::2:214993906-214995907(-)
Zm00001d012137::8:168716407-168718408(-)
Zm00001d034609::1:297762362-297764363(-)
Zm00001d015765::5:117618416-117620417(+)
Zm00001d038542::6:159648335-159650336(+)
Zm00001d002641::2:17742985-17744986(+)
Zm00001d054084::4:246127126-246129127(-)
Zm00001d009783::8:80841764-80843765(+)
Zm00001d011321::8:146622498-146624499(-)
Zm00001d006566::2:211040021-211042022(-)
Zm00001d034553::1:296070635-296072636(+)
Zm00001d044430::3:227748322-227750323(-)
Zm00001d010305::8:108604378-108606379(+)
Zm00001d010553::8:120204582-120206583(+)
Zm00001d004934::2:149550923-149552924(+)
Zm00001d029398::1:68944731-68946732(+)
Zm00001d014405::5:44699627-44701628(+)
Zm00001d013858::5:22864578-22866579(-)
Zm00001d022504::7:179045916-179047917(+)
Zm00001d037899::6:141469941-141471942(+)
Zm00001d017308::5:192347315-192349316(+)
Zm00001d029973::1:97100190-97102191(-)
Zm00001d008493::8:10297510-10299511(-)
Zm00001d014199::5:36183218-36185219(-)
Zm00001d017282::5:191621510-191623511(-)
Zm00001d015152::5:77119549-77121550(-)
Zm00001d051495::4:160375473-160377474(-)
Zm00001d043443::3:200298584-200300585(+)
Zm00001d020965::7:138122417-138124418(-)
Zm00001d020176::7:97545566-97547567(+)
Zm00001d005957::2:193812879-193814880(-)
Zm00001d053376::4:228361485-228363486(+)
Zm00001d054003::4:244906791-244908792(+)
Zm00001d008772::8:19578973-19580974(+)
Zm00001d004841::2:143654031-143656032(-)
Zm00001d018619::7:1176694-1178695(-)
Zm00001d021179::7:145105402-145107403(-)
Zm00001d048950::4:10554180-10556181(-)
Zm00001d019775::7:59468043-59470044(-)
Zm00001d029745::1:85099096-85101097(-)
Zm00001d008769::8:19561865-19563866(+)
Zm00001d030675::1:152399313-152401314(+)
Zm00001d002052::2:5016696-5018697(+)
Zm00001d013049::5:3817742-3819743(+)
Zm00001d042729::3:178331698-178333699(+)
Zm00001d007507::2:233452273-233454274(-)
Zm00001d027911::1:17366676-17368677(+)
Zm00001d016528::5:166527101-166529102(-)
Zm00001d047479::9:131493098-131495099(+)
Zm00001d008689::8:17229128-17231129(+)
Zm00001d017967::5:210999512-211001513(-)
Zm00001d042481::3:169071691-169073692(-)
Zm00001d027999::1:19904635-19906636(+)
Zm00001d036014::6:66265349-66267350(-)
Zm00001d021570::7:156403836-156405837(+)
Zm00001d041287::3:110469093-110471094(-)
Zm00001d026652::10:149391576-149393577(+)
Zm00001d041597::3:129181426-129183427(+)
Zm00001d038047::6:146027280-146029281(-)
Zm00001d040166::3:30042116-30044117(+)
```
