## Supplementary material for "A comprehensive map of preferentially located motifs reveals distinct proximal *cis*-regulatory elements in plants": CAAAAAAA_containing_gene_set.txt

```
#Occurences of CAAAAAAA between -3 and 2 (positions relative to the transcription start site)
#126 sequences with CAAAAAAA in this interval
#0.50% of the sequences in promoter set with CAAAAAAA (set with 25199 sequences)
Zm00001d020176::7:97545566-97547567(+)
Zm00001d053376::4:228361485-228363486(+)
Zm00001d044945::9:8014479-8016480(+)
Zm00001d027999::1:19904635-19906636(+)
Zm00001d027347::1:3379143-3381144(+)
Zm00001d020691::7:128620823-128622824(-)
Zm00001d027361::1:3743907-3745908(-)
Zm00001d008769::8:19561865-19563866(+)
Zm00001d009760::8:80072788-80074789(+)
Zm00001d046777::9:105536509-105538510(+)
Zm00001d021179::7:145105402-145107403(-)
Zm00001d021570::7:156403836-156405837(+)
Zm00001d005939::2:193441702-193443703(-)
Zm00001d014343::5:41975113-41977114(+)
Zm00001d016380::5:160194367-160196368(+)
Zm00001d028022::1:20613950-20615951(-)
Zm00001d002052::2:5016696-5018697(+)
Zm00001d044016::3:216677646-216679647(+)
Zm00001d008395::8:7172472-7174473(+)
Zm00001d025339::10:114700146-114702147(+)
Zm00001d044430::3:227748322-227750323(-)
Zm00001d009783::8:80841764-80843765(+)
Zm00001d048612::4:1292471-1294472(-)
Zm00001d038047::6:146027280-146029281(-)
Zm00001d034729::1:300850750-300852751(+)
Zm00001d006645::2:213343160-213345161(-)
Zm00001d002641::2:17742985-17744986(+)
Zm00001d036567::6:92807374-92809375(+)
Zm00001d053897::4:243336331-243338332(-)
Zm00001d051645::4:165613786-165615787(-)
Zm00001d030675::1:152399313-152401314(+)
Zm00001d037604::6:131347454-131349455(+)
Zm00001d026518::10:147476474-147478475(-)
Zm00001d018916::7:9213795-9215796(+)
Zm00001d004498::2:115227197-115229198(+)
Zm00001d036673::6:97231126-97233127(+)
Zm00001d002269::2:9178077-9180078(+)
Zm00001d038272::6:152935578-152937579(+)
Zm00001d051865::4:172724402-172726403(-)
Zm00001d009908::8:88818871-88820872(+)
Zm00001d017377::5:193865999-193868000(-)
Zm00001d014194::5:35979207-35981208(+)
Zm00001d017282::5:191621510-191623511(-)
Zm00001d031053::1:174881015-174883016(+)
Zm00001d025124::10:105452742-105454743(-)
Zm00001d024440::10:70866135-70868136(-)
Zm00001d040696::3:58891980-58893981(-)
Zm00001d043443::3:200298584-200300585(+)
Zm00001d040082::3:26318388-26320389(+)
Zm00001d048950::4:10554180-10556181(-)
Zm00001d037100::6:112290369-112292370(-)
Zm00001d038726::6:163372559-163374560(+)
Zm00001d008294::8:4379944-4381945(-)
Zm00001d014232::5:37305792-37307793(+)
Zm00001d022504::7:179045916-179047917(+)
Zm00001d010305::8:108604378-108606379(+)
Zm00001d038271::6:152899043-152901044(+)
Zm00001d004335::2:104165538-104167539(+)
Zm00001d008689::8:17229128-17231129(+)
Zm00001d034553::1:296070635-296072636(+)
Zm00001d039691::3:11922143-11924144(-)
Zm00001d047479::9:131493098-131495099(+)
Zm00001d008772::8:19578973-19580974(+)
Zm00001d015152::5:77119549-77121550(-)
Zm00001d010784::8:127675866-127677867(+)
Zm00001d027760::1:13023981-13025982(-)
Zm00001d006566::2:211040021-211042022(-)
Zm00001d011321::8:146622498-146624499(-)
Zm00001d021690::7:160258694-160260695(-)
Zm00001d020688::7:128445355-128447356(-)
Zm00001d018619::7:1176694-1178695(-)
Zm00001d054003::4:244906791-244908792(+)
Zm00001d009765::8:80234163-80236164(+)
Zm00001d023939::10:30316570-30318571(-)
Zm00001d016528::5:166527101-166529102(-)
Zm00001d005546::2:178194309-178196310(+)
Zm00001d034813::1:302795055-302797056(-)
Zm00001d019254::7:24098344-24100345(+)
Zm00001d005473::2:175394154-175396155(+)
Zm00001d007507::2:233452273-233454274(-)
Zm00001d042772::3:179263893-179265894(+)
Zm00001d043100::3:189196377-189198378(-)
Zm00001d023634::10:12896795-12898796(+)
Zm00001d045088::9:12098490-12100491(-)
Zm00001d039963::3:20812401-20814402(+)
Zm00001d019775::7:59468043-59470044(-)
Zm00001d029745::1:85099096-85101097(-)
Zm00001d036014::6:66265349-66267350(-)
Zm00001d018105::5:214435985-214437986(+)
Zm00001d051225::4:149088830-149090831(+)
Zm00001d014683::5:58812074-58814075(+)
Zm00001d029457::1:71675037-71677038(-)
Zm00001d013858::5:22864578-22866579(-)
Zm00001d030757::1:158366820-158368821(+)
Zm00001d048319::9:154467183-154469184(+)
Zm00001d038542::6:159648335-159650336(+)
Zm00001d010553::8:120204582-120206583(+)
Zm00001d017475::5:197050757-197052758(-)
Zm00001d053090::4:213267932-213269933(-)
Zm00001d047594::9:136619698-136621699(-)
Zm00001d008930::8:25818878-25820879(+)
Zm00001d028260::1:28167732-28169733(+)
Zm00001d013049::5:3817742-3819743(+)
Zm00001d026487::10:146894093-146896094(+)
Zm00001d034422::1:292519314-292521315(+)
Zm00001d004934::2:149550923-149552924(+)
Zm00001d036621::6:95033550-95035551(-)
Zm00001d034366::1:290940101-290942102(+)
Zm00001d029980::1:97336592-97338593(-)
Zm00001d017967::5:210999512-211001513(-)
Zm00001d043595::3:204591222-204593223(+)
Zm00001d015765::5:117618416-117620417(+)
Zm00001d053099::4:213565931-213567932(-)
Zm00001d005563::2:178618886-178620887(-)
Zm00001d036622::6:95033550-95035551(-)
Zm00001d008493::8:10297510-10299511(-)
Zm00001d046369::9:84829047-84831048(-)
Zm00001d054084::4:246127126-246129127(-)
Zm00001d054110::4:246847771-246849772(-)
Zm00001d028599::1:40282241-40284242(+)
Zm00001d011944::8:164894212-164896213(-)
Zm00001d031447::1:190283062-190285063(+)
Zm00001d052794::4:201192413-201194414(-)
Zm00001d009613::8:73134476-73136477(+)
Zm00001d023741::10:18387319-18389320(+)
Zm00001d010697::8:124868972-124870973(-)
```
