## Supplementary material for "A comprehensive map of preferentially located motifs reveals distinct proximal *cis*-regulatory elements in plants": CAAAAAC_containing_gene_set.txt

```
#Occurences of CAAAAAC between -100 and 7 (positions relative to the transcription start site)
#923 sequences with CAAAAAC in this interval
#3.66% of the sequences in promoter set with CAAAAAC (set with 25199 sequences)
Zm00001d051901::4:173987593-173989594(-)
Zm00001d049856::4:48426083-48428084(-)
Zm00001d053342::4:226825396-226827397(+)
Zm00001d046865::9:108541254-108543255(-)
Zm00001d011038::8:137167145-137169146(+)
Zm00001d036959::6:107402817-107404818(-)
Zm00001d033294::1:257868129-257870130(+)
Zm00001d049522::4:33125441-33127442(+)
Zm00001d022009::7:167900575-167902576(-)
Zm00001d037002::6:108762988-108764989(-)
Zm00001d041601::3:129403430-129405431(-)
Zm00001d009152::8:39845948-39847949(+)
Zm00001d038766::6:164156402-164158403(+)
Zm00001d022110::7:170573396-170575397(-)
Zm00001d033745::1:272676004-272678005(+)
Zm00001d020843::7:134480629-134482630(-)
Zm00001d053587::4:235505032-235507033(+)
Zm00001d010196::8:103510146-103512147(+)
Zm00001d044572::3:232047106-232049107(-)
Zm00001d042958::3:184828833-184830834(-)
Zm00001d052878::4:203192831-203194832(-)
Zm00001d030584::1:146397153-146399154(-)
Zm00001d053266::4:223203343-223205344(-)
Zm00001d024425::10:70495210-70497211(-)
Zm00001d017977::5:211171127-211173128(-)
Zm00001d031070::1:175957130-175959131(+)
Zm00001d038868::6:166156847-166158848(-)
Zm00001d052828::4:202069171-202071172(-)
Zm00001d013838::5:22092002-22094003(+)
Zm00001d022171::7:171714729-171716730(-)
Zm00001d013903::5:24294841-24296842(+)
Zm00001d038779::6:164288567-164290568(-)
Zm00001d048698::4:3504826-3506827(-)
Zm00001d045533::9:25741803-25743804(-)
Zm00001d029133::1:59785691-59787692(-)
Zm00001d028457::1:35509530-35511531(-)
Zm00001d016589::5:168670150-168672151(+)
Zm00001d049860::4:48977468-48979469(-)
Zm00001d049094::4:15845167-15847168(+)
Zm00001d053189::4:218975560-218977561(+)
Zm00001d017548::5:199280890-199282891(+)
Zm00001d003661::2:52986263-52988264(+)
Zm00001d048146::9:150828258-150830259(+)
Zm00001d006046::2:196378446-196380447(+)
Zm00001d028064::1:21884188-21886189(-)
Zm00001d053171::4:217817166-217819167(+)
Zm00001d016444::5:162576141-162578142(+)
Zm00001d027869::1:15974851-15976852(-)
Zm00001d051671::4:166249356-166251357(+)
Zm00001d013135::5:5327919-5329920(-)
Zm00001d046377::9:85336557-85338558(+)
Zm00001d038066::6:146741395-146743396(-)
Zm00001d051980::4:175834684-175836685(-)
Zm00001d037967::6:143819744-143821745(+)
Zm00001d050978::4:134814862-134816863(+)
Zm00001d002330::2:10469817-10471818(-)
Zm00001d005425::2:173593305-173595306(-)
Zm00001d013421::5:11024903-11026904(-)
Zm00001d005649::2:181911164-181913165(-)
Zm00001d004968::2:151120985-151122986(+)
Zm00001d012213::8:170142685-170144686(+)
Zm00001d013390::5:10259969-10261970(+)
Zm00001d038449::6:157433998-157435999(-)
Zm00001d014770::5:62506957-62508958(+)
Zm00001d052943::4:205738185-205740186(-)
Zm00001d048104::9:150284384-150286385(+)
Zm00001d032363::1:224031158-224033159(+)
Zm00001d038675::6:162385051-162387052(-)
Zm00001d013216::5:6644676-6646677(-)
Zm00001d009117::8:37519322-37521323(-)
Zm00001d026612::10:148924349-148926350(+)
Zm00001d008646::8:15708275-15710276(+)
Zm00001d050297::4:79516716-79518717(-)
Zm00001d047182::9:121103578-121105579(-)
Zm00001d024666::10:82753796-82755797(-)
Zm00001d021763::7:162635024-162637025(+)
Zm00001d020350::7:108448512-108450513(+)
Zm00001d009132::8:38684616-38686617(+)
Zm00001d050315::4:80623766-80625767(+)
Zm00001d052666::4:196480102-196482103(-)
Zm00001d035723::6:43296732-43298733(-)
Zm00001d027517::1:7300299-7302300(-)
Zm00001d021498::7:154119590-154121591(+)
Zm00001d043277::3:194214810-194216811(-)
Zm00001d050488::4:92826375-92828376(-)
Zm00001d045875::9:45234399-45236400(-)
Zm00001d027758::1:12771496-12773497(-)
Zm00001d025751::10:128390710-128392711(-)
Zm00001d002450::2:12950759-12952760(+)
Zm00001d020187::7:98544994-98546995(-)
Zm00001d003621::2:50706324-50708325(-)
Zm00001d036469::6:89401642-89403643(+)
Zm00001d019042::7:13943663-13945664(-)
Zm00001d043787::3:210237858-210239859(-)
Zm00001d022525::7:179336286-179338287(+)
Zm00001d051343::4:155257057-155259058(+)
Zm00001d027888::1:16747259-16749260(+)
Zm00001d023249::10:1459665-1461666(+)
Zm00001d038276::6:153102836-153104837(-)
Zm00001d002437::2:12646595-12648596(-)
Zm00001d033174::1:252795615-252797616(+)
Zm00001d014499::5:50447985-50449986(-)
Zm00001d007354::2:229500782-229502783(-)
Zm00001d003422::2:43833078-43835079(+)
Zm00001d014511::5:51071275-51073276(+)
Zm00001d007233::2:225336079-225338080(-)
Zm00001d016397::5:160950727-160952728(+)
Zm00001d021840::7:164328887-164330888(-)
Zm00001d037539::6:128703850-128705851(-)
Zm00001d053564::4:234421423-234423424(+)
Zm00001d039007::6:168670052-168672053(+)
Zm00001d032347::1:223351662-223353663(-)
Zm00001d054071::4:245924464-245926465(-)
Zm00001d023542::10:9506718-9508719(+)
Zm00001d018086::5:213976891-213978892(-)
Zm00001d013824::5:21490126-21492127(-)
Zm00001d006183::2:200916994-200918995(-)
Zm00001d030677::1:152642056-152644057(-)
Zm00001d052939::4:205517344-205519345(-)
Zm00001d002788::2:22627632-22629633(+)
Zm00001d046450::9:90490328-90492329(+)
Zm00001d051605::4:164207838-164209839(+)
Zm00001d008734::8:18246419-18248420(+)
Zm00001d013075::5:4367005-4369006(+)
Zm00001d002675::2:19013436-19015437(-)
Zm00001d033753::1:272914345-272916346(+)
Zm00001d008200::8:983627-985628(+)
Zm00001d039213::6:172671995-172673996(-)
Zm00001d026668::10:149650921-149652922(+)
Zm00001d004336::2:104247647-104249648(+)
Zm00001d029950::1:96146976-96148977(-)
Zm00001d038487::6:158505046-158507047(+)
Zm00001d028631::1:41455258-41457259(+)
Zm00001d016026::5:140198158-140200159(+)
Zm00001d043104::3:189315970-189317971(-)
Zm00001d027385::1:4117196-4119197(+)
Zm00001d017057::5:184103070-184105071(-)
Zm00001d028641::1:41587777-41589778(+)
Zm00001d020223::7:100772558-100774559(-)
Zm00001d032199::1:216855798-216857799(-)
Zm00001d036164::6:75433847-75435848(-)
Zm00001d024808::10:88846373-88848374(-)
Zm00001d039677::3:11690959-11692960(-)
Zm00001d003382::2:42344335-42346336(+)
Zm00001d020064::7:89646016-89648017(+)
Zm00001d009732::8:78412053-78414054(+)
Zm00001d027455::1:5608914-5610915(+)
Zm00001d040789::3:66019306-66021307(+)
Zm00001d031783::1:201737375-201739376(-)
Zm00001d016203::5:150384526-150386527(+)
Zm00001d048029::9:148368929-148370930(-)
Zm00001d006126::2:199264878-199266879(-)
Zm00001d002007::2:4305293-4307294(-)
Zm00001d011532::8:153702520-153704521(-)
Zm00001d040438::3:43454556-43456557(-)
Zm00001d006127::2:199264024-199266025(+)
Zm00001d052195::4:182882816-182884817(-)
Zm00001d045101::9:12498093-12500094(-)
Zm00001d052231::4:184155709-184157710(-)
Zm00001d016196::5:150141826-150143827(-)
Zm00001d010497::8:118065977-118067978(+)
Zm00001d017947::5:210664205-210666206(+)
Zm00001d047616::9:137080086-137082087(-)
Zm00001d020641::7:126102794-126104795(-)
Zm00001d024644::10:81908421-81910422(+)
Zm00001d002642::2:17900066-17902067(-)
Zm00001d024403::10:69004319-69006320(-)
Zm00001d041816::3:139085700-139087701(-)
Zm00001d047990::9:147345720-147347721(-)
Zm00001d009795::8:81770856-81772857(-)
Zm00001d052379::4:188627662-188629663(+)
Zm00001d028244::1:27826832-27828833(+)
Zm00001d007934::2:243394208-243396209(-)
Zm00001d021656::7:159261413-159263414(+)
Zm00001d034987::6:1187540-1189541(-)
Zm00001d006392::2:206510269-206512270(-)
Zm00001d053055::4:211053307-211055308(+)
Zm00001d031824::1:202981616-202983617(+)
Zm00001d021529::7:155182393-155184394(+)
Zm00001d045548::9:26522145-26524146(+)
Zm00001d017345::5:193473547-193475548(-)
Zm00001d013900::5:24273409-24275410(+)
Zm00001d013359::5:9536428-9538429(-)
Zm00001d044547::3:231399965-231401966(+)
Zm00001d022528::7:179413458-179415459(-)
Zm00001d032894::1:241913258-241915259(-)
Zm00001d002339::2:10593992-10595993(+)
Zm00001d005538::2:178019595-178021596(-)
Zm00001d012681::8:178512634-178514635(+)
Zm00001d017914::5:210050634-210052635(+)
Zm00001d039952::3:20506488-20508489(+)
Zm00001d051062::4:140041172-140043173(-)
Zm00001d043137::3:189986586-189988587(+)
Zm00001d026322::10:143571490-143573491(+)
Zm00001d039184::6:172149283-172151284(-)
Zm00001d032146::1:214435110-214437111(+)
Zm00001d002993::2:28974969-28976970(+)
Zm00001d050341::4:82445115-82447116(+)
Zm00001d013073::5:4319601-4321602(+)
Zm00001d050544::4:99149181-99151182(-)
Zm00001d032376::1:224513946-224515947(+)
Zm00001d035519::6:30806239-30808240(+)
Zm00001d039467::3:5055782-5057783(+)
Zm00001d051561::4:162770458-162772459(-)
Zm00001d024617::10:80386805-80388806(-)
Zm00001d008244::8:2450875-2452876(+)
Zm00001d016604::5:169746507-169748508(+)
Zm00001d053759::4:240556318-240558319(-)
Zm00001d009827::8:84136049-84138050(+)
Zm00001d031548::1:193847506-193849507(+)
Zm00001d016860::5:178503459-178505460(+)
Zm00001d034237::1:287531981-287533982(+)
Zm00001d036783::6:100790250-100792251(-)
Zm00001d017118::5:185973045-185975046(+)
Zm00001d040725::3:60287597-60289598(-)
Zm00001d018459::5:221175041-221177042(+)
Zm00001d037260::6:118433442-118435443(-)
Zm00001d043144::3:190098683-190100684(+)
Zm00001d036521::6:91156117-91158118(+)
Zm00001d005205::2:163507569-163509570(+)
Zm00001d037636::6:132569924-132571925(-)
Zm00001d012852::5:1097758-1099759(+)
Zm00001d050307::4:80277972-80279973(-)
Zm00001d045450::9:22537068-22539069(+)
Zm00001d037089::6:111805005-111807006(+)
Zm00001d004300::2:101491788-101493789(-)
Zm00001d047423::9:129606130-129608131(+)
Zm00001d051649::4:165697012-165699013(-)
Zm00001d047455::9:130783376-130785377(-)
Zm00001d036711::6:98382784-98384785(-)
Zm00001d051550::4:162304325-162306326(+)
Zm00001d050430::4:87435582-87437583(-)
Zm00001d017643::5:202955709-202957710(+)
Zm00001d009626::8:73802933-73804934(+)
Zm00001d043215::3:192100692-192102693(+)
Zm00001d051068::4:140489434-140491435(-)
Zm00001d016842::5:178208499-178210500(+)
Zm00001d021681::7:159846732-159848733(-)
Zm00001d041352::3:113914958-113916959(+)
Zm00001d010692::8:124707091-124709092(+)
Zm00001d019426::7:33142068-33144069(-)
Zm00001d044441::3:228213467-228215468(-)
Zm00001d048945::4:10444293-10446294(+)
Zm00001d046644::9:100190940-100192941(-)
Zm00001d047368::9:127897334-127899335(-)
Zm00001d045448::9:22517840-22519841(-)
Zm00001d015263::5:81964867-81966868(+)
Zm00001d012697::8:178792178-178794179(-)
Zm00001d024930::10:95465054-95467055(-)
Zm00001d027743::1:12510090-12512091(-)
Zm00001d050281::4:78411391-78413392(+)
Zm00001d020471::7:116950491-116952492(-)
Zm00001d011500::8:152631680-152633681(+)
Zm00001d040360::3:39912912-39914913(-)
Zm00001d040593::3:52127826-52129827(-)
Zm00001d042972::3:185404396-185406397(-)
Zm00001d043843::3:211642166-211644167(+)
Zm00001d002236::2:8477625-8479626(-)
Zm00001d042998::3:186204090-186206091(-)
Zm00001d005089::2:157769896-157771897(-)
Zm00001d041861::3:141395614-141397615(-)
Zm00001d027386::1:4120279-4122280(+)
Zm00001d039721::3:12983211-12985212(+)
Zm00001d053697::4:239380846-239382847(+)
Zm00001d034784::1:302248435-302250436(+)
Zm00001d031041::1:174754083-174756084(-)
Zm00001d053985::4:244595866-244597867(+)
Zm00001d006049::2:196558066-196560067(-)
Zm00001d013346::5:9049967-9051968(+)
Zm00001d052579::4:193431807-193433808(-)
Zm00001d035656::6:39270021-39272022(+)
Zm00001d043896::3:213255064-213257065(+)
Zm00001d019643::7:47841511-47843512(-)
Zm00001d006382::2:206213990-206215991(-)
Zm00001d043506::3:202323788-202325789(-)
Zm00001d046488::9:92064124-92066125(+)
Zm00001d049938::4:54076398-54078399(-)
Zm00001d035050::6:3215940-3217941(+)
Zm00001d044159::3:220754099-220756100(-)
Zm00001d054002::4:244900906-244902907(+)
Zm00001d048047::9:148735280-148737281(+)
Zm00001d017059::5:184135415-184137416(-)
Zm00001d036961::6:107444777-107446778(-)
Zm00001d016746::5:174860729-174862730(-)
Zm00001d014140::5:34017957-34019958(+)
Zm00001d015618::5:101492052-101494053(+)
Zm00001d031527::1:192955957-192957958(-)
Zm00001d012807::5:471226-473227(+)
Zm00001d026698::10:150306086-150308087(+)
Zm00001d034826::1:303086939-303088940(+)
Zm00001d026312::10:143368209-143370210(+)
Zm00001d048902::4:7404996-7406997(+)
Zm00001d012717::8:179105297-179107298(+)
Zm00001d027352::1:3491306-3493307(-)
Zm00001d053954::4:244172063-244174064(+)
Zm00001d004171::2:88963142-88965143(-)
Zm00001d023669::10:14595640-14597641(-)
Zm00001d024807::10:88841904-88843905(-)
Zm00001d021536::7:155282153-155284154(+)
Zm00001d028693::1:43341507-43343508(+)
Zm00001d015546::5:96707259-96709260(-)
Zm00001d021357::7:149772137-149774138(-)
Zm00001d035649::6:38355268-38357269(-)
Zm00001d043266::3:193800966-193802967(+)
Zm00001d040730::3:60577343-60579344(-)
Zm00001d049453::4:30720357-30722358(-)
Zm00001d045128::9:13707620-13709621(-)
Zm00001d012050::8:167239512-167241513(+)
Zm00001d047519::9:133376011-133378012(+)
Zm00001d052420::4:189611804-189613805(-)
Zm00001d017271::5:191253584-191255585(+)
Zm00001d053356::4:227419338-227421339(+)
Zm00001d019890::7:73381230-73383231(+)
Zm00001d011473::8:151506370-151508371(+)
Zm00001d042868::3:182503991-182505992(+)
Zm00001d002315::2:10157050-10159051(-)
Zm00001d044920::9:7253104-7255105(-)
Zm00001d036442::6:88731995-88733996(+)
Zm00001d014155::5:34329633-34331634(-)
Zm00001d031259::1:184112124-184114125(+)
Zm00001d015063::5:73843615-73845616(+)
Zm00001d006365::2:205732430-205734431(+)
Zm00001d017505::5:197822884-197824885(-)
Zm00001d005027::2:154621475-154623476(-)
Zm00001d006796::2:216892306-216894307(-)
Zm00001d034400::1:291830566-291832567(+)
Zm00001d002801::2:23086114-23088115(-)
Zm00001d044378::3:226468343-226470344(+)
Zm00001d045462::9:23105828-23107829(+)
Zm00001d004916::2:148563799-148565800(-)
Zm00001d044091::3:218830423-218832424(+)
Zm00001d012029::8:166756287-166758288(+)
Zm00001d052030::4:176899983-176901984(-)
Zm00001d026134::10:139369040-139371041(-)
Zm00001d021514::7:154731055-154733056(-)
Zm00001d029856::1:90506731-90508732(-)
Zm00001d014510::5:51048108-51050109(+)
Zm00001d029072::1:57138357-57140358(-)
Zm00001d020511::7:119802631-119804632(-)
Zm00001d041383::3:115221349-115223350(+)
Zm00001d035444::6:25702443-25704444(-)
Zm00001d052944::4:205743534-205745535(+)
Zm00001d027975::1:18952739-18954740(+)
Zm00001d010542::8:119801432-119803433(-)
Zm00001d022526::7:179347453-179349454(+)
Zm00001d050753::4:120952031-120954032(+)
Zm00001d021391::7:150692436-150694437(+)
Zm00001d008648::8:15865704-15867705(+)
Zm00001d008209::8:1236679-1238680(+)
Zm00001d042482::3:169070072-169072073(+)
Zm00001d035761::6:46128766-46130767(+)
Zm00001d041923::3:143810981-143812982(+)
Zm00001d052408::4:189231669-189233670(+)
Zm00001d034964::6:167201-169202(+)
Zm00001d017785::5:206725027-206727028(+)
Zm00001d052221::4:183599053-183601054(-)
Zm00001d040660::3:56946106-56948107(+)
Zm00001d053600::4:235973080-235975081(+)
Zm00001d012833::5:959624-961625(-)
Zm00001d048421::9:155969653-155971654(-)
Zm00001d047774::9:141478578-141480579(-)
Zm00001d019059::7:14394501-14396502(-)
Zm00001d011827::8:162223999-162226000(-)
Zm00001d031911::1:206536714-206538715(-)
Zm00001d022308::7:174898513-174900514(+)
Zm00001d047300::9:126005225-126007226(-)
Zm00001d051337::4:155168591-155170592(-)
Zm00001d026437::10:145819942-145821943(+)
Zm00001d035481::6:28891325-28893326(+)
Zm00001d031268::1:184436304-184438305(-)
Zm00001d049324::4:26336806-26338807(-)
Zm00001d044780::9:2212787-2214788(-)
Zm00001d028696::1:43357852-43359853(+)
Zm00001d041712::3:134639513-134641514(-)
Zm00001d004225::2:93291167-93293168(-)
Zm00001d041551::3:126878099-126880100(-)
Zm00001d034046::1:282185396-282187397(+)
Zm00001d036299::6:82824703-82826704(-)
Zm00001d047388::9:128466181-128468182(+)
Zm00001d028185::1:25737163-25739164(+)
Zm00001d002782::2:22573985-22575986(-)
Zm00001d018497::5:221815454-221817455(+)
Zm00001d045421::9:21564760-21566761(+)
Zm00001d034718::1:300615132-300617133(-)
Zm00001d033570::1:267329393-267331394(+)
Zm00001d016027::5:140213243-140215244(+)
Zm00001d027878::1:16354737-16356738(+)
Zm00001d044720::9:175827-177828(+)
Zm00001d011819::8:162064972-162066973(-)
Zm00001d022400::7:176818035-176820036(-)
Zm00001d013383::5:10153193-10155194(+)
Zm00001d052390::4:188974932-188976933(-)
Zm00001d021570::7:156403836-156405837(+)
Zm00001d018626::7:1335061-1337062(-)
Zm00001d029976::1:97213876-97215877(-)
Zm00001d038311::6:154174461-154176462(+)
Zm00001d042642::3:175090924-175092925(+)
Zm00001d044801::9:2727159-2729160(+)
Zm00001d008898::8:24391387-24393388(-)
Zm00001d043366::3:197774886-197776887(+)
Zm00001d012744::8:179564359-179566360(+)
Zm00001d002483::2:13645474-13647475(-)
Zm00001d047126::9:119390066-119392067(+)
Zm00001d045491::9:24410753-24412754(+)
Zm00001d037736::6:135767773-135769774(+)
Zm00001d013267::5:7503533-7505534(-)
Zm00001d028753::1:45573983-45575984(-)
Zm00001d053374::4:228208158-228210159(-)
Zm00001d011225::8:143690530-143692531(-)
Zm00001d052306::4:186599224-186601225(-)
Zm00001d019621::7:46415971-46417972(-)
Zm00001d020284::7:104146532-104148533(+)
Zm00001d002199::2:8131216-8133217(-)
Zm00001d036195::6:76726429-76728430(-)
Zm00001d053798::4:241315847-241317848(+)
Zm00001d033848::1:275703304-275705305(+)
Zm00001d028075::1:22052044-22054045(+)
Zm00001d049633::4:38178083-38180084(-)
Zm00001d039611::3:8999918-9001919(+)
Zm00001d016736::5:174720345-174722346(+)
Zm00001d013289::5:7917829-7919830(+)
Zm00001d002860::2:24849661-24851662(+)
Zm00001d050916::4:130733271-130735272(+)
Zm00001d048857::4:6484293-6486294(-)
Zm00001d017666::5:203484024-203486025(+)
Zm00001d034996::6:1309162-1311163(-)
Zm00001d007145::2:223320773-223322774(+)
Zm00001d020188::7:98544032-98546033(+)
Zm00001d030194::1:112577757-112579758(+)
Zm00001d054014::4:245165072-245167073(+)
Zm00001d023596::10:11355443-11357444(+)
Zm00001d011174::8:141812116-141814117(-)
Zm00001d036390::6:86549758-86551759(+)
Zm00001d015097::5:75310204-75312205(-)
Zm00001d042191::3:155496348-155498349(+)
Zm00001d033379::1:261078341-261080342(-)
Zm00001d018464::5:221328615-221330616(-)
Zm00001d052905::4:204262166-204264167(-)
Zm00001d015328::5:84700225-84702226(+)
Zm00001d020001::7:84203866-84205867(-)
Zm00001d026301::10:143202582-143204583(+)
Zm00001d044552::3:231535243-231537244(+)
Zm00001d001993::2:4068260-4070261(+)
Zm00001d009121::8:37568162-37570163(-)
Zm00001d024310::10:63453494-63455495(-)
Zm00001d014112::5:32951720-32953721(-)
Zm00001d039421::3:3854669-3856670(+)
Zm00001d029050::1:56106053-56108054(+)
Zm00001d016997::5:182320448-182322449(-)
Zm00001d008406::8:7830090-7832091(+)
Zm00001d034711::1:300446492-300448493(-)
Zm00001d011996::8:166090522-166092523(+)
Zm00001d037275::6:119095064-119097065(+)
Zm00001d046836::9:108003044-108005045(-)
Zm00001d052652::4:195877875-195879876(+)
Zm00001d032316::1:221940640-221942641(+)
Zm00001d052744::4:199499440-199501441(+)
Zm00001d014577::5:54071790-54073791(+)
Zm00001d016285::5:155590591-155592592(+)
Zm00001d011029::8:137056699-137058700(+)
Zm00001d021248::7:146831565-146833566(-)
Zm00001d022493::7:178733175-178735176(+)
Zm00001d017241::5:190063440-190065441(-)
Zm00001d016034::5:140718720-140720721(-)
Zm00001d045610::9:28671374-28673375(-)
Zm00001d034789::1:302341820-302343821(+)
Zm00001d038730::6:163422659-163424660(+)
Zm00001d018795::7:5386014-5388015(-)
Zm00001d046168::9:68802055-68804056(-)
Zm00001d009965::8:92682350-92684351(+)
Zm00001d002359::2:10792790-10794791(-)
Zm00001d003902::2:66402929-66404930(-)
Zm00001d044826::9:4093037-4095038(-)
Zm00001d028931::1:51979050-51981051(-)
Zm00001d009177::8:41090404-41092405(-)
Zm00001d041072::3:95102749-95104750(-)
Zm00001d015811::5:122569085-122571086(+)
Zm00001d011159::8:141233926-141235927(+)
Zm00001d053746::4:240331866-240333867(-)
Zm00001d045097::9:12383836-12385837(+)
Zm00001d041995::3:146866077-146868078(+)
Zm00001d043523::3:202711130-202713131(+)
Zm00001d044069::3:218285794-218287795(+)
Zm00001d002446::2:12876740-12878741(-)
Zm00001d011840::8:162505562-162507563(+)
Zm00001d041343::3:113593765-113595766(-)
Zm00001d008221::8:1659124-1661125(-)
Zm00001d010720::8:125879729-125881730(-)
Zm00001d028260::1:28167732-28169733(+)
Zm00001d048546::9:158403487-158405488(+)
Zm00001d049605::4:37192908-37194909(-)
Zm00001d036014::6:66265349-66267350(-)
Zm00001d017365::5:193678454-193680455(+)
Zm00001d051906::4:174318427-174320428(-)
Zm00001d053741::4:240157417-240159418(+)
Zm00001d037857::6:139909336-139911337(+)
Zm00001d013116::5:4886799-4888800(+)
Zm00001d002420::2:12306626-12308627(-)
Zm00001d037322::6:121066895-121068896(+)
Zm00001d046970::9:113509535-113511536(+)
Zm00001d015183::5:78676570-78678571(-)
Zm00001d051055::4:139226388-139228389(+)
Zm00001d038166::6:150255267-150257268(+)
Zm00001d053923::4:243654711-243656712(+)
Zm00001d047739::9:140360704-140362705(-)
Zm00001d016318::5:156951116-156953117(+)
Zm00001d011436::8:150437223-150439224(+)
Zm00001d006217::2:202079738-202081739(+)
Zm00001d045889::9:46115908-46117909(-)
Zm00001d005562::2:178524539-178526540(+)
Zm00001d014744::5:61240311-61242312(+)
Zm00001d051242::4:150077365-150079366(-)
Zm00001d011063::8:137937913-137939914(+)
Zm00001d044442::3:228213307-228215308(+)
Zm00001d030121::1:107184853-107186854(-)
Zm00001d002732::2:20701822-20703823(+)
Zm00001d006541::2:210704474-210706475(+)
Zm00001d009034::8:30864504-30866505(+)
Zm00001d009774::8:80506827-80508828(+)
Zm00001d012648::8:177803006-177805007(-)
Zm00001d008320::8:5094997-5096998(-)
Zm00001d016475::5:163825346-163827347(+)
Zm00001d042045::3:148448588-148450589(+)
Zm00001d028725::1:44364856-44366857(-)
Zm00001d017417::5:195361930-195363931(-)
Zm00001d038773::6:164181215-164183216(+)
Zm00001d031328::1:186079795-186081796(+)
Zm00001d036630::6:95641970-95643971(+)
Zm00001d032142::1:214320178-214322179(-)
Zm00001d031138::1:179386820-179388821(-)
Zm00001d026000::10:135749795-135751796(-)
Zm00001d009917::8:89365882-89367883(+)
Zm00001d052938::4:205509090-205511091(-)
Zm00001d005636::2:181465068-181467069(-)
Zm00001d007038::2:220647681-220649682(-)
Zm00001d045566::9:26892888-26894889(+)
Zm00001d034946::1:306418148-306420149(-)
Zm00001d047842::9:143023868-143025869(+)
Zm00001d016972::5:181703236-181705237(+)
Zm00001d016982::5:181882578-181884579(+)
Zm00001d010064::8:98036765-98038766(+)
Zm00001d045432::9:21982018-21984019(+)
Zm00001d052025::4:176829774-176831775(+)
Zm00001d013300::5:8014822-8016823(+)
Zm00001d035434::6:25349384-25351385(+)
Zm00001d033337::1:259495895-259497896(-)
Zm00001d026483::10:146815944-146817945(-)
Zm00001d002115::2:6095921-6097922(+)
Zm00001d040265::3:35059599-35061600(-)
Zm00001d053010::4:208869047-208871048(+)
Zm00001d005500::2:176233155-176235156(-)
Zm00001d049729::4:41736017-41738018(-)
Zm00001d045509::9:25026313-25028314(+)
Zm00001d050274::4:77865148-77867149(+)
Zm00001d012118::8:168429641-168431642(-)
Zm00001d020638::7:125922209-125924210(-)
Zm00001d041607::3:129570867-129572868(+)
Zm00001d017967::5:210999512-211001513(-)
Zm00001d030824::1:162007609-162009610(+)
Zm00001d016545::5:166787217-166789218(-)
Zm00001d044513::3:230495322-230497323(-)
Zm00001d047787::9:141786226-141788227(-)
Zm00001d006470::2:209236416-209238417(-)
Zm00001d043364::3:197724710-197726711(-)
Zm00001d041956::3:145602869-145604870(-)
Zm00001d045111::9:13110661-13112662(-)
Zm00001d048396::9:155581805-155583806(+)
Zm00001d006567::2:211047161-211049162(-)
Zm00001d030222::1:114051201-114053202(+)
Zm00001d043095::3:189139311-189141312(+)
Zm00001d033051::1:248679024-248681025(-)
Zm00001d021177::7:145080882-145082883(-)
Zm00001d021285::7:147851585-147853586(+)
Zm00001d042714::3:178082158-178084159(-)
Zm00001d016877::5:179233474-179235475(-)
Zm00001d038170::6:150416643-150418644(+)
Zm00001d017240::5:190057516-190059517(-)
Zm00001d011701::8:159185291-159187292(-)
Zm00001d011918::8:164543155-164545156(+)
Zm00001d013994::5:27802886-27804887(+)
Zm00001d018847::7:7293920-7295921(-)
Zm00001d006428::2:207743320-207745321(-)
Zm00001d005410::2:173114494-173116495(-)
Zm00001d013268::5:7502714-7504715(+)
Zm00001d029964::1:96641440-96643441(-)
Zm00001d018096::5:214121122-214123123(-)
Zm00001d024164::10:51619384-51621385(-)
Zm00001d003660::2:52987151-52989152(-)
Zm00001d007532::2:234164117-234166118(-)
Zm00001d049687::4:40260761-40262762(+)
Zm00001d038463::6:157795268-157797269(-)
Zm00001d029740::1:84847614-84849615(+)
Zm00001d037647::6:132783554-132785555(+)
Zm00001d033362::1:260334052-260336053(-)
Zm00001d037849::6:139655570-139657571(-)
Zm00001d027510::1:7073660-7075661(+)
Zm00001d046621::9:99141162-99143163(-)
Zm00001d046134::9:65719218-65721219(-)
Zm00001d015288::5:82819486-82821487(-)
Zm00001d004991::2:152586326-152588327(+)
Zm00001d032090::1:212237137-212239138(+)
Zm00001d028690::1:43283857-43285858(+)
Zm00001d006588::2:211695137-211697138(+)
Zm00001d010558::8:120345128-120347129(-)
Zm00001d042530::3:170936870-170938871(+)
Zm00001d033568::1:267324479-267326480(-)
Zm00001d048577::9:159690582-159692583(-)
Zm00001d034616::1:297875606-297877607(-)
Zm00001d039785::3:14616536-14618537(-)
Zm00001d016207::5:150431435-150433436(+)
Zm00001d014546::5:52698928-52700929(-)
Zm00001d019956::7:79922260-79924261(-)
Zm00001d035776::6:48052687-48054688(-)
Zm00001d041255::3:108508729-108510730(+)
Zm00001d011290::8:145987234-145989235(+)
Zm00001d035954::6:61887123-61889124(-)
Zm00001d040381::3:40871144-40873145(-)
Zm00001d016659::5:171620572-171622573(-)
Zm00001d010628::8:122252745-122254746(-)
Zm00001d010919::8:133389467-133391468(+)
Zm00001d005256::2:165993699-165995700(+)
Zm00001d030969::1:169640183-169642184(+)
Zm00001d049370::4:28015702-28017703(+)
Zm00001d021192::7:145446689-145448690(+)
Zm00001d046807::9:106617204-106619205(+)
Zm00001d033511::1:265210392-265212393(+)
Zm00001d047046::9:116595494-116597495(+)
Zm00001d031943::1:207696119-207698120(-)
Zm00001d051953::4:175174982-175176983(+)
Zm00001d005714::2:184334504-184336505(+)
Zm00001d010038::8:96491501-96493502(-)
Zm00001d044261::3:223245868-223247869(-)
Zm00001d027589::1:8573590-8575591(-)
Zm00001d020038::7:87794084-87796085(+)
Zm00001d020224::7:100780182-100782183(+)
Zm00001d006642::2:213280035-213282036(-)
Zm00001d023367::10:4156638-4158639(+)
Zm00001d028002::1:19959582-19961583(+)
Zm00001d031724::1:199526068-199528069(-)
Zm00001d044976::9:9000798-9002799(+)
Zm00001d031183::1:181579006-181581007(+)
Zm00001d038925::6:167145978-167147979(-)
Zm00001d011179::8:142102463-142104464(-)
Zm00001d019424::7:33078685-33080686(+)
Zm00001d048151::9:150986159-150988160(-)
Zm00001d043124::3:189750918-189752919(-)
Zm00001d047253::9:124176671-124178672(+)
Zm00001d043147::3:190145434-190147435(+)
Zm00001d028835::1:48145561-48147562(-)
Zm00001d048467::9:156830402-156832403(+)
Zm00001d052314::4:186820551-186822552(+)
Zm00001d032361::1:223975646-223977647(-)
Zm00001d030109::1:106378383-106380384(-)
Zm00001d047697::9:139475201-139477202(-)
Zm00001d006050::2:196557129-196559130(+)
Zm00001d002873::2:25236128-25238129(+)
Zm00001d019795::7:62188692-62190693(+)
Zm00001d005599::2:180238190-180240191(+)
Zm00001d051655::4:165893583-165895584(-)
Zm00001d023444::10:5652798-5654799(-)
Zm00001d009454::8:65308925-65310926(-)
Zm00001d007943::2:243524231-243526232(+)
Zm00001d014091::5:31999284-32001285(+)
Zm00001d038270::6:152873349-152875350(-)
Zm00001d053393::4:229061160-229063161(-)
Zm00001d037138::6:113680066-113682067(-)
Zm00001d003043::2:30137511-30139512(-)
Zm00001d012240::8:170781383-170783384(-)
Zm00001d046492::9:92288930-92290931(+)
Zm00001d019450::7:34345609-34347610(+)
Zm00001d034448::1:293309684-293311685(+)
Zm00001d029341::1:66634283-66636284(+)
Zm00001d047295::9:125814698-125816699(-)
Zm00001d002634::2:17628262-17630263(+)
Zm00001d003248::2:37817249-37819250(+)
Zm00001d003520::2:46551078-46553079(+)
Zm00001d033405::1:262093726-262095727(-)
Zm00001d005269::2:166466179-166468180(-)
Zm00001d023469::10:6633595-6635596(+)
Zm00001d028233::1:27422151-27424152(-)
Zm00001d034564::1:296457281-296459282(+)
Zm00001d019308::7:26975036-26977037(-)
Zm00001d020512::7:119801665-119803666(+)
Zm00001d038437::6:157256671-157258672(+)
Zm00001d047211::9:122169540-122171541(+)
Zm00001d012232::8:170595831-170597832(-)
Zm00001d015798::5:121146083-121148084(-)
Zm00001d037859::6:140005629-140007630(-)
Zm00001d029274::1:64515328-64517329(-)
Zm00001d010424::8:114428195-114430196(+)
Zm00001d038091::6:147429906-147431907(+)
Zm00001d051881::4:173324213-173326214(+)
Zm00001d014168::5:34955889-34957890(-)
Zm00001d006566::2:211040021-211042022(-)
Zm00001d029597::1:78390610-78392611(-)
Zm00001d040429::3:43100247-43102248(+)
Zm00001d039064::6:169465393-169467394(-)
Zm00001d014813::5:64067398-64069399(+)
Zm00001d044157::3:220721449-220723450(-)
Zm00001d013307::5:8178617-8180618(+)
Zm00001d004342::2:105056916-105058917(+)
Zm00001d050116::4:66991996-66993997(-)
Zm00001d014153::5:34319921-34321922(-)
Zm00001d002156::2:6880652-6882653(-)
Zm00001d015274::5:82405813-82407814(-)
Zm00001d011288::8:145984893-145986894(-)
Zm00001d021261::7:147134565-147136566(-)
Zm00001d028669::1:42454288-42456289(-)
Zm00001d016326::5:157255685-157257686(+)
Zm00001d042250::3:157441752-157443753(-)
Zm00001d030591::1:146991226-146993227(-)
Zm00001d017874::5:209350889-209352890(+)
Zm00001d017214::5:189130925-189132926(+)
Zm00001d034555::1:296184569-296186570(-)
Zm00001d046654::9:100662666-100664667(-)
Zm00001d012966::5:2441684-2443685(+)
Zm00001d044232::3:222541312-222543313(+)
Zm00001d033620::1:269010883-269012884(+)
Zm00001d023223::10:822377-824378(+)
Zm00001d016007::5:139010931-139012932(-)
Zm00001d017467::5:196748696-196750697(+)
Zm00001d051320::4:153914842-153916843(+)
Zm00001d033619::1:269010775-269012776(-)
Zm00001d031847::1:203989596-203991597(-)
Zm00001d034480::1:294127294-294129295(-)
Zm00001d039400::3:3425490-3427491(-)
Zm00001d043600::3:204842892-204844893(+)
Zm00001d007447::2:231963271-231965272(-)
Zm00001d021390::7:150693439-150695440(-)
Zm00001d029625::1:80177269-80179270(+)
Zm00001d003896::2:65737733-65739734(+)
Zm00001d047868::9:143836004-143838005(+)
Zm00001d025480::10:120106396-120108397(+)
Zm00001d043595::3:204591222-204593223(+)
Zm00001d036813::6:101754564-101756565(-)
Zm00001d020152::7:96121021-96123022(-)
Zm00001d002065::2:5236505-5238506(-)
Zm00001d026680::10:149771632-149773633(+)
Zm00001d010915::8:133300572-133302573(+)
Zm00001d053786::4:241015362-241017363(+)
Zm00001d027540::1:7876833-7878834(+)
Zm00001d002754::2:21691253-21693254(-)
Zm00001d008177::8:424661-426662(+)
Zm00001d029300::1:65443061-65445062(-)
Zm00001d019684::7:50707441-50709442(-)
Zm00001d016167::5:148253460-148255461(-)
Zm00001d016923::5:180093857-180095858(-)
Zm00001d022581::7:180322129-180324130(-)
Zm00001d026195::10:140695082-140697083(+)
Zm00001d015885::5:128938971-128940972(+)
Zm00001d038364::6:155604253-155606254(+)
Zm00001d009734::8:78553134-78555135(+)
Zm00001d036575::6:93375250-93377251(-)
Zm00001d005459::2:174945210-174947211(-)
Zm00001d003084::2:31603753-31605754(+)
Zm00001d037535::6:128523120-128525121(+)
Zm00001d005983::2:194676593-194678594(+)
Zm00001d033360::1:260214374-260216375(-)
Zm00001d039221::6:173161743-173163744(-)
Zm00001d035870::6:57860943-57862944(+)
Zm00001d002954::2:28066151-28068152(+)
Zm00001d048969::4:11097003-11099004(+)
Zm00001d005769::2:187444520-187446521(+)
Zm00001d011821::8:162137781-162139782(-)
Zm00001d016854::5:178393845-178395846(-)
Zm00001d034550::1:296029952-296031953(-)
Zm00001d024535::10:76867835-76869836(-)
Zm00001d030770::1:159023488-159025489(+)
Zm00001d039334::3:2018961-2020962(+)
Zm00001d018970::7:11066961-11068962(+)
Zm00001d043503::3:202106614-202108615(+)
Zm00001d010899::8:132498699-132500700(-)
Zm00001d053547::4:233621026-233623027(-)
Zm00001d005997::2:194949701-194951702(+)
Zm00001d010408::8:113318120-113320121(+)
Zm00001d050992::4:135836471-135838472(+)
Zm00001d051610::4:164534933-164536934(+)
Zm00001d027299::1:2155729-2157730(+)
Zm00001d002758::2:21811578-21813579(+)
Zm00001d029705::1:83208376-83210377(-)
Zm00001d023994::10:35179417-35181418(-)
Zm00001d053293::4:224622887-224624888(-)
Zm00001d013926::5:24987315-24989316(-)
Zm00001d053803::4:241440201-241442202(-)
Zm00001d027293::1:2025324-2027325(+)
Zm00001d006727::2:215377942-215379943(+)
Zm00001d038006::6:144944435-144946436(+)
Zm00001d001960::2:3560450-3562451(-)
Zm00001d010583::8:120901646-120903647(-)
Zm00001d038928::6:167155341-167157342(+)
Zm00001d039737::3:13449628-13451629(-)
Zm00001d019813::7:64605678-64607679(-)
Zm00001d034068::1:283076840-283078841(-)
Zm00001d051908::4:174317507-174319508(+)
Zm00001d026621::10:149082147-149084148(+)
Zm00001d017032::5:183210659-183212660(-)
Zm00001d021935::7:166378311-166380312(-)
Zm00001d046772::9:105171956-105173957(-)
Zm00001d015346::5:85580945-85582946(+)
Zm00001d026089::10:138137651-138139652(+)
Zm00001d052742::4:199483780-199485781(+)
Zm00001d038194::6:151180818-151182819(+)
Zm00001d019063::7:14921479-14923480(-)
Zm00001d048180::9:151803415-151805416(-)
Zm00001d033937::1:279128039-279130040(-)
Zm00001d040279::3:35509148-35511149(+)
Zm00001d009352::8:58139198-58141199(+)
Zm00001d036838::6:103347346-103349347(-)
Zm00001d038998::6:168510177-168512178(-)
Zm00001d017802::5:207142768-207144769(+)
Zm00001d025904::10:133419971-133421972(+)
Zm00001d020311::7:105595123-105597124(-)
Zm00001d044809::9:3124644-3126645(-)
Zm00001d050259::4:77097900-77099901(-)
Zm00001d028140::1:23981431-23983432(-)
Zm00001d032111::1:213320997-213322998(-)
Zm00001d042772::3:179263893-179265894(+)
Zm00001d012544::8:176419376-176421377(+)
Zm00001d001765::2:98300-100301(+)
Zm00001d032308::1:221570744-221572745(-)
Zm00001d013582::5:14851411-14853412(-)
Zm00001d001916::2:2814462-2816463(+)
Zm00001d051938::4:174853464-174855465(+)
Zm00001d012517::8:175967927-175969928(+)
Zm00001d043156::3:190358292-190360293(-)
Zm00001d031848::1:203988653-203990654(+)
Zm00001d024119::10:46972751-46974752(-)
Zm00001d017100::5:185358504-185360505(+)
Zm00001d018627::7:1334209-1336210(+)
Zm00001d044278::3:223868323-223870324(+)
Zm00001d011426::8:150203942-150205943(+)
Zm00001d031749::1:200684821-200686822(+)
Zm00001d048834::4:6137415-6139416(+)
Zm00001d034380::1:291359322-291361323(-)
Zm00001d002042::2:4920939-4922940(-)
Zm00001d002797::2:22936556-22938557(-)
Zm00001d013007::5:3147660-3149661(+)
Zm00001d014104::5:32670284-32672285(-)
Zm00001d047226::9:122937797-122939798(+)
Zm00001d041781::3:137901668-137903669(+)
Zm00001d026605::10:148894481-148896482(+)
Zm00001d014896::5:67127800-67129801(+)
Zm00001d005276::2:167102354-167104355(-)
Zm00001d017507::5:197883821-197885822(-)
Zm00001d016297::5:156102092-156104093(-)
Zm00001d006717::2:215061562-215063563(-)
Zm00001d006733::2:215450152-215452153(+)
Zm00001d016942::5:180645955-180647956(-)
Zm00001d023711::10:16566441-16568442(+)
Zm00001d033489::1:264059980-264061981(-)
Zm00001d012161::8:169182211-169184212(+)
Zm00001d039253::3:566421-568422(+)
Zm00001d001797::2:1073877-1075878(-)
Zm00001d014294::5:39802325-39804326(+)
Zm00001d038333::6:154780145-154782146(+)
Zm00001d036903::6:106001677-106003678(-)
Zm00001d008382::8:6828398-6830399(+)
Zm00001d049516::4:32965401-32967402(-)
Zm00001d018070::5:213767272-213769273(+)
Zm00001d015665::5:104211518-104213519(+)
Zm00001d041606::3:129571708-129573709(-)
Zm00001d052434::4:189872211-189874212(+)
Zm00001d010520::8:118978275-118980276(-)
Zm00001d038709::6:163109250-163111251(-)
Zm00001d003750::2:57474446-57476447(+)
Zm00001d045403::9:20781038-20783039(-)
Zm00001d027662::1:10427028-10429029(-)
Zm00001d050193::4:72528365-72530366(-)
Zm00001d041914::3:143310825-143312826(+)
Zm00001d008391::8:7136730-7138731(-)
Zm00001d025717::10:127359054-127361055(+)
Zm00001d040684::3:58040913-58042914(-)
Zm00001d048265::9:153447759-153449760(+)
Zm00001d008642::8:15548788-15550789(-)
Zm00001d018596::7:294937-296938(-)
Zm00001d046661::9:100957842-100959843(+)
Zm00001d047763::9:141271694-141273695(-)
Zm00001d032100::1:212825707-212827708(-)
Zm00001d034883::1:304662629-304664630(-)
Zm00001d037934::6:142594035-142596036(-)
Zm00001d040357::3:39647603-39649604(+)
Zm00001d044762::9:1712513-1714514(+)
Zm00001d048175::9:151501306-151503307(+)
Zm00001d043743::3:208853777-208855778(+)
Zm00001d008724::8:17869815-17871816(+)
Zm00001d017985::5:211399589-211401590(+)
Zm00001d002940::2:27637014-27639015(-)
Zm00001d021509::7:154581999-154584000(+)
Zm00001d047493::9:132374785-132376786(+)
Zm00001d045405::9:20782988-20784989(+)
Zm00001d013249::5:7109692-7111693(-)
Zm00001d036668::6:97148611-97150612(-)
Zm00001d023713::10:16577893-16579894(-)
Zm00001d033795::1:273936340-273938341(+)
Zm00001d033322::1:258960481-258962482(-)
Zm00001d039066::6:169500564-169502565(-)
Zm00001d005462::2:175093662-175095663(+)
Zm00001d042189::3:155497181-155499182(-)
Zm00001d039468::3:5117448-5119449(+)
Zm00001d035091::6:4890480-4892481(-)
Zm00001d009419::8:63662210-63664211(+)
Zm00001d010920::8:133481322-133483323(+)
Zm00001d051740::4:168580149-168582150(+)
Zm00001d007687::2:237422272-237424273(-)
Zm00001d005852::2:190896844-190898845(-)
Zm00001d042055::3:148887494-148889495(+)
Zm00001d007202::2:224646164-224648165(-)
Zm00001d051919::4:174631527-174633528(+)
Zm00001d024671::10:83030919-83032920(+)
Zm00001d031120::1:178018979-178020980(+)
Zm00001d030828::1:162055499-162057500(-)
Zm00001d032455::1:227280138-227282139(+)
Zm00001d053003::4:208590461-208592462(-)
Zm00001d039174::6:171782567-171784568(+)
Zm00001d010229::8:104835954-104837955(-)
Zm00001d053909::4:243462607-243464608(+)
Zm00001d013010::5:3170516-3172517(-)
Zm00001d031232::1:182923611-182925612(+)
Zm00001d020867::7:135071219-135073220(-)
Zm00001d036066::6:69883182-69885183(+)
Zm00001d052584::4:193587270-193589271(-)
Zm00001d052992::4:207904167-207906168(+)
Zm00001d046652::9:100616350-100618351(-)
```
