## Supplementary material for "A comprehensive map of preferentially located motifs reveals distinct proximal *cis*-regulatory elements in plants": CAAAAAT_containing_gene_set.txt

```
#Occurences of CAAAAAT between -4 and 0 (positions relative to the transcription start site)
#85 sequences with CAAAAAT in this interval
#0.34% of the sequences in promoter set with CAAAAAT (set with 25199 sequences)
Zm00001d024337::10:65390073-65392074(-)
Zm00001d027234::1:117182-119183(+)
Zm00001d040192::3:31630268-31632269(-)
Zm00001d011436::8:150437223-150439224(+)
Zm00001d037728::6:135409730-135411731(+)
Zm00001d033128::1:251577699-251579700(-)
Zm00001d032550::1:230206128-230208129(+)
Zm00001d021522::7:155090763-155092764(+)
Zm00001d014718::5:60364503-60366504(-)
Zm00001d009129::8:38542553-38544554(+)
Zm00001d040129::3:28667161-28669162(+)
Zm00001d023801::10:22187302-22189303(+)
Zm00001d017101::5:185443104-185445105(-)
Zm00001d053193::4:219148847-219150848(-)
Zm00001d007770::2:239296000-239298001(+)
Zm00001d029297::1:65316594-65318595(-)
Zm00001d002284::2:9547289-9549290(+)
Zm00001d052183::4:182552337-182554338(+)
Zm00001d033629::1:269173172-269175173(-)
Zm00001d035870::6:57860943-57862944(+)
Zm00001d020357::7:108881938-108883939(-)
Zm00001d023677::10:15032300-15034301(-)
Zm00001d008720::8:17733127-17735128(-)
Zm00001d021685::7:160050432-160052433(-)
Zm00001d024903::10:93910734-93912735(-)
Zm00001d050781::4:122459654-122461655(+)
Zm00001d019665::7:49003810-49005811(+)
Zm00001d028151::1:24294912-24296913(+)
Zm00001d014732::5:61078518-61080519(-)
Zm00001d005541::2:178095462-178097463(-)
Zm00001d046613::9:98845008-98847009(-)
Zm00001d028984::1:53533485-53535486(-)
Zm00001d002873::2:25236128-25238129(+)
Zm00001d003046::2:30270247-30272248(+)
Zm00001d032734::1:236592508-236594509(-)
Zm00001d005431::2:173758442-173760443(-)
Zm00001d048839::4:6203299-6205300(+)
Zm00001d007434::2:231626989-231628990(+)
Zm00001d038250::6:152369895-152371896(+)
Zm00001d039534::3:7450312-7452313(+)
Zm00001d022594::7:180719722-180721723(+)
Zm00001d034151::1:285168179-285170180(+)
Zm00001d006223::2:202203668-202205669(-)
Zm00001d016049::5:141519569-141521570(-)
Zm00001d043942::3:214344759-214346760(-)
Zm00001d028529::1:38253654-38255655(+)
Zm00001d053623::4:237048686-237050687(-)
Zm00001d053011::4:208897398-208899399(+)
Zm00001d010373::8:111701113-111703114(+)
Zm00001d043266::3:193800966-193802967(+)
Zm00001d032760::1:237511700-237513701(+)
Zm00001d033537::1:266338177-266340178(-)
Zm00001d048258::9:153364810-153366811(+)
Zm00001d043152::3:190248212-190250213(+)
Zm00001d032649::1:233098477-233100478(-)
Zm00001d036708::6:98285542-98287543(-)
Zm00001d028712::1:44006179-44008180(-)
Zm00001d041495::3:124132514-124134515(-)
Zm00001d048552::9:158535970-158537971(+)
Zm00001d037784::6:137683675-137685676(-)
Zm00001d025958::10:134773632-134775633(+)
Zm00001d037404::6:124633520-124635521(-)
Zm00001d034337::1:290195470-290197471(+)
Zm00001d013107::5:4771377-4773378(-)
Zm00001d043840::3:211464360-211466361(+)
Zm00001d015233::5:80238839-80240840(-)
Zm00001d012850::5:1083139-1085140(+)
Zm00001d053968::4:244417936-244419937(+)
Zm00001d034180::1:285811935-285813936(+)
Zm00001d047835::9:142824830-142826831(+)
Zm00001d027688::1:11156614-11158615(+)
Zm00001d021875::7:165257063-165259064(-)
Zm00001d017307::5:192248623-192250624(+)
Zm00001d006433::2:207988481-207990482(-)
Zm00001d044315::3:225035150-225037151(+)
Zm00001d047256::9:124519094-124521095(-)
Zm00001d009965::8:92682350-92684351(+)
Zm00001d027758::1:12771496-12773497(-)
Zm00001d053194::4:219167633-219169634(-)
Zm00001d032557::1:230441707-230443708(+)
Zm00001d052835::4:202209500-202211501(-)
Zm00001d046700::9:102884398-102886399(-)
Zm00001d011803::8:161768233-161770234(+)
Zm00001d030818::1:161716103-161718104(-)
Zm00001d044931::9:7605714-7607715(-)
```
