## Supplementary material for "A comprehensive map of preferentially located motifs reveals distinct proximal *cis*-regulatory elements in plants": CAAAACT_containing_gene_set.txt

```
#Occurences of CAAAACT between 3 and 4 (positions relative to the transcription start site)
#44 sequences with CAAAACT in this interval
#0.17% of the sequences in promoter set with CAAAACT (set with 25199 sequences)
Zm00001d003196::2:35306444-35308445(+)
Zm00001d039816::3:15653895-15655896(-)
Zm00001d047482::9:131697467-131699468(-)
Zm00001d046564::9:96091147-96093148(-)
Zm00001d034183::1:285938040-285940041(-)
Zm00001d013358::5:9522074-9524075(+)
Zm00001d048567::9:158952799-158954800(-)
Zm00001d002437::2:12646595-12648596(-)
Zm00001d046583::9:97234967-97236968(+)
Zm00001d052962::4:206382148-206384149(-)
Zm00001d007758::2:239002100-239004101(+)
Zm00001d042955::3:184757923-184759924(-)
Zm00001d015082::5:74822782-74824783(-)
Zm00001d026412::10:145388072-145390073(-)
Zm00001d017077::5:184492718-184494719(+)
Zm00001d043182::3:190806258-190808259(+)
Zm00001d054079::4:245972644-245974645(+)
Zm00001d053575::4:234980132-234982133(-)
Zm00001d023506::10:7801455-7803456(+)
Zm00001d049343::4:27222149-27224150(-)
Zm00001d049817::4:45964634-45966635(+)
Zm00001d045870::9:44820182-44822183(-)
Zm00001d008929::8:25817966-25819967(-)
Zm00001d033428::1:262688569-262690570(-)
Zm00001d011167::8:141586274-141588275(-)
Zm00001d007132::2:223011241-223013242(-)
Zm00001d037415::6:124905690-124907691(+)
Zm00001d007082::2:221853460-221855461(+)
Zm00001d053727::4:239929009-239931010(-)
Zm00001d028456::1:35504896-35506897(-)
Zm00001d029248::1:63711119-63713120(-)
Zm00001d050600::4:103238713-103240714(+)
Zm00001d024631::10:81315185-81317186(-)
Zm00001d053412::4:230691148-230693149(+)
Zm00001d019106::7:16906771-16908772(-)
Zm00001d031264::1:184285831-184287832(-)
Zm00001d003125::2:33103662-33105663(+)
Zm00001d037417::6:124923178-124925179(+)
Zm00001d040148::3:29228663-29230664(+)
Zm00001d008809::8:21247735-21249736(+)
Zm00001d013022::5:3408674-3410675(+)
Zm00001d010835::8:129350134-129352135(+)
Zm00001d023282::10:2049030-2051031(-)
Zm00001d013249::5:7109692-7111693(-)
```
