## Supplementary material for "A comprehensive map of preferentially located motifs reveals distinct proximal *cis*-regulatory elements in plants": CAAAAT_containing_gene_set.txt

```
#Occurences of CAAAAT between -22 and 80 (positions relative to the transcription start site)
#3859 sequences with CAAAAT in this interval
#15.31% of the sequences in promoter set with CAAAAT (set with 25199 sequences)
Zm00001d051552::4:162530835-162532836(-)
Zm00001d053663::4:238380190-238382191(-)
Zm00001d009121::8:37568162-37570163(-)
Zm00001d043284::3:194360437-194362438(-)
Zm00001d014710::5:60107215-60109216(-)
Zm00001d010892::8:132360848-132362849(-)
Zm00001d011319::8:146545490-146547491(+)
Zm00001d032472::1:227852297-227854298(+)
Zm00001d043921::3:213848986-213850987(-)
Zm00001d049290::4:24614014-24616015(-)
Zm00001d047506::9:132921555-132923556(+)
Zm00001d006433::2:207988481-207990482(-)
Zm00001d032131::1:213973600-213975601(-)
Zm00001d021580::7:156777340-156779341(+)
Zm00001d043091::3:188974887-188976888(+)
Zm00001d019704::7:52250033-52252034(-)
Zm00001d011131::8:139986714-139988715(-)
Zm00001d033705::1:271741915-271743916(+)
Zm00001d049762::4:43589566-43591567(+)
Zm00001d052027::4:176842782-176844783(-)
Zm00001d015396::5:88226586-88228587(+)
Zm00001d040947::3:81709063-81711064(+)
Zm00001d037449::6:125678807-125680808(+)
Zm00001d025479::10:120090499-120092500(+)
Zm00001d025654::10:125147212-125149213(+)
Zm00001d003735::2:56919795-56921796(-)
Zm00001d015509::5:94538833-94540834(+)
Zm00001d032997::1:246342283-246344284(-)
Zm00001d021295::7:148148106-148150107(-)
Zm00001d012938::5:2228864-2230865(+)
Zm00001d034802::1:302451073-302453074(+)
Zm00001d007141::2:223274922-223276923(-)
Zm00001d037603::6:131347726-131349727(-)
Zm00001d053542::4:233522442-233524443(-)
Zm00001d053374::4:228208158-228210159(-)
Zm00001d012029::8:166756287-166758288(+)
Zm00001d025094::10:103696082-103698083(+)
Zm00001d015176::5:78494485-78496486(+)
Zm00001d045559::9:26675472-26677473(-)
Zm00001d044669::3:234438634-234440635(+)
Zm00001d029563::1:76525915-76527916(-)
Zm00001d050607::4:103734742-103736743(-)
Zm00001d017142::5:186722988-186724989(+)
Zm00001d024278::10:61395774-61397775(+)
Zm00001d048095::9:150082159-150084160(-)
Zm00001d053660::4:238368559-238370560(-)
Zm00001d034552::1:296068720-296070721(-)
Zm00001d043905::3:213460990-213462991(-)
Zm00001d008543::8:12495237-12497238(+)
Zm00001d034775::1:301935996-301937997(+)
Zm00001d033320::1:258888075-258890076(+)
Zm00001d006079::2:197543167-197545168(+)
Zm00001d009255::8:47729782-47731783(-)
Zm00001d030357::1:125657489-125659490(+)
Zm00001d010782::8:127601267-127603268(+)
Zm00001d017037::5:183342312-183344313(-)
Zm00001d029303::1:65494951-65496952(+)
Zm00001d038302::6:153934799-153936800(+)
Zm00001d017038::5:183361187-183363188(-)
Zm00001d015156::5:77314859-77316860(+)
Zm00001d030011::1:99112328-99114329(+)
Zm00001d033112::1:250444938-250446939(+)
Zm00001d047558::9:135456637-135458638(-)
Zm00001d014508::5:50804742-50806743(-)
Zm00001d015785::5:119214135-119216136(+)
Zm00001d030166::1:110000560-110002561(+)
Zm00001d028401::1:33651093-33653094(-)
Zm00001d037934::6:142594035-142596036(-)
Zm00001d049359::4:27810605-27812606(-)
Zm00001d041515::3:125288349-125290350(+)
Zm00001d046518::9:93436578-93438579(+)
Zm00001d036862::6:104410750-104412751(+)
Zm00001d047183::9:121228858-121230859(-)
Zm00001d015410::5:89052596-89054597(-)
Zm00001d045112::9:13116490-13118491(+)
Zm00001d032760::1:237511700-237513701(+)
Zm00001d047582::9:136352157-136354158(-)
Zm00001d043234::3:192676570-192678571(+)
Zm00001d031441::1:190235126-190237127(-)
Zm00001d033666::1:269992272-269994273(-)
Zm00001d010200::8:103826965-103828966(+)
Zm00001d020227::7:101003207-101005208(+)
Zm00001d026149::10:139802668-139804669(+)
Zm00001d039787::3:14746808-14748809(-)
Zm00001d007639::2:236781810-236783811(-)
Zm00001d033247::1:256002679-256004680(-)
Zm00001d048981::4:11423978-11425979(-)
Zm00001d035115::6:5902998-5904999(+)
Zm00001d003432::2:44205805-44207806(+)
Zm00001d021721::7:161429834-161431835(-)
Zm00001d045373::9:20001093-20003094(-)
Zm00001d042880::3:182653341-182655342(+)
Zm00001d018364::5:219212300-219214301(+)
Zm00001d026483::10:146815944-146817945(-)
Zm00001d017522::5:198606146-198608147(-)
Zm00001d033029::1:247786161-247788162(-)
Zm00001d052822::4:202015724-202017725(+)
Zm00001d028568::1:39401388-39403389(-)
Zm00001d048442::9:156481636-156483637(+)
Zm00001d044144::3:220422111-220424112(+)
Zm00001d038362::6:155597450-155599451(-)
Zm00001d032449::1:226865373-226867374(+)
Zm00001d046616::9:98846256-98848257(+)
Zm00001d004322::2:103035106-103037107(-)
Zm00001d012049::8:167238571-167240572(-)
Zm00001d011652::8:157567504-157569505(-)
Zm00001d009242::8:46228710-46230711(+)
Zm00001d051584::4:163361406-163363407(+)
Zm00001d036296::6:82462156-82464157(+)
Zm00001d044015::3:216529510-216531511(+)
Zm00001d037615::6:131884055-131886056(+)
Zm00001d042233::3:157011463-157013464(+)
Zm00001d053093::4:213326569-213328570(+)
Zm00001d032128::1:213906589-213908590(-)
Zm00001d034321::1:289224258-289226259(-)
Zm00001d044391::3:226842745-226844746(+)
Zm00001d044698::3:235213612-235215613(-)
Zm00001d022236::7:173378435-173380436(-)
Zm00001d007922::2:242731904-242733905(+)
Zm00001d039434::3:4139008-4141009(+)
Zm00001d033321::1:258936738-258938739(+)
Zm00001d034555::1:296184569-296186570(-)
Zm00001d015012::5:72081808-72083809(-)
Zm00001d018583::5:223767373-223769374(-)
Zm00001d001933::2:3095786-3097787(+)
Zm00001d010454::8:115917895-115919896(-)
Zm00001d014286::5:39505443-39507444(+)
Zm00001d007714::2:238014858-238016859(-)
Zm00001d045883::9:45476605-45478606(-)
Zm00001d042537::3:171188489-171190490(+)
Zm00001d052674::4:196904789-196906790(-)
Zm00001d018516::5:222350923-222352924(+)
Zm00001d014155::5:34329633-34331634(-)
Zm00001d004702::2:132208074-132210075(+)
Zm00001d005278::2:167121952-167123953(+)
Zm00001d034201::1:286550584-286552585(-)
Zm00001d015779::5:118855665-118857666(-)
Zm00001d046221::9:72874968-72876969(-)
Zm00001d040667::3:57057070-57059071(+)
Zm00001d015085::5:74829894-74831895(-)
Zm00001d033527::1:265743183-265745184(-)
Zm00001d007357::2:229626230-229628231(-)
Zm00001d034964::6:167201-169202(+)
Zm00001d047150::9:120125623-120127624(-)
Zm00001d036982::6:108210961-108212962(+)
Zm00001d037675::6:133727454-133729455(-)
Zm00001d051887::4:173754847-173756848(-)
Zm00001d049619::4:37786104-37788105(-)
Zm00001d002251::2:8980523-8982524(-)
Zm00001d030087::1:104668219-104670220(+)
Zm00001d037759::6:136600359-136602360(-)
Zm00001d053865::4:242564063-242566064(-)
Zm00001d022536::7:179674468-179676469(-)
Zm00001d018203::5:216532118-216534119(-)
Zm00001d051404::4:157202993-157204994(+)
Zm00001d004495::2:115170366-115172367(-)
Zm00001d044585::3:232637656-232639657(-)
Zm00001d029797::1:87440942-87442943(+)
Zm00001d014324::5:41035364-41037365(-)
Zm00001d031830::1:203040300-203042301(+)
Zm00001d048554::9:158619640-158621641(+)
Zm00001d005620::2:180839107-180841108(-)
Zm00001d029375::1:68098173-68100174(-)
Zm00001d020996::7:139822018-139824019(+)
Zm00001d025663::10:125362444-125364445(+)
Zm00001d046975::9:113791644-113793645(-)
Zm00001d011214::8:143199886-143201887(+)
Zm00001d006322::2:204519771-204521772(+)
Zm00001d032904::1:242401622-242403623(+)
Zm00001d010228::8:104779910-104781911(+)
Zm00001d028203::1:26140004-26142005(-)
Zm00001d031530::1:192975058-192977059(+)
Zm00001d036629::6:95621033-95623034(+)
Zm00001d026485::10:146890121-146892122(-)
Zm00001d013089::5:4536026-4538027(-)
Zm00001d048086::9:149841313-149843314(+)
Zm00001d038549::6:159753637-159755638(-)
Zm00001d019754::7:56515022-56517023(+)
Zm00001d028035::1:21005258-21007259(+)
Zm00001d021177::7:145080882-145082883(-)
Zm00001d045513::9:25065913-25067914(+)
Zm00001d037689::6:134065900-134067901(-)
Zm00001d035156::6:7241654-7243655(-)
Zm00001d026536::10:147842355-147844356(+)
Zm00001d025948::10:134517863-134519864(+)
Zm00001d009144::8:39284623-39286624(+)
Zm00001d002705::2:19812736-19814737(+)
Zm00001d037871::6:140508518-140510519(+)
Zm00001d037177::6:114826574-114828575(-)
Zm00001d006094::2:197973215-197975216(-)
Zm00001d005104::2:158395341-158397342(-)
Zm00001d016334::5:157891706-157893707(-)
Zm00001d027962::1:18457219-18459220(-)
Zm00001d011887::8:163951116-163953117(+)
Zm00001d026150::10:139809993-139811994(+)
Zm00001d042974::3:185495639-185497640(+)
Zm00001d015777::5:118464149-118466150(-)
Zm00001d018468::5:221353173-221355174(-)
Zm00001d027588::1:8556729-8558730(-)
Zm00001d038063::6:146683508-146685509(-)
Zm00001d022318::7:175221461-175223462(+)
Zm00001d034890::1:304870129-304872130(-)
Zm00001d019114::7:17486868-17488869(-)
Zm00001d017345::5:193473547-193475548(-)
Zm00001d018604::7:630441-632442(-)
Zm00001d025739::10:128020107-128022108(+)
Zm00001d039890::3:18009049-18011050(+)
Zm00001d031598::1:195872057-195874058(-)
Zm00001d033792::1:273826161-273828162(+)
Zm00001d022278::7:174336970-174338971(-)
Zm00001d033002::1:246565540-246567541(-)
Zm00001d038946::6:167400793-167402794(+)
Zm00001d020845::7:134489306-134491307(-)
Zm00001d053524::4:233017449-233019450(+)
Zm00001d012323::8:172422192-172424193(+)
Zm00001d017573::5:200052575-200054576(-)
Zm00001d038864::6:166068792-166070793(-)
Zm00001d007652::2:236953006-236955007(+)
Zm00001d042283::3:158786854-158788855(-)
Zm00001d048592::4:920496-922497(-)
Zm00001d048345::9:154817619-154819620(-)
Zm00001d016098::5:144499575-144501576(+)
Zm00001d003283::2:38747259-38749260(-)
Zm00001d049753::4:43118666-43120667(-)
Zm00001d035229::6:15528705-15530706(+)
Zm00001d032949::1:244465005-244467006(+)
Zm00001d005313::2:169270702-169272703(-)
Zm00001d039156::6:171179593-171181594(+)
Zm00001d051000::4:136178717-136180718(-)
Zm00001d021868::7:164953676-164955677(-)
Zm00001d030765::1:158958435-158960436(-)
Zm00001d007890::2:241884772-241886773(-)
Zm00001d021172::7:144965390-144967391(-)
Zm00001d006406::2:206817222-206819223(-)
Zm00001d010246::8:105884125-105886126(+)
Zm00001d035975::6:63920311-63922312(+)
Zm00001d042575::3:172366231-172368232(-)
Zm00001d034082::1:283606245-283608246(-)
Zm00001d045836::9:42605397-42607398(-)
Zm00001d009571::8:71292761-71294762(-)
Zm00001d042649::3:175286539-175288540(-)
Zm00001d034503::1:294740069-294742070(+)
Zm00001d030694::1:153748876-153750877(-)
Zm00001d053639::4:238007754-238009755(+)
Zm00001d009298::8:52968184-52970185(-)
Zm00001d021815::7:163559401-163561402(-)
Zm00001d032504::1:228755296-228757297(+)
Zm00001d048285::9:153883554-153885555(+)
Zm00001d031488::1:191773534-191775535(+)
Zm00001d046109::9:63900207-63902208(-)
Zm00001d045146::9:14228211-14230212(+)
Zm00001d039066::6:169500564-169502565(-)
Zm00001d007193::2:224437388-224439389(-)
Zm00001d052125::4:180361395-180363396(-)
Zm00001d025027::10:100392916-100394917(-)
Zm00001d033273::1:257012767-257014768(-)
Zm00001d029280::1:64686335-64688336(-)
Zm00001d012858::5:1179679-1181680(-)
Zm00001d033535::1:266251207-266253208(-)
Zm00001d038533::6:159379115-159381116(+)
Zm00001d027804::1:13912506-13914507(+)
Zm00001d018280::5:217836825-217838826(-)
Zm00001d010082::8:98728269-98730270(-)
Zm00001d041362::3:114242891-114244892(+)
Zm00001d039671::3:11563006-11565007(-)
Zm00001d008713::8:17576925-17578926(-)
Zm00001d006562::2:210983466-210985467(+)
Zm00001d015969::5:134899011-134901012(-)
Zm00001d013530::5:13663837-13665838(+)
Zm00001d004794::2:139749457-139751458(+)
Zm00001d025657::10:125209501-125211502(+)
Zm00001d005558::2:178427664-178429665(+)
Zm00001d028249::1:27995034-27997035(-)
Zm00001d045261::9:17412093-17414094(-)
Zm00001d024350::10:66116991-66118992(+)
Zm00001d011577::8:154838846-154840847(-)
Zm00001d048559::9:158674750-158676751(+)
Zm00001d019283::7:25498371-25500372(+)
Zm00001d051118::4:144243312-144245313(-)
Zm00001d004500::2:115234896-115236897(+)
Zm00001d040409::3:41723911-41725912(+)
Zm00001d034815::1:302811339-302813340(-)
Zm00001d052734::4:199309917-199311918(-)
Zm00001d028102::1:23008035-23010036(-)
Zm00001d030374::1:127339805-127341806(-)
Zm00001d042773::3:179369564-179371565(-)
Zm00001d015307::5:83961704-83963705(+)
Zm00001d024611::10:80310885-80312886(-)
Zm00001d049798::4:45037939-45039940(+)
Zm00001d033859::1:276071834-276073835(+)
Zm00001d011761::8:160951033-160953034(-)
Zm00001d031262::1:184232169-184234170(+)
Zm00001d039147::6:171048496-171050497(-)
Zm00001d036981::6:108211370-108213371(-)
Zm00001d032917::1:243024263-243026264(-)
Zm00001d040235::3:33199241-33201242(+)
Zm00001d027367::1:3809645-3811646(-)
Zm00001d010675::8:123946426-123948427(-)
Zm00001d003248::2:37817249-37819250(+)
Zm00001d009657::8:74912622-74914623(-)
Zm00001d041788::3:138092225-138094226(+)
Zm00001d020353::7:108628307-108630308(+)
Zm00001d025690::10:126318419-126320420(+)
Zm00001d007496::2:233252480-233254481(-)
Zm00001d047712::9:139747946-139749947(+)
Zm00001d048321::9:154480611-154482612(-)
Zm00001d019449::7:34346437-34348438(-)
Zm00001d014153::5:34319921-34321922(-)
Zm00001d044273::3:223524842-223526843(+)
Zm00001d028910::1:50786049-50788050(-)
Zm00001d037164::6:114578534-114580535(-)
Zm00001d012836::5:970508-972509(-)
Zm00001d004558::2:117926532-117928533(+)
Zm00001d026124::10:138972266-138974267(+)
Zm00001d017012::5:182687300-182689301(+)
Zm00001d037961::6:143614047-143616048(-)
Zm00001d016335::5:157890698-157892699(+)
Zm00001d007041::2:220734219-220736220(-)
Zm00001d043953::3:214756548-214758549(-)
Zm00001d028562::1:39214125-39216126(+)
Zm00001d053828::4:241948007-241950008(+)
Zm00001d039499::3:6008714-6010715(+)
Zm00001d013996::5:27840454-27842455(+)
Zm00001d047107::9:118802342-118804343(+)
Zm00001d011706::8:159313575-159315576(-)
Zm00001d019434::7:33731059-33733060(+)
Zm00001d025425::10:118292425-118294426(+)
Zm00001d048337::9:154665572-154667573(+)
Zm00001d010824::8:128896350-128898351(-)
Zm00001d009653::8:74614356-74616357(-)
Zm00001d041649::3:131633805-131635806(+)
Zm00001d044632::3:233649221-233651222(-)
Zm00001d050386::4:85165605-85167606(+)
Zm00001d006640::2:213257621-213259622(-)
Zm00001d018986::7:12043114-12045115(-)
Zm00001d053273::4:223588290-223590291(-)
Zm00001d040392::3:41122691-41124692(+)
Zm00001d032230::1:218043212-218045213(+)
Zm00001d048839::4:6203299-6205300(+)
Zm00001d033629::1:269173172-269175173(-)
Zm00001d035974::6:63762639-63764640(+)
Zm00001d026437::10:145819942-145821943(+)
Zm00001d037586::6:130612526-130614527(+)
Zm00001d038172::6:150513269-150515270(-)
Zm00001d029968::1:96899387-96901388(+)
Zm00001d044831::9:4440979-4442980(-)
Zm00001d036195::6:76726429-76728430(-)
Zm00001d037595::6:130836559-130838560(+)
Zm00001d034125::1:284543921-284545922(+)
Zm00001d043086::3:188768195-188770196(+)
Zm00001d043655::3:206114463-206116464(-)
Zm00001d033813::1:274319349-274321350(+)
Zm00001d053017::4:209240757-209242758(+)
Zm00001d011680::8:158510715-158512716(+)
Zm00001d012140::8:168730009-168732010(-)
Zm00001d046184::9:70232141-70234142(-)
Zm00001d023239::10:1248042-1250043(-)
Zm00001d010206::8:104003989-104005990(-)
Zm00001d051463::4:159588818-159590819(+)
Zm00001d003154::2:33929749-33931750(-)
Zm00001d004215::2:92167436-92169437(-)
Zm00001d041637::3:130715387-130717388(+)
Zm00001d017787::5:206750651-206752652(+)
Zm00001d010236::8:105520583-105522584(+)
Zm00001d022627::7:181716481-181718482(+)
Zm00001d031780::1:201525596-201527597(+)
Zm00001d043186::3:190901035-190903036(+)
Zm00001d018973::7:11247077-11249078(+)
Zm00001d033232::1:255275108-255277109(+)
Zm00001d043598::3:204720746-204722747(+)
Zm00001d049270::4:23899417-23901418(-)
Zm00001d023694::10:15878458-15880459(-)
Zm00001d042366::3:163352886-163354887(+)
Zm00001d011745::8:160625540-160627541(+)
Zm00001d003356::2:41432467-41434468(-)
Zm00001d016084::5:143692869-143694870(-)
Zm00001d021169::7:144830508-144832509(-)
Zm00001d020544::7:121749211-121751212(+)
Zm00001d021662::7:159484072-159486073(-)
Zm00001d032591::1:231454653-231456654(-)
Zm00001d005546::2:178194309-178196310(+)
Zm00001d044523::3:230845113-230847114(+)
Zm00001d020644::7:126244199-126246200(+)
Zm00001d016762::5:175212692-175214693(+)
Zm00001d051062::4:140041172-140043173(-)
Zm00001d002859::2:24839170-24841171(+)
Zm00001d045654::9:31222947-31224948(+)
Zm00001d041873::3:141733592-141735593(+)
Zm00001d043410::3:199002370-199004371(+)
Zm00001d027546::1:8016152-8018153(+)
Zm00001d024953::10:96629195-96631196(+)
Zm00001d013773::5:19860932-19862933(+)
Zm00001d026006::10:135860970-135862971(-)
Zm00001d048175::9:151501306-151503307(+)
Zm00001d028949::1:52581357-52583358(+)
Zm00001d039622::3:9303156-9305157(+)
Zm00001d028660::1:42126201-42128202(-)
Zm00001d034520::1:295605156-295607157(+)
Zm00001d002577::2:15923425-15925426(+)
Zm00001d052047::4:177538775-177540776(+)
Zm00001d027462::1:5818251-5820252(+)
Zm00001d054004::4:245026837-245028838(+)
Zm00001d009029::8:30694321-30696322(-)
Zm00001d032426::1:226004150-226006151(-)
Zm00001d006220::2:202186222-202188223(-)
Zm00001d022282::7:174372812-174374813(-)
Zm00001d040613::3:53995018-53997019(+)
Zm00001d041274::3:109615180-109617181(-)
Zm00001d028980::1:53454348-53456349(-)
Zm00001d028671::1:42455672-42457673(+)
Zm00001d024821::10:89616136-89618137(-)
Zm00001d003320::2:40126827-40128828(-)
Zm00001d043464::3:200801005-200803006(+)
Zm00001d048684::4:3249337-3251338(-)
Zm00001d028485::1:36683955-36685956(-)
Zm00001d005028::2:154628177-154630178(+)
Zm00001d027539::1:7842825-7844826(+)
Zm00001d036998::6:108627637-108629638(-)
Zm00001d036563::6:92450582-92452583(-)
Zm00001d033533::1:266044469-266046470(+)
Zm00001d043771::3:209624677-209626678(+)
Zm00001d036278::6:81478063-81480064(+)
Zm00001d015927::5:131792818-131794819(+)
Zm00001d020793::7:132929127-132931128(-)
Zm00001d007892::2:241891390-241893391(-)
Zm00001d015029::5:72784005-72786006(-)
Zm00001d046691::9:102505076-102507077(+)
Zm00001d048134::9:150638075-150640076(+)
Zm00001d025607::10:123737129-123739130(-)
Zm00001d002538::2:14985197-14987198(+)
Zm00001d026637::10:149250584-149252585(+)
Zm00001d010733::8:126283846-126285847(+)
Zm00001d031509::1:192303852-192305853(-)
Zm00001d033825::1:274896420-274898421(-)
Zm00001d017507::5:197883821-197885822(-)
Zm00001d004655::2:126654232-126656233(-)
Zm00001d033231::1:255274999-255277000(-)
Zm00001d041508::3:124923181-124925182(-)
Zm00001d024809::10:88851561-88853562(+)
Zm00001d047808::9:142329849-142331850(+)
Zm00001d005193::2:163081643-163083644(-)
Zm00001d031274::1:184685894-184687895(+)
Zm00001d040008::3:22773657-22775658(+)
Zm00001d052115::4:180191092-180193093(-)
Zm00001d048575::9:159479492-159481493(+)
Zm00001d040426::3:42865773-42867774(+)
Zm00001d044343::3:225523347-225525348(+)
Zm00001d021518::7:154961455-154963456(-)
Zm00001d044755::9:1354718-1356719(+)
Zm00001d039934::3:19864379-19866380(+)
Zm00001d029263::1:64041155-64043156(+)
Zm00001d028197::1:25931938-25933939(+)
Zm00001d052715::4:198521165-198523166(-)
Zm00001d018404::5:220041268-220043269(-)
Zm00001d052905::4:204262166-204264167(-)
Zm00001d014703::5:59970917-59972918(-)
Zm00001d035459::6:27552951-27554952(-)
Zm00001d014988::5:71250249-71252250(-)
Zm00001d043429::3:199569748-199571749(+)
Zm00001d008789::8:20245982-20247983(+)
Zm00001d028385::1:32819921-32821922(-)
Zm00001d015244::5:80937056-80939057(-)
Zm00001d043491::3:201682187-201684188(-)
Zm00001d016238::5:151921277-151923278(-)
Zm00001d003511::2:46290958-46292959(+)
Zm00001d041450::3:120549231-120551232(+)
Zm00001d022028::7:168267521-168269522(+)
Zm00001d048050::9:148910442-148912443(-)
Zm00001d013365::5:9790592-9792593(-)
Zm00001d018027::5:212370143-212372144(-)
Zm00001d029903::1:93425755-93427756(-)
Zm00001d031724::1:199526068-199528069(-)
Zm00001d045049::9:11149039-11151040(-)
Zm00001d011364::8:148612770-148614771(-)
Zm00001d050800::4:123704789-123706790(-)
Zm00001d010218::8:104570457-104572458(+)
Zm00001d047005::9:114949544-114951545(+)
Zm00001d019123::7:17936213-17938214(+)
Zm00001d038658::6:161950606-161952607(-)
Zm00001d022636::7:181975214-181977215(-)
Zm00001d046278::9:77860116-77862117(-)
Zm00001d051776::4:169252919-169254920(+)
Zm00001d012743::8:179565525-179567526(-)
Zm00001d025833::10:131302577-131304578(+)
Zm00001d052944::4:205743534-205745535(+)
Zm00001d034137::1:284865967-284867968(-)
Zm00001d019373::7:30459360-30461361(+)
Zm00001d002579::2:15967829-15969830(-)
Zm00001d003539::2:47414315-47416316(-)
Zm00001d010702::8:124972533-124974534(+)
Zm00001d032123::1:213818512-213820513(+)
Zm00001d008390::8:7128719-7130720(-)
Zm00001d007518::2:233697599-233699600(+)
Zm00001d010322::8:109549172-109551173(-)
Zm00001d032625::1:232390000-232392001(-)
Zm00001d047335::9:126821283-126823284(+)
Zm00001d053515::4:232668289-232670290(+)
Zm00001d021861::7:164832796-164834797(+)
Zm00001d029228::1:63152556-63154557(-)
Zm00001d033304::1:258180510-258182511(+)
Zm00001d021823::7:163772261-163774262(+)
Zm00001d009800::8:82040029-82042030(-)
Zm00001d048635::4:1861984-1863985(+)
Zm00001d003267::2:38402089-38404090(-)
Zm00001d034533::1:295782039-295784040(-)
Zm00001d028475::1:36215534-36217535(-)
Zm00001d044412::3:227442231-227444232(+)
Zm00001d030773::1:159069558-159071559(-)
Zm00001d006402::2:206602348-206604349(+)
Zm00001d012007::8:166417481-166419482(+)
Zm00001d020956::7:137672466-137674467(+)
Zm00001d050274::4:77865148-77867149(+)
Zm00001d013596::5:15093270-15095271(+)
Zm00001d006252::2:202862174-202864175(-)
Zm00001d034207::1:286818593-286820594(+)
Zm00001d002732::2:20701822-20703823(+)
Zm00001d047226::9:122937797-122939798(+)
Zm00001d024048::10:39724347-39726348(-)
Zm00001d009007::8:29789716-29791717(-)
Zm00001d033751::1:272911924-272913925(-)
Zm00001d033092::1:250108021-250110022(-)
Zm00001d037694::6:134243934-134245935(-)
Zm00001d007228::2:225208833-225210834(-)
Zm00001d006130::2:199405236-199407237(+)
Zm00001d033402::1:261928658-261930659(+)
Zm00001d015975::5:135873318-135875319(-)
Zm00001d044746::9:1054860-1056861(-)
Zm00001d052936::4:205474009-205476010(+)
Zm00001d050163::4:69978107-69980108(+)
Zm00001d014773::5:62645963-62647964(-)
Zm00001d021383::7:150575385-150577386(+)
Zm00001d037637::6:132582193-132584194(+)
Zm00001d026411::10:145350754-145352755(+)
Zm00001d042868::3:182503991-182505992(+)
Zm00001d051954::4:175234679-175236680(+)
Zm00001d007688::2:237428738-237430739(-)
Zm00001d019889::7:73329204-73331205(-)
Zm00001d001807::2:1266116-1268117(-)
Zm00001d018575::5:223593547-223595548(-)
Zm00001d050076::4:64428142-64430143(+)
Zm00001d010055::8:97440212-97442213(+)
Zm00001d035937::6:61317958-61319959(+)
Zm00001d041510::3:125027555-125029556(-)
Zm00001d029275::1:64548690-64550691(-)
Zm00001d030306::1:121227951-121229952(-)
Zm00001d021834::7:164112138-164114139(+)
Zm00001d039947::3:20214642-20216643(+)
Zm00001d004875::2:145682177-145684178(+)
Zm00001d050614::4:104547798-104549799(+)
Zm00001d020904::7:136145734-136147735(-)
Zm00001d042794::3:179900552-179902553(+)
Zm00001d003012::2:29396883-29398884(+)
Zm00001d005674::2:182912525-182914526(+)
Zm00001d026030::10:136403865-136405866(-)
Zm00001d051115::4:143889599-143891600(+)
Zm00001d024855::10:90670153-90672154(+)
Zm00001d048957::4:10670336-10672337(+)
Zm00001d046979::9:113976462-113978463(-)
Zm00001d024511::10:74957787-74959788(-)
Zm00001d044191::3:221511230-221513231(-)
Zm00001d021659::7:159382784-159384785(-)
Zm00001d011166::8:141515673-141517674(+)
Zm00001d051232::4:149365165-149367166(-)
Zm00001d007475::2:232610565-232612566(-)
Zm00001d033928::1:278736905-278738906(-)
Zm00001d043067::3:188268041-188270042(-)
Zm00001d040147::3:29190049-29192050(+)
Zm00001d027622::1:9232804-9234805(-)
Zm00001d029626::1:80232514-80234515(+)
Zm00001d010971::8:135476919-135478920(+)
Zm00001d052721::4:198795823-198797824(-)
Zm00001d051769::4:169021657-169023658(-)
Zm00001d025931::10:134022189-134024190(+)
Zm00001d007096::2:222248512-222250513(-)
Zm00001d009847::8:84848685-84850686(+)
Zm00001d046236::9:74516169-74518170(-)
Zm00001d007103::2:222360254-222362255(-)
Zm00001d022166::7:171502107-171504108(+)
Zm00001d039026::6:168870798-168872799(+)
Zm00001d037381::6:123787016-123789017(-)
Zm00001d034550::1:296029952-296031953(-)
Zm00001d021282::7:147764399-147766400(-)
Zm00001d037641::6:132668290-132670291(-)
Zm00001d040455::3:44152363-44154364(-)
Zm00001d006620::2:212764114-212766115(+)
Zm00001d047893::9:144515902-144517903(-)
Zm00001d010175::8:103045014-103047015(+)
Zm00001d036988::6:108403447-108405448(+)
Zm00001d048463::9:156770159-156772160(+)
Zm00001d048927::4:8249523-8251524(+)
Zm00001d003256::2:38090663-38092664(-)
Zm00001d022582::7:180321469-180323470(+)
Zm00001d010482::8:117403098-117405099(-)
Zm00001d041955::3:145501431-145503432(+)
Zm00001d044246::3:222968291-222970292(-)
Zm00001d019060::7:14497424-14499425(-)
Zm00001d013023::5:3427072-3429073(-)
Zm00001d007882::2:241671469-241673470(+)
Zm00001d014192::5:35783364-35785365(+)
Zm00001d025494::10:120564881-120566882(-)
Zm00001d001882::2:2320741-2322742(+)
Zm00001d032534::1:229829772-229831773(+)
Zm00001d036880::6:105521732-105523733(+)
Zm00001d036825::6:102829364-102831365(-)
Zm00001d016612::5:170109560-170111561(+)
Zm00001d031641::1:197115082-197117083(-)
Zm00001d046765::9:104864527-104866528(-)
Zm00001d013680::5:17217899-17219900(-)
Zm00001d026636::10:149248362-149250363(+)
Zm00001d047601::9:136756899-136758900(+)
Zm00001d043607::3:204994029-204996030(+)
Zm00001d003655::2:52538666-52540667(-)
Zm00001d019383::7:30993817-30995818(-)
Zm00001d011411::8:149800196-149802197(-)
Zm00001d052153::4:181429413-181431414(-)
Zm00001d029809::1:87841170-87843171(-)
Zm00001d036793::6:101129351-101131352(-)
Zm00001d005544::2:178133212-178135213(-)
Zm00001d028950::1:52644953-52646954(-)
Zm00001d031876::1:205134908-205136909(-)
Zm00001d004727::2:134137132-134139133(-)
Zm00001d039089::6:169781192-169783193(+)
Zm00001d015364::5:86324270-86326271(+)
Zm00001d006419::2:207347092-207349093(+)
Zm00001d035143::6:6890693-6892694(-)
Zm00001d005519::2:177084844-177086845(+)
Zm00001d024481::10:73440959-73442960(+)
Zm00001d038113::6:148389536-148391537(-)
Zm00001d014098::5:32363252-32365253(+)
Zm00001d006190::2:201033852-201035853(+)
Zm00001d052009::4:176345107-176347108(+)
Zm00001d022618::7:181185772-181187773(-)
Zm00001d025712::10:126996963-126998964(+)
Zm00001d039251::3:562692-564693(-)
Zm00001d035721::6:42949401-42951402(-)
Zm00001d051604::4:164198420-164200421(+)
Zm00001d024643::10:81779388-81781389(-)
Zm00001d043768::3:209491944-209493945(+)
Zm00001d046714::9:103123058-103125059(-)
Zm00001d042721::3:178189272-178191273(-)
Zm00001d018524::5:222474098-222476099(-)
Zm00001d018894::7:8562133-8564134(-)
Zm00001d048642::4:2506868-2508869(+)
Zm00001d024212::10:56827254-56829255(+)
Zm00001d013890::5:23988809-23990810(-)
Zm00001d031729::1:199829170-199831171(-)
Zm00001d033244::1:255757181-255759182(-)
Zm00001d002638::2:17669084-17671085(+)
Zm00001d044821::9:3895508-3897509(+)
Zm00001d040481::3:46132357-46134358(+)
Zm00001d015246::5:81106312-81108313(-)
Zm00001d047208::9:121995827-121997828(+)
Zm00001d044494::3:229639473-229641474(+)
Zm00001d020892::7:135687178-135689179(-)
Zm00001d032315::1:221922761-221924762(-)
Zm00001d009103::8:36536551-36538552(-)
Zm00001d025417::10:117969636-117971637(-)
Zm00001d028413::1:34107797-34109798(+)
Zm00001d016407::5:161267998-161269999(+)
Zm00001d001957::2:3464521-3466522(+)
Zm00001d034703::1:300275834-300277835(+)
Zm00001d048243::9:153110118-153112119(-)
Zm00001d014526::5:51644309-51646310(+)
Zm00001d005328::2:169710133-169712134(-)
Zm00001d027558::1:8150957-8152958(+)
Zm00001d027939::1:18003373-18005374(+)
Zm00001d013653::5:16285711-16287712(-)
Zm00001d018979::7:11576344-11578345(+)
Zm00001d019265::7:24769601-24771602(+)
Zm00001d049266::4:23694203-23696204(+)
Zm00001d038645::6:161640509-161642510(-)
Zm00001d033615::1:268778399-268780400(+)
Zm00001d006921::2:219359400-219361401(+)
Zm00001d049853::4:48164819-48166820(-)
Zm00001d002602::2:16547101-16549102(-)
Zm00001d020582::7:123670294-123672295(+)
Zm00001d020421::7:113084609-113086610(+)
Zm00001d009810::8:82420139-82422140(-)
Zm00001d053930::4:243758996-243760997(-)
Zm00001d034336::1:290158966-290160967(-)
Zm00001d020444::7:114902099-114904100(+)
Zm00001d027788::1:13482752-13484753(-)
Zm00001d049325::4:26400859-26402860(-)
Zm00001d042608::3:173417922-173419923(+)
Zm00001d004086::2:81412818-81414819(+)
Zm00001d012765::8:180338272-180340273(+)
Zm00001d030909::1:166745855-166747856(+)
Zm00001d035772::6:46914143-46916144(+)
Zm00001d008748::8:18883032-18885033(-)
Zm00001d028631::1:41455258-41457259(+)
Zm00001d021791::7:163078333-163080334(+)
Zm00001d020838::7:134393301-134395302(-)
Zm00001d003210::2:36091936-36093937(+)
Zm00001d038920::6:166933902-166935903(-)
Zm00001d024066::10:41071792-41073793(+)
Zm00001d035476::6:28515249-28517250(+)
Zm00001d038604::6:160836698-160838699(+)
Zm00001d012098::8:168222192-168224193(+)
Zm00001d025020::10:99991256-99993257(+)
Zm00001d032812::1:239021376-239023377(+)
Zm00001d021729::7:161574646-161576647(+)
Zm00001d005772::2:187741523-187743524(-)
Zm00001d048368::9:155196991-155198992(-)
Zm00001d004807::2:140592272-140594273(-)
Zm00001d022441::7:177731766-177733767(-)
Zm00001d014727::5:60847275-60849276(+)
Zm00001d013406::5:10500823-10502824(-)
Zm00001d037266::6:118740658-118742659(-)
Zm00001d047376::9:128094720-128096721(+)
Zm00001d022289::7:174557799-174559800(+)
Zm00001d019357::7:29504769-29506770(+)
Zm00001d029525::1:74652296-74654297(+)
Zm00001d036915::6:106337727-106339728(-)
Zm00001d046400::9:87394202-87396203(-)
Zm00001d035992::6:65099973-65101974(+)
Zm00001d008414::8:8120556-8122557(-)
Zm00001d020811::7:133778432-133780433(-)
Zm00001d031997::1:209098027-209100028(-)
Zm00001d012685::8:178641126-178643127(-)
Zm00001d039316::3:1540244-1542245(+)
Zm00001d038208::6:151710328-151712329(-)
Zm00001d015102::5:75381162-75383163(-)
Zm00001d043756::3:209119335-209121336(-)
Zm00001d032788::1:238189269-238191270(+)
Zm00001d025249::10:111061722-111063723(-)
Zm00001d044956::9:8215777-8217778(-)
Zm00001d054052::4:245608416-245610417(-)
Zm00001d053881::4:242879077-242881078(+)
Zm00001d051241::4:149909729-149911730(-)
Zm00001d042269::3:158423669-158425670(-)
Zm00001d053289::4:224315300-224317301(+)
Zm00001d011309::8:146352405-146354406(+)
Zm00001d002857::2:24837093-24839094(-)
Zm00001d014582::5:54366783-54368784(+)
Zm00001d007821::2:240313899-240315900(-)
Zm00001d008689::8:17229128-17231129(+)
Zm00001d040175::3:30631637-30633638(+)
Zm00001d038972::6:168003269-168005270(+)
Zm00001d010617::8:122036631-122038632(+)
Zm00001d050157::4:69659721-69661722(+)
Zm00001d010511::8:118580398-118582399(+)
Zm00001d034238::1:287574998-287576999(-)
Zm00001d037628::6:132319160-132321161(+)
Zm00001d031267::1:184399500-184401501(-)
Zm00001d019075::7:15408359-15410360(-)
Zm00001d002688::2:19329345-19331346(-)
Zm00001d004196::2:90585875-90587876(-)
Zm00001d043101::3:189205065-189207066(-)
Zm00001d009658::8:74912045-74914046(+)
Zm00001d017434::5:195858806-195860807(+)
Zm00001d013412::5:10598922-10600923(+)
Zm00001d032708::1:235647293-235649294(+)
Zm00001d050353::4:83030275-83032276(-)
Zm00001d030240::1:115469514-115471515(-)
Zm00001d013270::5:7522963-7524964(+)
Zm00001d017937::5:210383809-210385810(+)
Zm00001d020627::7:125488554-125490555(-)
Zm00001d003696::2:54979564-54981565(+)
Zm00001d015384::5:87549297-87551298(-)
Zm00001d040505::3:47340887-47342888(+)
Zm00001d046202::9:71571839-71573840(-)
Zm00001d012728::8:179395639-179397640(-)
Zm00001d009990::8:93616949-93618950(-)
Zm00001d043455::3:200477026-200479027(+)
Zm00001d039194::6:172320480-172322481(+)
Zm00001d042381::3:163977526-163979527(+)
Zm00001d008795::8:20661821-20663822(-)
Zm00001d026516::10:147461269-147463270(+)
Zm00001d013034::5:3493322-3495323(+)
Zm00001d036403::6:86958187-86960188(+)
Zm00001d046977::9:113841929-113843930(-)
Zm00001d036477::6:89571131-89573132(-)
Zm00001d037853::6:139799084-139801085(-)
Zm00001d008181::8:620831-622832(+)
Zm00001d009856::8:85392643-85394644(-)
Zm00001d048628::4:1749864-1751865(-)
Zm00001d042044::3:148448263-148450264(-)
Zm00001d020043::7:88464728-88466729(+)
Zm00001d013284::5:7859375-7861376(+)
Zm00001d026129::10:139298234-139300235(-)
Zm00001d033056::1:248797398-248799399(+)
Zm00001d043893::3:213240730-213242731(+)
Zm00001d051099::4:142304019-142306020(-)
Zm00001d011701::8:159185291-159187292(-)
Zm00001d011248::8:144590601-144592602(-)
Zm00001d013955::5:26107962-26109963(-)
Zm00001d046923::9:110945664-110947665(-)
Zm00001d040365::3:40178932-40180933(+)
Zm00001d041455::3:121301398-121303399(-)
Zm00001d050285::4:78790033-78792034(+)
Zm00001d008610::8:14448852-14450853(+)
Zm00001d037962::6:143662736-143664737(-)
Zm00001d005125::2:159695135-159697136(-)
Zm00001d005679::2:183166469-183168470(-)
Zm00001d014546::5:52698928-52700929(-)
Zm00001d050340::4:82309801-82311802(-)
Zm00001d038529::6:159354562-159356563(-)
Zm00001d029241::1:63374711-63376712(-)
Zm00001d043840::3:211464360-211466361(+)
Zm00001d013399::5:10403421-10405422(+)
Zm00001d036267::6:81089242-81091243(-)
Zm00001d034965::6:288545-290546(+)
Zm00001d004006::2:75029888-75031889(-)
Zm00001d025093::10:103653821-103655822(+)
Zm00001d020475::7:117465728-117467729(-)
Zm00001d028977::1:53415800-53417801(+)
Zm00001d012060::8:167476061-167478062(-)
Zm00001d054055::4:245632793-245634794(-)
Zm00001d051674::4:166295937-166297938(+)
Zm00001d038540::6:159597767-159599768(+)
Zm00001d001846::2:1772156-1774157(-)
Zm00001d029198::1:61902600-61904601(+)
Zm00001d003520::2:46551078-46553079(+)
Zm00001d019897::7:73564717-73566718(-)
Zm00001d048293::9:154009831-154011832(+)
Zm00001d023939::10:30316570-30318571(-)
Zm00001d048400::9:155601122-155603123(+)
Zm00001d047404::9:129013123-129015124(+)
Zm00001d007810::2:240072995-240074996(-)
Zm00001d002869::2:25139133-25141134(-)
Zm00001d041449::3:120549110-120551111(-)
Zm00001d011424::8:150166168-150168169(-)
Zm00001d047527::9:133873786-133875787(+)
Zm00001d037856::6:139900806-139902807(-)
Zm00001d029544::1:75658669-75660670(-)
Zm00001d004861::2:145375659-145377660(-)
Zm00001d013583::5:14850671-14852672(+)
Zm00001d040364::3:40089111-40091112(+)
Zm00001d042829::3:181366922-181368923(+)
Zm00001d031062::1:175259942-175261943(-)
Zm00001d021954::7:167047523-167049524(-)
Zm00001d030648::1:150687934-150689935(+)
Zm00001d015320::5:84433018-84435019(-)
Zm00001d012003::8:166199030-166201031(+)
Zm00001d034017::1:281249536-281251537(-)
Zm00001d048923::4:8102023-8104024(-)
Zm00001d043859::3:212300080-212302081(-)
Zm00001d005419::2:173365155-173367156(+)
Zm00001d002348::2:10672981-10674982(-)
Zm00001d017368::5:193707730-193709731(+)
Zm00001d008403::8:7620781-7622782(-)
Zm00001d032666::1:233658382-233660383(-)
Zm00001d025302::10:113397948-113399949(-)
Zm00001d051934::4:174843039-174845040(-)
Zm00001d012729::8:179413613-179415614(+)
Zm00001d041521::3:125706691-125708692(+)
Zm00001d022032::7:168317846-168319847(+)
Zm00001d026371::10:144459515-144461516(-)
Zm00001d034796::1:302386798-302388799(-)
Zm00001d039046::6:169229978-169231979(-)
Zm00001d012894::5:1700825-1702826(+)
Zm00001d002806::2:23196119-23198120(+)
Zm00001d036833::6:103276056-103278057(+)
Zm00001d048256::9:153314470-153316471(+)
Zm00001d043445::3:200382859-200384860(-)
Zm00001d016440::5:162359127-162361128(+)
Zm00001d053349::4:227108253-227110254(-)
Zm00001d020664::7:127270735-127272736(-)
Zm00001d014525::5:51637728-51639729(+)
Zm00001d042596::3:173073309-173075310(+)
Zm00001d013985::5:27484872-27486873(-)
Zm00001d052386::4:188887310-188889311(+)
Zm00001d027771::1:13242953-13244954(-)
Zm00001d044033::3:217281655-217283656(-)
Zm00001d040794::3:66297118-66299119(-)
Zm00001d029573::1:77069597-77071598(-)
Zm00001d027626::1:9403417-9405418(+)
Zm00001d005373::2:171264119-171266120(+)
Zm00001d016248::5:152954915-152956916(+)
Zm00001d053134::4:215434169-215436170(+)
Zm00001d002386::2:11637647-11639648(+)
Zm00001d049407::4:29593734-29595735(+)
Zm00001d009402::8:62917478-62919479(-)
Zm00001d028428::1:34688970-34690971(+)
Zm00001d005587::2:179830949-179832950(-)
Zm00001d007635::2:236676807-236678808(-)
Zm00001d052624::4:195155933-195157934(+)
Zm00001d028842::1:48423116-48425117(+)
Zm00001d016758::5:175093938-175095939(+)
Zm00001d038876::6:166215914-166217915(-)
Zm00001d029593::1:78162721-78164722(+)
Zm00001d037787::6:137838110-137840111(-)
Zm00001d015292::5:82968587-82970588(+)
Zm00001d011497::8:152511559-152513560(-)
Zm00001d033011::1:246868940-246870941(+)
Zm00001d003313::2:39857560-39859561(-)
Zm00001d011807::8:161918726-161920727(-)
Zm00001d008446::8:8819592-8821593(-)
Zm00001d033675::1:270859240-270861241(-)
Zm00001d011812::8:161925678-161927679(+)
Zm00001d029237::1:63324427-63326428(-)
Zm00001d047749::9:140821946-140823947(+)
Zm00001d032044::1:210443751-210445752(+)
Zm00001d028039::1:21291529-21293530(-)
Zm00001d040501::3:47103651-47105652(+)
Zm00001d038885::6:166377452-166379453(+)
Zm00001d048184::9:151926157-151928158(+)
Zm00001d008512::8:11117566-11119567(+)
Zm00001d046540::9:94831259-94833260(-)
Zm00001d051896::4:173893938-173895939(+)
Zm00001d017845::5:208604535-208606536(-)
Zm00001d011828::8:162225565-162227566(+)
Zm00001d013217::5:6651638-6653639(-)
Zm00001d048415::9:155885443-155887444(+)
Zm00001d023494::10:7328622-7330623(+)
Zm00001d022174::7:171733321-171735322(-)
Zm00001d003038::2:30069778-30071779(+)
Zm00001d017203::5:188720224-188722225(+)
Zm00001d004066::2:80058964-80060965(-)
Zm00001d032855::1:240359559-240361560(+)
Zm00001d053585::4:235375541-235377542(-)
Zm00001d030126::1:107680550-107682551(+)
Zm00001d008417::8:8200146-8202147(+)
Zm00001d026283::10:142759345-142761346(+)
Zm00001d042024::3:147727400-147729401(-)
Zm00001d012803::5:253476-255477(+)
Zm00001d036211::6:77192853-77194854(-)
Zm00001d015769::5:118163495-118165496(-)
Zm00001d041740::3:135594016-135596017(+)
Zm00001d038589::6:160578170-160580171(+)
Zm00001d003046::2:30270247-30272248(+)
Zm00001d048729::4:4325153-4327154(-)
Zm00001d051544::4:162016023-162018024(+)
Zm00001d007600::2:235987100-235989101(-)
Zm00001d052647::4:195793520-195795521(+)
Zm00001d046739::9:103946569-103948570(+)
Zm00001d002755::2:21695474-21697475(+)
Zm00001d040348::3:39322403-39324404(-)
Zm00001d035986::6:64768890-64770891(+)
Zm00001d036927::6:106650701-106652702(+)
Zm00001d045111::9:13110661-13112662(-)
Zm00001d039250::3:558719-560720(-)
Zm00001d009879::8:86974485-86976486(-)
Zm00001d030701::1:154405919-154407920(-)
Zm00001d046939::9:111941616-111943617(+)
Zm00001d007231::2:225278354-225280355(+)
Zm00001d040399::3:41312642-41314643(+)
Zm00001d053120::4:214563605-214565606(-)
Zm00001d021260::7:147098094-147100095(+)
Zm00001d016483::5:164456122-164458123(-)
Zm00001d017986::5:211404915-211406916(+)
Zm00001d010190::8:103460156-103462157(-)
Zm00001d023212::10:317647-319648(-)
Zm00001d005941::2:193485412-193487413(+)
Zm00001d036521::6:91156117-91158118(+)
Zm00001d048265::9:153447759-153449760(+)
Zm00001d052972::4:206767394-206769395(-)
Zm00001d053100::4:213755691-213757692(-)
Zm00001d049678::4:39729873-39731874(+)
Zm00001d047386::9:128435901-128437902(-)
Zm00001d039309::3:1443386-1445387(-)
Zm00001d010519::8:118871890-118873891(-)
Zm00001d007302::2:227312081-227314082(+)
Zm00001d021288::7:147969254-147971255(+)
Zm00001d015415::5:89130548-89132549(+)
Zm00001d052225::4:183712278-183714279(+)
Zm00001d011102::8:139044521-139046522(+)
Zm00001d052967::4:206533928-206535929(+)
Zm00001d020532::7:121212532-121214533(+)
Zm00001d011912::8:164360885-164362886(-)
Zm00001d044028::3:217225481-217227482(+)
Zm00001d018807::7:5749033-5751034(+)
Zm00001d002595::2:16393912-16395913(-)
Zm00001d018041::5:212696435-212698436(-)
Zm00001d024262::10:59949052-59951053(+)
Zm00001d020853::7:134778022-134780023(+)
Zm00001d021785::7:162969318-162971319(+)
Zm00001d035907::6:59434936-59436937(-)
Zm00001d007042::2:220738412-220740413(-)
Zm00001d053064::4:211837243-211839244(-)
Zm00001d002029::2:4664810-4666811(+)
Zm00001d026104::10:138535384-138537385(-)
Zm00001d040079::3:26047112-26049113(-)
Zm00001d048823::4:6011440-6013441(+)
Zm00001d012159::8:169163806-169165807(+)
Zm00001d048372::9:155229311-155231312(+)
Zm00001d016022::5:140071761-140073762(+)
Zm00001d010446::8:115488912-115490913(+)
Zm00001d008824::8:21739238-21741239(+)
Zm00001d015195::5:78920696-78922697(+)
Zm00001d039383::3:3078792-3080793(-)
Zm00001d018687::7:2647515-2649516(-)
Zm00001d013676::5:17053765-17055766(-)
Zm00001d042993::3:186050035-186052036(+)
Zm00001d005932::2:193257281-193259282(+)
Zm00001d046936::9:111777213-111779214(+)
Zm00001d034893::1:304952942-304954943(+)
Zm00001d048413::9:155826463-155828464(-)
Zm00001d017027::5:183111752-183113753(-)
Zm00001d040677::3:57354172-57356173(+)
Zm00001d012537::8:176317598-176319599(+)
Zm00001d042131::3:152450129-152452130(-)
Zm00001d006175::2:200677973-200679974(-)
Zm00001d009983::8:93322875-93324876(+)
Zm00001d032854::1:240357881-240359882(-)
Zm00001d009271::8:49784231-49786232(+)
Zm00001d002184::2:7545745-7547746(-)
Zm00001d010990::8:136107110-136109111(-)
Zm00001d051919::4:174631527-174633528(+)
Zm00001d022339::7:175735328-175737329(-)
Zm00001d052157::4:181471700-181473701(-)
Zm00001d053867::4:242571102-242573103(-)
Zm00001d037651::6:133042709-133044710(-)
Zm00001d047534::9:134029056-134031057(+)
Zm00001d017114::5:185784932-185786933(+)
Zm00001d019019::7:12903874-12905875(-)
Zm00001d038745::6:163785283-163787284(-)
Zm00001d010199::8:103713863-103715864(+)
Zm00001d034387::1:291603772-291605773(+)
Zm00001d028185::1:25737163-25739164(+)
Zm00001d047550::9:135118809-135120810(-)
Zm00001d002572::2:15669328-15671329(-)
Zm00001d053997::4:244820257-244822258(+)
Zm00001d013128::5:5191714-5193715(-)
Zm00001d051608::4:164443463-164445464(-)
Zm00001d042308::3:160128634-160130635(+)
Zm00001d016787::5:175970047-175972048(+)
Zm00001d038018::6:145330144-145332145(+)
Zm00001d022346::7:175970383-175972384(-)
Zm00001d023431::10:5418470-5420471(+)
Zm00001d009316::8:55099566-55101567(+)
Zm00001d009774::8:80506827-80508828(+)
Zm00001d040029::3:23585030-23587031(+)
Zm00001d002236::2:8477625-8479626(-)
Zm00001d051785::4:169725327-169727328(-)
Zm00001d010725::8:125966734-125968735(-)
Zm00001d029643::1:80922113-80924114(+)
Zm00001d043017::3:186593936-186595937(+)
Zm00001d048835::4:6141430-6143431(+)
Zm00001d050475::4:91277469-91279470(+)
Zm00001d011227::8:143825837-143827838(-)
Zm00001d006586::2:211672501-211674502(-)
Zm00001d024553::10:78047088-78049089(+)
Zm00001d016702::5:173115466-173117467(+)
Zm00001d030762::1:158941623-158943624(+)
Zm00001d010936::8:134112917-134114918(+)
Zm00001d050440::4:88237464-88239465(+)
Zm00001d037781::6:137508856-137510857(-)
Zm00001d027624::1:9344288-9346289(-)
Zm00001d033790::1:273756610-273758611(-)
Zm00001d017072::5:184388115-184390116(+)
Zm00001d043179::3:190704269-190706270(-)
Zm00001d018761::7:4473391-4475392(+)
Zm00001d005733::2:185170564-185172565(-)
Zm00001d040656::3:56773651-56775652(-)
Zm00001d037822::6:138797270-138799271(-)
Zm00001d017881::5:209501394-209503395(+)
Zm00001d013859::5:23094422-23096423(-)
Zm00001d021704::7:160760647-160762648(+)
Zm00001d014616::5:55840522-55842523(-)
Zm00001d021651::7:159108157-159110158(-)
Zm00001d034659::1:299109787-299111788(+)
Zm00001d002483::2:13645474-13647475(-)
Zm00001d005323::2:169610081-169612082(+)
Zm00001d050877::4:128070958-128072959(-)
Zm00001d033401::1:261929602-261931603(-)
Zm00001d017214::5:189130925-189132926(+)
Zm00001d002669::2:18834421-18836422(-)
Zm00001d039174::6:171782567-171784568(+)
Zm00001d031395::1:188814531-188816532(+)
Zm00001d042833::3:181425490-181427491(+)
Zm00001d017520::5:198543279-198545280(+)
Zm00001d030411::1:130365006-130367007(+)
Zm00001d044173::3:221161321-221163322(+)
Zm00001d003157::2:33979992-33981993(+)
Zm00001d020638::7:125922209-125924210(-)
Zm00001d053318::4:225890070-225892071(-)
Zm00001d050844::4:126331469-126333470(+)
Zm00001d043625::3:205467191-205469192(+)
Zm00001d009419::8:63662210-63664211(+)
Zm00001d018490::5:221712842-221714843(-)
Zm00001d038835::6:165530327-165532328(-)
Zm00001d024839::10:90382933-90384934(+)
Zm00001d047128::9:119418021-119420022(-)
Zm00001d010586::8:121032670-121034671(+)
Zm00001d011567::8:154588233-154590234(+)
Zm00001d023411::10:5025159-5027160(-)
Zm00001d022489::7:178607342-178609343(+)
Zm00001d006085::2:197747369-197749370(+)
Zm00001d013797::5:20396693-20398694(+)
Zm00001d031487::1:191771308-191773309(-)
Zm00001d010679::8:124101034-124103035(-)
Zm00001d004505::2:115435453-115437454(+)
Zm00001d050696::4:116409624-116411625(+)
Zm00001d031902::1:206153422-206155423(-)
Zm00001d042410::3:166269936-166271937(+)
Zm00001d052409::4:189309813-189311814(+)
Zm00001d005828::2:190016934-190018935(+)
Zm00001d012033::8:166842160-166844161(-)
Zm00001d002359::2:10792790-10794791(-)
Zm00001d042207::3:156094991-156096992(-)
Zm00001d036678::6:97423560-97425561(+)
Zm00001d046561::9:95966671-95968672(+)
Zm00001d044272::3:223524902-223526903(-)
Zm00001d023326::10:3427034-3429035(+)
Zm00001d001860::2:2043458-2045459(+)
Zm00001d012747::8:179642894-179644895(+)
Zm00001d026020::10:136226750-136228751(+)
Zm00001d026408::10:145333017-145335018(-)
Zm00001d051169::4:147006913-147008914(+)
Zm00001d044135::3:220065084-220067085(+)
Zm00001d017768::5:206247801-206249802(+)
Zm00001d050907::4:129656512-129658513(-)
Zm00001d043194::3:191212310-191214311(+)
Zm00001d043762::3:209226906-209228907(+)
Zm00001d024732::10:85591679-85593680(-)
Zm00001d006658::2:213749382-213751383(-)
Zm00001d030612::1:148419481-148421482(+)
Zm00001d032085::1:212118772-212120773(+)
Zm00001d020498::7:119317431-119319432(+)
Zm00001d017095::5:185261125-185263126(+)
Zm00001d042229::3:156903604-156905605(-)
Zm00001d006354::2:205439009-205441010(+)
Zm00001d037453::6:125872274-125874275(-)
Zm00001d009111::8:37070969-37072970(+)
Zm00001d033643::1:269434279-269436280(+)
Zm00001d027248::1:326828-328829(+)
Zm00001d048489::9:157077390-157079391(+)
Zm00001d033250::1:256133576-256135577(+)
Zm00001d032676::1:233775864-233777865(+)
Zm00001d018148::5:215521571-215523572(+)
Zm00001d042084::3:150156956-150158957(+)
Zm00001d017172::5:187960939-187962940(-)
Zm00001d040823::3:68070343-68072344(-)
Zm00001d016704::5:173172625-173174626(+)
Zm00001d023755::10:18799800-18801801(+)
Zm00001d039430::3:4035936-4037937(+)
Zm00001d041414::3:117926579-117928580(-)
Zm00001d017174::5:187967856-187969857(-)
Zm00001d030638::1:150125731-150127732(+)
Zm00001d010773::8:127461298-127463299(+)
Zm00001d049701::4:40570491-40572492(+)
Zm00001d043970::3:215388401-215390402(-)
Zm00001d014138::5:33832483-33834484(+)
Zm00001d015890::5:129464981-129466982(+)
Zm00001d014915::5:68026131-68028132(+)
Zm00001d021770::7:162751883-162753884(+)
Zm00001d047904::9:144841638-144843639(-)
Zm00001d010240::8:105680568-105682569(+)
Zm00001d042371::3:163555201-163557202(-)
Zm00001d017729::5:205466528-205468529(-)
Zm00001d005863::2:191082957-191084958(-)
Zm00001d036449::6:88964228-88966229(-)
Zm00001d052742::4:199483780-199485781(+)
Zm00001d007815::2:240149100-240151101(-)
Zm00001d049977::4:56584726-56586727(-)
Zm00001d012660::8:178107753-178109754(+)
Zm00001d034066::1:283058572-283060573(-)
Zm00001d035145::6:6907159-6909160(-)
Zm00001d011525::8:153522390-153524391(-)
Zm00001d018927::7:9493978-9495979(+)
Zm00001d025818::10:130623470-130625471(-)
Zm00001d001980::2:3880201-3882202(-)
Zm00001d022172::7:171721649-171723650(+)
Zm00001d050224::4:74624516-74626517(-)
Zm00001d022286::7:174471490-174473491(+)
Zm00001d027879::1:16412522-16414523(+)
Zm00001d046638::9:100060804-100062805(-)
Zm00001d009866::8:85806479-85808480(-)
Zm00001d050158::4:69693141-69695142(-)
Zm00001d031702::1:198849440-198851441(+)
Zm00001d048122::9:150494867-150496868(-)
Zm00001d024488::10:73837883-73839884(+)
Zm00001d020011::7:85464814-85466815(-)
Zm00001d004019::2:76036069-76038070(-)
Zm00001d048131::9:150562984-150564985(+)
Zm00001d031783::1:201737375-201739376(-)
Zm00001d013483::5:12623394-12625395(-)
Zm00001d038378::6:155918527-155920528(+)
Zm00001d020669::7:127430980-127432981(-)
Zm00001d015209::5:79511104-79513105(-)
Zm00001d042549::3:171512698-171514699(+)
Zm00001d005248::2:165638482-165640483(-)
Zm00001d017935::5:210382255-210384256(-)
Zm00001d032409::1:225828530-225830531(+)
Zm00001d033978::1:279940420-279942421(+)
Zm00001d051388::4:156843910-156845911(+)
Zm00001d019641::7:47734766-47736767(-)
Zm00001d022498::7:178848110-178850111(-)
Zm00001d021854::7:164539948-164541949(-)
Zm00001d041969::3:146060655-146062656(+)
Zm00001d028041::1:21373498-21375499(-)
Zm00001d050172::4:70545291-70547292(-)
Zm00001d007169::2:223716198-223718199(+)
Zm00001d047207::9:121975454-121977455(+)
Zm00001d041551::3:126878099-126880100(-)
Zm00001d015818::5:123628176-123630177(-)
Zm00001d048551::9:158533268-158535269(+)
Zm00001d053985::4:244595866-244597867(+)
Zm00001d031643::1:197141503-197143504(-)
Zm00001d033566::1:267286004-267288005(-)
Zm00001d028719::1:44243979-44245980(-)
Zm00001d009138::8:38828220-38830221(-)
Zm00001d018438::5:220883776-220885777(+)
Zm00001d022344::7:175931186-175933187(-)
Zm00001d012991::5:2856269-2858270(+)
Zm00001d024159::10:51229577-51231578(+)
Zm00001d038874::6:166208502-166210503(-)
Zm00001d008278::8:3776396-3778397(-)
Zm00001d003902::2:66402929-66404930(-)
Zm00001d044541::3:231338873-231340874(+)
Zm00001d047156::9:120314698-120316699(-)
Zm00001d009320::8:55174264-55176265(-)
Zm00001d050339::4:82305578-82307579(-)
Zm00001d021856::7:164590434-164592435(+)
Zm00001d048222::9:152681724-152683725(-)
Zm00001d053055::4:211053307-211055308(+)
Zm00001d050726::4:118936725-118938726(+)
Zm00001d033957::1:279608994-279610995(-)
Zm00001d037476::6:126491490-126493491(-)
Zm00001d006628::2:212883331-212885332(+)
Zm00001d023689::10:15574322-15576323(-)
Zm00001d025063::10:102252957-102254958(+)
Zm00001d049265::4:23634888-23636889(-)
Zm00001d029988::1:97702774-97704775(+)
Zm00001d017765::5:206198243-206200244(-)
Zm00001d017547::5:199269454-199271455(+)
Zm00001d053554::4:233853805-233855806(-)
Zm00001d038093::6:147627136-147629137(-)
Zm00001d027701::1:11430683-11432684(+)
Zm00001d009314::8:54504299-54506300(-)
Zm00001d050584::4:102570224-102572225(-)
Zm00001d018779::7:5050312-5052313(+)
Zm00001d003990::2:74067638-74069639(-)
Zm00001d031018::1:173707830-173709831(-)
Zm00001d028088::1:22606023-22608024(-)
Zm00001d052110::4:179898571-179900572(+)
Zm00001d038964::6:167832680-167834681(+)
Zm00001d022369::7:176241469-176243470(-)
Zm00001d009991::8:93652627-93654628(+)
Zm00001d041321::3:112009643-112011644(-)
Zm00001d008970::8:27764395-27766396(+)
Zm00001d049184::4:19659571-19661572(-)
Zm00001d016649::5:171188530-171190531(-)
Zm00001d021765::7:162693866-162695867(-)
Zm00001d023298::10:2342760-2344761(+)
Zm00001d052007::4:176338251-176340252(-)
Zm00001d017708::5:204750193-204752194(+)
Zm00001d053149::4:216218339-216220340(-)
Zm00001d010919::8:133389467-133391468(+)
Zm00001d039519::3:6562453-6564454(+)
Zm00001d019948::7:79097491-79099492(-)
Zm00001d049787::4:44678693-44680694(+)
Zm00001d045114::9:13156242-13158243(-)
Zm00001d037864::6:140111632-140113633(+)
Zm00001d043954::3:214756381-214758382(+)
Zm00001d017312::5:192404756-192406757(-)
Zm00001d010056::8:97521055-97523056(-)
Zm00001d044340::3:225476378-225478379(-)
Zm00001d008367::8:6516285-6518286(-)
Zm00001d035767::6:46579077-46581078(-)
Zm00001d009756::8:79837921-79839922(+)
Zm00001d006657::2:213714489-213716490(-)
Zm00001d006238::2:202614227-202616228(+)
Zm00001d039049::6:169246772-169248773(-)
Zm00001d029129::1:59420623-59422624(-)
Zm00001d010670::8:123790283-123792284(-)
Zm00001d003509::2:46247127-46249128(-)
Zm00001d031049::1:174838418-174840419(+)
Zm00001d053401::4:230204888-230206889(-)
Zm00001d042005::3:147029715-147031716(+)
Zm00001d021966::7:167229484-167231485(-)
Zm00001d040149::3:29239428-29241429(-)
Zm00001d007225::2:225140200-225142201(-)
Zm00001d048164::9:151235480-151237481(+)
Zm00001d019824::7:65869525-65871526(+)
Zm00001d032172::1:215555992-215557993(-)
Zm00001d016616::5:170225442-170227443(-)
Zm00001d010520::8:118978275-118980276(-)
Zm00001d025885::10:133030999-133033000(-)
Zm00001d032566::1:230664766-230666767(+)
Zm00001d002342::2:10611564-10613565(+)
Zm00001d006274::2:203393919-203395920(+)
Zm00001d024729::10:85506759-85508760(+)
Zm00001d011224::8:143652401-143654402(+)
Zm00001d025754::10:128453574-128455575(-)
Zm00001d021070::7:142138300-142140301(-)
Zm00001d030690::1:153226725-153228726(-)
Zm00001d030895::1:166285831-166287832(+)
Zm00001d020040::7:87958970-87960971(+)
Zm00001d030591::1:146991226-146993227(-)
Zm00001d022284::7:174452504-174454505(+)
Zm00001d045316::9:18808592-18810593(+)
Zm00001d010946::8:134637034-134639035(-)
Zm00001d032363::1:224031158-224033159(+)
Zm00001d042872::3:182590871-182592872(-)
Zm00001d009874::8:86638725-86640726(-)
Zm00001d028208::1:26434243-26436244(-)
Zm00001d021348::7:149643470-149645471(+)
Zm00001d024157::10:50586265-50588266(-)
Zm00001d053846::4:242168572-242170573(+)
Zm00001d017164::5:187392891-187394892(-)
Zm00001d046235::9:74055218-74057219(-)
Zm00001d007351::2:229466519-229468520(-)
Zm00001d034936::1:306096114-306098115(+)
Zm00001d043914::3:213713641-213715642(+)
Zm00001d030282::1:118827096-118829097(+)
Zm00001d028119::1:23370776-23372777(-)
Zm00001d016803::5:176584045-176586046(-)
Zm00001d035211::6:10028683-10030684(+)
Zm00001d036131::6:73857540-73859541(-)
Zm00001d035350::6:22775071-22777072(-)
Zm00001d047497::9:132660998-132662999(+)
Zm00001d009705::8:76825394-76827395(-)
Zm00001d048139::9:150707322-150709323(+)
Zm00001d034492::1:294613357-294615358(-)
Zm00001d022560::7:180064197-180066198(-)
Zm00001d037093::6:111971504-111973505(-)
Zm00001d034493::1:294612903-294614904(+)
Zm00001d030340::1:123382243-123384244(+)
Zm00001d010029::8:96110358-96112359(-)
Zm00001d016980::5:181879364-181881365(-)
Zm00001d036668::6:97148611-97150612(-)
Zm00001d007179::2:223878205-223880206(+)
Zm00001d010988::8:136012600-136014601(-)
Zm00001d010584::8:120903481-120905482(+)
Zm00001d039403::3:3461516-3463517(+)
Zm00001d012525::8:176095318-176097319(-)
Zm00001d033818::1:274725409-274727410(+)
Zm00001d033579::1:267646753-267648754(+)
Zm00001d012408::8:173985432-173987433(+)
Zm00001d026361::10:144218664-144220665(-)
Zm00001d010621::8:122090886-122092887(-)
Zm00001d009047::8:33042930-33044931(+)
Zm00001d040534::3:48539953-48541954(+)
Zm00001d049698::4:40546777-40548778(-)
Zm00001d038452::6:157519970-157521971(-)
Zm00001d023217::10:607425-609426(-)
Zm00001d021208::7:146037024-146039025(+)
Zm00001d004788::2:139264045-139266046(-)
Zm00001d037797::6:138059188-138061189(-)
Zm00001d030232::1:114927283-114929284(+)
Zm00001d017387::5:194082164-194084165(+)
Zm00001d036002::6:65318051-65320052(+)
Zm00001d023859::10:25282387-25284388(+)
Zm00001d048076::9:149399932-149401933(+)
Zm00001d018651::7:1788971-1790972(+)
Zm00001d031727::1:199718142-199720143(-)
Zm00001d053277::4:223882107-223884108(+)
Zm00001d017145::5:186841226-186843227(+)
Zm00001d025017::10:99815985-99817986(+)
Zm00001d013211::5:6613233-6615234(+)
Zm00001d017429::5:195831361-195833362(+)
Zm00001d019538::7:41107238-41109239(+)
Zm00001d036020::6:66593608-66595609(-)
Zm00001d044194::3:221630133-221632134(-)
Zm00001d016591::5:168783565-168785566(+)
Zm00001d005276::2:167102354-167104355(-)
Zm00001d004948::2:150134516-150136517(-)
Zm00001d007118::2:222722162-222724163(-)
Zm00001d014246::5:37919503-37921504(-)
Zm00001d010258::8:106427559-106429560(-)
Zm00001d049178::4:19295477-19297478(+)
Zm00001d043708::3:207957902-207959903(+)
Zm00001d047516::9:133205760-133207761(-)
Zm00001d042916::3:183870289-183872290(-)
Zm00001d024359::10:66775623-66777624(-)
Zm00001d052855::4:202670157-202672158(+)
Zm00001d017988::5:211454210-211456211(+)
Zm00001d032104::1:213127647-213129648(+)
Zm00001d020502::7:119517677-119519678(-)
Zm00001d014366::5:43075659-43077660(-)
Zm00001d036054::6:69176290-69178291(+)
Zm00001d023647::10:13532367-13534368(+)
Zm00001d039477::3:5327493-5329494(+)
Zm00001d013471::5:12400483-12402484(-)
Zm00001d016000::5:138590368-138592369(-)
Zm00001d021652::7:159152510-159154511(-)
Zm00001d024330::10:64914665-64916666(-)
Zm00001d049553::4:34699705-34701706(-)
Zm00001d039051::6:169305938-169307939(-)
Zm00001d021338::7:149250546-149252547(-)
Zm00001d023264::10:1604633-1606634(-)
Zm00001d030796::1:160085864-160087865(+)
Zm00001d011483::8:151892849-151894850(-)
Zm00001d020843::7:134480629-134482630(-)
Zm00001d014875::5:66768544-66770545(-)
Zm00001d039484::3:5604432-5606433(+)
Zm00001d049835::4:47104137-47106138(+)
Zm00001d044701::3:235258718-235260719(-)
Zm00001d046592::9:97668226-97670227(+)
Zm00001d043662::3:206198353-206200354(+)
Zm00001d004535::2:116871829-116873830(-)
Zm00001d007529::2:234008189-234010190(-)
Zm00001d046742::9:104067260-104069261(-)
Zm00001d037941::6:142908476-142910477(+)
Zm00001d047592::9:136547358-136549359(+)
Zm00001d014481::5:49733812-49735813(-)
Zm00001d008285::8:4083314-4085315(-)
Zm00001d013630::5:15865336-15867337(-)
Zm00001d035336::6:21912465-21914466(-)
Zm00001d032704::1:235323362-235325363(+)
Zm00001d047167::9:120746200-120748201(+)
Zm00001d039319::3:1690500-1692501(+)
Zm00001d042437::3:167221858-167223859(-)
Zm00001d053936::4:243882353-243884354(+)
Zm00001d018788::7:5216612-5218613(+)
Zm00001d044581::3:232478393-232480394(-)
Zm00001d032045::1:210456884-210458885(+)
Zm00001d031989::1:208899270-208901271(+)
Zm00001d051773::4:169204227-169206228(-)
Zm00001d048906::4:7643059-7645060(+)
Zm00001d052485::4:191045010-191047011(+)
Zm00001d039456::3:4837065-4839066(+)
Zm00001d015929::5:132195138-132197139(-)
Zm00001d039987::3:21838570-21840571(-)
Zm00001d051676::4:166356929-166358930(+)
Zm00001d029654::1:81611247-81613248(+)
Zm00001d048060::9:149091684-149093685(+)
Zm00001d017108::5:185657296-185659297(+)
Zm00001d043098::3:189167622-189169623(-)
Zm00001d011064::8:137944578-137946579(+)
Zm00001d040857::3:72227550-72229551(-)
Zm00001d020900::7:135890362-135892363(+)
Zm00001d019667::7:49137320-49139321(+)
Zm00001d002441::2:12743748-12745749(+)
Zm00001d001856::2:1966140-1968141(+)
Zm00001d044754::9:1339265-1341266(+)
Zm00001d047178::9:121082026-121084027(-)
Zm00001d050510::4:95031932-95033933(+)
Zm00001d002104::2:5997924-5999925(-)
Zm00001d013510::5:13060668-13062669(+)
Zm00001d038394::6:156290924-156292925(+)
Zm00001d006268::2:203283797-203285798(+)
Zm00001d051080::4:141105317-141107318(-)
Zm00001d017598::5:201226125-201228126(-)
Zm00001d024112::10:46410170-46412171(-)
Zm00001d041948::3:144973988-144975989(-)
Zm00001d017425::5:195721302-195723303(+)
Zm00001d019057::7:14374334-14376335(-)
Zm00001d007840::2:240627166-240629167(-)
Zm00001d048404::9:155681090-155683091(-)
Zm00001d015248::5:81117761-81119762(-)
Zm00001d046336::9:81441908-81443909(+)
Zm00001d039940::3:20010339-20012340(-)
Zm00001d051987::4:175914057-175916058(+)
Zm00001d011061::8:137869262-137871263(+)
Zm00001d032127::1:213901071-213903072(-)
Zm00001d006535::2:210625712-210627713(+)
Zm00001d006344::2:205080697-205082698(+)
Zm00001d023499::10:7378824-7380825(-)
Zm00001d039721::3:12983211-12985212(+)
Zm00001d024114::10:46727676-46729677(-)
Zm00001d011063::8:137937913-137939914(+)
Zm00001d010428::8:114574455-114576456(-)
Zm00001d045039::9:10833663-10835664(-)
Zm00001d032274::1:219946189-219948190(+)
Zm00001d042454::3:168341836-168343837(+)
Zm00001d012608::8:177142728-177144729(-)
Zm00001d047133::9:119501253-119503254(-)
Zm00001d041307::3:111424068-111426069(-)
Zm00001d039361::3:2566841-2568842(-)
Zm00001d006001::2:195045687-195047688(+)
Zm00001d042361::3:163204354-163206355(-)
Zm00001d045431::9:21927488-21929489(-)
Zm00001d049372::4:28133426-28135427(+)
Zm00001d030075::1:103721003-103723004(+)
Zm00001d017358::5:193562207-193564208(-)
Zm00001d024605::10:80140137-80142138(-)
Zm00001d038726::6:163372559-163374560(+)
Zm00001d003953::2:72082466-72084467(+)
Zm00001d050608::4:103848280-103850281(+)
Zm00001d036983::6:108298027-108300028(+)
Zm00001d025900::10:133320192-133322193(+)
Zm00001d028668::1:42437608-42439609(-)
Zm00001d025275::10:112166824-112168825(+)
Zm00001d021600::7:157796303-157798304(-)
Zm00001d037258::6:118388166-118390167(+)
Zm00001d035413::6:24626121-24628122(-)
Zm00001d035870::6:57860943-57862944(+)
Zm00001d030824::1:162007609-162009610(+)
Zm00001d023810::10:22807947-22809948(-)
Zm00001d014820::5:64544058-64546059(+)
Zm00001d026025::10:136294158-136296159(+)
Zm00001d032507::1:228911843-228913844(-)
Zm00001d007059::2:221007383-221009384(-)
Zm00001d022395::7:176673646-176675647(+)
Zm00001d037742::6:136087334-136089335(+)
Zm00001d015474::5:92113826-92115827(+)
Zm00001d023377::10:4279383-4281384(+)
Zm00001d050514::4:95578419-95580420(+)
Zm00001d002815::2:23481985-23483986(+)
Zm00001d004227::2:93483307-93485308(+)
Zm00001d052048::4:177562717-177564718(-)
Zm00001d003280::2:38639553-38641554(-)
Zm00001d009783::8:80841764-80843765(+)
Zm00001d010189::8:103433725-103435726(-)
Zm00001d042770::3:179176068-179178069(+)
Zm00001d053241::4:221660989-221662990(+)
Zm00001d018804::7:5675513-5677514(-)
Zm00001d037521::6:128044703-128046704(-)
Zm00001d017046::5:183594627-183596628(+)
Zm00001d019461::7:34778556-34780557(+)
Zm00001d025777::10:129237883-129239884(+)
Zm00001d038617::6:160993674-160995675(+)
Zm00001d029120::1:58740946-58742947(+)
Zm00001d009813::8:82668723-82670724(-)
Zm00001d052320::4:187043981-187045982(-)
Zm00001d049953::4:55178950-55180951(+)
Zm00001d020806::7:133442380-133444381(+)
Zm00001d033168::1:252665811-252667812(+)
Zm00001d048577::9:159690582-159692583(-)
Zm00001d043986::3:215656475-215658476(-)
Zm00001d028876::1:49475357-49477358(-)
Zm00001d032656::1:233335553-233337554(+)
Zm00001d014055::5:30852549-30854550(-)
Zm00001d014989::5:71261439-71263440(+)
Zm00001d053412::4:230691148-230693149(+)
Zm00001d047781::9:141575393-141577394(+)
Zm00001d050917::4:130889208-130891209(-)
Zm00001d013506::5:12947642-12949643(+)
Zm00001d011096::8:138823859-138825860(-)
Zm00001d013045::5:3685822-3687823(-)
Zm00001d010225::8:104664602-104666603(+)
Zm00001d047400::9:128764840-128766841(-)
Zm00001d010259::8:106439761-106441762(-)
Zm00001d038054::6:146524274-146526275(+)
Zm00001d013392::5:10303041-10305042(+)
Zm00001d049186::4:19703787-19705788(-)
Zm00001d003703::2:55395480-55397481(-)
Zm00001d002367::2:11049179-11051180(-)
Zm00001d003284::2:38747433-38749434(+)
Zm00001d028604::1:40562631-40564632(-)
Zm00001d045678::9:32738962-32740963(+)
Zm00001d024071::10:41455589-41457590(+)
Zm00001d025289::10:112744955-112746956(+)
Zm00001d047072::9:117275992-117277993(-)
Zm00001d033532::1:266015890-266017891(+)
Zm00001d027878::1:16354737-16356738(+)
Zm00001d009424::8:63826492-63828493(-)
Zm00001d020980::7:138701630-138703631(-)
Zm00001d025894::10:133242510-133244511(-)
Zm00001d020285::7:104296960-104298961(+)
Zm00001d010083::8:98784785-98786786(-)
Zm00001d005172::2:162265624-162267625(+)
Zm00001d004400::2:109228846-109230847(+)
Zm00001d038531::6:159374969-159376970(-)
Zm00001d012717::8:179105297-179107298(+)
Zm00001d028351::1:31654564-31656565(+)
Zm00001d047955::9:146096405-146098406(+)
Zm00001d012757::8:180033933-180035934(-)
Zm00001d017523::5:198636421-198638422(+)
Zm00001d039065::6:169495606-169497607(-)
Zm00001d006440::2:208244054-208246055(+)
Zm00001d031934::1:207280732-207282733(+)
Zm00001d008863::8:23092225-23094226(+)
Zm00001d050317::4:80845972-80847973(-)
Zm00001d027532::1:7563586-7565587(-)
Zm00001d008953::8:26882731-26884732(-)
Zm00001d013546::5:14013698-14015699(-)
Zm00001d012035::8:166902109-166904110(+)
Zm00001d013331::5:8801686-8803687(+)
Zm00001d020083::7:90823773-90825774(-)
Zm00001d027872::1:16016912-16018913(-)
Zm00001d050505::4:94715047-94717048(-)
Zm00001d021705::7:160792722-160794723(-)
Zm00001d018525::5:222473387-222475388(+)
Zm00001d015705::5:109801916-109803917(-)
Zm00001d019430::7:33330968-33332969(-)
Zm00001d045082::9:11881103-11883104(+)
Zm00001d026368::10:144422658-144424659(+)
Zm00001d048375::9:155254919-155256920(-)
Zm00001d002257::2:9075769-9077770(-)
Zm00001d021445::7:152356611-152358612(+)
Zm00001d028866::1:48954981-48956982(+)
Zm00001d014550::5:52809903-52811904(-)
Zm00001d049064::4:14567881-14569882(-)
Zm00001d035063::6:3468474-3470475(+)
Zm00001d052415::4:189489079-189491080(-)
Zm00001d006755::2:215969655-215971656(+)
Zm00001d034394::1:291816745-291818746(-)
Zm00001d044073::3:218358862-218360863(+)
Zm00001d039653::3:10755533-10757534(-)
Zm00001d003092::2:31877783-31879784(-)
Zm00001d011471::8:151421354-151423355(+)
Zm00001d013334::5:8852771-8854772(-)
Zm00001d039546::3:7805769-7807770(+)
Zm00001d033169::1:252678341-252680342(+)
Zm00001d035662::6:39842395-39844396(+)
Zm00001d050256::4:76985140-76987141(-)
Zm00001d010578::8:120769724-120771725(+)
Zm00001d024546::10:77698637-77700638(+)
Zm00001d015804::5:121510784-121512785(+)
Zm00001d014926::5:68752807-68754808(+)
Zm00001d043525::3:202742656-202744657(-)
Zm00001d031967::1:208216664-208218665(+)
Zm00001d041861::3:141395614-141397615(-)
Zm00001d004804::2:140345223-140347224(-)
Zm00001d013798::5:20527896-20529897(+)
Zm00001d015545::5:96698484-96700485(-)
Zm00001d048362::9:155115561-155117562(-)
Zm00001d049042::4:13681054-13683055(+)
Zm00001d007328::2:228722186-228724187(-)
Zm00001d016082::5:143465475-143467476(-)
Zm00001d033543::1:266537389-266539390(-)
Zm00001d019282::7:25498640-25500641(-)
Zm00001d050316::4:80722586-80724587(+)
Zm00001d009681::8:75580072-75582073(-)
Zm00001d051893::4:173864644-173866645(-)
Zm00001d043691::3:207543488-207545489(-)
Zm00001d031411::1:189278448-189280449(-)
Zm00001d037917::6:141965634-141967635(-)
Zm00001d021467::7:152935219-152937220(-)
Zm00001d017505::5:197822884-197824885(-)
Zm00001d014159::5:34484404-34486405(+)
Zm00001d053582::4:235344332-235346333(-)
Zm00001d021525::7:155150029-155152030(+)
Zm00001d036564::6:92505461-92507462(+)
Zm00001d041343::3:113593765-113595766(-)
Zm00001d027540::1:7876833-7878834(+)
Zm00001d042884::3:182845256-182847257(+)
Zm00001d015239::5:80578316-80580317(+)
Zm00001d040390::3:41122305-41124306(-)
Zm00001d040666::3:57058153-57060154(-)
Zm00001d037972::6:143912618-143914619(-)
Zm00001d049649::4:38709238-38711239(-)
Zm00001d002382::2:11630445-11632446(-)
Zm00001d032978::1:245452756-245454757(-)
Zm00001d015999::5:138483165-138485166(-)
Zm00001d050288::4:78911315-78913316(+)
Zm00001d053976::4:244545443-244547444(+)
Zm00001d025599::10:123601318-123603319(-)
Zm00001d020875::7:135221097-135223098(-)
Zm00001d040438::3:43454556-43456557(-)
Zm00001d053348::4:227081326-227083327(-)
Zm00001d032582::1:231195639-231197640(+)
Zm00001d034200::1:286489394-286491395(-)
Zm00001d036834::6:103291036-103293037(+)
Zm00001d006180::2:200829044-200831045(+)
Zm00001d040450::3:43933266-43935267(+)
Zm00001d010835::8:129350134-129352135(+)
Zm00001d022404::7:176861037-176863038(-)
Zm00001d028410::1:33848779-33850780(+)
Zm00001d003758::2:57751492-57753493(-)
Zm00001d011723::8:159986256-159988257(+)
Zm00001d039362::3:2567675-2569676(+)
Zm00001d027469::1:6022817-6024818(-)
Zm00001d003045::2:30206645-30208646(+)
Zm00001d020230::7:101299476-101301477(-)
Zm00001d043638::3:205795410-205797411(-)
Zm00001d007874::2:241466577-241468578(-)
Zm00001d050643::4:109048039-109050040(-)
Zm00001d033106::1:250322155-250324156(+)
Zm00001d051796::4:169930678-169932679(-)
Zm00001d017509::5:197959371-197961372(+)
Zm00001d015724::5:113203313-113205314(+)
Zm00001d051928::4:174744996-174746997(+)
Zm00001d042952::3:184728376-184730377(+)
Zm00001d033933::1:278906951-278908952(-)
Zm00001d049457::4:30892183-30894184(+)
Zm00001d038655::6:161935769-161937770(-)
Zm00001d029772::1:86355015-86357016(-)
Zm00001d045213::9:16254686-16256687(-)
Zm00001d013735::5:18863629-18865630(+)
Zm00001d048102::9:150277776-150279777(+)
Zm00001d013286::5:7894508-7896509(+)
Zm00001d006567::2:211047161-211049162(-)
Zm00001d018439::5:220889337-220891338(+)
Zm00001d006071::2:197419793-197421794(-)
Zm00001d013579::5:14717511-14719512(-)
Zm00001d029725::1:84226868-84228869(-)
Zm00001d006133::2:199508021-199510022(+)
Zm00001d017375::5:193828430-193830431(-)
Zm00001d053200::4:219512811-219514812(-)
Zm00001d003372::2:41991852-41993853(-)
Zm00001d051814::4:170345602-170347603(-)
Zm00001d005149::2:161140791-161142792(+)
Zm00001d044197::3:221732037-221734038(-)
Zm00001d037609::6:131652017-131654018(+)
Zm00001d012870::5:1410264-1412265(-)
Zm00001d045899::9:46382350-46384351(-)
Zm00001d018970::7:11066961-11068962(+)
Zm00001d038739::6:163587808-163589809(+)
Zm00001d004481::2:114557137-114559138(-)
Zm00001d014110::5:32816680-32818681(+)
Zm00001d032935::1:243999843-244001844(-)
Zm00001d023305::10:2594021-2596022(-)
Zm00001d014716::5:60300119-60302120(+)
Zm00001d034515::1:295312205-295314206(+)
Zm00001d013606::5:15251815-15253816(-)
Zm00001d004448::2:112705163-112707164(+)
Zm00001d020491::7:118718938-118720939(-)
Zm00001d047502::9:132771922-132773923(-)
Zm00001d042400::3:164743956-164745957(+)
Zm00001d011461::8:151000672-151002673(+)
Zm00001d048358::9:154913541-154915542(+)
Zm00001d029568::1:76659386-76661387(-)
Zm00001d008228::8:1977320-1979321(-)
Zm00001d003027::2:29758336-29760337(-)
Zm00001d017248::5:190308343-190310344(-)
Zm00001d021036::7:141007642-141009643(+)
Zm00001d005986::2:194815522-194817523(+)
Zm00001d018887::7:8352904-8354905(+)
Zm00001d053215::4:220476982-220478983(-)
Zm00001d052832::4:202129642-202131643(+)
Zm00001d042609::3:173460317-173462318(-)
Zm00001d010469::8:116732978-116734979(-)
Zm00001d035165::6:7456471-7458472(+)
Zm00001d015407::5:88560395-88562396(+)
Zm00001d014901::5:67362165-67364166(+)
Zm00001d006504::2:210097387-210099388(+)
Zm00001d043747::3:209010444-209012445(-)
Zm00001d011119::8:139411327-139413328(+)
Zm00001d037215::6:116215561-116217562(+)
Zm00001d001917::2:2918746-2920747(-)
Zm00001d024947::10:96356973-96358974(+)
Zm00001d005899::2:192221310-192223311(-)
Zm00001d008726::8:17929193-17931194(+)
Zm00001d028122::1:23498576-23500577(-)
Zm00001d009889::8:87463022-87465023(+)
Zm00001d026213::10:141040398-141042399(+)
Zm00001d044188::3:221439887-221441888(-)
Zm00001d036165::6:75433889-75435890(+)
Zm00001d020182::7:98086606-98088607(-)
Zm00001d028207::1:26346435-26348436(-)
Zm00001d016957::5:181273354-181275355(-)
Zm00001d024175::10:53025694-53027695(+)
Zm00001d007105::2:222361011-222363012(+)
Zm00001d013156::5:5558767-5560768(-)
Zm00001d022062::7:169197280-169199281(-)
Zm00001d045330::9:19102083-19104084(-)
Zm00001d028419::1:34326864-34328865(+)
Zm00001d026706::10:150555300-150557301(+)
Zm00001d051672::4:166284426-166286427(+)
Zm00001d008511::8:11032088-11034089(-)
Zm00001d015788::5:119721230-119723231(-)
Zm00001d003754::2:57603643-57605644(+)
Zm00001d053382::4:228562208-228564209(+)
Zm00001d053726::4:239916501-239918502(-)
Zm00001d036916::6:106354825-106356826(-)
Zm00001d010204::8:103924438-103926439(-)
Zm00001d016695::5:172831740-172833741(-)
Zm00001d028365::1:32244392-32246393(+)
Zm00001d047882::9:144128170-144130171(+)
Zm00001d028654::1:41848258-41850259(-)
Zm00001d020725::7:130284849-130286850(+)
Zm00001d029099::1:58010243-58012244(+)
Zm00001d033999::1:280698414-280700415(-)
Zm00001d021191::7:145448406-145450407(-)
Zm00001d044985::9:9339268-9341269(-)
Zm00001d046679::9:102107969-102109970(-)
Zm00001d002950::2:27938357-27940358(-)
Zm00001d043666::3:206548831-206550832(-)
Zm00001d018070::5:213767272-213769273(+)
Zm00001d029606::1:78910659-78912660(-)
Zm00001d038331::6:154717212-154719213(+)
Zm00001d005387::2:171977542-171979543(-)
Zm00001d020149::7:95875137-95877138(-)
Zm00001d017614::5:201748122-201750123(-)
Zm00001d040981::3:87915186-87917187(-)
Zm00001d037905::6:141654794-141656795(-)
Zm00001d045075::9:11749423-11751424(+)
Zm00001d008950::8:26735785-26737786(-)
Zm00001d020041::7:88136758-88138759(-)
Zm00001d051857::4:172480393-172482394(-)
Zm00001d046035::9:57473525-57475526(-)
Zm00001d035199::6:9597016-9599017(+)
Zm00001d045872::9:44942187-44944188(+)
Zm00001d052779::4:200644481-200646482(+)
Zm00001d034948::1:306489855-306491856(-)
Zm00001d049476::4:31588590-31590591(-)
Zm00001d006507::2:210161214-210163215(+)
Zm00001d028924::1:51727389-51729390(-)
Zm00001d007034::2:220602098-220604099(-)
Zm00001d024813::10:89239857-89241858(-)
Zm00001d017720::5:205180028-205182029(+)
Zm00001d033656::1:269802127-269804128(-)
Zm00001d007093::2:222131963-222133964(+)
Zm00001d053721::4:239843795-239845796(+)
Zm00001d004825::2:141499219-141501220(-)
Zm00001d027924::1:17774278-17776279(+)
Zm00001d015096::5:75291498-75293499(+)
Zm00001d008357::8:6172953-6174954(+)
Zm00001d014378::5:43718707-43720708(+)
Zm00001d016265::5:154658594-154660595(+)
Zm00001d003824::2:61095513-61097514(-)
Zm00001d011930::8:164801083-164803084(+)
Zm00001d042034::3:148045429-148047430(-)
Zm00001d016941::5:180625852-180627853(-)
Zm00001d020765::7:131567518-131569519(-)
Zm00001d037306::6:120223739-120225740(+)
Zm00001d044152::3:220527271-220529272(-)
Zm00001d044327::3:225302505-225304506(+)
Zm00001d045230::9:16635879-16637880(-)
Zm00001d045268::9:17495610-17497611(-)
Zm00001d011207::8:142981272-142983273(+)
Zm00001d025566::10:122511087-122513088(-)
Zm00001d036533::6:91328064-91330065(-)
Zm00001d011159::8:141233926-141235927(+)
Zm00001d046913::9:110227363-110229364(+)
Zm00001d027490::1:6425591-6427592(+)
Zm00001d029975::1:97111229-97113230(+)
Zm00001d032242::1:218582303-218584304(-)
Zm00001d047142::9:119866846-119868847(+)
Zm00001d010216::8:104490383-104492384(-)
Zm00001d028038::1:21200043-21202044(-)
Zm00001d041514::3:125125909-125127910(-)
Zm00001d051315::4:153337315-153339316(-)
Zm00001d014671::5:58565969-58567970(-)
Zm00001d027489::1:6417925-6419926(+)
Zm00001d026298::10:143169618-143171619(-)
Zm00001d044179::3:221236898-221238899(+)
Zm00001d032817::1:239150370-239152371(+)
Zm00001d033589::1:267974899-267976900(+)
Zm00001d047349::9:127181186-127183187(-)
Zm00001d013268::5:7502714-7504715(+)
Zm00001d053282::4:223914509-223916510(-)
Zm00001d034962::1:306900491-306902492(+)
Zm00001d048384::9:155293930-155295931(-)
Zm00001d040183::3:30979709-30981710(-)
Zm00001d033849::1:275750526-275752527(+)
Zm00001d047275::9:125240932-125242933(+)
Zm00001d004521::2:116468973-116470974(+)
Zm00001d040941::3:81367601-81369602(+)
Zm00001d011091::8:138658536-138660537(+)
Zm00001d008663::8:16418030-16420031(-)
Zm00001d026700::10:150355351-150357352(-)
Zm00001d051562::4:162798848-162800849(+)
Zm00001d007573::2:235059027-235061028(+)
Zm00001d016445::5:162600501-162602502(-)
Zm00001d048904::4:7507083-7509084(-)
Zm00001d016397::5:160950727-160952728(+)
Zm00001d049387::4:28603800-28605801(+)
Zm00001d040382::3:40872963-40874964(-)
Zm00001d038894::6:166575472-166577473(+)
Zm00001d024598::10:79907435-79909436(+)
Zm00001d027451::1:5535611-5537612(+)
Zm00001d051250::4:150572145-150574146(-)
Zm00001d007889::2:241873095-241875096(+)
Zm00001d007060::2:221014968-221016969(-)
Zm00001d016648::5:171167117-171169118(+)
Zm00001d022237::7:173380782-173382783(-)
Zm00001d049743::4:42445880-42447881(+)
Zm00001d021787::7:162996975-162998976(-)
Zm00001d048100::9:150164485-150166486(+)
Zm00001d002366::2:10961225-10963226(+)
Zm00001d005383::2:171800786-171802787(-)
Zm00001d037299::6:119931639-119933640(+)
Zm00001d016952::5:181024108-181026109(-)
Zm00001d046024::9:55964950-55966951(+)
Zm00001d009740::8:78866708-78868709(-)
Zm00001d052932::4:205273786-205275787(-)
Zm00001d036520::6:91156814-91158815(-)
Zm00001d007184::2:224066659-224068660(-)
Zm00001d049938::4:54076398-54078399(-)
Zm00001d030661::1:151633544-151635545(-)
Zm00001d015505::5:94183905-94185906(-)
Zm00001d031037::1:174656312-174658313(+)
Zm00001d012132::8:168621384-168623385(+)
Zm00001d049726::4:41550652-41552653(-)
Zm00001d041900::3:142563122-142565123(+)
Zm00001d004680::2:129991460-129993461(-)
Zm00001d024744::10:85870748-85872749(+)
Zm00001d029424::1:69907937-69909938(+)
Zm00001d016820::5:177242999-177245000(+)
Zm00001d036546::6:91585028-91587029(-)
Zm00001d033355::1:260100832-260102833(+)
Zm00001d031666::1:198112290-198114291(+)
Zm00001d036704::6:98141511-98143512(+)
Zm00001d036480::6:89897215-89899216(-)
Zm00001d014117::5:33023756-33025757(+)
Zm00001d007965::2:244307412-244309413(-)
Zm00001d045088::9:12098490-12100491(-)
Zm00001d012693::8:178729057-178731058(+)
Zm00001d013725::5:18633339-18635340(-)
Zm00001d029487::1:72835526-72837527(-)
Zm00001d046385::9:86546521-86548522(-)
Zm00001d045169::9:14890347-14892348(+)
Zm00001d021279::7:147726366-147728367(-)
Zm00001d011188::8:142390808-142392809(+)
Zm00001d017112::5:185771629-185773630(+)
Zm00001d042028::3:147773269-147775270(+)
Zm00001d034194::1:286267321-286269322(-)
Zm00001d015603::5:100722758-100724759(-)
Zm00001d039521::3:6771731-6773732(+)
Zm00001d034565::1:296462760-296464761(+)
Zm00001d006253::2:202861386-202863387(+)
Zm00001d016512::5:165504417-165506418(+)
Zm00001d008913::8:25174531-25176532(-)
Zm00001d005238::2:165157341-165159342(-)
Zm00001d003949::2:71577619-71579620(+)
Zm00001d028929::1:51820122-51822123(-)
Zm00001d034761::1:301512133-301514134(+)
Zm00001d011231::8:143889261-143891262(-)
Zm00001d006254::2:202894409-202896410(+)
Zm00001d036338::6:84762264-84764265(+)
Zm00001d011825::8:162157085-162159086(+)
Zm00001d034998::6:1389624-1391625(-)
Zm00001d016406::5:161247970-161249971(+)
Zm00001d033357::1:260112919-260114920(+)
Zm00001d002163::2:6958395-6960396(+)
Zm00001d053897::4:243336331-243338332(-)
Zm00001d028748::1:45268316-45270317(-)
Zm00001d029396::1:68892310-68894311(-)
Zm00001d027811::1:14317955-14319956(-)
Zm00001d006107::2:198324406-198326407(-)
Zm00001d047539::9:134365362-134367363(+)
Zm00001d036337::6:84748675-84750676(+)
Zm00001d022240::7:173408853-173410854(+)
Zm00001d026119::10:138870305-138872306(-)
Zm00001d051360::4:155950818-155952819(+)
Zm00001d003352::2:41247258-41249259(-)
Zm00001d010945::8:134567359-134569360(+)
Zm00001d029629::1:80602599-80604600(+)
Zm00001d042343::3:162176591-162178592(-)
Zm00001d029682::1:82565886-82567887(-)
Zm00001d050217::4:74115994-74117995(-)
Zm00001d041958::3:145662599-145664600(-)
Zm00001d008177::8:424661-426662(+)
Zm00001d046388::9:86623752-86625753(+)
Zm00001d035320::6:21082454-21084455(-)
Zm00001d010300::8:108441168-108443169(+)
Zm00001d013447::5:11829362-11831363(-)
Zm00001d047228::9:123041790-123043791(+)
Zm00001d040513::3:47621883-47623884(+)
Zm00001d036735::6:99388841-99390842(+)
Zm00001d040477::3:45763833-45765834(-)
Zm00001d015289::5:82834904-82836905(-)
Zm00001d049706::4:40794838-40796839(+)
Zm00001d043735::3:208691114-208693115(+)
Zm00001d003266::2:38346953-38348954(+)
Zm00001d014831::5:64747347-64749348(-)
Zm00001d047115::9:119208936-119210937(+)
Zm00001d050336::4:82003412-82005413(+)
Zm00001d052324::4:187127353-187129354(-)
Zm00001d052930::4:205242017-205244018(+)
Zm00001d020312::7:105595241-105597242(+)
Zm00001d018533::5:222568017-222570018(+)
Zm00001d038686::6:162597602-162599603(-)
Zm00001d040197::3:31704209-31706210(+)
Zm00001d052010::4:176414388-176416389(-)
Zm00001d023291::10:2236284-2238285(-)
Zm00001d025733::10:127880015-127882016(+)
Zm00001d011347::8:147385770-147387771(+)
Zm00001d013259::5:7258332-7260333(-)
Zm00001d026207::10:140949020-140951021(-)
Zm00001d046294::9:78786780-78788781(+)
Zm00001d046661::9:100957842-100959843(+)
Zm00001d005264::2:166214372-166216373(-)
Zm00001d038352::6:155010066-155012067(+)
Zm00001d037985::6:144390466-144392467(+)
Zm00001d036334::6:84741995-84743996(-)
Zm00001d039931::3:19829014-19831015(-)
Zm00001d038194::6:151180818-151182819(+)
Zm00001d018334::5:218620328-218622329(+)
Zm00001d014321::5:40893950-40895951(+)
Zm00001d031071::1:175968208-175970209(+)
Zm00001d013565::5:14400274-14402275(-)
Zm00001d027612::1:9007450-9009451(+)
Zm00001d051625::4:164943142-164945143(+)
Zm00001d049684::4:39984073-39986074(+)
Zm00001d015988::5:137082607-137084608(+)
Zm00001d007825::2:240369052-240371053(-)
Zm00001d003258::2:38102427-38104428(-)
Zm00001d040388::3:41003549-41005550(+)
Zm00001d013015::5:3229868-3231869(+)
Zm00001d007503::2:233399094-233401095(+)
Zm00001d006905::2:219140086-219142087(-)
Zm00001d052276::4:185644699-185646700(-)
Zm00001d025297::10:113217000-113219001(-)
Zm00001d010620::8:122051464-122053465(+)
Zm00001d052652::4:195877875-195879876(+)
Zm00001d025252::10:111155437-111157438(+)
Zm00001d027659::1:10357753-10359754(-)
Zm00001d046710::9:103065705-103067706(-)
Zm00001d011445::8:150551478-150553479(+)
Zm00001d053642::4:238093639-238095640(-)
Zm00001d034795::1:302373418-302375419(+)
Zm00001d002661::2:18651995-18653996(-)
Zm00001d052693::4:197538985-197540986(+)
Zm00001d039617::3:9146397-9148398(+)
Zm00001d020242::7:101931474-101933475(-)
Zm00001d021150::7:144128703-144130704(+)
Zm00001d048545::9:158376750-158378751(-)
Zm00001d031056::1:175034577-175036578(+)
Zm00001d035208::6:9904273-9906274(+)
Zm00001d030764::1:158953383-158955384(-)
Zm00001d042542::3:171439098-171441099(+)
Zm00001d052201::4:183183400-183185401(+)
Zm00001d034106::1:284126209-284128210(-)
Zm00001d027732::1:12362970-12364971(+)
Zm00001d023892::10:26546692-26548693(-)
Zm00001d031211::1:182334646-182336647(+)
Zm00001d015401::5:88447196-88449197(+)
Zm00001d002426::2:12404935-12406936(+)
Zm00001d043794::3:210360074-210362075(+)
Zm00001d002465::2:13316589-13318590(-)
Zm00001d051965::4:175527899-175529900(-)
Zm00001d048142::9:150749582-150751583(+)
Zm00001d003729::2:56643954-56645955(+)
Zm00001d038376::6:155910575-155912576(-)
Zm00001d017700::5:204561835-204563836(-)
Zm00001d039623::3:9343833-9345834(+)
Zm00001d037835::6:139204780-139206781(-)
Zm00001d010367::8:111458740-111460741(-)
Zm00001d017128::5:186389389-186391390(-)
Zm00001d043563::3:203949367-203951368(+)
Zm00001d028308::1:29987613-29989614(-)
Zm00001d020494::7:118945395-118947396(+)
Zm00001d039470::3:5152521-5154522(-)
Zm00001d038551::6:159761241-159763242(+)
Zm00001d021669::7:159576428-159578429(+)
Zm00001d026429::10:145718007-145720008(-)
Zm00001d001837::2:1672702-1674703(-)
Zm00001d043609::3:205106734-205108735(-)
Zm00001d002825::2:23891845-23893846(+)
Zm00001d007752::2:238825746-238827747(+)
Zm00001d046442::9:90001863-90003864(-)
Zm00001d013093::5:4623263-4625264(-)
Zm00001d009430::8:64107060-64109061(-)
Zm00001d053620::4:236806028-236808029(+)
Zm00001d008987::8:28722074-28724075(-)
Zm00001d027677::1:10874410-10876411(+)
Zm00001d005975::2:194486701-194488702(+)
Zm00001d022143::7:171101968-171103969(-)
Zm00001d046835::9:107935327-107937328(-)
Zm00001d043266::3:193800966-193802967(+)
Zm00001d029174::1:60995404-60997405(+)
Zm00001d029538::1:75324328-75326329(-)
Zm00001d004084::2:80921813-80923814(-)
Zm00001d017685::5:204190065-204192066(+)
Zm00001d015852::5:126375583-126377584(-)
Zm00001d020876::7:135224244-135226245(-)
Zm00001d049597::4:36836045-36838046(-)
Zm00001d046234::9:73799113-73801114(+)
Zm00001d048531::9:157937596-157939597(+)
Zm00001d048408::9:155708874-155710875(-)
Zm00001d024030::10:38228178-38230179(-)
Zm00001d028229::1:27306133-27308134(-)
Zm00001d037056::6:110798265-110800266(-)
Zm00001d010902::8:132650292-132652293(-)
Zm00001d020526::7:120917356-120919357(+)
Zm00001d033990::1:280545148-280547149(-)
Zm00001d009163::8:40369556-40371557(+)
Zm00001d005317::2:169452417-169454418(-)
Zm00001d038750::6:163854263-163856264(-)
Zm00001d051455::4:159254246-159256247(-)
Zm00001d010244::8:105838862-105840863(+)
Zm00001d048039::9:148594732-148596733(+)
Zm00001d033648::1:269572207-269574208(-)
Zm00001d028276::1:28858301-28860302(-)
Zm00001d043240::3:192836964-192838965(-)
Zm00001d047428::9:129719029-129721030(+)
Zm00001d013204::5:6419057-6421058(+)
Zm00001d003439::2:44470130-44472131(+)
Zm00001d044468::3:228981952-228983953(+)
Zm00001d046707::9:103037584-103039585(-)
Zm00001d042365::3:163306632-163308633(-)
Zm00001d050106::4:65965843-65967844(+)
Zm00001d017171::5:187854057-187856058(+)
Zm00001d003654::2:52016832-52018833(-)
Zm00001d045147::9:14234635-14236636(+)
Zm00001d016926::5:180158098-180160099(-)
Zm00001d052346::4:187719710-187721711(+)
Zm00001d023521::10:8659467-8661468(-)
Zm00001d009084::8:35523273-35525274(-)
Zm00001d004386::2:107916704-107918705(-)
Zm00001d048366::9:155191196-155193197(-)
Zm00001d052804::4:201419139-201421140(+)
Zm00001d039431::3:4042930-4044931(-)
Zm00001d049059::4:14336064-14338065(-)
Zm00001d050166::4:70218952-70220953(-)
Zm00001d048928::4:8257479-8259480(+)
Zm00001d014933::5:68961253-68963254(-)
Zm00001d029429::1:70218659-70220660(-)
Zm00001d042914::3:183825869-183827870(+)
Zm00001d036530::6:91285261-91287262(-)
Zm00001d025714::10:127158788-127160789(+)
Zm00001d017967::5:210999512-211001513(-)
Zm00001d031216::1:182484329-182486330(-)
Zm00001d035741::6:44435001-44437002(-)
Zm00001d032617::1:232183751-232185752(-)
Zm00001d007502::2:233397503-233399504(-)
Zm00001d032664::1:233546581-233548582(+)
Zm00001d044333::3:225389208-225391209(-)
Zm00001d033200::1:253557924-253559925(+)
Zm00001d032032::1:209997010-209999011(-)
Zm00001d053521::4:232901179-232903180(+)
Zm00001d046020::9:55666650-55668651(+)
Zm00001d031701::1:198845986-198847987(+)
Zm00001d030888::1:165744987-165746988(-)
Zm00001d049855::4:48357656-48359657(-)
Zm00001d006179::2:200780970-200782971(+)
Zm00001d052349::4:187822922-187824923(+)
Zm00001d048096::9:150082376-150084377(+)
Zm00001d017386::5:194076957-194078958(+)
Zm00001d021641::7:158884638-158886639(+)
Zm00001d034479::1:294119315-294121316(-)
Zm00001d028796::1:46669525-46671526(-)
Zm00001d045231::9:16734579-16736580(-)
Zm00001d038017::6:145292155-145294156(+)
Zm00001d033344::1:259655153-259657154(-)
Zm00001d005924::2:192990928-192992929(-)
Zm00001d041569::3:127514064-127516065(+)
Zm00001d012391::8:173413689-173415690(+)
Zm00001d023871::10:25779954-25781955(-)
Zm00001d011923::8:164677414-164679415(+)
Zm00001d042004::3:146967031-146969032(+)
Zm00001d048202::9:152376804-152378805(-)
Zm00001d007592::2:235867395-235869396(+)
Zm00001d053399::4:229335648-229337649(-)
Zm00001d041169::3:101799735-101801736(+)
Zm00001d042213::3:156285193-156287194(+)
Zm00001d036946::6:106963688-106965689(-)
Zm00001d016001::5:138742250-138744251(+)
Zm00001d012888::5:1614748-1616749(-)
Zm00001d026392::10:144993754-144995755(+)
Zm00001d001861::2:2053724-2055725(-)
Zm00001d043185::3:190869468-190871469(-)
Zm00001d019591::7:45112450-45114451(+)
Zm00001d003158::2:33990259-33992260(-)
Zm00001d009827::8:84136049-84138050(+)
Zm00001d038805::6:164799601-164801602(+)
Zm00001d001908::2:2696640-2698641(-)
Zm00001d006762::2:216181342-216183343(+)
Zm00001d014760::5:61832887-61834888(-)
Zm00001d022314::7:175009610-175011611(+)
Zm00001d003994::2:74392935-74394936(-)
Zm00001d047049::9:116616229-116618230(+)
Zm00001d011243::8:144391222-144393223(-)
Zm00001d014516::5:51297181-51299182(-)
Zm00001d026432::10:145734224-145736225(-)
Zm00001d047093::9:118316260-118318261(-)
Zm00001d052123::4:180319146-180321147(+)
Zm00001d013151::5:5451972-5453973(+)
Zm00001d032441::1:226560502-226562503(+)
Zm00001d053826::4:241932125-241934126(-)
Zm00001d011566::8:154587505-154589506(+)
Zm00001d015101::5:75377784-75379785(-)
Zm00001d034834::1:303362329-303364330(-)
Zm00001d023446::10:5749398-5751399(-)
Zm00001d010317::8:109302602-109304603(-)
Zm00001d046905::9:109918390-109920391(-)
Zm00001d046069::9:61158257-61160258(-)
Zm00001d003986::2:73814096-73816097(-)
Zm00001d040321::3:37995304-37997305(-)
Zm00001d037720::6:135182080-135184081(-)
Zm00001d018485::5:221686558-221688559(-)
Zm00001d014128::5:33411908-33413909(+)
Zm00001d019332::7:28217380-28219381(+)
Zm00001d029227::1:63130492-63132493(+)
Zm00001d032055::1:210915519-210917520(-)
Zm00001d012996::5:2884865-2886866(+)
Zm00001d025231::10:110226164-110228165(-)
Zm00001d004782::2:138883129-138885130(+)
Zm00001d038971::6:167997248-167999249(+)
Zm00001d013533::5:13759891-13761892(+)
Zm00001d043079::3:188519684-188521685(-)
Zm00001d020191::7:98590516-98592517(-)
Zm00001d022613::7:181088067-181090068(+)
Zm00001d034511::1:295099024-295101025(+)
Zm00001d045676::9:32728636-32730637(-)
Zm00001d052980::4:207107982-207109983(-)
Zm00001d037410::6:124805065-124807066(+)
Zm00001d052988::4:207716450-207718451(+)
Zm00001d041231::3:106718207-106720208(+)
Zm00001d001901::2:2606518-2608519(+)
Zm00001d025589::10:123301590-123303591(+)
Zm00001d052368::4:188381023-188383024(+)
Zm00001d011288::8:145984893-145986894(-)
Zm00001d023476::10:6859896-6861897(+)
Zm00001d026040::10:136647212-136649213(+)
Zm00001d012141::8:168735537-168737538(-)
Zm00001d035680::6:40863818-40865819(-)
Zm00001d042965::3:185080242-185082243(+)
Zm00001d053903::4:243363763-243365764(+)
Zm00001d032981::1:245734572-245736573(+)
Zm00001d040627::3:54946799-54948800(+)
Zm00001d050588::4:102669919-102671920(+)
Zm00001d018731::7:3335216-3337217(-)
Zm00001d008654::8:16041243-16043244(-)
Zm00001d042093::3:150549842-150551843(-)
Zm00001d012830::5:951495-953496(-)
Zm00001d040322::3:37995554-37997555(+)
Zm00001d024828::10:89999858-90001859(-)
Zm00001d053263::4:223173597-223175598(+)
Zm00001d049715::4:41270299-41272300(+)
Zm00001d011917::8:164543624-164545625(-)
Zm00001d052613::4:194777927-194779928(-)
Zm00001d015278::5:82511329-82513330(-)
Zm00001d004689::2:131240892-131242893(+)
Zm00001d052809::4:201660474-201662475(+)
Zm00001d051873::4:172994409-172996410(+)
Zm00001d004637::2:124459089-124461090(-)
Zm00001d003464::2:45208847-45210848(-)
Zm00001d027708::1:11663282-11665283(+)
Zm00001d050089::4:65090237-65092238(-)
Zm00001d032597::1:231551544-231553545(+)
Zm00001d008978::8:28102418-28104419(+)
Zm00001d042670::3:176205108-176207109(-)
Zm00001d050794::4:123432773-123434774(+)
Zm00001d016256::5:153842958-153844959(+)
Zm00001d025963::10:134961283-134963284(-)
Zm00001d011896::8:164159056-164161057(+)
Zm00001d018135::5:215070459-215072460(+)
Zm00001d021135::7:143616262-143618263(+)
Zm00001d023556::10:10136357-10138358(-)
Zm00001d054096::4:246448035-246450036(+)
Zm00001d038252::6:152418568-152420569(+)
Zm00001d049552::4:34379860-34381861(+)
Zm00001d049554::4:34699051-34701052(+)
Zm00001d035783::6:48490745-48492746(-)
Zm00001d033040::1:248322750-248324751(-)
Zm00001d014309::5:40504108-40506109(-)
Zm00001d002936::2:27321786-27323787(-)
Zm00001d041844::3:140393003-140395004(-)
Zm00001d035651::6:38684389-38686390(-)
Zm00001d022155::7:171395567-171397568(-)
Zm00001d029572::1:76876571-76878572(-)
Zm00001d003212::2:36100868-36102869(+)
Zm00001d017019::5:182802718-182804719(+)
Zm00001d006462::2:208895348-208897349(-)
Zm00001d008314::8:4959594-4961595(+)
Zm00001d047562::9:135604010-135606011(+)
Zm00001d034057::1:282651442-282653443(-)
Zm00001d011395::8:149466555-149468556(+)
Zm00001d047121::9:119271319-119273320(+)
Zm00001d038142::6:149257298-149259299(-)
Zm00001d053250::4:222240529-222242530(-)
Zm00001d024669::10:82921799-82923800(+)
Zm00001d011167::8:141586274-141588275(-)
Zm00001d015932::5:132614055-132616056(-)
Zm00001d023208::10:134229-136230(-)
Zm00001d010920::8:133481322-133483323(+)
Zm00001d014271::5:38632256-38634257(-)
Zm00001d048161::9:151212577-151214578(+)
Zm00001d044446::3:228296325-228298326(-)
Zm00001d007655::2:237051224-237053225(+)
Zm00001d028016::1:20359959-20361960(-)
Zm00001d033366::1:260523527-260525528(+)
Zm00001d032527::1:229514483-229516484(+)
Zm00001d011975::8:165505529-165507530(-)
Zm00001d032435::1:226325123-226327124(+)
Zm00001d001820::2:1438370-1440371(+)
Zm00001d040162::3:29766320-29768321(-)
Zm00001d017829::5:207958052-207960053(-)
Zm00001d046568::9:96277535-96279536(-)
Zm00001d017847::5:208649026-208651027(-)
Zm00001d013426::5:11125759-11127760(+)
Zm00001d037297::6:119867859-119869860(+)
Zm00001d019397::7:31804112-31806113(-)
Zm00001d013112::5:4876052-4878053(-)
Zm00001d034004::1:280909930-280911931(-)
Zm00001d013120::5:5121609-5123610(-)
Zm00001d008458::8:9252892-9254893(+)
Zm00001d012637::8:177554043-177556044(+)
Zm00001d047850::9:143393514-143395515(-)
Zm00001d032473::1:227875685-227877686(-)
Zm00001d013992::5:27759672-27761673(-)
Zm00001d003277::2:38576206-38578207(-)
Zm00001d043235::3:192717622-192719623(+)
Zm00001d047847::9:143198690-143200691(-)
Zm00001d046354::9:83395707-83397708(-)
Zm00001d007565::2:234946765-234948766(+)
Zm00001d033632::1:269321328-269323329(-)
Zm00001d047030::9:115976227-115978228(+)
Zm00001d049806::4:45461562-45463563(+)
Zm00001d041855::3:141234470-141236471(+)
Zm00001d016216::5:150673816-150675817(-)
Zm00001d003683::2:54202262-54204263(+)
Zm00001d018626::7:1335061-1337062(-)
Zm00001d015435::5:90051483-90053484(+)
Zm00001d025705::10:126855304-126857305(+)
Zm00001d034734::1:300961699-300963700(+)
Zm00001d025747::10:128271592-128273593(+)
Zm00001d009558::8:70098873-70100874(-)
Zm00001d043569::3:204200778-204202779(-)
Zm00001d046940::9:111956296-111958297(+)
Zm00001d024716::10:84736317-84738318(+)
Zm00001d013760::5:19609300-19611301(+)
Zm00001d025951::10:134561579-134563580(+)
Zm00001d032148::1:214495689-214497690(-)
Zm00001d038173::6:150517235-150519236(-)
Zm00001d043358::3:197611150-197613151(+)
Zm00001d021988::7:167556758-167558759(+)
Zm00001d021023::7:140680653-140682654(+)
Zm00001d041975::3:146345386-146347387(-)
Zm00001d005298::2:168388647-168390648(-)
Zm00001d046493::9:92348033-92350034(+)
Zm00001d046330::9:80619612-80621613(-)
Zm00001d016635::5:170840985-170842986(-)
Zm00001d016490::5:164554731-164556732(-)
Zm00001d010859::8:130759263-130761264(-)
Zm00001d015135::5:76827591-76829592(-)
Zm00001d036310::6:83873480-83875481(-)
Zm00001d030688::1:152994975-152996976(-)
Zm00001d042684::3:176819331-176821332(+)
Zm00001d044702::3:235286327-235288328(-)
Zm00001d019426::7:33142068-33144069(-)
Zm00001d009349::8:57888839-57890840(-)
Zm00001d014692::5:59273241-59275242(+)
Zm00001d046730::9:103863504-103865505(-)
Zm00001d039366::3:2657989-2659990(-)
Zm00001d031263::1:184283830-184285831(-)
Zm00001d003287::2:38812107-38814108(-)
Zm00001d032539::1:229905324-229907325(+)
Zm00001d010443::8:115386831-115388832(-)
Zm00001d025869::10:132104009-132106010(-)
Zm00001d013466::5:12272992-12274993(-)
Zm00001d021642::7:158944865-158946866(-)
Zm00001d052723::4:198868966-198870967(+)
Zm00001d023267::10:1679250-1681251(+)
Zm00001d037530::6:128239024-128241025(+)
Zm00001d007146::2:223324563-223326564(+)
Zm00001d046194::9:71333784-71335785(+)
Zm00001d024544::10:77543397-77545398(-)
Zm00001d003502::2:46154829-46156830(+)
Zm00001d047350::9:127188588-127190589(+)
Zm00001d049376::4:28202325-28204326(+)
Zm00001d016198::5:150299475-150301476(+)
Zm00001d018048::5:212840380-212842381(+)
Zm00001d022499::7:178847061-178849062(+)
Zm00001d022551::7:179889639-179891640(-)
Zm00001d017365::5:193678454-193680455(+)
Zm00001d035519::6:30806239-30808240(+)
Zm00001d043508::3:202330632-202332633(-)
Zm00001d014717::5:60364628-60366629(-)
Zm00001d032644::1:232979870-232981871(+)
Zm00001d007968::2:244322993-244324994(-)
Zm00001d032933::1:243733537-243735538(+)
Zm00001d049211::4:20798004-20800005(+)
Zm00001d007205::2:224669274-224671275(-)
Zm00001d005745::2:185840382-185842383(-)
Zm00001d012404::8:173925006-173927007(-)
Zm00001d006749::2:215837411-215839412(+)
Zm00001d002942::2:27637385-27639386(+)
Zm00001d045247::9:16977300-16979301(+)
Zm00001d034046::1:282185396-282187397(+)
Zm00001d009627::8:73807505-73809506(+)
Zm00001d009676::8:75412252-75414253(-)
Zm00001d032545::1:230130238-230132239(-)
Zm00001d019164::7:19769943-19771944(+)
Zm00001d003817::2:60762678-60764679(-)
Zm00001d046802::9:106482480-106484481(+)
Zm00001d031923::1:206916141-206918142(+)
Zm00001d049371::4:28133887-28135888(-)
Zm00001d035348::6:22762815-22764816(+)
Zm00001d010535::8:119685198-119687199(+)
Zm00001d036148::6:74546068-74548069(+)
Zm00001d012112::8:168391736-168393737(-)
Zm00001d006068::2:197298263-197300264(-)
Zm00001d032838::1:239721849-239723850(+)
Zm00001d023578::10:10642475-10644476(-)
Zm00001d025835::10:131412861-131414862(-)
Zm00001d028512::1:37681833-37683834(-)
Zm00001d023945::10:30975806-30977807(-)
Zm00001d007800::2:239873480-239875481(-)
Zm00001d047244::9:123877745-123879746(-)
Zm00001d049286::4:24419475-24421476(+)
Zm00001d045529::9:25601894-25603895(-)
Zm00001d012528::8:176104882-176106883(+)
Zm00001d045998::9:53118390-53120391(-)
Zm00001d028267::1:28637044-28639045(+)
Zm00001d032694::1:234844728-234846729(-)
Zm00001d027758::1:12771496-12773497(-)
Zm00001d014577::5:54071790-54073791(+)
Zm00001d049687::4:40260761-40262762(+)
Zm00001d030881::1:165230235-165232236(+)
Zm00001d018406::5:220160462-220162463(-)
Zm00001d036682::6:97480147-97482148(+)
Zm00001d024886::10:92762579-92764580(-)
Zm00001d023497::10:7359420-7361421(+)
Zm00001d053636::4:237926883-237928884(+)
Zm00001d045782::9:38792429-38794430(-)
Zm00001d017275::5:191465929-191467930(+)
Zm00001d030392::1:128911708-128913709(+)
Zm00001d005502::2:176560729-176562730(-)
Zm00001d006680::2:214130096-214132097(-)
Zm00001d032879::1:241277056-241279057(+)
Zm00001d045136::9:14001564-14003565(-)
Zm00001d020694::7:128791118-128793119(+)
Zm00001d007960::2:244107954-244109955(+)
Zm00001d045973::9:51046116-51048117(+)
Zm00001d011604::8:155680413-155682414(-)
Zm00001d017748::5:205852975-205854976(-)
Zm00001d034223::1:287063156-287065157(+)
Zm00001d039886::3:17687441-17689442(+)
Zm00001d013443::5:11709279-11711280(+)
Zm00001d037556::6:129378419-129380420(-)
Zm00001d006464::2:209000076-209002077(-)
Zm00001d029598::1:78389560-78391561(+)
Zm00001d048083::9:149625845-149627846(+)
Zm00001d044488::3:229577969-229579970(-)
Zm00001d023350::10:3916058-3918059(-)
Zm00001d007638::2:236706953-236708954(+)
Zm00001d044594::3:232913061-232915062(+)
Zm00001d016601::5:169532105-169534106(+)
Zm00001d053628::4:237226391-237228392(+)
Zm00001d040738::3:60983463-60985464(+)
Zm00001d018765::7:4584872-4586873(+)
Zm00001d048355::9:154873696-154875697(+)
Zm00001d029490::1:72888141-72890142(+)
Zm00001d016934::5:180384454-180386455(-)
Zm00001d038732::6:163535455-163537456(+)
Zm00001d015533::5:96257727-96259728(+)
Zm00001d050266::4:77362532-77364533(-)
Zm00001d033026::1:247669796-247671797(+)
Zm00001d019756::7:56696893-56698894(+)
Zm00001d038020::6:145391461-145393462(-)
Zm00001d030105::1:105947804-105949805(-)
Zm00001d008983::8:28560470-28562471(+)
Zm00001d036073::6:70603616-70605617(+)
Zm00001d034117::1:284360777-284362778(-)
Zm00001d034183::1:285938040-285940041(-)
Zm00001d036222::6:77838636-77840637(+)
Zm00001d033252::1:256142315-256144316(-)
Zm00001d025104::10:104271190-104273191(+)
Zm00001d044104::3:219362787-219364788(-)
Zm00001d002463::2:13307080-13309081(-)
Zm00001d044859::9:5604458-5606459(+)
Zm00001d013263::5:7385690-7387691(+)
Zm00001d031656::1:197632200-197634201(+)
Zm00001d001818::2:1430576-1432577(+)
Zm00001d044915::9:7167695-7169696(+)
Zm00001d018157::5:215692090-215694091(+)
Zm00001d003431::2:44206850-44208851(-)
Zm00001d036511::6:90947955-90949956(-)
Zm00001d012231::8:170534488-170536489(-)
Zm00001d048585::4:300953-302954(-)
Zm00001d030010::1:98968787-98970788(-)
Zm00001d013914::5:24679807-24681808(-)
Zm00001d013361::5:9590724-9592725(-)
Zm00001d013537::5:13911312-13913313(-)
Zm00001d024199::10:55249395-55251396(-)
Zm00001d024209::10:56569096-56571097(-)
Zm00001d042675::3:176503712-176505713(-)
Zm00001d051310::4:152969368-152971369(-)
Zm00001d021610::7:158043027-158045028(+)
Zm00001d052003::4:176261389-176263390(-)
Zm00001d028228::1:27283067-27285068(+)
Zm00001d011444::8:150556098-150558099(-)
Zm00001d034941::1:306290487-306292488(-)
Zm00001d009183::8:41565047-41567048(+)
Zm00001d013256::5:7184283-7186284(-)
Zm00001d051599::4:164069925-164071926(+)
Zm00001d035323::6:21264194-21266195(+)
Zm00001d011380::8:149102052-149104053(+)
Zm00001d016365::5:159329133-159331134(+)
Zm00001d034432::1:292891596-292893597(+)
Zm00001d013384::5:10163273-10165274(+)
Zm00001d048272::9:153604268-153606269(+)
Zm00001d039241::3:394782-396783(-)
Zm00001d052381::4:188769864-188771865(-)
Zm00001d010560::8:120352774-120354775(+)
Zm00001d012603::8:177062875-177064876(+)
Zm00001d052842::4:202393505-202395506(+)
Zm00001d031279::1:184900135-184902136(-)
Zm00001d038823::6:165278067-165280068(-)
Zm00001d012503::8:175570172-175572173(-)
Zm00001d037038::6:110011339-110013340(+)
Zm00001d025332::10:114371300-114373301(-)
Zm00001d010061::8:97790988-97792989(-)
Zm00001d010341::8:110485119-110487120(+)
Zm00001d049086::4:15590432-15592433(-)
Zm00001d023234::10:982190-984191(+)
Zm00001d050951::4:133236330-133238331(-)
Zm00001d004610::2:121565816-121567817(+)
Zm00001d025689::10:126289562-126291563(+)
Zm00001d003309::2:39699872-39701873(-)
Zm00001d046054::9:60327485-60329486(-)
Zm00001d016602::5:169614210-169616211(+)
Zm00001d025855::10:131545800-131547801(+)
Zm00001d008525::8:11672333-11674334(-)
Zm00001d039487::3:5626595-5628596(-)
Zm00001d028699::1:43581224-43583225(-)
Zm00001d023957::10:31819582-31821583(+)
Zm00001d034429::1:292816269-292818270(-)
Zm00001d024003::10:35855992-35857993(-)
Zm00001d020319::7:106266048-106268049(+)
Zm00001d022046::7:168724093-168726094(-)
Zm00001d013446::5:11812419-11814420(-)
Zm00001d012688::8:178700513-178702514(-)
Zm00001d032908::1:242755866-242757867(-)
Zm00001d031081::1:176352302-176354303(+)
Zm00001d050718::4:118686269-118688270(-)
Zm00001d042485::3:169165518-169167519(+)
Zm00001d020495::7:118961851-118963852(+)
Zm00001d044714::3:235592693-235594694(-)
Zm00001d003378::2:42146836-42148837(+)
Zm00001d019947::7:78858225-78860226(-)
Zm00001d034848::1:303768171-303770172(-)
Zm00001d036202::6:76919883-76921884(+)
Zm00001d051590::4:163913135-163915136(-)
Zm00001d026627::10:149176535-149178536(-)
Zm00001d006455::2:208746828-208748829(+)
Zm00001d001978::2:3823391-3825392(-)
Zm00001d053179::4:218425178-218427179(-)
Zm00001d031688::1:198652604-198654605(-)
Zm00001d011357::8:148192028-148194029(+)
Zm00001d011704::8:159245369-159247370(-)
Zm00001d049135::4:17286614-17288615(-)
Zm00001d010950::8:134828167-134830168(+)
Zm00001d028814::1:47417799-47419800(-)
Zm00001d017197::5:188619588-188621589(+)
Zm00001d017791::5:206961616-206963617(-)
Zm00001d040671::3:57177603-57179604(-)
Zm00001d011857::8:163127398-163129399(-)
Zm00001d020471::7:116950491-116952492(-)
Zm00001d003227::2:36784673-36786674(+)
Zm00001d041568::3:127510696-127512697(+)
Zm00001d021372::7:150157087-150159088(+)
Zm00001d039061::6:169448525-169450526(-)
Zm00001d028528::1:38242163-38244164(-)
Zm00001d032190::1:216309087-216311088(+)
Zm00001d038035::6:145770269-145772270(+)
Zm00001d029356::1:67227312-67229313(+)
Zm00001d045551::9:26539636-26541637(-)
Zm00001d041956::3:145602869-145604870(-)
Zm00001d018763::7:4524133-4526134(+)
Zm00001d038087::6:147385224-147387225(-)
Zm00001d034698::1:300194997-300196998(+)
Zm00001d025665::10:125371654-125373655(+)
Zm00001d002474::2:13571712-13573713(-)
Zm00001d013059::5:3971308-3973309(+)
Zm00001d047990::9:147345720-147347721(-)
Zm00001d045993::9:53059962-53061963(+)
Zm00001d031534::1:193341563-193343564(+)
Zm00001d051569::4:162990588-162992589(+)
Zm00001d028909::1:50720898-50722899(-)
Zm00001d008224::8:1663795-1665796(+)
Zm00001d043280::3:194296051-194298052(-)
Zm00001d020643::7:126242993-126244994(-)
Zm00001d038996::6:168444825-168446826(+)
Zm00001d042590::3:172908807-172910808(+)
Zm00001d045556::9:26648358-26650359(+)
Zm00001d051869::4:172949984-172951985(-)
Zm00001d002736::2:20733950-20735951(-)
Zm00001d008715::8:17619379-17621380(-)
Zm00001d032062::1:211123742-211125743(-)
Zm00001d014845::5:65245097-65247098(-)
Zm00001d032600::1:231638637-231640638(+)
Zm00001d031496::1:192004105-192006106(-)
Zm00001d049543::4:34103899-34105900(-)
Zm00001d013910::5:24431985-24433986(-)
Zm00001d003785::2:59310171-59312172(+)
Zm00001d011766::8:161194302-161196303(+)
Zm00001d023783::10:19976908-19978909(-)
Zm00001d013540::5:13944517-13946518(-)
Zm00001d029504::1:73575150-73577151(-)
Zm00001d009598::8:72399492-72401493(+)
Zm00001d024423::10:70412397-70414398(-)
Zm00001d037004::6:108812971-108814972(-)
Zm00001d053775::4:240848136-240850137(+)
Zm00001d030627::1:149696242-149698243(-)
Zm00001d023741::10:18387319-18389320(+)
Zm00001d037529::6:128188762-128190763(+)
Zm00001d047880::9:144123013-144125014(-)
Zm00001d011446::8:150560317-150562318(+)
Zm00001d023711::10:16566441-16568442(+)
Zm00001d008281::8:3862511-3864512(-)
Zm00001d042313::3:160479170-160481171(+)
Zm00001d018194::5:216141733-216143734(+)
Zm00001d023367::10:4156638-4158639(+)
Zm00001d037168::6:114655823-114657824(+)
Zm00001d004336::2:104247647-104249648(+)
Zm00001d049395::4:29103997-29105998(+)
Zm00001d018938::7:9822282-9824283(+)
Zm00001d032543::1:230036185-230038186(+)
Zm00001d048477::9:156984634-156986635(+)
Zm00001d020420::7:112908643-112910644(+)
Zm00001d038139::6:149202355-149204356(+)
Zm00001d049171::4:19000549-19002550(+)
Zm00001d035391::6:24040356-24042357(-)
Zm00001d023581::10:10706495-10708496(-)
Zm00001d038411::6:156633074-156635075(+)
Zm00001d037982::6:144214556-144216557(+)
Zm00001d014640::5:56942250-56944251(-)
Zm00001d030720::1:155597776-155599777(+)
Zm00001d015713::5:110415354-110417355(-)
Zm00001d002148::2:6817981-6819982(-)
Zm00001d030213::1:113437556-113439557(-)
Zm00001d038397::6:156311835-156313836(+)
Zm00001d050879::4:128120528-128122529(-)
Zm00001d026128::10:139272179-139274180(-)
Zm00001d050251::4:76395410-76397411(-)
Zm00001d032403::1:225534147-225536148(+)
Zm00001d035645::6:38127283-38129284(+)
Zm00001d018600::7:473695-475696(-)
Zm00001d038310::6:154171567-154173568(-)
Zm00001d015274::5:82405813-82407814(-)
Zm00001d026135::10:139370171-139372172(+)
Zm00001d018669::7:2250435-2252436(+)
Zm00001d017953::5:210790015-210792016(-)
Zm00001d040161::3:29766317-29768318(-)
Zm00001d037949::6:143245747-143247748(-)
Zm00001d038039::6:145942012-145944013(-)
Zm00001d034385::1:291509236-291511237(+)
Zm00001d016506::5:165300623-165302624(+)
Zm00001d051009::4:136550720-136552721(-)
Zm00001d021521::7:155090924-155092925(-)
Zm00001d007853::2:240958743-240960744(+)
Zm00001d041597::3:129181426-129183427(+)
Zm00001d038470::6:157953486-157955487(+)
Zm00001d012411::8:174033314-174035315(-)
Zm00001d012536::8:176316229-176318230(-)
Zm00001d045365::9:19800514-19802515(-)
Zm00001d003022::2:29677018-29679019(-)
Zm00001d029300::1:65443061-65445062(-)
Zm00001d011180::8:142162035-142164036(+)
Zm00001d045732::9:35863059-35865060(-)
Zm00001d045251::9:17059921-17061922(-)
Zm00001d011622::8:156362841-156364842(+)
Zm00001d012246::8:170928525-170930526(-)
Zm00001d002350::2:10689380-10691381(-)
Zm00001d030646::1:150645577-150647578(+)
Zm00001d016444::5:162576141-162578142(+)
Zm00001d033488::1:264054037-264056038(-)
Zm00001d006869::2:218299017-218301018(+)
Zm00001d012897::5:1758517-1760518(-)
Zm00001d034833::1:303289369-303291370(+)
Zm00001d025474::10:119965820-119967821(+)
Zm00001d049313::4:25971311-25973312(+)
Zm00001d009640::8:74044194-74046195(+)
Zm00001d039167::6:171662826-171664827(-)
Zm00001d052902::4:204195159-204197160(-)
Zm00001d028925::1:51729901-51731902(-)
Zm00001d013574::5:14563640-14565641(-)
Zm00001d007332::2:228915197-228917198(-)
Zm00001d016411::5:161325642-161327643(+)
Zm00001d018199::5:216420911-216422912(-)
Zm00001d024220::10:57647078-57649079(+)
Zm00001d036312::6:83912210-83914211(-)
Zm00001d021232::7:146621784-146623785(-)
Zm00001d021617::7:158164609-158166610(+)
Zm00001d005650::2:181991824-181993825(-)
Zm00001d035302::6:20200991-20202992(+)
Zm00001d023277::10:2017355-2019356(-)
Zm00001d022442::7:177750135-177752136(-)
Zm00001d003386::2:42497471-42499472(-)
Zm00001d002153::2:6868532-6870533(-)
Zm00001d016015::5:139703040-139705041(+)
Zm00001d023332::10:3601118-3603119(-)
Zm00001d029165::1:60877937-60879938(+)
Zm00001d002341::2:10608610-10610611(-)
Zm00001d006034::2:195818633-195820634(+)
Zm00001d046912::9:110203704-110205705(-)
Zm00001d013642::5:16101754-16103755(-)
Zm00001d044310::3:224936005-224938006(+)
Zm00001d024408::10:69365064-69367065(+)
Zm00001d012979::5:2680619-2682620(-)
Zm00001d019681::7:50688188-50690189(-)
Zm00001d036247::6:79804641-79806642(-)
Zm00001d002052::2:5016696-5018697(+)
Zm00001d052061::4:178168486-178170487(+)
Zm00001d017553::5:199395512-199397513(-)
Zm00001d007092::2:222132389-222134390(-)
Zm00001d024088::10:43225428-43227429(-)
Zm00001d045217::9:16431475-16433476(+)
Zm00001d037616::6:131893608-131895609(+)
Zm00001d042094::3:150548807-150550808(+)
Zm00001d037066::6:111300280-111302281(-)
Zm00001d024310::10:63453494-63455495(-)
Zm00001d019905::7:74373768-74375769(+)
Zm00001d008688::8:17179996-17181997(-)
Zm00001d028382::1:32770310-32772311(+)
Zm00001d009280::8:50949934-50951935(+)
Zm00001d022038::7:168395642-168397643(+)
Zm00001d053624::4:237059335-237061336(-)
Zm00001d038968::6:167935665-167937666(+)
Zm00001d025079::10:102819632-102821633(+)
Zm00001d027889::1:16774822-16776823(+)
Zm00001d051001::4:136190029-136192030(-)
Zm00001d039184::6:172149283-172151284(-)
Zm00001d011848::8:162679664-162681665(-)
Zm00001d044685::3:234863388-234865389(+)
Zm00001d004347::2:105336225-105338226(+)
Zm00001d021535::7:155282939-155284940(-)
Zm00001d003495::2:46043304-46045305(+)
Zm00001d005653::2:182140917-182142918(-)
Zm00001d013072::5:4312051-4314052(+)
Zm00001d003269::2:38421576-38423577(-)
Zm00001d029189::1:61570217-61572218(+)
Zm00001d018055::5:213272816-213274817(-)
Zm00001d030685::1:152956206-152958207(+)
Zm00001d048868::4:6759153-6761154(+)
Zm00001d033594::1:268071626-268073627(-)
Zm00001d017087::5:184915619-184917620(-)
Zm00001d041147::3:100324225-100326226(-)
Zm00001d027581::1:8373109-8375110(-)
Zm00001d013602::5:15129067-15131068(+)
Zm00001d025482::10:120130369-120132370(+)
Zm00001d039778::3:14520898-14522899(+)
Zm00001d053608::4:236220034-236222035(-)
Zm00001d021667::7:159562853-159564854(-)
Zm00001d038189::6:150911949-150913950(+)
Zm00001d052378::4:188622727-188624728(+)
Zm00001d003189::2:35040997-35042998(+)
Zm00001d053340::4:226746641-226748642(-)
Zm00001d011373::8:148910503-148912504(+)
Zm00001d012886::5:1603586-1605587(+)
Zm00001d044640::3:233821506-233823507(-)
Zm00001d001946::2:3401618-3403619(-)
Zm00001d018139::5:215245015-215247016(-)
Zm00001d029114::1:58380291-58382292(-)
Zm00001d018463::5:221326767-221328768(-)
Zm00001d033726::1:272346251-272348252(-)
Zm00001d020193::7:98662625-98664626(-)
Zm00001d042123::3:151898722-151900723(+)
Zm00001d026649::10:149380711-149382712(+)
Zm00001d008529::8:11907380-11909381(-)
Zm00001d032654::1:233236963-233238964(-)
Zm00001d051703::4:167219760-167221761(+)
Zm00001d048494::9:157162773-157164774(+)
Zm00001d027454::1:5603966-5605967(-)
Zm00001d006733::2:215450152-215452153(+)
Zm00001d007963::2:244275459-244277460(-)
Zm00001d045533::9:25741803-25743804(-)
Zm00001d017296::5:192047534-192049535(-)
Zm00001d010825::8:128895620-128897621(+)
Zm00001d037481::6:126750384-126752385(-)
Zm00001d037561::6:129537686-129539687(+)
Zm00001d032016::1:209554212-209556213(-)
Zm00001d004498::2:115227197-115229198(+)
Zm00001d034462::1:293746254-293748255(-)
Zm00001d023650::10:13642080-13644081(-)
Zm00001d037538::6:128638751-128640752(+)
Zm00001d053583::4:235337934-235339935(+)
Zm00001d020770::7:131823304-131825305(-)
Zm00001d009090::8:35621100-35623101(+)
Zm00001d046519::9:93482667-93484668(+)
Zm00001d047267::9:124874568-124876569(-)
Zm00001d002430::2:12498751-12500752(-)
Zm00001d039740::3:13455980-13457981(+)
Zm00001d029258::1:63929753-63931754(-)
Zm00001d035473::6:28368893-28370894(-)
Zm00001d042272::3:158432325-158434326(+)
Zm00001d033950::1:279375284-279377285(+)
Zm00001d040202::3:31837830-31839831(-)
Zm00001d005040::2:155436778-155438779(+)
Zm00001d008394::8:7173328-7175329(-)
Zm00001d013683::5:17281074-17283075(+)
Zm00001d014438::5:46911969-46913970(+)
Zm00001d035812::6:51700603-51702604(+)
Zm00001d030516::1:140847454-140849455(+)
Zm00001d012221::8:170365425-170367426(+)
Zm00001d044026::3:217221611-217223612(-)
Zm00001d035439::6:25572724-25574725(-)
Zm00001d021995::7:167681050-167683051(-)
Zm00001d005995::2:194930208-194932209(-)
Zm00001d029918::1:94343019-94345020(-)
Zm00001d047559::9:135501992-135503993(-)
Zm00001d042350::3:162538235-162540236(+)
Zm00001d004762::2:137329546-137331547(-)
Zm00001d024181::10:53539987-53541988(-)
Zm00001d051742::4:168614081-168616082(+)
Zm00001d037608::6:131622870-131624871(+)
Zm00001d002682::2:19207126-19209127(-)
Zm00001d053183::4:218605294-218607295(-)
Zm00001d012648::8:177803006-177805007(-)
Zm00001d050899::4:129063951-129065952(+)
Zm00001d032112::1:213434438-213436439(-)
Zm00001d041055::3:93409870-93411871(+)
Zm00001d032181::1:216011063-216013064(-)
Zm00001d042711::3:177893357-177895358(+)
Zm00001d026091::10:138164619-138166620(-)
Zm00001d018512::5:222158805-222160806(-)
Zm00001d023715::10:16711239-16713240(-)
Zm00001d021741::7:161998714-162000715(-)
Zm00001d025124::10:105452742-105454743(-)
Zm00001d044060::3:218237997-218239998(-)
Zm00001d031101::1:177234238-177236239(+)
Zm00001d013287::5:7899798-7901799(-)
Zm00001d011477::8:151688478-151690479(-)
Zm00001d021246::7:146811583-146813584(+)
Zm00001d008499::8:10457081-10459082(+)
Zm00001d021168::7:144741619-144743620(+)
Zm00001d025658::10:125253111-125255112(+)
Zm00001d035443::6:25693535-25695536(+)
Zm00001d003494::2:46043275-46045276(+)
Zm00001d035875::6:58237328-58239329(-)
Zm00001d046093::9:62582771-62584772(+)
Zm00001d047443::9:130345863-130347864(-)
Zm00001d043473::3:201247897-201249898(-)
Zm00001d015595::5:100227302-100229303(+)
Zm00001d030289::1:119706866-119708867(+)
Zm00001d045326::9:19065211-19067212(-)
Zm00001d033319::1:258876725-258878726(+)
Zm00001d003031::2:29816332-29818333(+)
Zm00001d007111::2:222485064-222487065(-)
Zm00001d030952::1:168649458-168651459(-)
Zm00001d031943::1:207696119-207698120(-)
Zm00001d011278::8:145552473-145554474(+)
Zm00001d048737::4:4609794-4611795(+)
Zm00001d049708::4:40975010-40977011(+)
Zm00001d036684::6:97510224-97512225(-)
Zm00001d005540::2:178072037-178074038(-)
Zm00001d005301::2:168528288-168530289(+)
Zm00001d041445::3:120189678-120191679(+)
Zm00001d005083::2:157650805-157652806(+)
Zm00001d002962::2:28202644-28204645(+)
Zm00001d041402::3:116831651-116833652(-)
Zm00001d009215::8:44140412-44142413(+)
Zm00001d049812::4:45786856-45788857(+)
Zm00001d018349::5:219011020-219013021(-)
Zm00001d010488::8:117500904-117502905(-)
Zm00001d049187::4:19754299-19756300(+)
Zm00001d051645::4:165613786-165615787(-)
Zm00001d024364::10:67011629-67013630(-)
Zm00001d031751::1:200711485-200713486(-)
Zm00001d018470::5:221361675-221363676(-)
Zm00001d034260::1:288241627-288243628(-)
Zm00001d034166::1:285646783-285648784(-)
Zm00001d024307::10:63097337-63099338(-)
Zm00001d010697::8:124868972-124870973(-)
Zm00001d002473::2:13528580-13530581(-)
Zm00001d014391::5:44430677-44432678(-)
Zm00001d008481::8:9838436-9840437(-)
Zm00001d014254::5:38310795-38312796(+)
Zm00001d014554::5:52959366-52961367(+)
Zm00001d010243::8:105771024-105773025(+)
Zm00001d035720::6:42942437-42944438(+)
Zm00001d024270::10:60605689-60607690(-)
Zm00001d027577::1:8337776-8339777(+)
Zm00001d022510::7:179103593-179105594(+)
Zm00001d053626::4:237107470-237109471(+)
Zm00001d009407::8:63280965-63282966(-)
Zm00001d021385::7:150634684-150636685(-)
Zm00001d027298::1:2152731-2154732(+)
Zm00001d044061::3:218238323-218240324(+)
Zm00001d044043::3:217620381-217622382(-)
Zm00001d026531::10:147767690-147769691(+)
Zm00001d022147::7:171238354-171240355(+)
Zm00001d048562::9:158798347-158800348(+)
Zm00001d053822::4:241794247-241796248(+)
Zm00001d005639::2:181629732-181631733(-)
Zm00001d039105::6:170119951-170121952(-)
Zm00001d052763::4:199988146-199990147(+)
Zm00001d027556::1:8118327-8120328(+)
Zm00001d007755::2:238912006-238914007(-)
Zm00001d007365::2:229756355-229758356(-)
Zm00001d005666::2:182757929-182759930(-)
Zm00001d031908::1:206404215-206406216(+)
Zm00001d050885::4:128465116-128467117(-)
Zm00001d035829::6:53795246-53797247(-)
Zm00001d038970::6:167998223-168000224(-)
Zm00001d032404::1:225549967-225551968(-)
Zm00001d018036::5:212567563-212569564(+)
Zm00001d047138::9:119755836-119757837(-)
Zm00001d048792::4:5626502-5628503(+)
Zm00001d017874::5:209350889-209352890(+)
Zm00001d030550::1:143281891-143283892(+)
Zm00001d022383::7:176513273-176515274(-)
Zm00001d011139::8:140122590-140124591(-)
Zm00001d010770::8:127403750-127405751(+)
Zm00001d017333::5:193209337-193211338(-)
Zm00001d034553::1:296070635-296072636(+)
Zm00001d007313::2:227544545-227546546(-)
Zm00001d012863::5:1290436-1292437(+)
Zm00001d030867::1:164146904-164148905(+)
Zm00001d047301::9:126054445-126056446(+)
Zm00001d015000::5:71588303-71590304(+)
Zm00001d017070::5:184383319-184385320(+)
Zm00001d033674::1:270717680-270719681(+)
Zm00001d037542::6:128779406-128781407(+)
Zm00001d024430::10:70579547-70581548(+)
Zm00001d034765::1:301666896-301668897(-)
Zm00001d029599::1:78539971-78541972(-)
Zm00001d011564::8:154576181-154578182(+)
Zm00001d033248::1:256109749-256111750(-)
Zm00001d027596::1:8665370-8667371(+)
Zm00001d040694::3:58717247-58719248(-)
Zm00001d027388::1:4147150-4149151(-)
Zm00001d044683::3:234824996-234826997(-)
Zm00001d013027::5:3461036-3463037(-)
Zm00001d014687::5:59024481-59026482(-)
Zm00001d002024::2:4605669-4607670(-)
Zm00001d017237::5:190013861-190015862(-)
Zm00001d009037::8:31005113-31007114(-)
Zm00001d042267::3:158097297-158099298(+)
Zm00001d007786::2:239620568-239622569(+)
Zm00001d030127::1:107761466-107763467(+)
Zm00001d029530::1:75040277-75042278(+)
Zm00001d039085::6:169721054-169723055(-)
Zm00001d017118::5:185973045-185975046(+)
Zm00001d015134::5:76817716-76819717(+)
Zm00001d039417::3:3836745-3838746(-)
Zm00001d024869::10:91496216-91498217(-)
Zm00001d046933::9:111693292-111695293(+)
Zm00001d011441::8:150498701-150500702(+)
Zm00001d024014::10:36981963-36983964(-)
Zm00001d036985::6:108316022-108318023(+)
Zm00001d036842::6:103493190-103495191(-)
Zm00001d014483::5:49801217-49803218(-)
Zm00001d052837::4:202251357-202253358(-)
Zm00001d042114::3:151475268-151477269(-)
Zm00001d044217::3:222100100-222102101(+)
Zm00001d042353::3:162862116-162864117(-)
Zm00001d025460::10:119206102-119208103(+)
Zm00001d016900::5:179635392-179637393(-)
Zm00001d020556::7:122217274-122219275(+)
Zm00001d014005::5:28300821-28302822(-)
Zm00001d018450::5:221116790-221118791(-)
Zm00001d034160::1:285336631-285338632(-)
Zm00001d048731::4:4468774-4470775(-)
Zm00001d049757::4:43338676-43340677(+)
Zm00001d021448::7:152384449-152386450(+)
Zm00001d050388::4:85200274-85202275(+)
Zm00001d049846::4:47555503-47557504(+)
Zm00001d012553::8:176520661-176522662(-)
Zm00001d039745::3:13653612-13655613(-)
Zm00001d030385::1:127953711-127955712(+)
Zm00001d021552::7:155697140-155699141(-)
Zm00001d028022::1:20613950-20615951(-)
Zm00001d029597::1:78390610-78392611(-)
Zm00001d050838::4:125856680-125858681(-)
Zm00001d015063::5:73843615-73845616(+)
Zm00001d021182::7:145177778-145179779(-)
Zm00001d020033::7:87289367-87291368(+)
Zm00001d039347::3:2202501-2204502(-)
Zm00001d002313::2:10131838-10133839(-)
Zm00001d003540::2:47413309-47415310(+)
Zm00001d023552::10:9847377-9849378(+)
Zm00001d040798::3:66472279-66474280(+)
Zm00001d006825::2:217433055-217435056(+)
Zm00001d032741::1:237011743-237013744(-)
Zm00001d038521::6:159135159-159137160(+)
Zm00001d038396::6:156311966-156313967(-)
Zm00001d023537::10:9346464-9348465(-)
Zm00001d006511::2:210202592-210204593(+)
Zm00001d013435::5:11330411-11332412(-)
Zm00001d022281::7:174362589-174364590(+)
Zm00001d011199::8:142753922-142755923(+)
Zm00001d034986::6:842424-844425(-)
Zm00001d018904::7:8858313-8860314(-)
Zm00001d046304::9:79538432-79540433(-)
Zm00001d045157::9:14564400-14566401(+)
Zm00001d040771::3:64736403-64738404(-)
Zm00001d026094::10:138303189-138305190(+)
Zm00001d036145::6:74427820-74429821(-)
Zm00001d013503::5:12935695-12937696(-)
Zm00001d043437::3:199879556-199881557(-)
Zm00001d017205::5:188876341-188878342(-)
Zm00001d038299::6:153763810-153765811(-)
Zm00001d036406::6:87055111-87057112(-)
Zm00001d051861::4:172534256-172536257(-)
Zm00001d007698::2:237614602-237616603(+)
Zm00001d044287::3:224226425-224228426(+)
Zm00001d016549::5:167011281-167013282(-)
Zm00001d031653::1:197498975-197500976(-)
Zm00001d029608::1:79093380-79095381(+)
Zm00001d009250::8:47174574-47176575(+)
Zm00001d012661::8:178169285-178171286(+)
Zm00001d027535::1:7596604-7598605(+)
Zm00001d007154::2:223383441-223385442(-)
Zm00001d053259::4:222874185-222876186(-)
Zm00001d047427::9:129719830-129721831(-)
Zm00001d049699::4:40546166-40548167(+)
Zm00001d011504::8:152705025-152707026(-)
Zm00001d017410::5:195100954-195102955(+)
Zm00001d018798::7:5390977-5392978(+)
Zm00001d032330::1:222630375-222632376(-)
Zm00001d025829::10:131122560-131124561(+)
Zm00001d044156::3:220676499-220678500(+)
Zm00001d002117::2:6106457-6108458(+)
Zm00001d041588::3:128520263-128522264(-)
Zm00001d051829::4:171483616-171485617(-)
Zm00001d013040::5:3612169-3614170(-)
Zm00001d029934::1:95221273-95223274(-)
Zm00001d042210::3:156118020-156120021(-)
Zm00001d028266::1:28613798-28615799(+)
Zm00001d017938::5:210400654-210402655(-)
Zm00001d045964::9:50370908-50372909(-)
Zm00001d045403::9:20781038-20783039(-)
Zm00001d010852::8:130479481-130481482(-)
Zm00001d051927::4:174746054-174748055(-)
Zm00001d050790::4:123190607-123192608(-)
Zm00001d046120::9:64632385-64634386(-)
Zm00001d051249::4:150496764-150498765(+)
Zm00001d024540::10:77142690-77144691(+)
Zm00001d034668::1:299313017-299315018(-)
Zm00001d025973::10:135021968-135023969(-)
Zm00001d033494::1:264406917-264408918(-)
Zm00001d015058::5:73770838-73772839(+)
Zm00001d020261::7:102760401-102762402(+)
Zm00001d039874::3:17364217-17366218(+)
Zm00001d021583::7:156884392-156886393(+)
Zm00001d028511::1:37579097-37581098(+)
Zm00001d017798::5:207097681-207099682(-)
Zm00001d033935::1:279107443-279109444(-)
Zm00001d007772::2:239371125-239373126(-)
Zm00001d050250::4:76348032-76350033(+)
Zm00001d008956::8:26968814-26970815(+)
Zm00001d024833::10:90194711-90196712(-)
Zm00001d026548::10:147987787-147989788(+)
Zm00001d019125::7:18154323-18156324(-)
Zm00001d034139::1:284866079-284868080(+)
Zm00001d010576::8:120770757-120772758(-)
Zm00001d046182::9:70087268-70089269(+)
Zm00001d003150::2:33815714-33817715(-)
Zm00001d046658::9:100817927-100819928(-)
Zm00001d002145::2:6746867-6748868(-)
Zm00001d010657::8:123114247-123116248(-)
Zm00001d024412::10:69679530-69681531(-)
Zm00001d005190::2:163036724-163038725(+)
Zm00001d043165::3:190399742-190401743(+)
Zm00001d047615::9:137069744-137071745(+)
Zm00001d020423::7:113099007-113101008(+)
Zm00001d047989::9:147334038-147336039(-)
Zm00001d047703::9:139531995-139533996(+)
Zm00001d028337::1:31102030-31104031(+)
Zm00001d043889::3:213107540-213109541(+)
Zm00001d004456::2:113207755-113209756(+)
Zm00001d037577::6:130273582-130275583(+)
Zm00001d035178::6:8038691-8040692(-)
Zm00001d012450::8:174727376-174729377(+)
Zm00001d053155::4:216731599-216733600(+)
Zm00001d037265::6:118740606-118742607(-)
Zm00001d022577::7:180298162-180300163(+)
Zm00001d025178::10:107850298-107852299(+)
Zm00001d002234::2:8469715-8471716(-)
Zm00001d052696::4:197663763-197665764(+)
Zm00001d028987::1:53747321-53749322(+)
Zm00001d024008::10:36384109-36386110(-)
Zm00001d009506::8:67917150-67919151(-)
Zm00001d038815::6:165171944-165173945(+)
Zm00001d011084::8:138446664-138448665(+)
Zm00001d052540::4:192576671-192578672(+)
Zm00001d003368::2:41695564-41697565(+)
Zm00001d045159::9:14624155-14626156(+)
Zm00001d010973::8:135497832-135499833(+)
Zm00001d029486::1:72786479-72788480(-)
Zm00001d047906::9:144885188-144887189(-)
Zm00001d007017::2:220217347-220219348(+)
Zm00001d026278::10:142738667-142740668(-)
Zm00001d042106::3:150767047-150769048(-)
Zm00001d013202::5:6403598-6405599(+)
Zm00001d038021::6:145392469-145394470(+)
Zm00001d019752::7:56254206-56256207(-)
Zm00001d018291::5:218025591-218027592(+)
Zm00001d020916::7:136511655-136513656(+)
Zm00001d007801::2:239871415-239873416(+)
Zm00001d022176::7:171739160-171741161(+)
Zm00001d046882::9:108785442-108787443(-)
Zm00001d048979::4:11356234-11358235(+)
Zm00001d051930::4:174764864-174766865(-)
Zm00001d013850::5:22704457-22706458(+)
Zm00001d029279::1:64617128-64619129(-)
Zm00001d010195::8:103510458-103512459(-)
Zm00001d022188::7:172308093-172310094(-)
Zm00001d034083::1:283637634-283639635(-)
Zm00001d041945::3:144766709-144768710(+)
Zm00001d032811::1:239027488-239029489(-)
Zm00001d010714::8:125355729-125357730(+)
Zm00001d043080::3:188608870-188610871(+)
Zm00001d004650::2:125936080-125938081(+)
Zm00001d049291::4:24639575-24641576(-)
Zm00001d047909::9:144968939-144970940(-)
Zm00001d020157::7:96197519-96199520(+)
Zm00001d024464::10:71968841-71970842(-)
Zm00001d014719::5:60363596-60365597(+)
Zm00001d052591::4:193978723-193980724(+)
Zm00001d030163::1:109744693-109746694(-)
Zm00001d016034::5:140718720-140720721(-)
Zm00001d013778::5:19939724-19941725(-)
Zm00001d053649::4:238182765-238184766(-)
Zm00001d037624::6:132160687-132162688(+)
Zm00001d028153::1:24332595-24334596(-)
Zm00001d039608::3:8849381-8851382(+)
Zm00001d044445::3:228256515-228258516(-)
Zm00001d033164::1:252583218-252585219(+)
Zm00001d010928::8:133837910-133839911(+)
Zm00001d040804::3:66958031-66960032(+)
Zm00001d019853::7:70485347-70487348(-)
Zm00001d016443::5:162552839-162554840(-)
Zm00001d054013::4:245165597-245167598(-)
Zm00001d029627::1:80553516-80555517(+)
Zm00001d011390::8:149379521-149381522(+)
Zm00001d039594::3:8564478-8566479(-)
Zm00001d053072::4:212305989-212307990(-)
Zm00001d019326::7:27939086-27941087(+)
Zm00001d046753::9:104399424-104401425(+)
Zm00001d025955::10:134650741-134652742(+)
Zm00001d033383::1:261131061-261133062(+)
Zm00001d039079::6:169688420-169690421(-)
Zm00001d048253::9:153253859-153255860(+)
Zm00001d050741::4:120377084-120379085(+)
Zm00001d038576::6:160352812-160354813(-)
Zm00001d002603::2:16546085-16548086(+)
Zm00001d046656::9:100699851-100701852(-)
Zm00001d032709::1:235661828-235663829(-)
Zm00001d049357::4:27753338-27755339(+)
Zm00001d006382::2:206213990-206215991(-)
Zm00001d044164::3:220841593-220843594(+)
Zm00001d035124::6:6266125-6268126(-)
Zm00001d006844::2:217762576-217764577(+)
Zm00001d015291::5:82960651-82962652(+)
Zm00001d017470::5:196850894-196852895(+)
Zm00001d045257::9:17232353-17234354(+)
Zm00001d052126::4:180366798-180368799(-)
Zm00001d031435::1:190084447-190086448(+)
Zm00001d046517::9:93395348-93397349(+)
Zm00001d028989::1:53770416-53772417(+)
Zm00001d029208::1:62426851-62428852(-)
Zm00001d008631::8:15286802-15288803(-)
Zm00001d042558::3:171708324-171710325(+)
Zm00001d003602::2:49528261-49530262(-)
Zm00001d006373::2:205994735-205996736(+)
Zm00001d005896::2:192057775-192059776(-)
Zm00001d020402::7:111547096-111549097(+)
Zm00001d027991::1:19586115-19588116(-)
Zm00001d020144::7:95571367-95573368(+)
Zm00001d005016::2:153925819-153927820(-)
Zm00001d013212::5:6624046-6626047(+)
Zm00001d036448::6:88908360-88910361(+)
Zm00001d034424::1:292623499-292625500(+)
Zm00001d047059::9:116852499-116854500(+)
Zm00001d048091::9:149912746-149914747(+)
Zm00001d047747::9:140733091-140735092(+)
Zm00001d024061::10:40786554-40788555(-)
Zm00001d042061::3:149277829-149279830(-)
Zm00001d051695::4:167036280-167038281(-)
Zm00001d023342::10:3815161-3817162(+)
Zm00001d032142::1:214320178-214322179(-)
Zm00001d029694::1:82891721-82893722(+)
Zm00001d029188::1:61570027-61572028(-)
Zm00001d051952::4:175186019-175188020(-)
Zm00001d042092::3:150546422-150548423(-)
Zm00001d012591::8:176953965-176955966(+)
Zm00001d008587::8:13682878-13684879(-)
Zm00001d025707::10:126905690-126907691(-)
Zm00001d011225::8:143690530-143692531(-)
Zm00001d034172::1:285662614-285664615(+)
Zm00001d029719::1:84035291-84037292(-)
Zm00001d048633::4:1815378-1817379(-)
Zm00001d025359::10:115511423-115513424(-)
Zm00001d044289::3:224352095-224354096(+)
Zm00001d050904::4:129475702-129477703(-)
Zm00001d004410::2:110215474-110217475(+)
Zm00001d051568::4:162979166-162981167(-)
Zm00001d047345::9:127010622-127012623(+)
Zm00001d005529::2:177315737-177317738(-)
Zm00001d019348::7:29127873-29129874(-)
Zm00001d049455::4:30736962-30738963(+)
Zm00001d035874::6:58023127-58025128(+)
Zm00001d028882::1:49579484-49581485(+)
Zm00001d032118::1:213707755-213709756(+)
Zm00001d010590::8:121142851-121144852(+)
Zm00001d001940::2:3196493-3198494(+)
Zm00001d035877::6:58264667-58266668(+)
Zm00001d021843::7:164343383-164345384(-)
Zm00001d031571::1:194763219-194765220(+)
Zm00001d014140::5:34017957-34019958(+)
Zm00001d037786::6:137833793-137835794(-)
Zm00001d003142::2:33454382-33456383(+)
Zm00001d030533::1:142259363-142261364(+)
Zm00001d007682::2:237361750-237363751(+)
Zm00001d010172::8:102867167-102869168(+)
Zm00001d017059::5:184135415-184137416(-)
Zm00001d035608::6:36534430-36536431(-)
Zm00001d045474::9:23487086-23489087(+)
Zm00001d008721::8:17742869-17744870(-)
Zm00001d012515::8:175897432-175899433(+)
Zm00001d046531::9:94210395-94212396(+)
Zm00001d026351::10:144097574-144099575(+)
Zm00001d008820::8:21648902-21650903(+)
Zm00001d051481::4:160050420-160052421(-)
Zm00001d008641::8:15542669-15544670(+)
Zm00001d029118::1:58533375-58535376(+)
Zm00001d033815::1:274394836-274396837(-)
Zm00001d024816::10:89406414-89408415(+)
Zm00001d001987::2:3957279-3959280(+)
Zm00001d013858::5:22864578-22866579(-)
Zm00001d048343::9:154789658-154791659(+)
Zm00001d048605::4:1109182-1111183(+)
Zm00001d023756::10:18992217-18994218(-)
Zm00001d021251::7:146865921-146867922(+)
Zm00001d047710::9:139739645-139741646(+)
Zm00001d033379::1:261078341-261080342(-)
Zm00001d027971::1:18770594-18772595(-)
Zm00001d050208::4:73548990-73550991(+)
Zm00001d012301::8:172071454-172073455(+)
Zm00001d020674::7:127679252-127681253(-)
Zm00001d040159::3:29653334-29655335(+)
Zm00001d006011::2:195229514-195231515(+)
Zm00001d035601::6:36078825-36080826(+)
Zm00001d010618::8:122040121-122042122(+)
Zm00001d004806::2:140440496-140442497(+)
Zm00001d036427::6:87985823-87987824(-)
Zm00001d016479::5:164266061-164268062(-)
Zm00001d050024::4:60836067-60838068(+)
Zm00001d032739::1:236928633-236930634(+)
Zm00001d017491::5:197433904-197435905(-)
Zm00001d018183::5:215964274-215966275(+)
Zm00001d018981::7:11774073-11776074(-)
Zm00001d008262::8:3372044-3374045(+)
Zm00001d012745::8:179583222-179585223(-)
Zm00001d041105::3:97509121-97511122(-)
Zm00001d022352::7:176048951-176050952(+)
Zm00001d006438::2:208196291-208198292(-)
Zm00001d037970::6:143884273-143886274(-)
Zm00001d040755::3:63753216-63755217(-)
Zm00001d036841::6:103432525-103434526(-)
Zm00001d027523::1:7399081-7401082(-)
Zm00001d014797::5:63621482-63623483(+)
Zm00001d036196::6:76733463-76735464(-)
Zm00001d038451::6:157438306-157440307(+)
Zm00001d007151::2:223370211-223372212(-)
Zm00001d005442::2:174340394-174342395(-)
Zm00001d006214::2:201992106-201994107(+)
Zm00001d044280::3:223965409-223967410(+)
Zm00001d046690::9:102456099-102458100(+)
Zm00001d034005::1:281000272-281002273(-)
Zm00001d024053::10:40256178-40258179(-)
Zm00001d027319::1:2877761-2879762(-)
Zm00001d026055::10:137225321-137227322(-)
Zm00001d025571::10:122641086-122643087(-)
Zm00001d048301::9:154160494-154162495(+)
Zm00001d037849::6:139655570-139657571(-)
Zm00001d046861::9:108448672-108450673(+)
Zm00001d043675::3:206995885-206997886(+)
Zm00001d034001::1:280776372-280778373(-)
Zm00001d020622::7:125317621-125319622(-)
Zm00001d011931::8:164806313-164808314(-)
Zm00001d031088::1:176620836-176622837(+)
Zm00001d038595::6:160664053-160666054(+)
Zm00001d051067::4:140444438-140446439(+)
Zm00001d005446::2:174387995-174389996(+)
Zm00001d033635::1:269330267-269332268(+)
Zm00001d046630::9:99657414-99659415(+)
Zm00001d012609::8:177162004-177164005(-)
Zm00001d017821::5:207741084-207743085(+)
Zm00001d027271::1:1066312-1068313(+)
Zm00001d002621::2:16978862-16980863(+)
Zm00001d051577::4:163294174-163296175(+)
Zm00001d043216::3:192129064-192131065(+)
Zm00001d020519::7:120445075-120447076(-)
Zm00001d053830::4:241978302-241980303(+)
Zm00001d033038::1:248252646-248254647(-)
Zm00001d014039::5:30287481-30289482(+)
Zm00001d043314::3:196106663-196108664(+)
Zm00001d005436::2:173913886-173915887(+)
Zm00001d020786::7:132650991-132652992(-)
Zm00001d019310::7:26980210-26982211(-)
Zm00001d050745::4:120508564-120510565(+)
Zm00001d012289::8:171917303-171919304(-)
Zm00001d037749::6:136320770-136322771(+)
Zm00001d008518::8:11310619-11312620(-)
Zm00001d049403::4:29505395-29507396(+)
Zm00001d005270::2:166550425-166552426(+)
Zm00001d033322::1:258960481-258962482(-)
Zm00001d007860::2:241039444-241041445(+)
Zm00001d002524::2:14753352-14755353(-)
Zm00001d030061::1:102722604-102724605(-)
Zm00001d004635::2:124423347-124425348(-)
Zm00001d047723::9:139998913-140000914(+)
Zm00001d006861::2:218039854-218041855(+)
Zm00001d045417::9:21409604-21411605(+)
Zm00001d024390::10:68459001-68461002(+)
Zm00001d046485::9:92008445-92010446(-)
Zm00001d021444::7:152350670-152352671(-)
Zm00001d053294::4:224640472-224642473(-)
Zm00001d044312::3:224976456-224978457(-)
Zm00001d012079::8:167757839-167759840(+)
Zm00001d047843::9:143116021-143118022(-)
Zm00001d013257::5:7186058-7188059(+)
Zm00001d004887::2:146643787-146645788(-)
Zm00001d022466::7:178215108-178217109(-)
Zm00001d030364::1:126598706-126600707(-)
Zm00001d045297::9:18175172-18177173(-)
Zm00001d048687::4:3256880-3258881(-)
Zm00001d031090::1:176655707-176657708(+)
Zm00001d005831::2:190283220-190285221(+)
Zm00001d045729::9:35626907-35628908(-)
Zm00001d042720::3:178127429-178129430(+)
Zm00001d051565::4:162885902-162887903(+)
Zm00001d023949::10:31068334-31070335(-)
Zm00001d002773::2:22214304-22216305(-)
Zm00001d021903::7:165720721-165722722(-)
Zm00001d053128::4:214989340-214991341(-)
Zm00001d007296::2:227087891-227089892(-)
Zm00001d052667::4:196489843-196491844(+)
Zm00001d049101::4:16086827-16088828(+)
Zm00001d011325::8:146689121-146691122(+)
Zm00001d047788::9:141788542-141790543(+)
Zm00001d023896::10:26775249-26777250(-)
Zm00001d022417::7:177211339-177213340(+)
Zm00001d049239::4:22374437-22376438(-)
Zm00001d013101::5:4713695-4715696(-)
Zm00001d030507::1:140166487-140168488(+)
Zm00001d015484::5:92902119-92904120(-)
Zm00001d028931::1:51979050-51981051(-)
Zm00001d032003::1:209208724-209210725(+)
Zm00001d027769::1:13183133-13185134(-)
Zm00001d044603::3:233212088-233214089(-)
Zm00001d047761::9:141202486-141204487(-)
Zm00001d045487::9:24294207-24296208(+)
Zm00001d043793::3:210355052-210357053(+)
Zm00001d036161::6:75122939-75124940(+)
Zm00001d003187::2:35033757-35035758(+)
Zm00001d030102::1:105806058-105808059(+)
Zm00001d051870::4:172948899-172950900(+)
Zm00001d021647::7:159046485-159048486(-)
Zm00001d042979::3:185648145-185650146(+)
Zm00001d046246::9:76265941-76267942(+)
Zm00001d033866::1:276736549-276738550(+)
Zm00001d010867::8:131314531-131316532(-)
Zm00001d034282::1:288418212-288420213(+)
Zm00001d027412::1:4722955-4724956(+)
Zm00001d034770::1:301728480-301730481(-)
Zm00001d048631::4:1765284-1767285(+)
Zm00001d035698::6:41670517-41672518(+)
Zm00001d040305::3:36892035-36894036(+)
Zm00001d047235::9:123535221-123537222(-)
Zm00001d052030::4:176899983-176901984(-)
Zm00001d045752::9:37136369-37138370(+)
Zm00001d051606::4:164335406-164337407(-)
Zm00001d048461::9:156767802-156769803(-)
Zm00001d005598::2:180220767-180222768(+)
Zm00001d010353::8:110728229-110730230(-)
Zm00001d053818::4:241642394-241644395(+)
Zm00001d028415::1:34149712-34151713(-)
Zm00001d017292::5:192003750-192005751(-)
Zm00001d007185::2:224105196-224107197(+)
Zm00001d041877::3:142036502-142038503(-)
Zm00001d025613::10:123904905-123906906(-)
Zm00001d048593::4:923237-925238(-)
Zm00001d050187::4:71544145-71546146(+)
Zm00001d040707::3:59445168-59447169(-)
Zm00001d028089::1:22607479-22609480(+)
Zm00001d021968::7:167230650-167232651(+)
Zm00001d032653::1:233142831-233144832(-)
Zm00001d002729::2:20592275-20594276(-)
Zm00001d029162::1:60866585-60868586(+)
Zm00001d022179::7:171989436-171991437(-)
Zm00001d041059::3:93625814-93627815(-)
Zm00001d040726::3:60286763-60288764(+)
Zm00001d017490::5:197380915-197382916(-)
Zm00001d021127::7:143344304-143346305(-)
Zm00001d039664::3:11344281-11346282(-)
Zm00001d044330::3:225348723-225350724(-)
Zm00001d023635::10:13068515-13070516(+)
Zm00001d009527::8:69071285-69073286(-)
Zm00001d037420::6:124958460-124960461(-)
Zm00001d043498::3:201887185-201889186(+)
Zm00001d026293::10:143088970-143090971(-)
Zm00001d042603::3:173183512-173185513(-)
Zm00001d030557::1:143975921-143977922(-)
Zm00001d050667::4:113590300-113592301(-)
Zm00001d049450::4:30696929-30698930(+)
Zm00001d012456::8:174832320-174834321(+)
Zm00001d018193::5:216138398-216140399(+)
Zm00001d053395::4:229170217-229172218(+)
Zm00001d026460::10:146256307-146258308(+)
Zm00001d008444::8:8756003-8758004(+)
Zm00001d033570::1:267329393-267331394(+)
Zm00001d014922::5:68478641-68480642(+)
Zm00001d009940::8:90885911-90887912(+)
Zm00001d022355::7:176070337-176072338(+)
Zm00001d040431::3:43194413-43196414(-)
Zm00001d017384::5:193971637-193973638(-)
Zm00001d026511::10:147369077-147371078(+)
Zm00001d041847::3:140451441-140453442(+)
Zm00001d011083::8:138445402-138447403(-)
Zm00001d027303::1:2291102-2293103(+)
Zm00001d002842::2:24290724-24292725(-)
Zm00001d016214::5:150603375-150605376(-)
Zm00001d011179::8:142102463-142104464(-)
Zm00001d038838::6:165591991-165593992(-)
Zm00001d013534::5:13762372-13764373(+)
Zm00001d045223::9:16506330-16508331(-)
Zm00001d042828::3:181359929-181361930(+)
Zm00001d034638::1:298680239-298682240(-)
Zm00001d027691::1:11224716-11226717(-)
Zm00001d053067::4:211994959-211996960(-)
Zm00001d010566::8:120518762-120520763(-)
Zm00001d011392::8:149391697-149393698(-)
Zm00001d034670::1:299441157-299443158(-)
Zm00001d050944::4:132911678-132913679(+)
Zm00001d031332::1:186374830-186376831(+)
Zm00001d028813::1:47403280-47405281(-)
Zm00001d020237::7:101652227-101654228(-)
Zm00001d046375::9:85241109-85243110(+)
Zm00001d031253::1:183878813-183880814(+)
Zm00001d021533::7:155258185-155260186(+)
Zm00001d006333::2:204942955-204944956(-)
Zm00001d003904::2:66527430-66529431(+)
Zm00001d032356::1:223600976-223602977(+)
Zm00001d006372::2:205995308-205997309(-)
Zm00001d043904::3:213448316-213450317(+)
Zm00001d009482::8:66859501-66861502(+)
Zm00001d042943::3:184609389-184611390(+)
Zm00001d049610::4:37572135-37574136(+)
Zm00001d041634::3:130574168-130576169(+)
Zm00001d013168::5:5762011-5764012(-)
Zm00001d029887::1:92226534-92228535(+)
Zm00001d039133::6:170772887-170774888(-)
Zm00001d004951::2:150218085-150220086(+)
Zm00001d025939::10:134159322-134161323(+)
Zm00001d052372::4:188400337-188402338(-)
Zm00001d048065::9:149253730-149255731(-)
Zm00001d047184::9:121264612-121266613(+)
Zm00001d029834::1:89471378-89473379(+)
Zm00001d044909::9:6991772-6993773(+)
Zm00001d019086::7:15757271-15759272(+)
Zm00001d020879::7:135264250-135266251(+)
Zm00001d032608::1:231929915-231931916(+)
Zm00001d014668::5:58172761-58174762(+)
Zm00001d034852::1:303811320-303813321(+)
Zm00001d034869::1:304306270-304308271(+)
Zm00001d045445::9:22315869-22317870(+)
Zm00001d042117::3:151577335-151579336(-)
Zm00001d005902::2:192280049-192282050(-)
Zm00001d034569::1:296488319-296490320(+)
Zm00001d006342::2:205076577-205078578(-)
Zm00001d018795::7:5386014-5388015(-)
Zm00001d049654::4:38848480-38850481(+)
Zm00001d022604::7:180896908-180898909(-)
Zm00001d021950::7:166921173-166923174(-)
Zm00001d015569::5:98403492-98405493(+)
Zm00001d005081::2:157618390-157620391(-)
Zm00001d032955::1:244543477-244545478(+)
Zm00001d046836::9:108003044-108005045(-)
Zm00001d036968::6:107777707-107779708(+)
Zm00001d015982::5:136645460-136647461(-)
Zm00001d029124::1:59030125-59032126(-)
Zm00001d012267::8:171615062-171617063(-)
Zm00001d043949::3:214563573-214565574(+)
Zm00001d012452::8:174783485-174785486(+)
Zm00001d008303::8:4662013-4664014(+)
Zm00001d039139::6:170960138-170962139(+)
Zm00001d013031::5:3484805-3486806(+)
Zm00001d033927::1:278714211-278716212(+)
Zm00001d047224::9:122889835-122891836(+)
Zm00001d002853::2:24771721-24773722(-)
Zm00001d047589::9:136498909-136500910(-)
Zm00001d027897::1:17001028-17003029(-)
Zm00001d026607::10:148902497-148904498(+)
Zm00001d015283::5:82649600-82651601(+)
Zm00001d033905::1:278133498-278135499(+)
Zm00001d042733::3:178488288-178490289(-)
Zm00001d034904::1:305194807-305196808(+)
Zm00001d024990::10:98098171-98100172(+)
Zm00001d019515::7:39143773-39145774(+)
Zm00001d021759::7:162470187-162472188(-)
Zm00001d025593::10:123449823-123451824(-)
Zm00001d009186::8:41873750-41875751(+)
Zm00001d006494::2:209829926-209831927(-)
Zm00001d044724::9:323118-325119(+)
Zm00001d038011::6:145086293-145088294(+)
Zm00001d021526::7:155152346-155154347(+)
Zm00001d003166::2:34277726-34279727(-)
Zm00001d010445::8:115431870-115433871(+)
Zm00001d046890::9:109048145-109050146(+)
Zm00001d021075::7:142290627-142292628(-)
Zm00001d053803::4:241440201-241442202(-)
Zm00001d005170::2:162190210-162192211(+)
Zm00001d021482::7:153387383-153389384(+)
Zm00001d016029::5:140276423-140278424(-)
Zm00001d011913::8:164361378-164363379(+)
Zm00001d050315::4:80623766-80625767(+)
Zm00001d033337::1:259495895-259497896(-)
Zm00001d044253::3:223071634-223073635(+)
Zm00001d022381::7:176484898-176486899(-)
Zm00001d006581::2:211469491-211471492(+)
Zm00001d036090::6:71697122-71699123(-)
Zm00001d045652::9:31127471-31129472(+)
Zm00001d030342::1:123463436-123465437(+)
Zm00001d037546::6:128909149-128911150(-)
Zm00001d036844::6:103613306-103615307(+)
Zm00001d033843::1:275609178-275611179(-)
Zm00001d002775::2:22296749-22298750(-)
Zm00001d008407::8:7960596-7962597(-)
Zm00001d004796::2:139869257-139871258(+)
Zm00001d009890::8:87555056-87557057(-)
Zm00001d023914::10:27986741-27988742(-)
Zm00001d019105::7:16886470-16888471(+)
Zm00001d050669::4:114046703-114048704(+)
Zm00001d049965::4:56194771-56196772(-)
Zm00001d049023::4:12946568-12948569(-)
Zm00001d037719::6:135121664-135123665(-)
Zm00001d003864::2:63723247-63725248(-)
Zm00001d022150::7:171310140-171312141(+)
Zm00001d045705::9:34418099-34420100(-)
Zm00001d025950::10:134552368-134554369(+)
Zm00001d043527::3:202751878-202753879(+)
Zm00001d026482::10:146766667-146768668(+)
Zm00001d022535::7:179625617-179627618(+)
Zm00001d052107::4:179832834-179834835(+)
Zm00001d025836::10:131413583-131415584(+)
Zm00001d053977::4:244548891-244550892(+)
Zm00001d021682::7:159938479-159940480(-)
Zm00001d037702::6:134445454-134447455(+)
Zm00001d010968::8:135291007-135293008(-)
Zm00001d042349::3:162502081-162504082(+)
Zm00001d038989::6:168298546-168300547(+)
Zm00001d016452::5:162870177-162872178(-)
Zm00001d038981::6:168195204-168197205(-)
Zm00001d018601::7:472687-474688(+)
Zm00001d027551::1:8057417-8059418(+)
Zm00001d015329::5:84709087-84711088(+)
Zm00001d021502::7:154176211-154178212(-)
Zm00001d034771::1:301728370-301730371(+)
Zm00001d037659::6:133274292-133276293(+)
Zm00001d024241::10:59154892-59156893(-)
Zm00001d024588::10:79473188-79475189(+)
Zm00001d051634::4:165276147-165278148(-)
Zm00001d019476::7:35816550-35818551(+)
Zm00001d012004::8:166295067-166297068(+)
Zm00001d018820::7:6438072-6440073(-)
Zm00001d007864::2:241249297-241251298(+)
Zm00001d003925::2:68586100-68588101(+)
Zm00001d016511::5:165449163-165451164(-)
Zm00001d028162::1:24770107-24772108(+)
Zm00001d025126::10:105634455-105636456(-)
Zm00001d013294::5:7988705-7990706(-)
Zm00001d029699::1:83059158-83061159(-)
Zm00001d034376::1:291269844-291271845(+)
Zm00001d047965::9:146545811-146547812(-)
Zm00001d024662::10:82552762-82554763(-)
Zm00001d011805::8:161832925-161834926(+)
Zm00001d043565::3:204179455-204181456(-)
Zm00001d024854::10:90670913-90672914(-)
Zm00001d031784::1:201763141-201765142(-)
Zm00001d052098::4:179530062-179532063(-)
Zm00001d016160::5:147711913-147713914(-)
Zm00001d003756::2:57731192-57733193(+)
Zm00001d051048::4:138663115-138665116(+)
Zm00001d010349::8:110700756-110702757(-)
Zm00001d019648::7:47988539-47990540(+)
Zm00001d049680::4:39882250-39884251(+)
Zm00001d012998::5:2892464-2894465(+)
Zm00001d039682::3:11813341-11815342(-)
Zm00001d021866::7:164895830-164897831(-)
Zm00001d022562::7:180069189-180071190(+)
Zm00001d023465::10:6425839-6427840(+)
Zm00001d043661::3:206199401-206201402(-)
Zm00001d011840::8:162505562-162507563(+)
Zm00001d047916::9:145291191-145293192(+)
Zm00001d012846::5:1075528-1077529(-)
Zm00001d030304::1:121173735-121175736(-)
Zm00001d047581::9:136324664-136326665(+)
Zm00001d051905::4:174266593-174268594(+)
Zm00001d037151::6:113971000-113973001(-)
Zm00001d040625::3:54766671-54768672(+)
Zm00001d037252::6:118128456-118130457(+)
Zm00001d039312::3:1460488-1462489(+)
Zm00001d052270::4:185401860-185403861(+)
Zm00001d040672::3:57177672-57179673(+)
Zm00001d048336::9:154666607-154668608(-)
Zm00001d007576::2:235093982-235095983(-)
Zm00001d048505::9:157489056-157491057(-)
Zm00001d045944::9:48376678-48378679(+)
Zm00001d026211::10:140993939-140995940(+)
Zm00001d049577::4:35893366-35895367(+)
Zm00001d027468::1:5947123-5949124(-)
Zm00001d049576::4:35887018-35889019(+)
Zm00001d024155::10:50394212-50396213(-)
Zm00001d045611::9:28679141-28681142(-)
Zm00001d022453::7:178051954-178053955(-)
Zm00001d026683::10:149850901-149852902(+)
Zm00001d028143::1:24011077-24013078(-)
Zm00001d030096::1:105531725-105533726(-)
Zm00001d037978::6:144042196-144044197(-)
Zm00001d032605::1:231854778-231856779(+)
Zm00001d012676::8:178445674-178447675(-)
Zm00001d052938::4:205509090-205511091(-)
Zm00001d018935::7:9657543-9659544(-)
Zm00001d046490::9:92159169-92161170(+)
Zm00001d030790::1:159883990-159885991(-)
Zm00001d004428::2:111132664-111134665(+)
Zm00001d021248::7:146831565-146833566(-)
Zm00001d050003::4:58850161-58852162(-)
Zm00001d033861::1:276342833-276344834(+)
Zm00001d052029::4:176874880-176876881(+)
Zm00001d033764::1:273004745-273006746(-)
Zm00001d018384::5:219711967-219713968(+)
Zm00001d003491::2:45879847-45881848(+)
Zm00001d053963::4:244376482-244378483(+)
Zm00001d045956::9:49744237-49746238(-)
Zm00001d020947::7:137481025-137483026(+)
Zm00001d043548::3:203544912-203546913(+)
Zm00001d017000::5:182398565-182400566(+)
Zm00001d049580::4:36016872-36018873(-)
Zm00001d033196::1:253430411-253432412(+)
Zm00001d005815::2:189560977-189562978(-)
Zm00001d047089::9:118069498-118071499(-)
Zm00001d015611::5:101016146-101018147(+)
Zm00001d003435::2:44316115-44318116(-)
Zm00001d038329::6:154627499-154629500(+)
Zm00001d035008::6:1587849-1589850(+)
Zm00001d041695::3:133724778-133726779(+)
Zm00001d006110::2:198517091-198519092(+)
Zm00001d029040::1:55714508-55716509(-)
Zm00001d011713::8:159511998-159513999(+)
Zm00001d005151::2:161368344-161370345(-)
Zm00001d017093::5:185235991-185237992(-)
Zm00001d016219::5:150959023-150961024(+)
Zm00001d010304::8:108571112-108573113(-)
Zm00001d007875::2:241469776-241471777(-)
Zm00001d035570::6:34075049-34077050(-)
Zm00001d030916::1:167086909-167088910(+)
Zm00001d046999::9:114863390-114865391(+)
Zm00001d023542::10:9506718-9508719(+)
Zm00001d026291::10:142981466-142983467(+)
Zm00001d006644::2:213307371-213309372(-)
Zm00001d016760::5:175168501-175170502(+)
Zm00001d033186::1:253271527-253273528(-)
Zm00001d034220::1:287003633-287005634(+)
Zm00001d025980::10:135232064-135234065(+)
Zm00001d009968::8:92808716-92810717(+)
Zm00001d004055::2:79792999-79795000(+)
Zm00001d016524::5:166273012-166275013(-)
Zm00001d014097::5:32305870-32307871(-)
Zm00001d048698::4:3504826-3506827(-)
Zm00001d013744::5:19092896-19094897(+)
Zm00001d013420::5:10941608-10943609(-)
Zm00001d021829::7:164024509-164026510(-)
Zm00001d052092::4:179373549-179375550(-)
Zm00001d009824::8:83962640-83964641(+)
Zm00001d013919::5:24815650-24817651(+)
Zm00001d005636::2:181465068-181467069(-)
Zm00001d029645::1:80946588-80948589(-)
Zm00001d043824::3:210992077-210994078(+)
Zm00001d004004::2:74915271-74917272(-)
Zm00001d034161::1:285425037-285427038(-)
Zm00001d036691::6:97808605-97810606(-)
Zm00001d012878::5:1534167-1536168(-)
Zm00001d011929::8:164802116-164804117(-)
Zm00001d044185::3:221307020-221309021(+)
Zm00001d018405::5:220041077-220043078(+)
Zm00001d044578::3:232295162-232297163(-)
Zm00001d009596::8:72388183-72390184(+)
Zm00001d028318::1:30552634-30554635(-)
Zm00001d033107::1:250327189-250329190(+)
Zm00001d052113::4:180170983-180172984(-)
Zm00001d028181::1:25716726-25718727(-)
Zm00001d011430::8:150341691-150343692(-)
Zm00001d043618::3:205357400-205359401(+)
Zm00001d053901::4:243352597-243354598(+)
Zm00001d024384::10:68302491-68304492(+)
Zm00001d044663::3:234340496-234342497(-)
Zm00001d050658::4:112869527-112871528(-)
Zm00001d011610::8:155806422-155808423(+)
Zm00001d002174::2:7248540-7250541(-)
Zm00001d005399::2:172539071-172541072(-)
Zm00001d046875::9:108662251-108664252(-)
Zm00001d014081::5:31730339-31732340(+)
Zm00001d041819::3:139135594-139137595(-)
Zm00001d001898::2:2551843-2553844(+)
Zm00001d050084::4:64871829-64873830(+)
Zm00001d029901::1:93281051-93283052(+)
Zm00001d050893::4:128779826-128781827(-)
Zm00001d027498::1:6607878-6609879(-)
Zm00001d006601::2:211821902-211823903(+)
Zm00001d013319::5:8615615-8617616(+)
Zm00001d012755::8:179883322-179885323(-)
Zm00001d051895::4:173867536-173869537(-)
Zm00001d009220::8:44227231-44229232(-)
Zm00001d024070::10:41423063-41425064(-)
Zm00001d047661::9:138405237-138407238(+)
Zm00001d038570::6:160132181-160134182(-)
Zm00001d002690::2:19340969-19342970(+)
Zm00001d051889::4:173797531-173799532(+)
Zm00001d043439::3:199919230-199921231(-)
Zm00001d011403::8:149537653-149539654(+)
Zm00001d002641::2:17742985-17744986(+)
Zm00001d003020::2:29643589-29645590(-)
Zm00001d018632::7:1390029-1392030(-)
Zm00001d011479::8:151743059-151745060(+)
Zm00001d046581::9:96873603-96875604(+)
Zm00001d012511::8:175866345-175868346(-)
Zm00001d008193::8:822987-824988(+)
Zm00001d036875::6:105401557-105403558(+)
Zm00001d041710::3:134457632-134459633(-)
Zm00001d044535::3:231198277-231200278(-)
Zm00001d027911::1:17366676-17368677(+)
Zm00001d016220::5:150961595-150963596(+)
Zm00001d003922::2:68247453-68249454(-)
Zm00001d051746::4:168637812-168639813(+)
Zm00001d053675::4:238808729-238810730(-)
Zm00001d040066::3:25594578-25596579(-)
Zm00001d053281::4:223895794-223897795(-)
Zm00001d051571::4:163131713-163133714(-)
Zm00001d019370::7:30366367-30368368(-)
Zm00001d051096::4:142175231-142177232(-)
Zm00001d022528::7:179413458-179415459(-)
Zm00001d013086::5:4529918-4531919(-)
Zm00001d020901::7:136106631-136108632(+)
Zm00001d051756::4:168944364-168946365(-)
Zm00001d042691::3:177193190-177195191(+)
Zm00001d013577::5:14624610-14626611(-)
Zm00001d004094::2:82430630-82432631(+)
Zm00001d037733::6:135559925-135561926(-)
Zm00001d021890::7:165501189-165503190(-)
Zm00001d010210::8:104160954-104162955(-)
Zm00001d016796::5:176126797-176128798(-)
Zm00001d046718::9:103266534-103268535(+)
Zm00001d003220::2:36504963-36506964(+)
Zm00001d017643::5:202955709-202957710(+)
Zm00001d028256::1:28102419-28104420(-)
Zm00001d021689::7:160132984-160134985(+)
Zm00001d029712::1:83592087-83594088(+)
Zm00001d015845::5:125791800-125793801(+)
Zm00001d006470::2:209236416-209238417(-)
Zm00001d012421::8:174234964-174236965(-)
Zm00001d035093::6:4934416-4936417(-)
Zm00001d017519::5:198530214-198532215(-)
Zm00001d050021::4:60280139-60282140(+)
Zm00001d034164::1:285591040-285593041(-)
Zm00001d009792::8:81578127-81580128(+)
Zm00001d040708::3:59517269-59519270(+)
Zm00001d014019::5:28907750-28909751(-)
Zm00001d028787::1:46388052-46390053(+)
Zm00001d006158::2:200052165-200054166(+)
Zm00001d009147::8:39583553-39585554(+)
Zm00001d017035::5:183276827-183278828(+)
Zm00001d006625::2:212799408-212801409(-)
Zm00001d025000::10:98681053-98683054(-)
Zm00001d041143::3:100308724-100310725(-)
Zm00001d047466::9:130969440-130971441(-)
Zm00001d047330::9:126721472-126723473(+)
Zm00001d033118::1:250607758-250609759(+)
Zm00001d041839::3:140029324-140031325(-)
Zm00001d025453::10:119059326-119061327(+)
Zm00001d022385::7:176526145-176528146(+)
Zm00001d042372::3:163616830-163618831(-)
Zm00001d016448::5:162683830-162685831(-)
Zm00001d033787::1:273744770-273746771(-)
Zm00001d012176::8:169561967-169563968(-)
Zm00001d044042::3:217580538-217582539(-)
Zm00001d048439::9:156418823-156420824(+)
Zm00001d006066::2:197194055-197196056(+)
Zm00001d049986::4:57083570-57085571(-)
Zm00001d051557::4:162757100-162759101(+)
Zm00001d042010::3:147185177-147187178(+)
Zm00001d032687::1:234435047-234437048(+)
Zm00001d034196::1:286306526-286308527(+)
Zm00001d014804::5:63817706-63819707(-)
Zm00001d038326::6:154564037-154566038(-)
Zm00001d026639::10:149257018-149259019(+)
Zm00001d049515::4:32958482-32960483(+)
Zm00001d048352::9:154856894-154858895(-)
Zm00001d049293::4:24643375-24645376(+)
Zm00001d010135::8:100967601-100969602(-)
Zm00001d046047::9:58962104-58964105(-)
Zm00001d029359::1:67310464-67312465(+)
Zm00001d024403::10:69004319-69006320(-)
Zm00001d014347::5:42130403-42132404(+)
Zm00001d043293::3:194810235-194812236(-)
Zm00001d013052::5:3885672-3887673(-)
Zm00001d014337::5:41326361-41328362(-)
Zm00001d038720::6:163332823-163334824(+)
Zm00001d003118::2:32789721-32791722(-)
Zm00001d007719::2:238200053-238202054(-)
Zm00001d014157::5:34360299-34362300(+)
Zm00001d007422::2:231392146-231394147(-)
Zm00001d020245::7:101950194-101952195(-)
Zm00001d009547::8:69707276-69709277(+)
Zm00001d044044::3:217676618-217678619(-)
Zm00001d049006::4:12306018-12308019(+)
Zm00001d011513::8:152939098-152941099(-)
Zm00001d045573::9:27030519-27032520(-)
Zm00001d053300::4:224941230-224943231(+)
Zm00001d027314::1:2811416-2813417(-)
Zm00001d028055::1:21773046-21775047(+)
Zm00001d047387::9:128438432-128440433(-)
Zm00001d028240::1:27697182-27699183(-)
Zm00001d033492::1:264214070-264216071(-)
Zm00001d027424::1:4951515-4953516(-)
Zm00001d045399::9:20665755-20667756(+)
Zm00001d009181::8:41313561-41315562(-)
Zm00001d028928::1:51813304-51815305(+)
Zm00001d038257::6:152494111-152496112(-)
Zm00001d049771::4:44023542-44025543(+)
Zm00001d027748::1:12537061-12539062(+)
Zm00001d014953::5:69656745-69658746(+)
Zm00001d042520::3:170386953-170388954(+)
Zm00001d031373::1:187623749-187625750(+)
Zm00001d012620::8:177297201-177299202(+)
Zm00001d001918::2:2918324-2920325(+)
Zm00001d042683::3:176793262-176795263(+)
Zm00001d023281::10:2044801-2046802(-)
Zm00001d041786::3:138045883-138047884(+)
Zm00001d053247::4:222075505-222077506(+)
Zm00001d020277::7:103972294-103974295(-)
Zm00001d041691::3:133496081-133498082(+)
Zm00001d011140::8:140267205-140269206(-)
Zm00001d050396::4:85841022-85843023(-)
Zm00001d044540::3:231326220-231328221(+)
Zm00001d002103::2:5980330-5982331(+)
Zm00001d016883::5:179272870-179274871(-)
Zm00001d012556::8:176575952-176577953(+)
Zm00001d017746::5:205828715-205830716(-)
Zm00001d019768::7:58258080-58260081(-)
Zm00001d013469::5:12355304-12357305(-)
Zm00001d036123::6:73399496-73401497(+)
Zm00001d019048::7:14109412-14111413(-)
Zm00001d009339::8:57191340-57193341(+)
Zm00001d038936::6:167323085-167325086(-)
Zm00001d021728::7:161526736-161528737(-)
Zm00001d005404::2:172868401-172870402(+)
Zm00001d017045::5:183594833-183596834(-)
Zm00001d010604::8:121660963-121662964(-)
Zm00001d012084::8:167838971-167840972(+)
Zm00001d005346::2:170379030-170381031(+)
Zm00001d020282::7:104036917-104038918(+)
Zm00001d014977::5:70821120-70823121(+)
Zm00001d024943::10:96102676-96104677(+)
Zm00001d012154::8:169022080-169024081(+)
Zm00001d039327::3:1952125-1954126(+)
Zm00001d009595::8:72173096-72175097(-)
Zm00001d047514::9:133157390-133159391(+)
Zm00001d023673::10:14797521-14799522(-)
Zm00001d019596::7:45652261-45654262(+)
Zm00001d025235::10:110441414-110443415(-)
Zm00001d050884::4:128323773-128325774(-)
Zm00001d016938::5:180475680-180477681(-)
Zm00001d026671::10:149703136-149705137(+)
Zm00001d040695::3:58716213-58718214(+)
Zm00001d028042::1:21378586-21380587(-)
Zm00001d014908::5:67838210-67840211(-)
Zm00001d029762::1:86134030-86136031(-)
Zm00001d038930::6:167215153-167217154(-)
Zm00001d023654::10:13702005-13704006(+)
Zm00001d038167::6:150266024-150268025(+)
Zm00001d007054::2:220968284-220970285(-)
Zm00001d009779::8:80652333-80654334(-)
Zm00001d047518::9:133250236-133252237(+)
Zm00001d044990::9:9471646-9473647(-)
Zm00001d026306::10:143269898-143271899(+)
Zm00001d038150::6:149491406-149493407(+)
Zm00001d032229::1:218004582-218006583(-)
Zm00001d033669::1:270237512-270239513(-)
Zm00001d043115::3:189557816-189559817(+)
Zm00001d050714::4:117918748-117920749(-)
Zm00001d006134::2:199513157-199515158(-)
Zm00001d051550::4:162304325-162306326(+)
Zm00001d048354::9:154870183-154872184(+)
Zm00001d034629::1:298426549-298428550(-)
Zm00001d035954::6:61887123-61889124(-)
Zm00001d024333::10:65224988-65226989(-)
Zm00001d038336::6:154805256-154807257(-)
Zm00001d013529::5:13664452-13666453(-)
Zm00001d036917::6:106359117-106361118(+)
Zm00001d005105::2:158415329-158417330(-)
Zm00001d036773::6:100234532-100236533(+)
Zm00001d021301::7:148263073-148265074(+)
Zm00001d021731::7:161605305-161607306(+)
Zm00001d034510::1:294989746-294991747(+)
Zm00001d051972::4:175655190-175657191(+)
Zm00001d038235::6:152162359-152164360(+)
Zm00001d034823::1:302959179-302961180(+)
Zm00001d048000::9:147666840-147668841(-)
Zm00001d050937::4:132631935-132633936(-)
Zm00001d030556::1:143751820-143753821(-)
Zm00001d019343::7:28786359-28788360(-)
Zm00001d028539::1:38643413-38645414(-)
Zm00001d038276::6:153102836-153104837(-)
Zm00001d037539::6:128703850-128705851(-)
Zm00001d032764::1:237637564-237639565(-)
Zm00001d039619::3:9221053-9223054(+)
Zm00001d007733::2:238323047-238325048(+)
Zm00001d014451::5:47933474-47935475(-)
Zm00001d026153::10:139923847-139925848(-)
Zm00001d029850::1:89956970-89958971(+)
Zm00001d041914::3:143310825-143312826(+)
Zm00001d004478::2:114433960-114435961(+)
Zm00001d011379::8:149084662-149086663(+)
Zm00001d047547::9:134962139-134964140(-)
```
