## Supplementary material for "A comprehensive map of preferentially located motifs reveals distinct proximal *cis*-regulatory elements in plants": CAAAATAT_containing_gene_set.txt

```
#Occurences of CAAAATAT between -9 and 5 (positions relative to the transcription start site)
#110 sequences with CAAAATAT in this interval
#0.44% of the sequences in promoter set with CAAAATAT (set with 25199 sequences)
Zm00001d023476::10:6859896-6861897(+)
Zm00001d021785::7:162969318-162971319(+)
Zm00001d021260::7:147098094-147100095(+)
Zm00001d053721::4:239843795-239845796(+)
Zm00001d011805::8:161832925-161834926(+)
Zm00001d042537::3:171188489-171190490(+)
Zm00001d023234::10:982190-984191(+)
Zm00001d007565::2:234946765-234948766(+)
Zm00001d010560::8:120352774-120354775(+)
Zm00001d048928::4:8257479-8259480(+)
Zm00001d051115::4:143889599-143891600(+)
Zm00001d032127::1:213901071-213903072(-)
Zm00001d045573::9:27030519-27032520(-)
Zm00001d004521::2:116468973-116470974(+)
Zm00001d037177::6:114826574-114828575(-)
Zm00001d006344::2:205080697-205082698(+)
Zm00001d014554::5:52959366-52961367(+)
Zm00001d003157::2:33979992-33981993(+)
Zm00001d042283::3:158786854-158788855(-)
Zm00001d023212::10:317647-319648(-)
Zm00001d038331::6:154717212-154719213(+)
Zm00001d025733::10:127880015-127882016(+)
Zm00001d044956::9:8215777-8217778(-)
Zm00001d041975::3:146345386-146347387(-)
Zm00001d033494::1:264406917-264408918(-)
Zm00001d052855::4:202670157-202672158(+)
Zm00001d042720::3:178127429-178129430(+)
Zm00001d018533::5:222568017-222570018(+)
Zm00001d011096::8:138823859-138825860(-)
Zm00001d042649::3:175286539-175288540(-)
Zm00001d008481::8:9838436-9840437(-)
Zm00001d038989::6:168298546-168300547(+)
Zm00001d044594::3:232913061-232915062(+)
Zm00001d009640::8:74044194-74046195(+)
Zm00001d013331::5:8801686-8803687(+)
Zm00001d011622::8:156362841-156364842(+)
Zm00001d003309::2:39699872-39701873(-)
Zm00001d005679::2:183166469-183168470(-)
Zm00001d046294::9:78786780-78788781(+)
Zm00001d018651::7:1788971-1790972(+)
Zm00001d009271::8:49784231-49786232(+)
Zm00001d049372::4:28133426-28135427(+)
Zm00001d051000::4:136178717-136180718(-)
Zm00001d051481::4:160050420-160052421(-)
Zm00001d004727::2:134137132-134139133(-)
Zm00001d021954::7:167047523-167049524(-)
Zm00001d053865::4:242564063-242566064(-)
Zm00001d011131::8:139986714-139988715(-)
Zm00001d040235::3:33199241-33201242(+)
Zm00001d013537::5:13911312-13913313(-)
Zm00001d053936::4:243882353-243884354(+)
Zm00001d053349::4:227108253-227110254(-)
Zm00001d051776::4:169252919-169254920(+)
Zm00001d002638::2:17669084-17671085(+)
Zm00001d004448::2:112705163-112707164(+)
Zm00001d010604::8:121660963-121662964(-)
Zm00001d009250::8:47174574-47176575(+)
Zm00001d020423::7:113099007-113101008(+)
Zm00001d005519::2:177084844-177086845(+)
Zm00001d045998::9:53118390-53120391(-)
Zm00001d049101::4:16086827-16088828(+)
Zm00001d044042::3:217580538-217582539(-)
Zm00001d010349::8:110700756-110702757(-)
Zm00001d003432::2:44205805-44207806(+)
Zm00001d004948::2:150134516-150136517(-)
Zm00001d011430::8:150341691-150343692(-)
Zm00001d047030::9:115976227-115978228(+)
Zm00001d032112::1:213434438-213436439(-)
Zm00001d030909::1:166745855-166747856(+)
Zm00001d012870::5:1410264-1412265(-)
Zm00001d016443::5:162552839-162554840(-)
Zm00001d020277::7:103972294-103974295(-)
Zm00001d036511::6:90947955-90949956(-)
Zm00001d010990::8:136107110-136109111(-)
Zm00001d014366::5:43075659-43077660(-)
Zm00001d015239::5:80578316-80580317(+)
Zm00001d009879::8:86974485-86976486(-)
Zm00001d032600::1:231638637-231640638(+)
Zm00001d022441::7:177731766-177733767(-)
Zm00001d036704::6:98141511-98143512(+)
Zm00001d037675::6:133727454-133729455(-)
Zm00001d014915::5:68026131-68028132(+)
Zm00001d012836::5:970508-972509(-)
Zm00001d045159::9:14624155-14626156(+)
Zm00001d040707::3:59445168-59447169(-)
Zm00001d053977::4:244548891-244550892(+)
Zm00001d005270::2:166550425-166552426(+)
Zm00001d039671::3:11563006-11565007(-)
Zm00001d033978::1:279940420-279942421(+)
Zm00001d030648::1:150687934-150689935(+)
Zm00001d051577::4:163294174-163296175(+)
Zm00001d048489::9:157077390-157079391(+)
Zm00001d033106::1:250322155-250324156(+)
Zm00001d010341::8:110485119-110487120(+)
Zm00001d012112::8:168391736-168393737(-)
Zm00001d045169::9:14890347-14892348(+)
Zm00001d011680::8:158510715-158512716(+)
Zm00001d013653::5:16285711-16287712(-)
Zm00001d038167::6:150266024-150268025(+)
Zm00001d041844::3:140393003-140395004(-)
Zm00001d017953::5:210790015-210792016(-)
Zm00001d019853::7:70485347-70487348(-)
Zm00001d042272::3:158432325-158434326(+)
Zm00001d044185::3:221307020-221309021(+)
Zm00001d026135::10:139370171-139372172(+)
Zm00001d007688::2:237428738-237430739(-)
Zm00001d053585::4:235375541-235377542(-)
Zm00001d034462::1:293746254-293748255(-)
Zm00001d037530::6:128239024-128241025(+)
Zm00001d007963::2:244275459-244277460(-)
```
