## Supplementary material for "A comprehensive map of preferentially located motifs reveals distinct proximal *cis*-regulatory elements in plants": CAAAATGA_containing_gene_set.txt

```
#Occurences of CAAAATGA between -422 and -405 (positions relative to the transcription start site)
#58 sequences with CAAAATGA in this interval
#0.23% of the sequences in promoter set with CAAAATGA (set with 25199 sequences)
Zm00001d041497::3:124223215-124225216(+)
Zm00001d046294::9:78786780-78788781(+)
Zm00001d034308::1:288951778-288953779(-)
Zm00001d010711::8:125270620-125272621(-)
Zm00001d012952::5:2328031-2330032(-)
Zm00001d003247::2:37817923-37819924(-)
Zm00001d013164::5:5676834-5678835(-)
Zm00001d025733::10:127880015-127882016(+)
Zm00001d040541::3:48777273-48779274(-)
Zm00001d049474::4:31491420-31493421(-)
Zm00001d053206::4:219894364-219896365(-)
Zm00001d028351::1:31654564-31656565(+)
Zm00001d044494::3:229639473-229641474(+)
Zm00001d031575::1:195068334-195070335(-)
Zm00001d025285::10:112585139-112587140(+)
Zm00001d039321::3:1750930-1752931(+)
Zm00001d053393::4:229061160-229063161(-)
Zm00001d025668::10:125571343-125573344(+)
Zm00001d040343::3:39040379-39042380(+)
Zm00001d046709::9:103044862-103046863(+)
Zm00001d022581::7:180322129-180324130(-)
Zm00001d043905::3:213460990-213462991(-)
Zm00001d017331::5:193178529-193180530(-)
Zm00001d023301::10:2372553-2374554(-)
Zm00001d053261::4:222938667-222940668(+)
Zm00001d013851::5:22713173-22715174(-)
Zm00001d023715::10:16711239-16713240(-)
Zm00001d016814::5:177039556-177041557(+)
Zm00001d047143::9:120015250-120017251(+)
Zm00001d047566::9:135784866-135786867(+)
Zm00001d002739::2:21107035-21109036(+)
Zm00001d023218::10:699002-701003(-)
Zm00001d039252::3:565644-567645(-)
Zm00001d016540::5:166687442-166689443(+)
Zm00001d018651::7:1788971-1790972(+)
Zm00001d037526::6:128131200-128133201(-)
Zm00001d050580::4:102241014-102243015(+)
Zm00001d052488::4:191189887-191191888(-)
Zm00001d051521::4:161218050-161220051(+)
Zm00001d047843::9:143116021-143118022(-)
Zm00001d038672::6:162357920-162359921(-)
Zm00001d051115::4:143889599-143891600(+)
Zm00001d045958::9:49776466-49778467(-)
Zm00001d010496::8:118059996-118061997(+)
Zm00001d051261::4:151011819-151013820(+)
Zm00001d008894::8:24232869-24234870(+)
Zm00001d003439::2:44470130-44472131(+)
Zm00001d019125::7:18154323-18156324(-)
Zm00001d035713::6:42068498-42070499(-)
Zm00001d036126::6:73732578-73734579(-)
Zm00001d006240::2:202630422-202632423(-)
Zm00001d042626::3:174362275-174364276(+)
Zm00001d004948::2:150134516-150136517(-)
Zm00001d045519::9:25260935-25262936(-)
Zm00001d004831::2:142067077-142069078(+)
Zm00001d029081::1:57329796-57331797(-)
Zm00001d019804::7:63161752-63163753(+)
Zm00001d015833::5:124666052-124668053(-)
```
