## Supplementary material for "A comprehensive map of preferentially located motifs reveals distinct proximal *cis*-regulatory elements in plants": CAAAC_containing_gene_set.txt

```
#Occurences of CAAAC between -2 and 6 (positions relative to the transcription start site)
#1104 sequences with CAAAC in this interval
#4.38% of the sequences in promoter set with CAAAC (set with 25199 sequences)
Zm00001d032651::1:233134996-233136997(-)
Zm00001d038404::6:156393400-156395401(+)
Zm00001d026056::10:137255865-137257866(+)
Zm00001d050608::4:103848280-103850281(+)
Zm00001d050146::4:69103599-69105600(-)
Zm00001d039165::6:171552580-171554581(+)
Zm00001d031186::1:181629308-181631309(+)
Zm00001d039371::3:2712253-2714254(-)
Zm00001d044833::9:4445277-4447278(-)
Zm00001d002236::2:8477625-8479626(-)
Zm00001d033322::1:258960481-258962482(-)
Zm00001d009628::8:73833759-73835760(+)
Zm00001d008339::8:5744900-5746901(+)
Zm00001d038193::6:151181429-151183430(-)
Zm00001d024394::10:68654001-68656002(-)
Zm00001d005997::2:194949701-194951702(+)
Zm00001d005012::2:153753425-153755426(-)
Zm00001d022060::7:169188123-169190124(+)
Zm00001d002649::2:18090687-18092688(+)
Zm00001d027314::1:2811416-2813417(-)
Zm00001d031811::1:202552872-202554873(+)
Zm00001d016373::5:159725859-159727860(+)
Zm00001d037935::6:142625142-142627143(+)
Zm00001d029044::1:55935543-55937544(-)
Zm00001d019326::7:27939086-27941087(+)
Zm00001d016997::5:182320448-182322449(-)
Zm00001d010790::8:127850574-127852575(+)
Zm00001d046569::9:96320635-96322636(+)
Zm00001d042340::3:162110377-162112378(-)
Zm00001d016557::5:167253793-167255794(-)
Zm00001d050457::4:89897830-89899831(+)
Zm00001d051986::4:175914163-175916164(-)
Zm00001d048709::4:3834852-3836853(-)
Zm00001d048721::4:4182699-4184700(+)
Zm00001d009626::8:73802933-73804934(+)
Zm00001d010512::8:118586580-118588581(+)
Zm00001d037848::6:139631411-139633412(+)
Zm00001d019501::7:37924417-37926418(-)
Zm00001d018146::5:215503301-215505302(+)
Zm00001d044045::3:217681558-217683559(-)
Zm00001d006604::2:211886192-211888193(-)
Zm00001d039537::3:7485744-7487745(+)
Zm00001d045882::9:45463030-45465031(-)
Zm00001d038846::6:165728967-165730968(+)
Zm00001d033467::1:263517512-263519513(-)
Zm00001d026522::10:147503206-147505207(+)
Zm00001d029889::1:92564478-92566479(-)
Zm00001d036916::6:106354825-106356826(-)
Zm00001d045487::9:24294207-24296208(+)
Zm00001d051881::4:173324213-173326214(+)
Zm00001d041957::3:145602649-145604650(+)
Zm00001d029095::1:57696807-57698808(-)
Zm00001d013284::5:7859375-7861376(+)
Zm00001d032935::1:243999843-244001844(-)
Zm00001d010945::8:134567359-134569360(+)
Zm00001d031674::1:198271491-198273492(-)
Zm00001d018517::5:222358609-222360610(-)
Zm00001d006862::2:218052822-218054823(+)
Zm00001d028020::1:20538912-20540913(-)
Zm00001d003147::2:33769375-33771376(-)
Zm00001d004387::2:107999331-108001332(-)
Zm00001d030235::1:115179592-115181593(+)
Zm00001d017100::5:185358504-185360505(+)
Zm00001d006184::2:200976572-200978573(-)
Zm00001d030250::1:116776682-116778683(-)
Zm00001d027339::1:3230895-3232896(+)
Zm00001d022425::7:177406502-177408503(+)
Zm00001d006205::2:201776497-201778498(-)
Zm00001d009348::8:57760516-57762517(-)
Zm00001d031519::1:192674620-192676621(-)
Zm00001d012747::8:179642894-179644895(+)
Zm00001d018055::5:213272816-213274817(-)
Zm00001d029886::1:92220577-92222578(+)
Zm00001d031369::1:187494844-187496845(-)
Zm00001d021532::7:155245134-155247135(+)
Zm00001d017455::5:196313657-196315658(+)
Zm00001d052005::4:176265317-176267318(+)
Zm00001d017830::5:208015008-208017009(+)
Zm00001d031139::1:179455610-179457611(+)
Zm00001d048462::9:156768298-156770299(+)
Zm00001d051231::4:149354274-149356275(+)
Zm00001d025861::10:131799345-131801346(-)
Zm00001d050384::4:85019758-85021759(-)
Zm00001d024061::10:40786554-40788555(-)
Zm00001d037539::6:128703850-128705851(-)
Zm00001d038437::6:157256671-157258672(+)
Zm00001d039278::3:964271-966272(-)
Zm00001d009055::8:33495556-33497557(-)
Zm00001d032347::1:223351662-223353663(-)
Zm00001d020664::7:127270735-127272736(-)
Zm00001d006702::2:214684048-214686049(+)
Zm00001d014013::5:28633409-28635410(+)
Zm00001d009587::8:71700516-71702517(+)
Zm00001d034823::1:302959179-302961180(+)
Zm00001d013023::5:3427072-3429073(-)
Zm00001d051553::4:162530744-162532745(+)
Zm00001d003400::2:43086535-43088536(-)
Zm00001d050669::4:114046703-114048704(+)
Zm00001d053595::4:235824165-235826166(+)
Zm00001d029916::1:94182867-94184868(-)
Zm00001d036320::6:84011862-84013863(-)
Zm00001d035261::6:18138488-18140489(+)
Zm00001d004812::2:140813468-140815469(-)
Zm00001d002019::2:4429876-4431877(+)
Zm00001d010573::8:120711554-120713555(-)
Zm00001d032888::1:241519395-241521396(-)
Zm00001d028837::1:48282428-48284429(-)
Zm00001d006464::2:209000076-209002077(-)
Zm00001d016188::5:149309454-149311455(-)
Zm00001d033778::1:273544704-273546705(-)
Zm00001d017604::5:201367281-201369282(-)
Zm00001d048906::4:7643059-7645060(+)
Zm00001d050284::4:78471231-78473232(-)
Zm00001d017871::5:209249618-209251619(-)
Zm00001d007483::2:232741936-232743937(-)
Zm00001d038017::6:145292155-145294156(+)
Zm00001d038876::6:166215914-166217915(-)
Zm00001d018204::5:216550809-216552810(-)
Zm00001d030127::1:107761466-107763467(+)
Zm00001d003072::2:31122852-31124853(+)
Zm00001d015729::5:114039948-114041949(-)
Zm00001d032591::1:231454653-231456654(-)
Zm00001d042608::3:173417922-173419923(+)
Zm00001d037225::6:116557686-116559687(+)
Zm00001d017121::5:186109189-186111190(-)
Zm00001d047662::9:138443123-138445124(+)
Zm00001d005008::2:153460673-153462674(-)
Zm00001d054047::4:245532464-245534465(+)
Zm00001d035736::6:44286671-44288672(+)
Zm00001d037648::6:132805377-132807378(-)
Zm00001d002546::2:15134790-15136791(-)
Zm00001d020211::7:100351777-100353778(+)
Zm00001d019597::7:45691903-45693904(+)
Zm00001d027441::1:5433965-5435966(-)
Zm00001d043229::3:192551082-192553083(-)
Zm00001d034340::1:290227740-290229741(+)
Zm00001d024373::10:67658571-67660572(-)
Zm00001d027520::1:7358098-7360099(-)
Zm00001d007339::2:229147951-229149952(-)
Zm00001d053716::4:239766086-239768087(+)
Zm00001d027489::1:6417925-6419926(+)
Zm00001d028104::1:23018009-23020010(+)
Zm00001d030009::1:98959014-98961015(+)
Zm00001d027846::1:15062532-15064533(-)
Zm00001d045160::9:14628822-14630823(+)
Zm00001d035626::6:37494033-37496034(+)
Zm00001d031648::1:197349629-197351630(+)
Zm00001d015376::5:87055147-87057148(-)
Zm00001d046592::9:97668226-97670227(+)
Zm00001d033271::1:256838291-256840292(-)
Zm00001d012892::5:1653029-1655030(-)
Zm00001d016335::5:157890698-157892699(+)
Zm00001d017568::5:199834978-199836979(+)
Zm00001d022209::7:172906384-172908385(-)
Zm00001d034511::1:295099024-295101025(+)
Zm00001d016041::5:141195778-141197779(+)
Zm00001d010968::8:135291007-135293008(-)
Zm00001d052570::4:193375059-193377060(-)
Zm00001d042517::3:170329661-170331662(-)
Zm00001d020687::7:128427243-128429244(-)
Zm00001d028593::1:40168303-40170304(-)
Zm00001d039176::6:171822726-171824727(+)
Zm00001d047192::9:121531886-121533887(-)
Zm00001d040823::3:68070343-68072344(-)
Zm00001d003857::2:63031868-63033869(+)
Zm00001d024952::10:96584860-96586861(+)
Zm00001d033984::1:280142255-280144256(+)
Zm00001d053798::4:241315847-241317848(+)
Zm00001d005441::2:174333122-174335123(-)
Zm00001d013469::5:12355304-12357305(-)
Zm00001d023595::10:11317697-11319698(-)
Zm00001d034006::1:281037026-281039027(-)
Zm00001d050551::4:99668390-99670391(-)
Zm00001d051055::4:139226388-139228389(+)
Zm00001d016029::5:140276423-140278424(-)
Zm00001d035721::6:42949401-42951402(-)
Zm00001d009421::8:63764786-63766787(-)
Zm00001d011276::8:145539931-145541932(-)
Zm00001d027769::1:13183133-13185134(-)
Zm00001d026689::10:150023160-150025161(-)
Zm00001d004553::2:117603132-117605133(-)
Zm00001d053635::4:237829551-237831552(-)
Zm00001d038232::6:152067880-152069881(-)
Zm00001d022198::7:172649912-172651913(-)
Zm00001d025128::10:105636867-105638868(+)
Zm00001d048255::9:153314029-153316030(-)
Zm00001d013089::5:4536026-4538027(-)
Zm00001d006587::2:211691819-211693820(+)
Zm00001d034739::1:301040353-301042354(-)
Zm00001d027962::1:18457219-18459220(-)
Zm00001d053652::4:238241148-238243149(-)
Zm00001d014153::5:34319921-34321922(-)
Zm00001d049502::4:32645496-32647497(-)
Zm00001d048459::9:156703547-156705548(+)
Zm00001d040066::3:25594578-25596579(-)
Zm00001d045911::9:47100002-47102003(-)
Zm00001d042835::3:181545204-181547205(-)
Zm00001d004486::2:114665217-114667218(-)
Zm00001d012553::8:176520661-176522662(-)
Zm00001d006335::2:204948096-204950097(-)
Zm00001d026593::10:148636021-148638022(+)
Zm00001d016842::5:178208499-178210500(+)
Zm00001d033304::1:258180510-258182511(+)
Zm00001d053442::4:231581188-231583189(+)
Zm00001d051902::4:173986960-173988961(+)
Zm00001d018183::5:215964274-215966275(+)
Zm00001d043609::3:205106734-205108735(-)
Zm00001d003267::2:38402089-38404090(-)
Zm00001d044961::9:8306834-8308835(-)
Zm00001d015988::5:137082607-137084608(+)
Zm00001d006731::2:215413987-215415988(-)
Zm00001d031799::1:202174492-202176493(+)
Zm00001d052392::4:188986973-188988974(+)
Zm00001d051583::4:163355479-163357480(+)
Zm00001d049580::4:36016872-36018873(-)
Zm00001d053867::4:242571102-242573103(-)
Zm00001d005542::2:178095027-178097028(+)
Zm00001d029072::1:57138357-57140358(-)
Zm00001d001791::2:1025378-1027379(-)
Zm00001d004407::2:110124678-110126679(-)
Zm00001d031859::1:204432528-204434529(-)
Zm00001d016068::5:142676027-142678028(+)
Zm00001d004143::2:86092214-86094215(+)
Zm00001d028186::1:25744881-25746882(-)
Zm00001d021341::7:149325682-149327683(+)
Zm00001d033747::1:272703274-272705275(+)
Zm00001d047015::9:115419182-115421183(-)
Zm00001d031611::1:196149068-196151069(+)
Zm00001d019047::7:14097195-14099196(+)
Zm00001d007652::2:236953006-236955007(+)
Zm00001d049762::4:43589566-43591567(+)
Zm00001d021089::7:142531572-142533573(-)
Zm00001d023693::10:15730962-15732963(+)
Zm00001d008264::8:3415590-3417591(+)
Zm00001d025126::10:105634455-105636456(-)
Zm00001d016131::5:145810992-145812993(+)
Zm00001d033533::1:266044469-266046470(+)
Zm00001d017036::5:183332993-183334994(-)
Zm00001d019701::7:51994982-51996983(-)
Zm00001d010791::8:127878713-127880714(+)
Zm00001d030556::1:143751820-143753821(-)
Zm00001d051039::4:138152025-138154026(-)
Zm00001d031724::1:199526068-199528069(-)
Zm00001d026295::10:143138048-143140049(-)
Zm00001d043047::3:187341005-187343006(+)
Zm00001d033961::1:279741755-279743756(+)
Zm00001d010015::8:95240386-95242387(-)
Zm00001d030679::1:152723873-152725874(-)
Zm00001d047527::9:133873786-133875787(+)
Zm00001d018601::7:472687-474688(+)
Zm00001d041915::3:143320131-143322132(+)
Zm00001d004728::2:134138076-134140077(+)
Zm00001d024635::10:81354018-81356019(+)
Zm00001d026642::10:149279678-149281679(-)
Zm00001d034241::1:287662367-287664368(+)
Zm00001d015005::5:72002102-72004103(-)
Zm00001d049607::4:37271553-37273554(+)
Zm00001d052842::4:202393505-202395506(+)
Zm00001d013838::5:22092002-22094003(+)
Zm00001d018532::5:222550937-222552938(-)
Zm00001d046151::9:67444999-67447000(-)
Zm00001d013475::5:12421039-12423040(+)
Zm00001d018659::7:2075030-2077031(+)
Zm00001d037779::6:137398626-137400627(-)
Zm00001d019897::7:73564717-73566718(-)
Zm00001d022374::7:176273828-176275829(+)
Zm00001d042393::3:164361337-164363338(-)
Zm00001d035007::6:1585620-1587621(+)
Zm00001d037452::6:125855391-125857392(-)
Zm00001d020071::7:90400825-90402826(-)
Zm00001d051290::4:151993164-151995165(-)
Zm00001d013540::5:13944517-13946518(-)
Zm00001d015115::5:76218703-76220704(+)
Zm00001d021790::7:163077753-163079754(-)
Zm00001d020052::7:88708483-88710484(+)
Zm00001d010381::8:112229366-112231367(+)
Zm00001d047438::9:130093587-130095588(-)
Zm00001d052174::4:181714301-181716302(+)
Zm00001d014155::5:34329633-34331634(-)
Zm00001d001912::2:2795845-2797846(-)
Zm00001d016166::5:148206666-148208667(+)
Zm00001d022337::7:175702612-175704613(-)
Zm00001d009843::8:84729802-84731803(-)
Zm00001d004055::2:79792999-79795000(+)
Zm00001d002359::2:10792790-10794791(-)
Zm00001d034757::1:301492236-301494237(-)
Zm00001d013002::5:2974841-2976842(-)
Zm00001d047534::9:134029056-134031057(+)
Zm00001d006342::2:205076577-205078578(-)
Zm00001d003958::2:72201413-72203414(+)
Zm00001d042222::3:156716274-156718275(-)
Zm00001d025402::10:117255970-117257971(-)
Zm00001d037117::6:112966571-112968572(-)
Zm00001d003917::2:67664560-67666561(-)
Zm00001d033546::1:266735815-266737816(+)
Zm00001d042611::3:173557673-173559674(+)
Zm00001d035723::6:43296732-43298733(-)
Zm00001d027495::1:6557926-6559927(-)
Zm00001d012459::8:174878245-174880246(-)
Zm00001d017872::5:209273317-209275318(+)
Zm00001d012827::5:942693-944694(-)
Zm00001d019450::7:34345609-34347610(+)
Zm00001d042905::3:183570346-183572347(-)
Zm00001d043155::3:190316963-190318964(-)
Zm00001d044492::3:229594787-229596788(+)
Zm00001d042435::3:167143797-167145798(+)
Zm00001d031141::1:179513932-179515933(+)
Zm00001d031345::1:186946079-186948080(-)
Zm00001d017997::5:211653098-211655099(-)
Zm00001d052357::4:188102724-188104725(+)
Zm00001d017012::5:182687300-182689301(+)
Zm00001d051126::4:144690587-144692588(-)
Zm00001d032933::1:243733537-243735538(+)
Zm00001d028818::1:47589001-47591002(-)
Zm00001d017485::5:197278906-197280907(+)
Zm00001d002101::2:5978585-5980586(+)
Zm00001d027302::1:2283351-2285352(+)
Zm00001d006254::2:202894409-202896410(+)
Zm00001d028998::1:54250297-54252298(+)
Zm00001d029008::1:54575649-54577650(+)
Zm00001d035141::6:6852484-6854485(+)
Zm00001d009910::8:89030487-89032488(+)
Zm00001d014872::5:66603727-66605728(+)
Zm00001d044652::3:234081445-234083446(-)
Zm00001d035258::6:17776344-17778345(-)
Zm00001d044723::9:323664-325665(-)
Zm00001d046441::9:89994725-89996726(-)
Zm00001d030784::1:159574777-159576778(+)
Zm00001d041700::3:133866438-133868439(+)
Zm00001d005038::2:155404608-155406609(-)
Zm00001d013801::5:20671783-20673784(+)
Zm00001d011471::8:151421354-151423355(+)
Zm00001d011248::8:144590601-144592602(-)
Zm00001d014124::5:33237570-33239571(+)
Zm00001d046207::9:71961690-71963691(-)
Zm00001d030968::1:169615471-169617472(-)
Zm00001d006828::2:217455855-217457856(+)
Zm00001d046241::9:75993461-75995462(-)
Zm00001d028042::1:21378586-21380587(-)
Zm00001d038604::6:160836698-160838699(+)
Zm00001d012049::8:167238571-167240572(-)
Zm00001d039079::6:169688420-169690421(-)
Zm00001d018632::7:1390029-1392030(-)
Zm00001d006755::2:215969655-215971656(+)
Zm00001d048802::4:5769664-5771665(-)
Zm00001d032220::1:217629589-217631590(+)
Zm00001d038761::6:163996495-163998496(-)
Zm00001d049106::4:16169290-16171291(-)
Zm00001d011578::8:154849662-154851663(+)
Zm00001d010244::8:105838862-105840863(+)
Zm00001d032507::1:228911843-228913844(-)
Zm00001d052655::4:196023068-196025069(+)
Zm00001d031251::1:183679258-183681259(-)
Zm00001d049187::4:19754299-19756300(+)
Zm00001d039518::3:6561665-6563666(-)
Zm00001d045967::9:50658526-50660527(-)
Zm00001d036475::6:89544336-89546337(-)
Zm00001d047497::9:132660998-132662999(+)
Zm00001d035614::6:36915850-36917851(-)
Zm00001d032330::1:222630375-222632376(-)
Zm00001d031127::1:178715519-178717520(+)
Zm00001d034406::1:292052586-292054587(-)
Zm00001d005497::2:175970407-175972408(+)
Zm00001d033324::1:259035728-259037729(+)
Zm00001d020516::7:119980886-119982887(+)
Zm00001d026377::10:144639653-144641654(-)
Zm00001d025683::10:126172073-126174074(+)
Zm00001d014212::5:36778103-36780104(+)
Zm00001d002478::2:13594207-13596208(+)
Zm00001d003352::2:41247258-41249259(-)
Zm00001d015078::5:74416635-74418636(+)
Zm00001d044743::9:973852-975853(+)
Zm00001d038115::6:148505357-148507358(-)
Zm00001d013430::5:11238955-11240956(-)
Zm00001d043293::3:194810235-194812236(-)
Zm00001d011979::8:165564935-165566936(+)
Zm00001d017647::5:202989363-202991364(+)
Zm00001d027974::1:18913471-18915472(+)
Zm00001d038536::6:159543124-159545125(-)
Zm00001d039073::6:169556767-169558768(-)
Zm00001d037239::6:117463202-117465203(+)
Zm00001d006220::2:202186222-202188223(-)
Zm00001d032955::1:244543477-244545478(+)
Zm00001d020345::7:108137622-108139623(-)
Zm00001d010258::8:106427559-106429560(-)
Zm00001d018077::5:213825661-213827662(-)
Zm00001d010399::8:112880639-112882640(+)
Zm00001d041750::3:135902048-135904049(+)
Zm00001d043287::3:194439247-194441248(+)
Zm00001d048605::4:1109182-1111183(+)
Zm00001d004655::2:126654232-126656233(-)
Zm00001d049192::4:19867265-19869266(+)
Zm00001d033344::1:259655153-259657154(-)
Zm00001d013632::5:15871055-15873056(+)
Zm00001d025539::10:121726342-121728343(+)
Zm00001d023470::10:6712110-6714111(-)
Zm00001d006175::2:200677973-200679974(-)
Zm00001d049984::4:56937212-56939213(+)
Zm00001d026676::10:149747916-149749917(+)
Zm00001d019518::7:39338386-39340387(-)
Zm00001d003742::2:56998946-57000947(-)
Zm00001d041138::3:99795458-99797459(+)
Zm00001d017806::5:207371875-207373876(-)
Zm00001d013603::5:15166834-15168835(+)
Zm00001d032535::1:229846154-229848155(+)
Zm00001d008200::8:983627-985628(+)
Zm00001d013197::5:6202220-6204221(-)
Zm00001d046665::9:101214681-101216682(-)
Zm00001d017654::5:203243859-203245860(+)
Zm00001d025052::10:101801211-101803212(+)
Zm00001d022474::7:178332739-178334740(+)
Zm00001d040673::3:57202419-57204420(+)
Zm00001d006823::2:217337761-217339762(+)
Zm00001d024535::10:76867835-76869836(-)
Zm00001d030620::1:148967457-148969458(+)
Zm00001d020140::7:95439671-95441672(+)
Zm00001d001943::2:3242431-3244432(-)
Zm00001d004052::2:79612637-79614638(-)
Zm00001d015505::5:94183905-94185906(-)
Zm00001d002137::2:6508852-6510853(-)
Zm00001d021192::7:145446689-145448690(+)
Zm00001d049270::4:23899417-23901418(-)
Zm00001d046591::9:97599087-97601088(+)
Zm00001d041867::3:141612826-141614827(+)
Zm00001d022502::7:179045769-179047770(-)
Zm00001d047081::9:117754085-117756086(-)
Zm00001d047721::9:139935041-139937042(+)
Zm00001d035209::6:9954102-9956103(+)
Zm00001d020953::7:137597601-137599602(+)
Zm00001d025824::10:130918239-130920240(-)
Zm00001d002804::2:23172805-23174806(+)
Zm00001d009211::8:43205754-43207755(+)
Zm00001d030640::1:150295413-150297414(-)
Zm00001d041606::3:129571708-129573709(-)
Zm00001d016892::5:179464995-179466996(+)
Zm00001d038490::6:158528167-158530168(-)
Zm00001d009276::8:50543934-50545935(+)
Zm00001d014961::5:70340880-70342881(+)
Zm00001d029722::1:84144655-84146656(-)
Zm00001d012755::8:179883322-179885323(-)
Zm00001d013302::5:8071456-8073457(-)
Zm00001d003373::2:42060269-42062270(-)
Zm00001d010138::8:101135743-101137744(-)
Zm00001d009480::8:66826391-66828392(-)
Zm00001d008250::8:2674057-2676058(+)
Zm00001d047566::9:135784866-135786867(+)
Zm00001d018755::7:4287565-4289566(-)
Zm00001d035072::6:3832225-3834226(-)
Zm00001d037859::6:140005629-140007630(-)
Zm00001d047020::9:115532698-115534699(-)
Zm00001d030385::1:127953711-127955712(+)
Zm00001d003313::2:39857560-39859561(-)
Zm00001d025919::10:133767291-133769292(-)
Zm00001d026335::10:143745962-143747963(+)
Zm00001d043552::3:203670207-203672208(-)
Zm00001d010492::8:117779665-117781666(-)
Zm00001d053072::4:212305989-212307990(-)
Zm00001d052329::4:187326932-187328933(-)
Zm00001d027571::1:8285347-8287348(+)
Zm00001d052367::4:188343711-188345712(-)
Zm00001d032109::1:213254479-213256480(-)
Zm00001d039774::3:14507857-14509858(-)
Zm00001d011360::8:148436405-148438406(-)
Zm00001d020775::7:132098719-132100720(+)
Zm00001d029538::1:75324328-75326329(-)
Zm00001d006903::2:219054202-219056203(+)
Zm00001d047256::9:124519094-124521095(-)
Zm00001d048349::9:154842709-154844710(-)
Zm00001d028419::1:34326864-34328865(+)
Zm00001d043058::3:187679973-187681974(-)
Zm00001d015138::5:76840568-76842569(+)
Zm00001d009878::8:86791265-86793266(+)
Zm00001d024828::10:89999858-90001859(-)
Zm00001d006366::2:205738742-205740743(+)
Zm00001d035319::6:21078637-21080638(+)
Zm00001d051456::4:159323046-159325047(-)
Zm00001d038376::6:155910575-155912576(-)
Zm00001d011182::8:142208216-142210217(+)
Zm00001d025745::10:128264257-128266258(+)
Zm00001d024729::10:85506759-85508760(+)
Zm00001d036723::6:99025808-99027809(+)
Zm00001d024412::10:69679530-69681531(-)
Zm00001d023813::10:22946795-22948796(+)
Zm00001d052191::4:182741778-182743779(+)
Zm00001d002125::2:6289390-6291391(+)
Zm00001d012602::8:177060268-177062269(+)
Zm00001d040446::3:43700424-43702425(+)
Zm00001d044394::3:227054057-227056058(-)
Zm00001d052321::4:187093227-187095228(-)
Zm00001d043700::3:207763410-207765411(+)
Zm00001d049925::4:53028826-53030827(+)
Zm00001d027637::1:9636740-9638741(+)
Zm00001d002241::2:8685625-8687626(-)
Zm00001d051053::4:139075499-139077500(+)
Zm00001d029400::1:69008446-69010447(+)
Zm00001d028400::1:33600022-33602023(-)
Zm00001d022434::7:177644675-177646676(+)
Zm00001d018401::5:220003767-220005768(-)
Zm00001d052624::4:195155933-195157934(+)
Zm00001d028612::1:40786794-40788795(-)
Zm00001d015202::5:79031171-79033172(-)
Zm00001d023481::10:6974412-6976413(+)
Zm00001d015863::5:127078174-127080175(+)
Zm00001d032271::1:219876304-219878305(-)
Zm00001d026371::10:144459515-144461516(-)
Zm00001d003429::2:44098840-44100841(+)
Zm00001d010427::8:114559776-114561777(+)
Zm00001d021465::7:152802951-152804952(-)
Zm00001d039915::3:19334932-19336933(-)
Zm00001d037842::6:139370632-139372633(+)
Zm00001d017750::5:205888206-205890207(-)
Zm00001d044378::3:226468343-226470344(+)
Zm00001d031056::1:175034577-175036578(+)
Zm00001d010579::8:120804860-120806861(+)
Zm00001d053834::4:242113840-242115841(-)
Zm00001d034069::1:283081947-283083948(-)
Zm00001d045604::9:28455683-28457684(+)
Zm00001d021546::7:155517315-155519316(+)
Zm00001d010622::8:122162567-122164568(+)
Zm00001d046834::9:107877590-107879591(-)
Zm00001d054001::4:244900586-244902587(-)
Zm00001d013863::5:23247678-23249679(+)
Zm00001d034768::1:301677267-301679268(-)
Zm00001d038613::6:160914933-160916934(+)
Zm00001d032587::1:231371816-231373817(-)
Zm00001d018591::7:106447-108448(+)
Zm00001d007403::2:230951841-230953842(+)
Zm00001d018883::7:8343720-8345721(-)
Zm00001d043527::3:202751878-202753879(+)
Zm00001d039606::3:8780169-8782170(-)
Zm00001d009811::8:82525748-82527749(-)
Zm00001d043516::3:202501201-202503202(-)
Zm00001d020205::7:99156045-99158046(-)
Zm00001d021071::7:142149716-142151717(-)
Zm00001d005658::2:182515517-182517518(-)
Zm00001d053284::4:224034102-224036103(+)
Zm00001d005396::2:172251691-172253692(+)
Zm00001d029769::1:86284849-86286850(+)
Zm00001d002871::2:25169605-25171606(+)
Zm00001d032451::1:226935032-226937033(-)
Zm00001d011290::8:145987234-145989235(+)
Zm00001d024759::10:86561812-86563813(+)
Zm00001d020292::7:104440055-104442056(+)
Zm00001d043490::3:201673441-201675442(+)
Zm00001d028787::1:46388052-46390053(+)
Zm00001d021309::7:148457640-148459641(-)
Zm00001d022622::7:181394649-181396650(-)
Zm00001d050633::4:106714414-106716415(+)
Zm00001d006011::2:195229514-195231515(+)
Zm00001d043347::3:197312721-197314722(+)
Zm00001d003356::2:41432467-41434468(-)
Zm00001d014654::5:57559257-57561258(+)
Zm00001d044351::3:225650981-225652982(+)
Zm00001d021551::7:155651299-155653300(-)
Zm00001d020277::7:103972294-103974295(-)
Zm00001d044057::3:218049330-218051331(+)
Zm00001d003268::2:38418402-38420403(-)
Zm00001d047224::9:122889835-122891836(+)
Zm00001d015269::5:82142187-82144188(+)
Zm00001d011517::8:153157333-153159334(+)
Zm00001d026515::10:147460190-147462191(-)
Zm00001d009407::8:63280965-63282966(-)
Zm00001d006208::2:201884553-201886554(+)
Zm00001d034030::1:281621252-281623253(-)
Zm00001d011765::8:161173216-161175217(+)
Zm00001d033235::1:255313723-255315724(+)
Zm00001d017848::5:208663434-208665435(+)
Zm00001d038508::6:158905809-158907810(-)
Zm00001d010828::8:129174681-129176682(+)
Zm00001d040079::3:26047112-26049113(-)
Zm00001d022267::7:174004692-174006693(-)
Zm00001d052756::4:199896155-199898156(-)
Zm00001d029074::1:57253735-57255736(-)
Zm00001d033812::1:274318300-274320301(-)
Zm00001d043006::3:186281467-186283468(+)
Zm00001d022143::7:171101968-171103969(-)
Zm00001d016334::5:157891706-157893707(-)
Zm00001d027385::1:4117196-4119197(+)
Zm00001d004512::2:115915543-115917544(-)
Zm00001d008360::8:6296941-6298942(+)
Zm00001d049186::4:19703787-19705788(-)
Zm00001d024053::10:40256178-40258179(-)
Zm00001d002783::2:22582589-22584590(-)
Zm00001d039859::3:16955900-16957901(-)
Zm00001d008952::8:26875068-26877069(+)
Zm00001d050985::4:135265296-135267297(+)
Zm00001d034564::1:296457281-296459282(+)
Zm00001d049219::4:21198257-21200258(+)
Zm00001d019234::7:23320786-23322787(+)
Zm00001d028715::1:44172058-44174059(-)
Zm00001d039595::3:8571155-8573156(-)
Zm00001d024294::10:62511230-62513231(+)
Zm00001d015243::5:80675459-80677460(+)
Zm00001d041225::3:106402499-106404500(-)
Zm00001d014582::5:54366783-54368784(+)
Zm00001d043327::3:196588023-196590024(+)
Zm00001d005013::2:153769025-153771026(-)
Zm00001d033709::1:271941135-271943136(+)
Zm00001d009014::8:30174910-30176911(-)
Zm00001d001831::2:1620850-1622851(-)
Zm00001d053591::4:235610970-235612971(+)
Zm00001d012316::8:172333440-172335441(+)
Zm00001d034286::1:288508323-288510324(+)
Zm00001d047448::9:130414201-130416202(+)
Zm00001d040431::3:43194413-43196414(-)
Zm00001d006688::2:214474093-214476094(-)
Zm00001d035621::6:37467478-37469479(+)
Zm00001d046350::9:82797548-82799549(-)
Zm00001d044117::3:219795084-219797085(+)
Zm00001d034896::1:305016066-305018067(-)
Zm00001d018325::5:218488688-218490689(-)
Zm00001d032866::1:240601508-240603509(-)
Zm00001d050320::4:81157943-81159944(+)
Zm00001d025277::10:112196259-112198260(-)
Zm00001d039399::3:3408999-3411000(+)
Zm00001d034219::1:287002907-287004908(-)
Zm00001d052044::4:177339811-177341812(-)
Zm00001d003935::2:70121007-70123008(+)
Zm00001d002706::2:19844319-19846320(-)
Zm00001d005736::2:185236392-185238393(-)
Zm00001d024669::10:82921799-82923800(+)
Zm00001d052171::4:181667842-181669843(+)
Zm00001d021342::7:149416103-149418104(-)
Zm00001d012830::5:951495-953496(-)
Zm00001d046434::9:89627166-89629167(+)
Zm00001d032284::1:220398754-220400755(+)
Zm00001d016935::5:180424687-180426688(-)
Zm00001d026392::10:144993754-144995755(+)
Zm00001d038841::6:165628066-165630067(+)
Zm00001d038579::6:160392159-160394160(+)
Zm00001d039706::3:12672899-12674900(+)
Zm00001d043779::3:209998516-210000517(-)
Zm00001d033682::1:270984522-270986523(+)
Zm00001d030584::1:146397153-146399154(-)
Zm00001d008839::8:22126635-22128636(+)
Zm00001d033912::1:278378863-278380864(-)
Zm00001d036679::6:97444816-97446817(+)
Zm00001d024212::10:56827254-56829255(+)
Zm00001d023680::10:15097783-15099784(-)
Zm00001d001828::2:1556644-1558645(-)
Zm00001d008281::8:3862511-3864512(-)
Zm00001d039969::3:21076117-21078118(+)
Zm00001d050894::4:128783181-128785182(-)
Zm00001d032200::1:216906867-216908868(-)
Zm00001d024059::10:40713939-40715940(+)
Zm00001d039901::3:18643658-18645659(+)
Zm00001d027573::1:8307323-8309324(+)
Zm00001d006841::2:217690372-217692373(+)
Zm00001d049127::4:16939379-16941380(+)
Zm00001d020910::7:136265856-136267857(-)
Zm00001d024630::10:81139034-81141035(+)
Zm00001d004875::2:145682177-145684178(+)
Zm00001d031830::1:203040300-203042301(+)
Zm00001d030297::1:120268031-120270032(-)
Zm00001d031316::1:185875212-185877213(+)
Zm00001d045134::9:13845852-13847853(-)
Zm00001d001808::2:1266678-1268679(+)
Zm00001d007296::2:227087891-227089892(-)
Zm00001d029121::1:58943323-58945324(+)
Zm00001d051139::4:145544577-145546578(+)
Zm00001d038890::6:166480883-166482884(+)
Zm00001d034832::1:303277891-303279892(+)
Zm00001d053935::4:243882268-243884269(-)
Zm00001d040563::3:50100099-50102100(+)
Zm00001d013606::5:15251815-15253816(-)
Zm00001d047079::9:117689097-117691098(-)
Zm00001d040002::3:22478684-22480685(-)
Zm00001d023922::10:28391155-28393156(-)
Zm00001d028299::1:29675926-29677927(-)
Zm00001d038408::6:156582665-156584666(+)
Zm00001d024613::10:80361688-80363689(+)
Zm00001d007369::2:229907318-229909319(+)
Zm00001d013935::5:25226956-25228957(+)
Zm00001d025460::10:119206102-119208103(+)
Zm00001d012635::8:177549363-177551364(-)
Zm00001d025690::10:126318419-126320420(+)
Zm00001d020505::7:119715427-119717428(+)
Zm00001d034674::1:299548620-299550621(+)
Zm00001d003088::2:31841147-31843148(-)
Zm00001d016952::5:181024108-181026109(-)
Zm00001d026152::10:139913892-139915893(-)
Zm00001d052736::4:199342498-199344499(+)
Zm00001d019613::7:46352258-46354259(+)
Zm00001d048090::9:149904619-149906620(+)
Zm00001d008706::8:17462247-17464248(-)
Zm00001d012138::8:168715827-168717828(+)
Zm00001d013006::5:3147960-3149961(-)
Zm00001d052636::4:195468453-195470454(+)
Zm00001d025805::10:130102175-130104176(+)
Zm00001d024575::10:78838164-78840165(+)
Zm00001d003186::2:35029289-35031290(+)
Zm00001d042828::3:181359929-181361930(+)
Zm00001d016081::5:143455884-143457885(-)
Zm00001d014467::5:49122273-49124274(-)
Zm00001d023384::10:4333597-4335598(+)
Zm00001d010516::8:118825034-118827035(+)
Zm00001d017130::5:186478828-186480829(-)
Zm00001d039768::3:14329616-14331617(-)
Zm00001d042102::3:150721037-150723038(-)
Zm00001d010985::8:135930018-135932019(-)
Zm00001d037010::6:108956526-108958527(+)
Zm00001d032464::1:227553606-227555607(-)
Zm00001d011005::8:136508251-136510252(-)
Zm00001d033955::1:279592146-279594147(-)
Zm00001d030103::1:105861446-105863447(+)
Zm00001d022038::7:168395642-168397643(+)
Zm00001d024521::10:75863393-75865394(+)
Zm00001d006122::2:199206049-199208050(+)
Zm00001d031539::1:193696731-193698732(-)
Zm00001d015254::5:81447647-81449648(-)
Zm00001d022373::7:176274549-176276550(-)
Zm00001d052164::4:181555592-181557593(-)
Zm00001d047880::9:144123013-144125014(-)
Zm00001d026629::10:149185419-149187420(-)
Zm00001d020083::7:90823773-90825774(-)
Zm00001d001923::2:3010295-3012296(-)
Zm00001d043325::3:196558358-196560359(+)
Zm00001d038240::6:152196760-152198761(+)
Zm00001d027975::1:18952739-18954740(+)
Zm00001d033231::1:255274999-255277000(-)
Zm00001d002384::2:11635801-11637802(-)
Zm00001d052209::4:183313719-183315720(+)
Zm00001d018429::5:220586715-220588716(+)
Zm00001d030996::1:172557774-172559775(+)
Zm00001d021610::7:158043027-158045028(+)
Zm00001d053923::4:243654711-243656712(+)
Zm00001d030026::1:100646761-100648762(-)
Zm00001d012501::8:175531475-175533476(-)
Zm00001d039489::3:5708477-5710478(+)
Zm00001d016684::5:172411494-172413495(+)
Zm00001d025358::10:115502552-115504553(-)
Zm00001d011958::8:165202001-165204002(+)
Zm00001d045389::9:20390417-20392418(+)
Zm00001d018936::7:9657399-9659400(+)
Zm00001d013435::5:11330411-11332412(-)
Zm00001d004982::2:152198351-152200352(-)
Zm00001d035468::6:28112341-28114342(+)
Zm00001d043329::3:196700300-196702301(+)
Zm00001d044111::3:219560661-219562662(-)
Zm00001d037103::6:112381515-112383516(-)
Zm00001d039219::6:173071184-173073185(-)
Zm00001d006419::2:207347092-207349093(+)
Zm00001d050382::4:84998112-85000113(-)
Zm00001d038448::6:157418229-157420230(-)
Zm00001d029089::1:57483411-57485412(-)
Zm00001d047078::9:117544560-117546561(+)
Zm00001d008295::8:4452495-4454496(-)
Zm00001d017030::5:183184352-183186353(-)
Zm00001d036741::6:99520159-99522160(+)
Zm00001d030290::1:119839287-119841288(+)
Zm00001d023808::10:22666594-22668595(+)
Zm00001d026130::10:139298011-139300012(+)
Zm00001d035086::6:4482646-4484647(+)
Zm00001d042234::3:157119970-157121971(+)
Zm00001d016979::5:181867779-181869780(+)
Zm00001d023377::10:4279383-4281384(+)
Zm00001d026164::10:140164856-140166857(-)
Zm00001d047766::9:141345727-141347728(+)
Zm00001d040426::3:42865773-42867774(+)
Zm00001d045253::9:17151795-17153796(-)
Zm00001d005507::2:176647409-176649410(+)
Zm00001d005384::2:171870800-171872801(+)
Zm00001d041788::3:138092225-138094226(+)
Zm00001d040735::3:60821873-60823874(-)
Zm00001d043975::3:215472134-215474135(+)
Zm00001d017096::5:185265828-185267829(+)
Zm00001d014500::5:50447361-50449362(+)
Zm00001d028019::1:20431493-20433494(-)
Zm00001d012834::5:964263-966264(-)
Zm00001d013840::5:22103745-22105746(+)
Zm00001d005174::2:162396573-162398574(+)
Zm00001d042870::3:182561540-182563541(-)
Zm00001d006727::2:215377942-215379943(+)
Zm00001d003331::2:40366539-40368540(-)
Zm00001d004506::2:115647125-115649126(+)
Zm00001d021856::7:164590434-164592435(+)
Zm00001d015968::5:134796164-134798165(-)
Zm00001d018749::7:4083057-4085058(+)
Zm00001d046485::9:92008445-92010446(-)
Zm00001d002103::2:5980330-5982331(+)
Zm00001d006522::2:210475903-210477904(-)
Zm00001d013206::5:6575431-6577432(-)
Zm00001d016965::5:181507018-181509019(+)
Zm00001d051268::4:151302794-151304795(-)
Zm00001d037893::6:141280774-141282775(-)
Zm00001d008581::8:13546713-13548714(+)
Zm00001d009473::8:66146366-66148367(-)
Zm00001d005450::2:174573080-174575081(-)
Zm00001d016238::5:151921277-151923278(-)
Zm00001d023299::10:2355761-2357762(-)
Zm00001d038960::6:167705202-167707203(+)
Zm00001d006172::2:200513959-200515960(+)
Zm00001d051525::4:161343509-161345510(+)
Zm00001d002436::2:12640083-12642084(-)
Zm00001d040643::3:55819214-55821215(+)
Zm00001d053962::4:244376778-244378779(-)
Zm00001d028631::1:41455258-41457259(+)
Zm00001d005173::2:162269990-162271991(+)
Zm00001d011202::8:142837149-142839150(+)
Zm00001d036031::6:67355532-67357533(-)
Zm00001d032266::1:219763388-219765389(+)
Zm00001d044939::9:7774209-7776210(+)
Zm00001d008612::8:14468069-14470070(+)
Zm00001d043787::3:210237858-210239859(-)
Zm00001d009060::8:33885690-33887691(-)
Zm00001d012741::8:179545906-179547907(-)
Zm00001d037546::6:128909149-128911150(-)
Zm00001d018971::7:11077731-11079732(-)
Zm00001d003079::2:31356487-31358488(+)
Zm00001d047635::9:137665994-137667995(+)
Zm00001d036051::6:69068803-69070804(+)
Zm00001d047074::9:117454072-117456073(-)
Zm00001d002428::2:12421385-12423386(-)
Zm00001d013574::5:14563640-14565641(-)
Zm00001d005968::2:194117032-194119033(-)
Zm00001d043079::3:188519684-188521685(-)
Zm00001d031617::1:196227546-196229547(-)
Zm00001d006125::2:199258411-199260412(+)
Zm00001d038045::6:145990384-145992385(-)
Zm00001d020783::7:132506381-132508382(+)
Zm00001d035596::6:35979792-35981793(+)
Zm00001d011845::8:162605704-162607705(+)
Zm00001d005395::2:172247734-172249735(-)
Zm00001d048514::9:157629306-157631307(-)
Zm00001d038274::6:153042033-153044034(-)
Zm00001d020182::7:98086606-98088607(-)
Zm00001d036573::6:93295937-93297938(-)
Zm00001d003203::2:35514287-35516288(+)
Zm00001d017986::5:211404915-211406916(+)
Zm00001d025658::10:125253111-125255112(+)
Zm00001d018627::7:1334209-1336210(+)
Zm00001d029657::1:81703856-81705857(-)
Zm00001d032989::1:245855428-245857429(-)
Zm00001d036135::6:73873754-73875755(-)
Zm00001d038988::6:168299277-168301278(-)
Zm00001d033994::1:280607719-280609720(-)
Zm00001d007768::2:239286986-239288987(-)
Zm00001d013066::5:4148150-4150151(-)
Zm00001d054043::4:245472720-245474721(-)
Zm00001d008249::8:2674271-2676272(-)
Zm00001d052903::4:204209240-204211241(-)
Zm00001d049498::4:32474369-32476370(-)
Zm00001d044284::3:224172828-224174829(-)
Zm00001d007113::2:222489658-222491659(+)
Zm00001d052007::4:176338251-176340252(-)
Zm00001d018884::7:8343108-8345109(+)
Zm00001d017796::5:207004725-207006726(-)
Zm00001d032430::1:226162657-226164658(+)
Zm00001d051122::4:144440993-144442994(+)
Zm00001d020421::7:113084609-113086610(+)
Zm00001d040343::3:39040379-39042380(+)
Zm00001d030680::1:152722977-152724978(+)
Zm00001d020134::7:94948084-94950085(+)
Zm00001d005250::2:165696144-165698145(-)
Zm00001d044523::3:230845113-230847114(+)
Zm00001d018669::7:2250435-2252436(+)
Zm00001d009177::8:41090404-41092405(-)
Zm00001d043965::3:215163302-215165303(+)
Zm00001d028084::1:22261831-22263832(+)
Zm00001d002746::2:21334127-21336128(-)
Zm00001d002889::2:25920838-25922839(-)
Zm00001d044940::9:7822434-7824435(+)
Zm00001d003875::2:64366745-64368746(+)
Zm00001d010207::8:104001685-104003686(+)
Zm00001d002584::2:16079481-16081482(+)
Zm00001d010603::8:121651021-121653022(-)
Zm00001d008951::8:26875306-26877307(-)
Zm00001d001933::2:3095786-3097787(+)
Zm00001d044511::3:230422409-230424410(+)
Zm00001d016686::5:172492001-172494002(-)
Zm00001d040726::3:60286763-60288764(+)
Zm00001d037972::6:143912618-143914619(-)
Zm00001d014701::5:59906929-59908930(-)
Zm00001d016737::5:174731384-174733385(-)
Zm00001d028493::1:36892927-36894928(+)
Zm00001d028691::1:43310590-43312591(+)
Zm00001d039702::3:12559252-12561253(+)
Zm00001d029662::1:81795494-81797495(-)
Zm00001d050288::4:78911315-78913316(+)
Zm00001d016001::5:138742250-138744251(+)
Zm00001d047216::9:122524063-122526064(-)
Zm00001d031849::1:203991671-203993672(+)
Zm00001d014719::5:60363596-60365597(+)
Zm00001d028549::1:38972464-38974465(-)
Zm00001d024092::10:43764558-43766559(+)
Zm00001d006102::2:198164580-198166581(+)
Zm00001d048404::9:155681090-155683091(-)
Zm00001d046593::9:97680458-97682459(-)
Zm00001d039484::3:5604432-5606433(+)
Zm00001d024605::10:80140137-80142138(-)
Zm00001d020980::7:138701630-138703631(-)
Zm00001d042809::3:180798541-180800542(+)
Zm00001d014775::5:62832366-62834367(-)
Zm00001d014845::5:65245097-65247098(-)
Zm00001d017187::5:188278797-188280798(+)
Zm00001d008970::8:27764395-27766396(+)
Zm00001d038407::6:156450216-156452217(+)
Zm00001d052354::4:187990364-187992365(+)
Zm00001d029012::1:54933247-54935248(-)
Zm00001d034606::1:297655800-297657801(-)
Zm00001d053709::4:239666609-239668610(-)
Zm00001d032875::1:241212604-241214605(+)
Zm00001d011566::8:154587505-154589506(+)
Zm00001d002534::2:14905701-14907702(-)
Zm00001d029994::1:98231007-98233008(-)
Zm00001d013427::5:11136528-11138529(+)
Zm00001d003376::2:42137396-42139397(+)
Zm00001d005495::2:175965712-175967713(+)
Zm00001d006769::2:216355840-216357841(-)
Zm00001d007884::2:241690668-241692669(-)
Zm00001d031574::1:195020896-195022897(+)
Zm00001d020185::7:98427130-98429131(+)
Zm00001d017857::5:208987130-208989131(-)
Zm00001d013131::5:5237815-5239816(+)
Zm00001d027993::1:19602046-19604047(+)
Zm00001d045996::9:53099644-53101645(+)
Zm00001d041624::3:129826775-129828776(-)
Zm00001d021673::7:159700590-159702591(+)
Zm00001d047615::9:137069744-137071745(+)
Zm00001d051861::4:172534256-172536257(-)
Zm00001d051459::4:159423849-159425850(+)
Zm00001d024444::10:71063792-71065793(-)
Zm00001d047248::9:124021207-124023208(-)
Zm00001d013507::5:12957835-12959836(+)
Zm00001d045293::9:18075780-18077781(-)
Zm00001d039994::3:22274718-22276719(+)
Zm00001d019994::7:83697626-83699627(-)
Zm00001d031481::1:191519627-191521628(+)
Zm00001d038198::6:151365511-151367512(+)
Zm00001d015720::5:112430302-112432303(-)
Zm00001d033487::1:264042816-264044817(+)
Zm00001d002250::2:8978880-8980881(-)
Zm00001d028453::1:35464274-35466275(+)
Zm00001d037359::6:122792111-122794112(+)
Zm00001d053851::4:242207620-242209621(-)
Zm00001d025542::10:121759084-121761085(+)
Zm00001d012972::5:2583511-2585512(-)
Zm00001d033545::1:266570614-266572615(+)
Zm00001d003006::2:29274427-29276428(+)
Zm00001d034670::1:299441157-299443158(-)
Zm00001d015009::5:72038824-72040825(+)
Zm00001d015581::5:99283642-99285643(+)
Zm00001d047477::9:131426073-131428074(+)
Zm00001d035044::6:3028317-3030318(-)
Zm00001d015151::5:77108573-77110574(-)
Zm00001d012868::5:1374865-1376866(-)
Zm00001d031309::1:185842396-185844397(-)
Zm00001d049320::4:26182897-26184898(-)
Zm00001d044090::3:218823699-218825700(+)
Zm00001d016542::5:166723280-166725281(-)
Zm00001d043992::3:215865976-215867977(-)
Zm00001d006108::2:198346500-198348501(-)
Zm00001d024109::10:46168917-46170918(-)
Zm00001d016735::5:174687699-174689700(+)
Zm00001d010784::8:127675866-127677867(+)
Zm00001d030333::1:122962352-122964353(+)
Zm00001d053015::4:209126284-209128285(+)
Zm00001d035937::6:61317958-61319959(+)
Zm00001d003483::2:45546125-45548126(+)
Zm00001d013253::5:7144890-7146891(+)
Zm00001d048513::9:157609004-157611005(-)
Zm00001d051219::4:148976770-148978771(+)
Zm00001d035770::6:46881702-46883703(-)
Zm00001d029715::1:83657461-83659462(+)
Zm00001d029964::1:96641440-96643441(-)
Zm00001d046561::9:95966671-95968672(+)
Zm00001d035243::6:16654999-16657000(-)
Zm00001d027534::1:7565275-7567276(+)
Zm00001d029534::1:75281791-75283792(+)
Zm00001d006683::2:214237047-214239048(+)
Zm00001d031392::1:188716545-188718546(-)
Zm00001d011119::8:139411327-139413328(+)
Zm00001d040953::3:82388697-82390698(-)
Zm00001d047207::9:121975454-121977455(+)
Zm00001d011362::8:148483737-148485738(-)
Zm00001d043519::3:202656604-202658605(-)
Zm00001d010987::8:136011583-136013584(-)
Zm00001d011848::8:162679664-162681665(-)
Zm00001d004521::2:116468973-116470974(+)
Zm00001d028450::1:35275320-35277321(+)
Zm00001d009047::8:33042930-33044931(+)
Zm00001d040731::3:60613279-60615280(-)
Zm00001d031570::1:194690656-194692657(+)
Zm00001d031167::1:180397394-180399395(+)
Zm00001d006552::2:210879032-210881033(-)
Zm00001d041232::3:106915886-106917887(+)
Zm00001d049471::4:31453791-31455792(-)
Zm00001d046112::9:63976991-63978992(-)
Zm00001d036401::6:86907734-86909735(-)
Zm00001d052630::4:195314704-195316705(+)
Zm00001d005950::2:193721774-193723775(-)
Zm00001d031815::1:202685491-202687492(+)
Zm00001d032708::1:235647293-235649294(+)
Zm00001d053790::4:241107556-241109557(+)
Zm00001d031839::1:203324637-203326638(+)
Zm00001d027232::1:90798-92799(+)
Zm00001d043579::3:204369810-204371811(+)
Zm00001d005675::2:183062773-183064774(+)
Zm00001d015252::5:81416835-81418836(-)
Zm00001d035091::6:4890480-4892481(-)
Zm00001d032156::1:214678412-214680413(-)
Zm00001d046016::9:55157277-55159278(+)
Zm00001d015084::5:74822008-74824009(+)
Zm00001d048097::9:150092208-150094209(+)
Zm00001d032546::1:230132897-230134898(+)
Zm00001d040544::3:48923073-48925074(-)
Zm00001d017435::5:195862640-195864641(+)
Zm00001d001937::2:3118329-3120330(+)
Zm00001d012887::5:1607721-1609722(+)
Zm00001d019907::7:74611506-74613507(+)
Zm00001d018404::5:220041268-220043269(-)
Zm00001d009394::8:62171211-62173212(-)
Zm00001d022184::7:172169506-172171507(+)
Zm00001d014585::5:54419900-54421901(-)
Zm00001d041900::3:142563122-142565123(+)
Zm00001d014366::5:43075659-43077660(-)
Zm00001d002538::2:14985197-14987198(+)
Zm00001d040368::3:40483558-40485559(+)
Zm00001d049379::4:28395339-28397340(-)
Zm00001d038675::6:162385051-162387052(-)
Zm00001d043335::3:196990601-196992602(-)
Zm00001d013271::5:7525975-7527976(+)
Zm00001d032139::1:214254135-214256136(+)
Zm00001d038897::6:166667662-166669663(+)
Zm00001d040026::3:23368022-23370023(+)
Zm00001d043400::3:198763361-198765362(+)
Zm00001d026366::10:144413703-144415704(+)
Zm00001d034900::1:305105583-305107584(+)
Zm00001d029552::1:75901904-75903905(-)
Zm00001d043314::3:196106663-196108664(+)
Zm00001d041746::3:135790363-135792364(-)
Zm00001d028423::1:34541478-34543479(-)
Zm00001d006110::2:198517091-198519092(+)
Zm00001d036680::6:97451378-97453379(+)
Zm00001d036970::6:107807869-107809870(-)
Zm00001d021401::7:151066912-151068913(-)
Zm00001d031123::1:178364531-178366532(-)
Zm00001d010493::8:117902516-117904517(-)
Zm00001d028532::1:38403005-38405006(-)
Zm00001d025789::10:129675121-129677122(+)
Zm00001d007772::2:239371125-239373126(-)
Zm00001d041282::3:110288636-110290637(+)
Zm00001d018005::5:211809934-211811935(+)
Zm00001d047637::9:137800230-137802231(+)
Zm00001d025821::10:130673773-130675774(+)
Zm00001d009110::8:37004177-37006178(+)
Zm00001d050116::4:66991996-66993997(-)
Zm00001d003405::2:43285550-43287551(+)
Zm00001d047698::9:139492979-139494980(+)
Zm00001d033211::1:254302366-254304367(-)
Zm00001d003106::2:32431991-32433992(-)
Zm00001d017049::5:183885700-183887701(+)
Zm00001d002082::2:5629770-5631771(+)
Zm00001d031778::1:201513767-201515768(+)
Zm00001d016762::5:175212692-175214693(+)
Zm00001d032453::1:227159332-227161333(-)
Zm00001d025104::10:104271190-104273191(+)
Zm00001d013083::5:4459781-4461782(+)
Zm00001d028384::1:32808904-32810905(-)
Zm00001d007577::2:235093342-235095343(+)
Zm00001d005074::2:157273300-157275301(-)
Zm00001d017537::5:198955049-198957050(+)
Zm00001d010185::8:103318242-103320243(+)
Zm00001d001881::2:2312691-2314692(-)
Zm00001d004084::2:80921813-80923814(-)
Zm00001d017107::5:185559266-185561267(-)
Zm00001d017669::5:203595560-203597561(-)
Zm00001d047209::9:122121484-122123485(-)
Zm00001d031981::1:208516867-208518868(-)
Zm00001d045221::9:16489209-16491210(+)
Zm00001d032742::1:237019131-237021132(-)
Zm00001d023973::10:32816640-32818641(-)
Zm00001d007610::2:236213371-236215372(+)
Zm00001d033334::1:259328814-259330815(+)
Zm00001d024691::10:83697289-83699290(-)
Zm00001d024715::10:84699873-84701874(+)
Zm00001d032403::1:225534147-225536148(+)
Zm00001d021562::7:156104922-156106923(+)
Zm00001d043510::3:202335886-202337887(+)
Zm00001d010939::8:134236212-134238213(-)
Zm00001d046169::9:68816638-68818639(+)
Zm00001d003751::2:57535066-57537067(-)
Zm00001d028368::1:32327235-32329236(-)
Zm00001d037290::6:119550787-119552788(-)
Zm00001d049911::4:52099313-52101314(-)
Zm00001d015789::5:119786098-119788099(-)
Zm00001d014199::5:36183218-36185219(-)
Zm00001d013177::5:5980327-5982328(-)
Zm00001d049450::4:30696929-30698930(+)
Zm00001d023868::10:25593989-25595990(+)
Zm00001d002615::2:16780762-16782763(+)
Zm00001d015396::5:88226586-88228587(+)
Zm00001d026604::10:148809256-148811257(-)
Zm00001d003621::2:50706324-50708325(-)
Zm00001d020245::7:101950194-101952195(-)
Zm00001d002415::2:12242485-12244486(-)
Zm00001d022211::7:172910835-172912836(-)
Zm00001d028641::1:41587777-41589778(+)
Zm00001d021789::7:163019420-163021421(+)
Zm00001d052009::4:176345107-176347108(+)
Zm00001d015778::5:118616102-118618103(-)
Zm00001d022417::7:177211339-177213340(+)
Zm00001d013439::5:11391785-11393786(-)
Zm00001d021687::7:160064710-160066711(+)
```
