## Supplementary material for "A comprehensive map of preferentially located motifs reveals distinct proximal *cis*-regulatory elements in plants": CAAACAA_containing_gene_set.txt

```
#Occurences of CAAACAA between -89 and 56 (positions relative to the transcription start site)
#2188 sequences with CAAACAA in this interval
#8.68% of the sequences in promoter set with CAAACAA (set with 25199 sequences)
Zm00001d024470::10:72343715-72345716(+)
Zm00001d009212::8:43470362-43472363(+)
Zm00001d021626::7:158453980-158455981(-)
Zm00001d021692::7:160349395-160351396(+)
Zm00001d017130::5:186478828-186480829(-)
Zm00001d010425::8:114501951-114503952(+)
Zm00001d006467::2:209131199-209133200(+)
Zm00001d009196::8:42152427-42154428(-)
Zm00001d021000::7:139888921-139890922(+)
Zm00001d018537::5:222625722-222627723(-)
Zm00001d031989::1:208899270-208901271(+)
Zm00001d037175::6:114788442-114790443(+)
Zm00001d027726::1:12296081-12298082(-)
Zm00001d029039::1:55698708-55700709(+)
Zm00001d034703::1:300275834-300277835(+)
Zm00001d028998::1:54250297-54252298(+)
Zm00001d037926::6:142179075-142181076(-)
Zm00001d034551::1:296035498-296037499(+)
Zm00001d046861::9:108448672-108450673(+)
Zm00001d004497::2:115224692-115226693(+)
Zm00001d039785::3:14616536-14618537(-)
Zm00001d004768::2:137855739-137857740(-)
Zm00001d010793::8:127992382-127994383(-)
Zm00001d002804::2:23172805-23174806(+)
Zm00001d047958::9:146173388-146175389(+)
Zm00001d010770::8:127403750-127405751(+)
Zm00001d026194::10:140684739-140686740(+)
Zm00001d049762::4:43589566-43591567(+)
Zm00001d046939::9:111941616-111943617(+)
Zm00001d007762::2:239245841-239247842(-)
Zm00001d011896::8:164159056-164161057(+)
Zm00001d025431::10:118600746-118602747(+)
Zm00001d046210::9:72065547-72067548(-)
Zm00001d034256::1:288176420-288178421(-)
Zm00001d022546::7:179784123-179786124(-)
Zm00001d010744::8:126504247-126506248(+)
Zm00001d029243::1:63575699-63577700(-)
Zm00001d024874::10:91750839-91752840(+)
Zm00001d043167::3:190454237-190456238(+)
Zm00001d030154::1:109216661-109218662(+)
Zm00001d028330::1:31039988-31041989(+)
Zm00001d052889::4:203542594-203544595(+)
Zm00001d002307::2:10001003-10003004(-)
Zm00001d052420::4:189611804-189613805(-)
Zm00001d038475::6:158283938-158285939(-)
Zm00001d054043::4:245472720-245474721(-)
Zm00001d011964::8:165283327-165285328(-)
Zm00001d007072::2:221454842-221456843(-)
Zm00001d043058::3:187679973-187681974(-)
Zm00001d044514::3:230584269-230586270(-)
Zm00001d024406::10:69203795-69205796(-)
Zm00001d011711::8:159471291-159473292(-)
Zm00001d029552::1:75901904-75903905(-)
Zm00001d044201::3:221799472-221801473(-)
Zm00001d025836::10:131413583-131415584(+)
Zm00001d033231::1:255274999-255277000(-)
Zm00001d012017::8:166553416-166555417(+)
Zm00001d025395::10:116801007-116803008(+)
Zm00001d053542::4:233522442-233524443(-)
Zm00001d046169::9:68816638-68818639(+)
Zm00001d051953::4:175174982-175176983(+)
Zm00001d028775::1:46179861-46181862(+)
Zm00001d037685::6:133971065-133973066(+)
Zm00001d015029::5:72784005-72786006(-)
Zm00001d020485::7:118507402-118509403(+)
Zm00001d051261::4:151011819-151013820(+)
Zm00001d010190::8:103460156-103462157(-)
Zm00001d014366::5:43075659-43077660(-)
Zm00001d032683::1:234265362-234267363(+)
Zm00001d035253::6:17368646-17370647(+)
Zm00001d052347::4:187794124-187796125(-)
Zm00001d044208::3:221907291-221909292(+)
Zm00001d030640::1:150295413-150297414(-)
Zm00001d049085::4:15538670-15540671(-)
Zm00001d036044::6:68205347-68207348(-)
Zm00001d049533::4:33617939-33619940(-)
Zm00001d050753::4:120952031-120954032(+)
Zm00001d031522::1:192761815-192763816(-)
Zm00001d034383::1:291480372-291482373(-)
Zm00001d020892::7:135687178-135689179(-)
Zm00001d038758::6:163953988-163955989(+)
Zm00001d013765::5:19658755-19660756(+)
Zm00001d039837::3:16286391-16288392(+)
Zm00001d005880::2:191639695-191641696(+)
Zm00001d031462::1:191061553-191063554(-)
Zm00001d039620::3:9231113-9233114(-)
Zm00001d028256::1:28102419-28104420(-)
Zm00001d044069::3:218285794-218287795(+)
Zm00001d023653::10:13699971-13701972(+)
Zm00001d015968::5:134796164-134798165(-)
Zm00001d044945::9:8014479-8016480(+)
Zm00001d050745::4:120508564-120510565(+)
Zm00001d012411::8:174033314-174035315(-)
Zm00001d047527::9:133873786-133875787(+)
Zm00001d053757::4:240547916-240549917(-)
Zm00001d042880::3:182653341-182655342(+)
Zm00001d049097::4:15959211-15961212(+)
Zm00001d044727::9:590155-592156(-)
Zm00001d011290::8:145987234-145989235(+)
Zm00001d048906::4:7643059-7645060(+)
Zm00001d017093::5:185235991-185237992(-)
Zm00001d025719::10:127372839-127374840(+)
Zm00001d005896::2:192057775-192059776(-)
Zm00001d048000::9:147666840-147668841(-)
Zm00001d034429::1:292816269-292818270(-)
Zm00001d015622::5:101913080-101915081(+)
Zm00001d014950::5:69577597-69579598(-)
Zm00001d049605::4:37192908-37194909(-)
Zm00001d043904::3:213448316-213450317(+)
Zm00001d053100::4:213755691-213757692(-)
Zm00001d050384::4:85019758-85021759(-)
Zm00001d026685::10:149857560-149859561(+)
Zm00001d013753::5:19358708-19360709(-)
Zm00001d022205::7:172840001-172842002(-)
Zm00001d044164::3:220841593-220843594(+)
Zm00001d024321::10:64376700-64378701(+)
Zm00001d041593::3:129048171-129050172(-)
Zm00001d004718::2:133579726-133581727(-)
Zm00001d007300::2:227259743-227261744(-)
Zm00001d026207::10:140949020-140951021(-)
Zm00001d008817::8:21515442-21517443(-)
Zm00001d039085::6:169721054-169723055(-)
Zm00001d023299::10:2355761-2357762(-)
Zm00001d049515::4:32958482-32960483(+)
Zm00001d041443::3:120170211-120172212(+)
Zm00001d020291::7:104339224-104341225(+)
Zm00001d002405::2:12045154-12047155(+)
Zm00001d018864::7:7673653-7675654(+)
Zm00001d021465::7:152802951-152804952(-)
Zm00001d030529::1:142031205-142033206(-)
Zm00001d014654::5:57559257-57561258(+)
Zm00001d012297::8:172057281-172059282(+)
Zm00001d043147::3:190145434-190147435(+)
Zm00001d020688::7:128445355-128447356(-)
Zm00001d035267::6:18770125-18772126(+)
Zm00001d028889::1:49804120-49806121(-)
Zm00001d035318::6:21025577-21027578(+)
Zm00001d046402::9:87460261-87462262(+)
Zm00001d037418::6:124946339-124948340(+)
Zm00001d037272::6:118952837-118954838(+)
Zm00001d045391::9:20445563-20447564(+)
Zm00001d038341::6:154861966-154863967(-)
Zm00001d052164::4:181555592-181557593(-)
Zm00001d053765::4:240695479-240697480(+)
Zm00001d013441::5:11412027-11414028(+)
Zm00001d017301::5:192159136-192161137(+)
Zm00001d048086::9:149841313-149843314(+)
Zm00001d031575::1:195068334-195070335(-)
Zm00001d016684::5:172411494-172413495(+)
Zm00001d023471::10:6715835-6717836(-)
Zm00001d031170::1:180462967-180464968(-)
Zm00001d035772::6:46914143-46916144(+)
Zm00001d049127::4:16939379-16941380(+)
Zm00001d017643::5:202955709-202957710(+)
Zm00001d004806::2:140440496-140442497(+)
Zm00001d004477::2:114364855-114366856(-)
Zm00001d009473::8:66146366-66148367(-)
Zm00001d028546::1:38914233-38916234(-)
Zm00001d048777::4:5413340-5415341(-)
Zm00001d024970::10:97511604-97513605(+)
Zm00001d007103::2:222360254-222362255(-)
Zm00001d046241::9:75993461-75995462(-)
Zm00001d004929::2:149270251-149272252(-)
Zm00001d016575::5:167948816-167950817(-)
Zm00001d006771::2:216365985-216367986(-)
Zm00001d010680::8:124100745-124102746(+)
Zm00001d024605::10:80140137-80142138(-)
Zm00001d050649::4:110787078-110789079(-)
Zm00001d052221::4:183599053-183601054(-)
Zm00001d050319::4:81113281-81115282(+)
Zm00001d005368::2:171121880-171123881(-)
Zm00001d020932::7:136988244-136990245(-)
Zm00001d052080::4:178797064-178799065(-)
Zm00001d007366::2:229769963-229771964(+)
Zm00001d028652::1:41806288-41808289(+)
Zm00001d048477::9:156984634-156986635(+)
Zm00001d045353::9:19434485-19436486(-)
Zm00001d036407::6:87059399-87061400(-)
Zm00001d004055::2:79792999-79795000(+)
Zm00001d035666::6:40025648-40027649(+)
Zm00001d014317::5:40684398-40686399(+)
Zm00001d050457::4:89897830-89899831(+)
Zm00001d047998::9:147610952-147612953(+)
Zm00001d019104::7:16834808-16836809(-)
Zm00001d004386::2:107916704-107918705(-)
Zm00001d049389::4:28693014-28695015(-)
Zm00001d048983::4:11479731-11481732(-)
Zm00001d050836::4:125509229-125511230(+)
Zm00001d030648::1:150687934-150689935(+)
Zm00001d041690::3:133493228-133495229(-)
Zm00001d019483::7:36377773-36379774(+)
Zm00001d010538::8:119701468-119703469(+)
Zm00001d030194::1:112577757-112579758(+)
Zm00001d019177::7:20468933-20470934(-)
Zm00001d004875::2:145682177-145684178(+)
Zm00001d053679::4:238902021-238904022(-)
Zm00001d036691::6:97808605-97810606(-)
Zm00001d004198::2:91040114-91042115(-)
Zm00001d035656::6:39270021-39272022(+)
Zm00001d051363::4:155988767-155990768(+)
Zm00001d024824::10:89685762-89687763(+)
Zm00001d017751::5:205895076-205897077(-)
Zm00001d046735::9:103877229-103879230(+)
Zm00001d043237::3:192733381-192735382(+)
Zm00001d008428::8:8436404-8438405(+)
Zm00001d044288::3:224352138-224354139(-)
Zm00001d009245::8:46793890-46795891(-)
Zm00001d005346::2:170379030-170381031(+)
Zm00001d023979::10:33920636-33922637(+)
Zm00001d050894::4:128783181-128785182(-)
Zm00001d011461::8:151000672-151002673(+)
Zm00001d043895::3:213253503-213255504(-)
Zm00001d031668::1:198131794-198133795(+)
Zm00001d032708::1:235647293-235649294(+)
Zm00001d036654::6:96551301-96553302(+)
Zm00001d048295::9:154027100-154029101(+)
Zm00001d012472::8:175085157-175087158(-)
Zm00001d037405::6:124642461-124644462(-)
Zm00001d044183::3:221289247-221291248(+)
Zm00001d041746::3:135790363-135792364(-)
Zm00001d018339::5:218840594-218842595(-)
Zm00001d005848::2:190806031-190808032(+)
Zm00001d034984::6:797175-799176(+)
Zm00001d036341::6:84965633-84967634(-)
Zm00001d015713::5:110415354-110417355(-)
Zm00001d029520::1:74273785-74275786(-)
Zm00001d003038::2:30069778-30071779(+)
Zm00001d035995::6:65186917-65188918(+)
Zm00001d005744::2:185662310-185664311(+)
Zm00001d045654::9:31222947-31224948(+)
Zm00001d020694::7:128791118-128793119(+)
Zm00001d049807::4:45603543-45605544(+)
Zm00001d006220::2:202186222-202188223(-)
Zm00001d047367::9:127882786-127884787(-)
Zm00001d040066::3:25594578-25596579(-)
Zm00001d021255::7:147041544-147043545(-)
Zm00001d042663::3:175915327-175917328(-)
Zm00001d030881::1:165230235-165232236(+)
Zm00001d041995::3:146866077-146868078(+)
Zm00001d031963::1:208072096-208074097(+)
Zm00001d017730::5:205465576-205467577(+)
Zm00001d006769::2:216355840-216357841(-)
Zm00001d021624::7:158311485-158313486(+)
Zm00001d053331::4:226419086-226421087(+)
Zm00001d043613::3:205191039-205193040(+)
Zm00001d016193::5:149828870-149830871(+)
Zm00001d044180::3:221248492-221250493(+)
Zm00001d029091::1:57484475-57486476(+)
Zm00001d032926::1:243419336-243421337(-)
Zm00001d025300::10:113289308-113291309(+)
Zm00001d033546::1:266735815-266737816(+)
Zm00001d022081::7:169730022-169732023(-)
Zm00001d052009::4:176345107-176347108(+)
Zm00001d030554::1:143494258-143496259(+)
Zm00001d033159::1:252519465-252521466(+)
Zm00001d045261::9:17412093-17414094(-)
Zm00001d034915::1:305487678-305489679(-)
Zm00001d035915::6:60131989-60133990(-)
Zm00001d022496::7:178786658-178788659(-)
Zm00001d004099::2:82706836-82708837(+)
Zm00001d015490::5:93182673-93184674(-)
Zm00001d024053::10:40256178-40258179(-)
Zm00001d052032::4:176966037-176968038(-)
Zm00001d049818::4:45999994-46001995(+)
Zm00001d050929::4:132079932-132081933(+)
Zm00001d034513::1:295274494-295276495(-)
Zm00001d014906::5:67684422-67686423(-)
Zm00001d004959::2:150685717-150687718(-)
Zm00001d047306::9:126203510-126205511(-)
Zm00001d022139::7:171051525-171053526(-)
Zm00001d009783::8:80841764-80843765(+)
Zm00001d017983::5:211348125-211350126(+)
Zm00001d028480::1:36336317-36338318(+)
Zm00001d047087::9:118039544-118041545(+)
Zm00001d002428::2:12421385-12423386(-)
Zm00001d048060::9:149091684-149093685(+)
Zm00001d030672::1:152350953-152352954(+)
Zm00001d031093::1:176925597-176927598(-)
Zm00001d031724::1:199526068-199528069(-)
Zm00001d037849::6:139655570-139657571(-)
Zm00001d039300::3:1303712-1305713(-)
Zm00001d045721::9:35085631-35087632(+)
Zm00001d052733::4:199292640-199294641(+)
Zm00001d048857::4:6484293-6486294(-)
Zm00001d006602::2:211851149-211853150(+)
Zm00001d021856::7:164590434-164592435(+)
Zm00001d015845::5:125791800-125793801(+)
Zm00001d022176::7:171739160-171741161(+)
Zm00001d027490::1:6425591-6427592(+)
Zm00001d045248::9:16991866-16993867(+)
Zm00001d019804::7:63161752-63163753(+)
Zm00001d052357::4:188102724-188104725(+)
Zm00001d008824::8:21739238-21741239(+)
Zm00001d036547::6:91590595-91592596(-)
Zm00001d047747::9:140733091-140735092(+)
Zm00001d007113::2:222489658-222491659(+)
Zm00001d040301::3:36556465-36558466(+)
Zm00001d039513::3:6286112-6288113(+)
Zm00001d030952::1:168649458-168651459(-)
Zm00001d030584::1:146397153-146399154(-)
Zm00001d043733::3:208654158-208656159(-)
Zm00001d012894::5:1700825-1702826(+)
Zm00001d028186::1:25744881-25746882(-)
Zm00001d017381::5:193893412-193895413(-)
Zm00001d024828::10:89999858-90001859(-)
Zm00001d030026::1:100646761-100648762(-)
Zm00001d015509::5:94538833-94540834(+)
Zm00001d043837::3:211319009-211321010(+)
Zm00001d044748::9:1124092-1126093(-)
Zm00001d025511::10:120879045-120881046(+)
Zm00001d041007::3:89969631-89971632(-)
Zm00001d025657::10:125209501-125211502(+)
Zm00001d021282::7:147764399-147766400(-)
Zm00001d035226::6:15066454-15068455(+)
Zm00001d036234::6:78448086-78450087(+)
Zm00001d034833::1:303289369-303291370(+)
Zm00001d005675::2:183062773-183064774(+)
Zm00001d044195::3:221642310-221644311(-)
Zm00001d001988::2:4004621-4006622(-)
Zm00001d017805::5:207307867-207309868(-)
Zm00001d017435::5:195862640-195864641(+)
Zm00001d051527::4:161524755-161526756(-)
Zm00001d025869::10:132104009-132106010(-)
Zm00001d002564::2:15539968-15541969(-)
Zm00001d025144::10:106495292-106497293(-)
Zm00001d002929::2:26785329-26787330(+)
Zm00001d048559::9:158674750-158676751(+)
Zm00001d041311::3:111538331-111540332(+)
Zm00001d053055::4:211053307-211055308(+)
Zm00001d035802::6:50789948-50791949(-)
Zm00001d047015::9:115419182-115421183(-)
Zm00001d045675::9:32679790-32681791(+)
Zm00001d005795::2:188909204-188911205(+)
Zm00001d020292::7:104440055-104442056(+)
Zm00001d027484::1:6294734-6296735(+)
Zm00001d006731::2:215413987-215415988(-)
Zm00001d024001::10:35708262-35710263(-)
Zm00001d031188::1:181705875-181707876(+)
Zm00001d028235::1:27499079-27501080(+)
Zm00001d053641::4:238083629-238085630(+)
Zm00001d041609::3:129608641-129610642(-)
Zm00001d027401::1:4416037-4418038(+)
Zm00001d031338::1:186738815-186740816(-)
Zm00001d035647::6:38174220-38176221(-)
Zm00001d013559::5:14324895-14326896(-)
Zm00001d025556::10:122309371-122311372(+)
Zm00001d032162::1:215111083-215113084(+)
Zm00001d017151::5:187072212-187074213(+)
Zm00001d024937::10:95810534-95812535(-)
Zm00001d035616::6:37238553-37240554(-)
Zm00001d013002::5:2974841-2976842(-)
Zm00001d013006::5:3147960-3149961(-)
Zm00001d044088::3:218702510-218704511(+)
Zm00001d005682::2:183193322-183195323(+)
Zm00001d042935::3:184486880-184488881(-)
Zm00001d017217::5:189239656-189241657(+)
Zm00001d049870::4:49699952-49701953(+)
Zm00001d044720::9:175827-177828(+)
Zm00001d013838::5:22092002-22094003(+)
Zm00001d012738::8:179533333-179535334(-)
Zm00001d020283::7:104113813-104115814(+)
Zm00001d018077::5:213825661-213827662(-)
Zm00001d039488::3:5709416-5711417(-)
Zm00001d007857::2:241014292-241016293(+)
Zm00001d002511::2:14416620-14418621(-)
Zm00001d012532::8:176206626-176208627(-)
Zm00001d003793::2:59495011-59497012(-)
Zm00001d020213::7:100363847-100365848(-)
Zm00001d041523::3:125850916-125852917(-)
Zm00001d033048::1:248474148-248476149(-)
Zm00001d052903::4:204209240-204211241(-)
Zm00001d026687::10:149947799-149949800(+)
Zm00001d016001::5:138742250-138744251(+)
Zm00001d041611::3:129670743-129672744(-)
Zm00001d025893::10:133217263-133219264(+)
Zm00001d042551::3:171553224-171555225(+)
Zm00001d002292::2:9670572-9672573(+)
Zm00001d036846::6:103649794-103651795(-)
Zm00001d035527::6:31121213-31123214(+)
Zm00001d005924::2:192990928-192992929(-)
Zm00001d026119::10:138870305-138872306(-)
Zm00001d049092::4:15795221-15797222(+)
Zm00001d046638::9:100060804-100062805(-)
Zm00001d040614::3:54000569-54002570(+)
Zm00001d047191::9:121459080-121461081(+)
Zm00001d043635::3:205777029-205779030(-)
Zm00001d029389::1:68586462-68588463(+)
Zm00001d022042::7:168490295-168492296(+)
Zm00001d031138::1:179386820-179388821(-)
Zm00001d040446::3:43700424-43702425(+)
Zm00001d025297::10:113217000-113219001(-)
Zm00001d051033::4:137840812-137842813(+)
Zm00001d034936::1:306096114-306098115(+)
Zm00001d020185::7:98427130-98429131(+)
Zm00001d021805::7:163313852-163315853(+)
Zm00001d004200::2:91153460-91155461(-)
Zm00001d017009::5:182660585-182662586(+)
Zm00001d028354::1:31744163-31746164(+)
Zm00001d042916::3:183870289-183872290(-)
Zm00001d030380::1:127552095-127554096(-)
Zm00001d043025::3:186839354-186841355(+)
Zm00001d018064::5:213686309-213688310(+)
Zm00001d006275::2:203398554-203400555(-)
Zm00001d038791::6:164389322-164391323(-)
Zm00001d047687::9:139354650-139356651(-)
Zm00001d027784::1:13439225-13441226(-)
Zm00001d017181::5:188173143-188175144(-)
Zm00001d030860::1:164030517-164032518(-)
Zm00001d009211::8:43205754-43207755(+)
Zm00001d020989::7:139623517-139625518(-)
Zm00001d009150::8:39635850-39637851(-)
Zm00001d033994::1:280607719-280609720(-)
Zm00001d031481::1:191519627-191521628(+)
Zm00001d009320::8:55174264-55176265(-)
Zm00001d039624::3:9369503-9371504(-)
Zm00001d044780::9:2212787-2214788(-)
Zm00001d024952::10:96584860-96586861(+)
Zm00001d038604::6:160836698-160838699(+)
Zm00001d014848::5:65460768-65462769(-)
Zm00001d043270::3:193926378-193928379(-)
Zm00001d020793::7:132929127-132931128(-)
Zm00001d024459::10:71760474-71762475(-)
Zm00001d024729::10:85506759-85508760(+)
Zm00001d013720::5:18480730-18482731(-)
Zm00001d049678::4:39729873-39731874(+)
Zm00001d018603::7:567421-569422(-)
Zm00001d020666::7:127321566-127323567(-)
Zm00001d036328::6:84472789-84474790(+)
Zm00001d031028::1:174132593-174134594(-)
Zm00001d024643::10:81779388-81781389(-)
Zm00001d030102::1:105806058-105808059(+)
Zm00001d020911::7:136266089-136268090(+)
Zm00001d018055::5:213272816-213274817(-)
Zm00001d035696::6:41486909-41488910(+)
Zm00001d040596::3:52324401-52326402(-)
Zm00001d042553::3:171642425-171644426(-)
Zm00001d043540::3:203329748-203331749(-)
Zm00001d001937::2:3118329-3120330(+)
Zm00001d011666::8:158084026-158086027(-)
Zm00001d032377::1:224562586-224564587(-)
Zm00001d034616::1:297875606-297877607(-)
Zm00001d048631::4:1765284-1767285(+)
Zm00001d023962::10:32087936-32089937(+)
Zm00001d049734::4:42101939-42103940(-)
Zm00001d050061::4:63229985-63231986(-)
Zm00001d038351::6:155010974-155012975(-)
Zm00001d004557::2:117902093-117904094(+)
Zm00001d008403::8:7620781-7622782(-)
Zm00001d036540::6:91503995-91505996(-)
Zm00001d034784::1:302248435-302250436(+)
Zm00001d017986::5:211404915-211406916(+)
Zm00001d011436::8:150437223-150439224(+)
Zm00001d046616::9:98846256-98848257(+)
Zm00001d025933::10:134111716-134113717(-)
Zm00001d042212::3:156126389-156128390(+)
Zm00001d050158::4:69693141-69695142(-)
Zm00001d044176::3:221178861-221180862(+)
Zm00001d019861::7:70822044-70824045(+)
Zm00001d022631::7:181801921-181803922(+)
Zm00001d010169::8:102777514-102779515(-)
Zm00001d039675::3:11582676-11584677(-)
Zm00001d039758::3:14140699-14142700(-)
Zm00001d047192::9:121531886-121533887(-)
Zm00001d035503::6:29657575-29659576(+)
Zm00001d046450::9:90490328-90492329(+)
Zm00001d027656::1:10265354-10267355(-)
Zm00001d032659::1:233389265-233391266(+)
Zm00001d048149::9:150910788-150912789(-)
Zm00001d049610::4:37572135-37574136(+)
Zm00001d022251::7:173633115-173635116(-)
Zm00001d040991::3:88846925-88848926(+)
Zm00001d028657::1:42056084-42058085(-)
Zm00001d005758::2:186850473-186852474(+)
Zm00001d005561::2:178518327-178520328(+)
Zm00001d047051::9:116627560-116629561(+)
Zm00001d042089::3:150297075-150299076(-)
Zm00001d034606::1:297655800-297657801(-)
Zm00001d037935::6:142625142-142627143(+)
Zm00001d045678::9:32738962-32740963(+)
Zm00001d044216::3:222095400-222097401(-)
Zm00001d036058::6:69603172-69605173(-)
Zm00001d042500::3:169653599-169655600(-)
Zm00001d044251::3:223071937-223073938(-)
Zm00001d037519::6:128003096-128005097(-)
Zm00001d028328::1:30968104-30970105(+)
Zm00001d008493::8:10297510-10299511(-)
Zm00001d029420::1:69748276-69750277(+)
Zm00001d028181::1:25716726-25718727(-)
Zm00001d041471::3:122363843-122365844(-)
Zm00001d017114::5:185784932-185786933(+)
Zm00001d046905::9:109918390-109920391(-)
Zm00001d024739::10:85755085-85757086(+)
Zm00001d040191::3:31617778-31619779(+)
Zm00001d008236::8:2206090-2208091(-)
Zm00001d014749::5:61283807-61285808(+)
Zm00001d037427::6:125222560-125224561(-)
Zm00001d032955::1:244543477-244545478(+)
Zm00001d027622::1:9232804-9234805(-)
Zm00001d003084::2:31603753-31605754(+)
Zm00001d047637::9:137800230-137802231(+)
Zm00001d031707::1:199078460-199080461(-)
Zm00001d013307::5:8178617-8180618(+)
Zm00001d019660::7:48430450-48432451(+)
Zm00001d013077::5:4389124-4391125(-)
Zm00001d043283::3:194338255-194340256(-)
Zm00001d020140::7:95439671-95441672(+)
Zm00001d053599::4:235961239-235963240(-)
Zm00001d016082::5:143465475-143467476(-)
Zm00001d027897::1:17001028-17003029(-)
Zm00001d041544::3:126520684-126522685(+)
Zm00001d053554::4:233853805-233855806(-)
Zm00001d034509::1:294980380-294982381(+)
Zm00001d012339::8:172717795-172719796(-)
Zm00001d044230::3:222534699-222536700(+)
Zm00001d027971::1:18770594-18772595(-)
Zm00001d026586::10:148396481-148398482(+)
Zm00001d036002::6:65318051-65320052(+)
Zm00001d029046::1:56037465-56039466(-)
Zm00001d007133::2:223069742-223071743(-)
Zm00001d025241::10:110755784-110757785(-)
Zm00001d006593::2:211763934-211765935(+)
Zm00001d020834::7:134258826-134260827(-)
Zm00001d013040::5:3612169-3614170(-)
Zm00001d004659::2:126968172-126970173(+)
Zm00001d033092::1:250108021-250110022(-)
Zm00001d036551::6:91829536-91831537(+)
Zm00001d010773::8:127461298-127463299(+)
Zm00001d044846::9:5041957-5043958(+)
Zm00001d037465::6:126140181-126142182(+)
Zm00001d010946::8:134637034-134639035(-)
Zm00001d023813::10:22946795-22948796(+)
Zm00001d005419::2:173365155-173367156(+)
Zm00001d034350::1:290343242-290345243(+)
Zm00001d041143::3:100308724-100310725(-)
Zm00001d043510::3:202335886-202337887(+)
Zm00001d003508::2:46238415-46240416(-)
Zm00001d022381::7:176484898-176486899(-)
Zm00001d009261::8:48182053-48184054(+)
Zm00001d002478::2:13594207-13596208(+)
Zm00001d003621::2:50706324-50708325(-)
Zm00001d039189::6:172209973-172211974(-)
Zm00001d036830::6:103103295-103105296(+)
Zm00001d048509::9:157553630-157555631(-)
Zm00001d007975::2:244365411-244367412(+)
Zm00001d005647::2:181877424-181879425(-)
Zm00001d036834::6:103291036-103293037(+)
Zm00001d051755::4:168936693-168938694(-)
Zm00001d010216::8:104490383-104492384(-)
Zm00001d046537::9:94657730-94659731(+)
Zm00001d002751::2:21493003-21495004(-)
Zm00001d022009::7:167900575-167902576(-)
Zm00001d050934::4:132597931-132599932(+)
Zm00001d014911::5:67868738-67870739(+)
Zm00001d040144::3:29124342-29126343(+)
Zm00001d042453::3:168342521-168344522(-)
Zm00001d018833::7:6809310-6811311(+)
Zm00001d048628::4:1749864-1751865(-)
Zm00001d053906::4:243391949-243393950(-)
Zm00001d029241::1:63374711-63376712(-)
Zm00001d029020::1:55059628-55061629(-)
Zm00001d021376::7:150244530-150246531(+)
Zm00001d051104::4:142718582-142720583(-)
Zm00001d045072::9:11553536-11555537(+)
Zm00001d015775::5:118266060-118268061(-)
Zm00001d002873::2:25236128-25238129(+)
Zm00001d042023::3:147722398-147724399(-)
Zm00001d012686::8:178643734-178645735(-)
Zm00001d045445::9:22315869-22317870(+)
Zm00001d037266::6:118740658-118742659(-)
Zm00001d023235::10:1052526-1054527(-)
Zm00001d043684::3:207358179-207360180(-)
Zm00001d006375::2:206068569-206070570(-)
Zm00001d007820::2:240283725-240285726(-)
Zm00001d033428::1:262688569-262690570(-)
Zm00001d027361::1:3743907-3745908(-)
Zm00001d015970::5:134951428-134953429(+)
Zm00001d039258::3:700788-702789(-)
Zm00001d021829::7:164024509-164026510(-)
Zm00001d037322::6:121066895-121068896(+)
Zm00001d035770::6:46881702-46883703(-)
Zm00001d021844::7:164360890-164362891(-)
Zm00001d012245::8:170915412-170917413(+)
Zm00001d003079::2:31356487-31358488(+)
Zm00001d005190::2:163036724-163038725(+)
Zm00001d006240::2:202630422-202632423(-)
Zm00001d016897::5:179620919-179622920(-)
Zm00001d045661::9:32057970-32059971(-)
Zm00001d024552::10:77959508-77961509(+)
Zm00001d043194::3:191212310-191214311(+)
Zm00001d019479::7:36169750-36171751(+)
Zm00001d017409::5:195099044-195101045(-)
Zm00001d044754::9:1339265-1341266(+)
Zm00001d022551::7:179889639-179891640(-)
Zm00001d023681::10:15207038-15209039(+)
Zm00001d012595::8:177030939-177032940(-)
Zm00001d005446::2:174387995-174389996(+)
Zm00001d002777::2:22318935-22320936(-)
Zm00001d028227::1:27285784-27287785(-)
Zm00001d023604::10:11806962-11808963(+)
Zm00001d002638::2:17669084-17671085(+)
Zm00001d026427::10:145651781-145653782(-)
Zm00001d006502::2:210094606-210096607(-)
Zm00001d037633::6:132469412-132471413(+)
Zm00001d047924::9:145560662-145562663(-)
Zm00001d023350::10:3916058-3918059(-)
Zm00001d044451::3:228381096-228383097(+)
Zm00001d005876::2:191463050-191465051(+)
Zm00001d005479::2:175579717-175581718(-)
Zm00001d022059::7:169186985-169188986(-)
Zm00001d011938::8:164852677-164854678(+)
Zm00001d035409::6:24605172-24607173(+)
Zm00001d052243::4:184467078-184469079(-)
Zm00001d036696::6:98047653-98049654(-)
Zm00001d052980::4:207107982-207109983(-)
Zm00001d018404::5:220041268-220043269(-)
Zm00001d016351::5:158824870-158826871(+)
Zm00001d039334::3:2018961-2020962(+)
Zm00001d046017::9:55196778-55198779(+)
Zm00001d025011::10:99634342-99636343(+)
Zm00001d017957::5:210865537-210867538(-)
Zm00001d039006::6:168663300-168665301(-)
Zm00001d007882::2:241671469-241673470(+)
Zm00001d021192::7:145446689-145448690(+)
Zm00001d024088::10:43225428-43227429(-)
Zm00001d010145::8:101317025-101319026(-)
Zm00001d006788::2:216681017-216683018(-)
Zm00001d003649::2:51956233-51958234(-)
Zm00001d052044::4:177339811-177341812(-)
Zm00001d034240::1:287657760-287659761(-)
Zm00001d007430::2:231537183-231539184(-)
Zm00001d014919::5:68354065-68356066(+)
Zm00001d052830::4:202078494-202080495(-)
Zm00001d053829::4:241974488-241976489(+)
Zm00001d037359::6:122792111-122794112(+)
Zm00001d037442::6:125480415-125482416(+)
Zm00001d038832::6:165374873-165376874(+)
Zm00001d037452::6:125855391-125857392(-)
Zm00001d007655::2:237051224-237053225(+)
Zm00001d046642::9:100131179-100133180(-)
Zm00001d005997::2:194949701-194951702(+)
Zm00001d050826::4:124868566-124870567(-)
Zm00001d053980::4:244565300-244567301(-)
Zm00001d007839::2:240609485-240611486(-)
Zm00001d032888::1:241519395-241521396(-)
Zm00001d023426::10:5283401-5285402(+)
Zm00001d011123::8:139674706-139676707(+)
Zm00001d014479::5:49672527-49674528(-)
Zm00001d021994::7:167662420-167664421(-)
Zm00001d042634::3:174748339-174750340(-)
Zm00001d002743::2:21268443-21270444(+)
Zm00001d017097::5:185341673-185343674(+)
Zm00001d022590::7:180543184-180545185(-)
Zm00001d037728::6:135409730-135411731(+)
Zm00001d042654::3:175448229-175450230(+)
Zm00001d038448::6:157418229-157420230(-)
Zm00001d034544::1:295924076-295926077(+)
Zm00001d003742::2:56998946-57000947(-)
Zm00001d024110::10:46170059-46172060(+)
Zm00001d050438::4:88134946-88136947(+)
Zm00001d010115::8:99792382-99794383(+)
Zm00001d035595::6:35978214-35980215(-)
Zm00001d028569::1:39401491-39403492(+)
Zm00001d053639::4:238007754-238009755(+)
Zm00001d006552::2:210879032-210881033(-)
Zm00001d021147::7:144095513-144097514(+)
Zm00001d018657::7:2054714-2056715(+)
Zm00001d030299::1:120685880-120687881(-)
Zm00001d045451::9:22644984-22646985(-)
Zm00001d010958::8:135047174-135049175(+)
Zm00001d033822::1:274809791-274811792(-)
Zm00001d022126::7:170889613-170891614(-)
Zm00001d015227::5:80070130-80072131(+)
Zm00001d048489::9:157077390-157079391(+)
Zm00001d036807::6:101501190-101503191(-)
Zm00001d024403::10:69004319-69006320(-)
Zm00001d002256::2:9065949-9067950(-)
Zm00001d043211::3:191813854-191815855(+)
Zm00001d024571::10:78695001-78697002(+)
Zm00001d035044::6:3028317-3030318(-)
Zm00001d046754::9:104405207-104407208(+)
Zm00001d012112::8:168391736-168393737(-)
Zm00001d024869::10:91496216-91498217(-)
Zm00001d032376::1:224513946-224515947(+)
Zm00001d016364::5:159324669-159326670(+)
Zm00001d003202::2:35511428-35513429(+)
Zm00001d044280::3:223965409-223967410(+)
Zm00001d037590::6:130726440-130728441(-)
Zm00001d043329::3:196700300-196702301(+)
Zm00001d041692::3:133577955-133579956(-)
Zm00001d029850::1:89956970-89958971(+)
Zm00001d053967::4:244417896-244419897(-)
Zm00001d032203::1:217013702-217015703(-)
Zm00001d006861::2:218039854-218041855(+)
Zm00001d047167::9:120746200-120748201(+)
Zm00001d014082::5:31742226-31744227(-)
Zm00001d016686::5:172492001-172494002(-)
Zm00001d052825::4:202032404-202034405(+)
Zm00001d030453::1:133430769-133432770(+)
Zm00001d044620::3:233489416-233491417(-)
Zm00001d035608::6:36534430-36536431(-)
Zm00001d007311::2:227454362-227456363(+)
Zm00001d028863::1:48937427-48939428(-)
Zm00001d049662::4:39073415-39075416(-)
Zm00001d012803::5:253476-255477(+)
Zm00001d015477::5:92675244-92677245(-)
Zm00001d014358::5:42613813-42615814(+)
Zm00001d015138::5:76840568-76842569(+)
Zm00001d018570::5:223396064-223398065(+)
Zm00001d028082::1:22208826-22210827(+)
Zm00001d029611::1:79331590-79333591(+)
Zm00001d018104::5:214354040-214356041(+)
Zm00001d023756::10:18992217-18994218(-)
Zm00001d032625::1:232390000-232392001(-)
Zm00001d037302::6:120023972-120025973(+)
Zm00001d021881::7:165330391-165332392(+)
Zm00001d025413::10:117930567-117932568(-)
Zm00001d031444::1:190264894-190266895(+)
Zm00001d053749::4:240417059-240419060(-)
Zm00001d012127::8:168507372-168509373(+)
Zm00001d020867::7:135071219-135073220(-)
Zm00001d014701::5:59906929-59908930(-)
Zm00001d035313::6:20667560-20669561(-)
Zm00001d019125::7:18154323-18156324(-)
Zm00001d032668::1:233720067-233722068(-)
Zm00001d023267::10:1679250-1681251(+)
Zm00001d047993::9:147428172-147430173(-)
Zm00001d053731::4:240026302-240028303(-)
Zm00001d029973::1:97100190-97102191(-)
Zm00001d026689::10:150023160-150025161(-)
Zm00001d021480::7:153347177-153349178(+)
Zm00001d024278::10:61395774-61397775(+)
Zm00001d024082::10:42493743-42495744(-)
Zm00001d001831::2:1620850-1622851(-)
Zm00001d014875::5:66768544-66770545(-)
Zm00001d037252::6:118128456-118130457(+)
Zm00001d025419::10:118109380-118111381(-)
Zm00001d052769::4:200158540-200160541(-)
Zm00001d034734::1:300961699-300963700(+)
Zm00001d021659::7:159382784-159384785(-)
Zm00001d035751::6:45355667-45357668(-)
Zm00001d003333::2:40561151-40563152(-)
Zm00001d036679::6:97444816-97446817(+)
Zm00001d013156::5:5558767-5560768(-)
Zm00001d015248::5:81117761-81119762(-)
Zm00001d008880::8:23593620-23595621(+)
Zm00001d047589::9:136498909-136500910(-)
Zm00001d011658::8:157725221-157727222(-)
Zm00001d010367::8:111458740-111460741(-)
Zm00001d013343::5:8968175-8970176(+)
Zm00001d049320::4:26182897-26184898(-)
Zm00001d016765::5:175253240-175255241(-)
Zm00001d037086::6:111761626-111763627(-)
Zm00001d037526::6:128131200-128133201(-)
Zm00001d029454::1:71436671-71438672(-)
Zm00001d051114::4:143870229-143872230(-)
Zm00001d025528::10:121525841-121527842(-)
Zm00001d019615::7:46375312-46377313(-)
Zm00001d028530::1:38322523-38324524(-)
Zm00001d014705::5:59976577-59978578(-)
Zm00001d030968::1:169615471-169617472(-)
Zm00001d008485::8:9906537-9908538(+)
Zm00001d002782::2:22573985-22575986(-)
Zm00001d016491::5:164557125-164559126(-)
Zm00001d039667::3:11443218-11445219(-)
Zm00001d002413::2:12234932-12236933(-)
Zm00001d046665::9:101214681-101216682(-)
Zm00001d016029::5:140276423-140278424(-)
Zm00001d032632::1:232566235-232568236(-)
Zm00001d018462::5:221219109-221221110(+)
Zm00001d028649::1:41795769-41797770(-)
Zm00001d019515::7:39143773-39145774(+)
Zm00001d018479::5:221524821-221526822(-)
Zm00001d006297::2:204008112-204010113(+)
Zm00001d018392::5:219946733-219948734(-)
Zm00001d013771::5:19855876-19857877(+)
Zm00001d002027::2:4660917-4662918(-)
Zm00001d048386::9:155335962-155337963(+)
Zm00001d006680::2:214130096-214132097(-)
Zm00001d017945::5:210538615-210540616(+)
Zm00001d025539::10:121726342-121728343(+)
Zm00001d036571::6:93091754-93093755(+)
Zm00001d033291::1:257766229-257768230(-)
Zm00001d016606::5:169949247-169951248(-)
Zm00001d044286::3:224218810-224220811(+)
Zm00001d033342::1:259640993-259642994(-)
Zm00001d027769::1:13183133-13185134(-)
Zm00001d013779::5:19940220-19942221(+)
Zm00001d048184::9:151926157-151928158(+)
Zm00001d046977::9:113841929-113843930(-)
Zm00001d030609::1:148190047-148192048(-)
Zm00001d007319::2:228326529-228328530(-)
Zm00001d052496::4:191484073-191486074(+)
Zm00001d046831::9:107711904-107713905(+)
Zm00001d018528::5:222515900-222517901(+)
Zm00001d010780::8:127572147-127574148(+)
Zm00001d037893::6:141280774-141282775(-)
Zm00001d030760::1:158435409-158437410(+)
Zm00001d010585::8:121018814-121020815(-)
Zm00001d021823::7:163772261-163774262(+)
Zm00001d017121::5:186109189-186111190(-)
Zm00001d050268::4:77418570-77420571(-)
Zm00001d028191::1:25804880-25806881(-)
Zm00001d045446::9:22320146-22322147(+)
Zm00001d046534::9:94417568-94419569(-)
Zm00001d052070::4:178513550-178515551(+)
Zm00001d027738::1:12397757-12399758(-)
Zm00001d052354::4:187990364-187992365(+)
Zm00001d019659::7:48428159-48430160(+)
Zm00001d025309::10:113730119-113732120(-)
Zm00001d042526::3:170868995-170870996(-)
Zm00001d052756::4:199896155-199898156(-)
Zm00001d010233::8:105237391-105239392(-)
Zm00001d039361::3:2566841-2568842(-)
Zm00001d042340::3:162110377-162112378(-)
Zm00001d012553::8:176520661-176522662(-)
Zm00001d025751::10:128390710-128392711(-)
Zm00001d028730::1:44535802-44537803(-)
Zm00001d027760::1:13023981-13025982(-)
Zm00001d024270::10:60605689-60607690(-)
Zm00001d041290::3:110652388-110654389(-)
Zm00001d014862::5:66023884-66025885(-)
Zm00001d013836::5:21954029-21956030(+)
Zm00001d008188::8:747388-749389(-)
Zm00001d052615::4:194835266-194837267(+)
Zm00001d049450::4:30696929-30698930(+)
Zm00001d016640::5:170973763-170975764(+)
Zm00001d049671::4:39545602-39547603(+)
Zm00001d032200::1:216906867-216908868(-)
Zm00001d031460::1:191034458-191036459(-)
Zm00001d020953::7:137597601-137599602(+)
Zm00001d040029::3:23585030-23587031(+)
Zm00001d045424::9:21658739-21660740(-)
Zm00001d051948::4:175078843-175080844(+)
Zm00001d047537::9:134260000-134262001(-)
Zm00001d007179::2:223878205-223880206(+)
Zm00001d004123::2:84356019-84358020(-)
Zm00001d009628::8:73833759-73835760(+)
Zm00001d049352::4:27724460-27726461(+)
Zm00001d033393::1:261673473-261675474(+)
Zm00001d020582::7:123670294-123672295(+)
Zm00001d030701::1:154405919-154407920(-)
Zm00001d052025::4:176829774-176831775(+)
Zm00001d049254::4:22960066-22962067(-)
Zm00001d035072::6:3832225-3834226(-)
Zm00001d050123::4:67475037-67477038(+)
Zm00001d044387::3:226733862-226735863(-)
Zm00001d033621::1:269018879-269020880(-)
Zm00001d041945::3:144766709-144768710(+)
Zm00001d049165::4:18649996-18651997(-)
Zm00001d047881::9:144122660-144124661(+)
Zm00001d025513::10:120959069-120961070(-)
Zm00001d040816::3:67781328-67783329(-)
Zm00001d041681::3:133074471-133076472(-)
Zm00001d047842::9:143023868-143025869(+)
Zm00001d041378::3:114789625-114791626(+)
Zm00001d023373::10:4235419-4237420(+)
Zm00001d053635::4:237829551-237831552(-)
Zm00001d018468::5:221353173-221355174(-)
Zm00001d031003::1:172840582-172842583(+)
Zm00001d039963::3:20812401-20814402(+)
Zm00001d003855::2:62853801-62855802(+)
Zm00001d038842::6:165643748-165645749(-)
Zm00001d039619::3:9221053-9223054(+)
Zm00001d013048::5:3758684-3760685(+)
Zm00001d012604::8:177069068-177071069(+)
Zm00001d017748::5:205852975-205854976(-)
Zm00001d043335::3:196990601-196992602(-)
Zm00001d019501::7:37924417-37926418(-)
Zm00001d014303::5:40156576-40158577(+)
Zm00001d027520::1:7358098-7360099(-)
Zm00001d015481::5:92809680-92811681(+)
Zm00001d047667::9:138656191-138658192(-)
Zm00001d050834::4:125419687-125421688(+)
Zm00001d045504::9:24830211-24832212(+)
Zm00001d011471::8:151421354-151423355(+)
Zm00001d021514::7:154731055-154733056(-)
Zm00001d051650::4:165707664-165709665(-)
Zm00001d020306::7:105045189-105047190(-)
Zm00001d042128::3:152233747-152235748(+)
Zm00001d048282::9:153817731-153819732(+)
Zm00001d027470::1:6026351-6028352(+)
Zm00001d008295::8:4452495-4454496(-)
Zm00001d008210::8:1297515-1299516(-)
Zm00001d006143::2:199706206-199708207(-)
Zm00001d014562::5:53276265-53278266(-)
Zm00001d046611::9:98776952-98778953(-)
Zm00001d032090::1:212237137-212239138(+)
Zm00001d038056::6:146553969-146555970(+)
Zm00001d052259::4:185027405-185029406(+)
Zm00001d011971::8:165342309-165344310(+)
Zm00001d052178::4:181727932-181729933(+)
Zm00001d025973::10:135021968-135023969(-)
Zm00001d015603::5:100722758-100724759(-)
Zm00001d024516::10:75579463-75581464(+)
Zm00001d005736::2:185236392-185238393(-)
Zm00001d046261::9:77153617-77155618(-)
Zm00001d037529::6:128188762-128190763(+)
Zm00001d021295::7:148148106-148150107(-)
Zm00001d014903::5:67437444-67439445(+)
Zm00001d047809::9:142343263-142345264(+)
Zm00001d015926::5:131719333-131721334(+)
Zm00001d039422::3:3910358-3912359(-)
Zm00001d051652::4:165774799-165776800(+)
Zm00001d020718::7:130046192-130048193(+)
Zm00001d002098::2:5962615-5964616(+)
Zm00001d052433::4:189867845-189869846(+)
Zm00001d009512::8:68436815-68438816(+)
Zm00001d048665::4:2989185-2991186(-)
Zm00001d019083::7:15674132-15676133(+)
Zm00001d017308::5:192347315-192349316(+)
Zm00001d019926::7:76709496-76711497(+)
Zm00001d044495::3:229663163-229665164(+)
Zm00001d018939::7:9879387-9881388(-)
Zm00001d019393::7:31559595-31561596(-)
Zm00001d023343::10:3823248-3825249(+)
Zm00001d026064::10:137388455-137390456(+)
Zm00001d035589::6:35388078-35390079(+)
Zm00001d024659::10:82480585-82482586(+)
Zm00001d027924::1:17774278-17776279(+)
Zm00001d009873::8:86616254-86618255(-)
Zm00001d023747::10:18442195-18444196(-)
Zm00001d048428::9:156055649-156057650(-)
Zm00001d026458::10:146240308-146242309(+)
Zm00001d037846::6:139583676-139585677(-)
Zm00001d029212::1:62492771-62494772(+)
Zm00001d020641::7:126102794-126104795(-)
Zm00001d017853::5:208840556-208842557(+)
Zm00001d023689::10:15574322-15576323(-)
Zm00001d018632::7:1390029-1392030(-)
Zm00001d028262::1:28404645-28406646(-)
Zm00001d033916::1:278528209-278530210(-)
Zm00001d033859::1:276071834-276073835(+)
Zm00001d049351::4:27712313-27714314(-)
Zm00001d012456::8:174832320-174834321(+)
Zm00001d048115::9:150407617-150409618(-)
Zm00001d025346::10:115023566-115025567(+)
Zm00001d032807::1:238895006-238897007(+)
Zm00001d047105::9:118774346-118776347(+)
Zm00001d045114::9:13156242-13158243(-)
Zm00001d039039::6:169024920-169026921(+)
Zm00001d039439::3:4456340-4458341(+)
Zm00001d020416::7:112557303-112559304(-)
Zm00001d040665::3:57051181-57053182(-)
Zm00001d044442::3:228213307-228215308(+)
Zm00001d030713::1:155200184-155202185(+)
Zm00001d006749::2:215837411-215839412(+)
Zm00001d020806::7:133442380-133444381(+)
Zm00001d010442::8:115335181-115337182(-)
Zm00001d024209::10:56569096-56571097(-)
Zm00001d038014::6:145189540-145191541(+)
Zm00001d016197::5:150299328-150301329(-)
Zm00001d031119::1:177986941-177988942(-)
Zm00001d043890::3:213159900-213161901(+)
Zm00001d008300::8:4576700-4578701(-)
Zm00001d001945::2:3373732-3375733(-)
Zm00001d052734::4:199309917-199311918(-)
Zm00001d030612::1:148419481-148421482(+)
Zm00001d052391::4:188981083-188983084(+)
Zm00001d005441::2:174333122-174335123(-)
Zm00001d044033::3:217281655-217283656(-)
Zm00001d033682::1:270984522-270986523(+)
Zm00001d028595::1:40238805-40240806(-)
Zm00001d045631::9:29289639-29291640(-)
Zm00001d027743::1:12510090-12512091(-)
Zm00001d041154::3:100563444-100565445(+)
Zm00001d052157::4:181471700-181473701(-)
Zm00001d034019::1:281285299-281287300(-)
Zm00001d005269::2:166466179-166468180(-)
Zm00001d015459::5:91457726-91459727(+)
Zm00001d046912::9:110203704-110205705(-)
Zm00001d012921::5:1958212-1960213(+)
Zm00001d035416::6:24677807-24679808(+)
Zm00001d033912::1:278378863-278380864(-)
Zm00001d032279::1:220035339-220037340(+)
Zm00001d015405::5:88497332-88499333(-)
Zm00001d029099::1:58010243-58012244(+)
Zm00001d051583::4:163355479-163357480(+)
Zm00001d020236::7:101643689-101645690(+)
Zm00001d030614::1:148685795-148687796(+)
Zm00001d053345::4:227016983-227018984(-)
Zm00001d018074::5:213813689-213815690(-)
Zm00001d021379::7:150378780-150380781(+)
Zm00001d013107::5:4771377-4773378(-)
Zm00001d020400::7:111429052-111431053(+)
Zm00001d005026::2:154616323-154618324(-)
Zm00001d002325::2:10314346-10316347(+)
Zm00001d021552::7:155697140-155699141(-)
Zm00001d028579::1:39744723-39746724(+)
Zm00001d004382::2:107686987-107688988(-)
Zm00001d019866::7:71124137-71126138(+)
Zm00001d022082::7:169729084-169731085(+)
Zm00001d022510::7:179103593-179105594(+)
Zm00001d018408::5:220204595-220206596(-)
Zm00001d023301::10:2372553-2374554(-)
Zm00001d031070::1:175957130-175959131(+)
Zm00001d040221::3:32674116-32676117(+)
Zm00001d025687::10:126211364-126213365(-)
Zm00001d052230::4:184118361-184120362(-)
Zm00001d043508::3:202330632-202332633(-)
Zm00001d049242::4:22485465-22487466(-)
Zm00001d014361::5:42780254-42782255(+)
Zm00001d039345::3:2189775-2191776(+)
Zm00001d038637::6:161440863-161442864(+)
Zm00001d012611::8:177174854-177176855(-)
Zm00001d011867::8:163261256-163263257(-)
Zm00001d021954::7:167047523-167049524(-)
Zm00001d026152::10:139913892-139915893(-)
Zm00001d014445::5:47370982-47372983(+)
Zm00001d042727::3:178252342-178254343(+)
Zm00001d007772::2:239371125-239373126(-)
Zm00001d038509::6:158904801-158906802(+)
Zm00001d006683::2:214237047-214239048(+)
Zm00001d002199::2:8131216-8133217(-)
Zm00001d018048::5:212840380-212842381(+)
Zm00001d026637::10:149250584-149252585(+)
Zm00001d042733::3:178488288-178490289(-)
Zm00001d049856::4:48426083-48428084(-)
Zm00001d026358::10:144192770-144194771(+)
Zm00001d007289::2:226919361-226921362(-)
Zm00001d009503::8:67752441-67754442(-)
Zm00001d047296::9:125819622-125821623(-)
Zm00001d022637::7:181975449-181977450(+)
Zm00001d024059::10:40713939-40715940(+)
Zm00001d005015::2:153786581-153788582(-)
Zm00001d041634::3:130574168-130576169(+)
Zm00001d002315::2:10157050-10159051(-)
Zm00001d030703::1:154504419-154506420(-)
Zm00001d008788::8:20206056-20208057(-)
Zm00001d003828::2:61150091-61152092(-)
Zm00001d039685::3:11846990-11848991(-)
Zm00001d012479::8:175290583-175292584(-)
Zm00001d049407::4:29593734-29595735(+)
Zm00001d049083::4:15478299-15480300(+)
Zm00001d040253::3:34132819-34134820(-)
Zm00001d013854::5:22723323-22725324(+)
Zm00001d002259::2:9083886-9085887(+)
Zm00001d012467::8:175044043-175046044(+)
Zm00001d036476::6:89545376-89547377(+)
Zm00001d049982::4:56862216-56864217(+)
Zm00001d041606::3:129571708-129573709(-)
Zm00001d017548::5:199280890-199282891(+)
Zm00001d040438::3:43454556-43456557(-)
Zm00001d039453::3:4744283-4746284(+)
Zm00001d020190::7:98588250-98590251(-)
Zm00001d048606::4:1120488-1122489(-)
Zm00001d046274::9:77372531-77374532(+)
Zm00001d050552::4:99665453-99667454(+)
Zm00001d023559::10:10214294-10216295(+)
Zm00001d045590::9:27536449-27538450(+)
Zm00001d002940::2:27637014-27639015(-)
Zm00001d020853::7:134778022-134780023(+)
Zm00001d052423::4:189656277-189658278(+)
Zm00001d037982::6:144214556-144216557(+)
Zm00001d030167::1:110009260-110011261(+)
Zm00001d013530::5:13663837-13665838(+)
Zm00001d029261::1:63989559-63991560(+)
Zm00001d043912::3:213677313-213679314(-)
Zm00001d039404::3:3479128-3481129(-)
Zm00001d009813::8:82668723-82670724(-)
Zm00001d046807::9:106617204-106619205(+)
Zm00001d014674::5:58596134-58598135(+)
Zm00001d044232::3:222541312-222543313(+)
Zm00001d039096::6:169964159-169966160(-)
Zm00001d038139::6:149202355-149204356(+)
Zm00001d038805::6:164799601-164801602(+)
Zm00001d047424::9:129618397-129620398(+)
Zm00001d035163::6:7416530-7418531(-)
Zm00001d031441::1:190235126-190237127(-)
Zm00001d045730::9:35763164-35765165(-)
Zm00001d045523::9:25393333-25395334(-)
Zm00001d046709::9:103044862-103046863(+)
Zm00001d031167::1:180397394-180399395(+)
Zm00001d009683::8:75787744-75789745(-)
Zm00001d049691::4:40464003-40466004(-)
Zm00001d009908::8:88818871-88820872(+)
Zm00001d018884::7:8343108-8345109(+)
Zm00001d017187::5:188278797-188280798(+)
Zm00001d011447::8:150759496-150761497(-)
Zm00001d037265::6:118740606-118742607(-)
Zm00001d005406::2:173044165-173046166(+)
Zm00001d028876::1:49475357-49477358(-)
Zm00001d030163::1:109744693-109746694(-)
Zm00001d052689::4:197455803-197457804(-)
Zm00001d050460::4:90012959-90014960(-)
Zm00001d011382::8:149187900-149189901(+)
Zm00001d016531::5:166563333-166565334(+)
Zm00001d052872::4:203087029-203089030(-)
Zm00001d047605::9:136921777-136923778(-)
Zm00001d003935::2:70121007-70123008(+)
Zm00001d047267::9:124874568-124876569(-)
Zm00001d026491::10:147055012-147057013(-)
Zm00001d003006::2:29274427-29276428(+)
Zm00001d010684::8:124283635-124285636(-)
Zm00001d037327::6:121371210-121373211(-)
Zm00001d015228::5:80070130-80072131(+)
Zm00001d038508::6:158905809-158907810(-)
Zm00001d011578::8:154849662-154851663(+)
Zm00001d023901::10:27252214-27254215(-)
Zm00001d049553::4:34699705-34701706(-)
Zm00001d019542::7:41593272-41595273(+)
Zm00001d039712::3:12782762-12784763(-)
Zm00001d042724::3:178234849-178236850(+)
Zm00001d011479::8:151743059-151745060(+)
Zm00001d017729::5:205466528-205468529(-)
Zm00001d024590::10:79531172-79533173(-)
Zm00001d041583::3:128253685-128255686(-)
Zm00001d017490::5:197380915-197382916(-)
Zm00001d052715::4:198521165-198523166(-)
Zm00001d028117::1:23320293-23322294(+)
Zm00001d028102::1:23008035-23010036(-)
Zm00001d012972::5:2583511-2585512(-)
Zm00001d048217::9:152625641-152627642(-)
Zm00001d017354::5:193516456-193518457(+)
Zm00001d045755::9:37245414-37247415(-)
Zm00001d014512::5:51090140-51092141(-)
Zm00001d026517::10:147473819-147475820(-)
Zm00001d031450::1:190373001-190375002(-)
Zm00001d004162::2:88160115-88162116(+)
Zm00001d009591::8:72073992-72075993(-)
Zm00001d043767::3:209435506-209437507(-)
Zm00001d017284::5:191692963-191694964(-)
Zm00001d053283::4:223936514-223938515(-)
Zm00001d025233::10:110235710-110237711(+)
Zm00001d015244::5:80937056-80939057(-)
Zm00001d021016::7:140497748-140499749(+)
Zm00001d017219::5:189315247-189317248(-)
Zm00001d025660::10:125344477-125346478(-)
Zm00001d033552::1:266974802-266976803(-)
Zm00001d034839::1:303572211-303574212(+)
Zm00001d009205::8:42539120-42541121(+)
Zm00001d009327::8:56286577-56288578(-)
Zm00001d003872::2:64314457-64316458(+)
Zm00001d036475::6:89544336-89546337(-)
Zm00001d007565::2:234946765-234948766(+)
Zm00001d050023::4:60694993-60696994(+)
Zm00001d008242::8:2437782-2439783(-)
Zm00001d033317::1:258853107-258855108(-)
Zm00001d004655::2:126654232-126656233(-)
Zm00001d033130::1:251634226-251636227(+)
Zm00001d013194::5:6184644-6186645(-)
Zm00001d021288::7:147969254-147971255(+)
Zm00001d035597::6:35985426-35987427(-)
Zm00001d044036::3:217328627-217330628(+)
Zm00001d005696::2:183688634-183690635(+)
Zm00001d029625::1:80177269-80179270(+)
Zm00001d018669::7:2250435-2252436(+)
Zm00001d006110::2:198517091-198519092(+)
Zm00001d030944::1:168493854-168495855(+)
Zm00001d046249::9:76620181-76622182(+)
Zm00001d002125::2:6289390-6291391(+)
Zm00001d015452::5:91147556-91149557(-)
Zm00001d038131::6:148933553-148935554(-)
Zm00001d034735::1:300978901-300980902(-)
Zm00001d049349::4:27565237-27567238(-)
Zm00001d032109::1:213254479-213256480(-)
Zm00001d046441::9:89994725-89996726(-)
Zm00001d045798::9:39861641-39863642(-)
Zm00001d013599::5:15108990-15110991(+)
Zm00001d024645::10:82009574-82011575(-)
Zm00001d034726::1:300810854-300812855(-)
Zm00001d028423::1:34541478-34543479(-)
Zm00001d052930::4:205242017-205244018(+)
Zm00001d030646::1:150645577-150647578(+)
Zm00001d029162::1:60866585-60868586(+)
Zm00001d039852::3:16633490-16635491(+)
Zm00001d011197::8:142737502-142739503(-)
Zm00001d038652::6:161896059-161898060(-)
Zm00001d019047::7:14097195-14099196(+)
Zm00001d038319::6:154337541-154339542(+)
Zm00001d010399::8:112880639-112882640(+)
Zm00001d008900::8:24523916-24525917(-)
Zm00001d036530::6:91285261-91287262(-)
Zm00001d046644::9:100190940-100192941(-)
Zm00001d049202::4:20465412-20467413(+)
Zm00001d012308::8:172185948-172187949(+)
Zm00001d045889::9:46115908-46117909(-)
Zm00001d038897::6:166667662-166669663(+)
Zm00001d013851::5:22713173-22715174(-)
Zm00001d002857::2:24837093-24839094(-)
Zm00001d028112::1:23150280-23152281(-)
Zm00001d016932::5:180330501-180332502(-)
Zm00001d025075::10:102768962-102770963(+)
Zm00001d012965::5:2441522-2443523(-)
Zm00001d008430::8:8609480-8611481(+)
Zm00001d029785::1:86775870-86777871(-)
Zm00001d028726::1:44372378-44374379(+)
Zm00001d005282::2:167648811-167650812(-)
Zm00001d035051::6:3224975-3226976(+)
Zm00001d046676::9:101919281-101921282(-)
Zm00001d005504::2:176570077-176572078(-)
Zm00001d029155::1:60831490-60833491(-)
Zm00001d051510::4:160973658-160975659(+)
Zm00001d044865::9:5840797-5842798(-)
Zm00001d024342::10:65791501-65793502(-)
Zm00001d031014::1:173445338-173447339(-)
Zm00001d030907::1:166744309-166746310(-)
Zm00001d013602::5:15129067-15131068(+)
Zm00001d013982::5:27224162-27226163(+)
Zm00001d022444::7:177864722-177866723(-)
Zm00001d003728::2:56630715-56632716(+)
Zm00001d038352::6:155010066-155012067(+)
Zm00001d006253::2:202861386-202863387(+)
Zm00001d021802::7:163149773-163151774(+)
Zm00001d007755::2:238912006-238914007(-)
Zm00001d018870::7:7868947-7870948(-)
Zm00001d032363::1:224031158-224033159(+)
Zm00001d050288::4:78911315-78913316(+)
Zm00001d032615::1:232177405-232179406(-)
Zm00001d036213::6:77270329-77272330(-)
Zm00001d015817::5:123619007-123621008(+)
Zm00001d016952::5:181024108-181026109(-)
Zm00001d016099::5:144531807-144533808(-)
Zm00001d039653::3:10755533-10757534(-)
Zm00001d020261::7:102760401-102762402(+)
Zm00001d046919::9:110695902-110697903(-)
Zm00001d003464::2:45208847-45210848(-)
Zm00001d013700::5:17882878-17884879(-)
Zm00001d040466::3:44984045-44986046(+)
Zm00001d045372::9:19995799-19997800(-)
Zm00001d029264::1:64216021-64218022(-)
Zm00001d039489::3:5708477-5710478(+)
Zm00001d023420::10:5097783-5099784(+)
Zm00001d040823::3:68070343-68072344(-)
Zm00001d033189::1:253283184-253285185(+)
Zm00001d032303::1:221296370-221298371(-)
Zm00001d039582::3:8337034-8339035(-)
Zm00001d031227::1:182704948-182706949(-)
Zm00001d001811::2:1334258-1336259(-)
Zm00001d016238::5:151921277-151923278(-)
Zm00001d049199::4:20195160-20197161(+)
Zm00001d010015::8:95240386-95242387(-)
Zm00001d045366::9:19824907-19826908(+)
Zm00001d051690::4:166837837-166839838(-)
Zm00001d031799::1:202174492-202176493(+)
Zm00001d038500::6:158632682-158634683(+)
Zm00001d039952::3:20506488-20508489(+)
Zm00001d002938::2:27442131-27444132(+)
Zm00001d031611::1:196149068-196151069(+)
Zm00001d046480::9:91883851-91885852(-)
Zm00001d033333::1:259330034-259332035(-)
Zm00001d010522::8:119109630-119111631(-)
Zm00001d039606::3:8780169-8782170(-)
Zm00001d014912::5:67937559-67939560(+)
Zm00001d037925::6:142151837-142153838(+)
Zm00001d008996::8:29222221-29224222(+)
Zm00001d041407::3:117394711-117396712(-)
Zm00001d021964::7:167207356-167209357(+)
Zm00001d047811::9:142368703-142370704(+)
Zm00001d023912::10:27885432-27887433(-)
Zm00001d005473::2:175394154-175396155(+)
Zm00001d013101::5:4713695-4715696(-)
Zm00001d022198::7:172649912-172651913(-)
Zm00001d054076::4:245958381-245960382(+)
Zm00001d029011::1:54820755-54822756(+)
Zm00001d002905::2:26338499-26340500(-)
Zm00001d029651::1:81343274-81345275(-)
Zm00001d037602::6:131219922-131221923(-)
Zm00001d010403::8:113057676-113059677(+)
Zm00001d016540::5:166687442-166689443(+)
Zm00001d047362::9:127737661-127739662(-)
Zm00001d032215::1:217386294-217388295(-)
Zm00001d040033::3:23714433-23716434(+)
Zm00001d015285::5:82699477-82701478(+)
Zm00001d046660::9:100851123-100853124(+)
Zm00001d039638::3:9876936-9878937(-)
Zm00001d043787::3:210237858-210239859(-)
Zm00001d019477::7:35914470-35916471(-)
Zm00001d047216::9:122524063-122526064(-)
Zm00001d005888::2:191782361-191784362(-)
Zm00001d041592::3:128772972-128774973(-)
Zm00001d022400::7:176818035-176820036(-)
Zm00001d049498::4:32474369-32476370(-)
Zm00001d009805::8:82283332-82285333(+)
Zm00001d018742::7:3850708-3852709(-)
Zm00001d002228::2:8407132-8409133(-)
Zm00001d033931::1:278819797-278821798(+)
Zm00001d039253::3:566421-568422(+)
Zm00001d013012::5:3201501-3203502(-)
Zm00001d041083::3:96131940-96133941(+)
Zm00001d004021::2:76079942-76081943(-)
Zm00001d015173::5:78387779-78389780(+)
Zm00001d006335::2:204948096-204950097(-)
Zm00001d049253::4:22956628-22958629(-)
Zm00001d018517::5:222358609-222360610(-)
Zm00001d041265::3:109136558-109138559(+)
Zm00001d029139::1:60185527-60187528(+)
Zm00001d033965::1:279766069-279768070(-)
Zm00001d029134::1:59845403-59847404(+)
Zm00001d016935::5:180424687-180426688(-)
Zm00001d007816::2:240148273-240150274(+)
Zm00001d020404::7:111768458-111770459(+)
Zm00001d028429::1:34707935-34709936(+)
Zm00001d011013::8:136860743-136862744(-)
Zm00001d024701::10:84128618-84130619(-)
Zm00001d035669::6:40166720-40168721(-)
Zm00001d043690::3:207536758-207538759(-)
Zm00001d024327::10:64818038-64820039(+)
Zm00001d053600::4:235973080-235975081(+)
Zm00001d042481::3:169071691-169073692(-)
Zm00001d022243::7:173495194-173497195(-)
Zm00001d030297::1:120268031-120270032(-)
Zm00001d023382::10:4331976-4333977(-)
Zm00001d045948::9:49020495-49022496(-)
Zm00001d035466::6:28063961-28065962(-)
Zm00001d005969::2:194259696-194261697(-)
Zm00001d012651::8:177878899-177880900(-)
Zm00001d004407::2:110124678-110126679(-)
Zm00001d003520::2:46551078-46553079(+)
Zm00001d003313::2:39857560-39859561(-)
Zm00001d018787::7:5209306-5211307(+)
Zm00001d036018::6:66397274-66399275(-)
Zm00001d025805::10:130102175-130104176(+)
Zm00001d039686::3:11852855-11854856(-)
Zm00001d028244::1:27826832-27828833(+)
Zm00001d013532::5:13748319-13750320(+)
Zm00001d034119::1:284490615-284492616(+)
Zm00001d008477::8:9805694-9807695(+)
Zm00001d013522::5:13538430-13540431(-)
Zm00001d021489::7:153855727-153857728(+)
Zm00001d028518::1:37968968-37970969(-)
Zm00001d034414::1:292294255-292296256(+)
Zm00001d004843::2:143856637-143858638(-)
Zm00001d014779::5:62834379-62836380(+)
Zm00001d032744::1:237052384-237054385(+)
Zm00001d045210::9:16188392-16190393(+)
Zm00001d017338::5:193304760-193306761(+)
Zm00001d010923::8:133673022-133675023(-)
Zm00001d052537::4:192552295-192554296(+)
Zm00001d020838::7:134393301-134395302(-)
Zm00001d041711::3:134554029-134556030(-)
Zm00001d020445::7:114911485-114913486(-)
Zm00001d033969::1:279875586-279877587(+)
Zm00001d037395::6:124283717-124285718(-)
Zm00001d010427::8:114559776-114561777(+)
Zm00001d048329::9:154552477-154554478(+)
Zm00001d045876::9:45288564-45290565(-)
Zm00001d022344::7:175931186-175933187(-)
Zm00001d052171::4:181667842-181669843(+)
Zm00001d024910::10:94434703-94436704(+)
Zm00001d015969::5:134899011-134901012(-)
Zm00001d018591::7:106447-108448(+)
Zm00001d008222::8:1662538-1664539(-)
Zm00001d008983::8:28560470-28562471(+)
Zm00001d029373::1:67972712-67974713(-)
Zm00001d013111::5:4794651-4796652(+)
Zm00001d038200::6:151392034-151394035(+)
Zm00001d008890::8:24122176-24124177(+)
Zm00001d006252::2:202862174-202864175(-)
Zm00001d043859::3:212300080-212302081(-)
Zm00001d028782::1:46319192-46321193(-)
Zm00001d011192::8:142597732-142599733(-)
Zm00001d005247::2:165584236-165586237(+)
Zm00001d011243::8:144391222-144393223(-)
Zm00001d024670::10:82956794-82958795(+)
Zm00001d012885::5:1592562-1594563(+)
Zm00001d047679::9:139133065-139135066(-)
Zm00001d008462::8:9348633-9350634(+)
Zm00001d039890::3:18009049-18011050(+)
Zm00001d006308::2:204220679-204222680(+)
Zm00001d043513::3:202388306-202390307(-)
Zm00001d035511::6:30355855-30357856(-)
Zm00001d022373::7:176274549-176276550(-)
Zm00001d053397::4:229274760-229276761(+)
Zm00001d029441::1:70620804-70622805(-)
Zm00001d022441::7:177731766-177733767(-)
Zm00001d051754::4:168915157-168917158(+)
Zm00001d042962::3:185011049-185013050(-)
Zm00001d045080::9:11801656-11803657(+)
Zm00001d003897::2:65741212-65743213(+)
Zm00001d037246::6:117735198-117737199(+)
Zm00001d020008::7:85217242-85219243(+)
Zm00001d014909::5:67869664-67871665(-)
Zm00001d033203::1:253922414-253924415(+)
Zm00001d049608::4:37420421-37422422(+)
Zm00001d043186::3:190901035-190903036(+)
Zm00001d030559::1:143989226-143991227(+)
Zm00001d025821::10:130673773-130675774(+)
Zm00001d053184::4:218709255-218711256(+)
Zm00001d036758::6:99944610-99946611(-)
Zm00001d022394::7:176674277-176676278(-)
Zm00001d016302::5:156276169-156278170(+)
Zm00001d038208::6:151710328-151712329(-)
Zm00001d024275::10:61188516-61190517(-)
Zm00001d033910::1:278288283-278290284(+)
Zm00001d029519::1:74250774-74252775(-)
Zm00001d010387::8:112569526-112571527(+)
Zm00001d041918::3:143613984-143615985(+)
Zm00001d003760::2:57802940-57804941(+)
Zm00001d013116::5:4886799-4888800(+)
Zm00001d033683::1:271131443-271133444(-)
Zm00001d002794::2:22813698-22815699(+)
Zm00001d003491::2:45879847-45881848(+)
Zm00001d030712::1:155201081-155203082(-)
Zm00001d035425::6:25087023-25089024(-)
Zm00001d020770::7:131823304-131825305(-)
Zm00001d043348::3:197338250-197340251(-)
Zm00001d011227::8:143825837-143827838(-)
Zm00001d008439::8:8691583-8693584(+)
Zm00001d041695::3:133724778-133726779(+)
Zm00001d026017::10:136071703-136073704(+)
Zm00001d038310::6:154171567-154173568(-)
Zm00001d030920::1:167521070-167523071(-)
Zm00001d002708::2:19910062-19912063(+)
Zm00001d048462::9:156768298-156770299(+)
Zm00001d030711::1:154989719-154991720(-)
Zm00001d047324::9:126620055-126622056(-)
Zm00001d010261::8:106442978-106444979(-)
Zm00001d007814::2:240147022-240149023(-)
Zm00001d022311::7:174915215-174917216(+)
Zm00001d049075::4:14907669-14909670(-)
Zm00001d004941::2:149619082-149621083(-)
Zm00001d044691::3:234991182-234993183(+)
Zm00001d021370::7:150113127-150115128(-)
Zm00001d052929::4:205242576-205244577(-)
Zm00001d024906::10:94247046-94249047(+)
Zm00001d009587::8:71700516-71702517(+)
Zm00001d050574::4:101522944-101524945(-)
Zm00001d007431::2:231537637-231539638(+)
Zm00001d039931::3:19829014-19831015(-)
Zm00001d025253::10:111411563-111413564(-)
Zm00001d038564::6:159976201-159978202(+)
Zm00001d012517::8:175967927-175969928(+)
Zm00001d005856::2:190971651-190973652(-)
Zm00001d002889::2:25920838-25922839(-)
Zm00001d046420::9:88598915-88600916(-)
Zm00001d044071::3:218351029-218353030(+)
Zm00001d040470::3:45271038-45273039(+)
Zm00001d010180::8:103280760-103282761(+)
Zm00001d025989::10:135485992-135487993(+)
Zm00001d042319::3:161004733-161006734(+)
Zm00001d005642::2:181730461-181732462(+)
Zm00001d008752::8:18997871-18999872(+)
Zm00001d048721::4:4182699-4184700(+)
Zm00001d017525::5:198705388-198707389(+)
Zm00001d053798::4:241315847-241317848(+)
Zm00001d028097::1:22893904-22895905(-)
Zm00001d019666::7:49122040-49124041(-)
Zm00001d034651::1:298858115-298860116(-)
Zm00001d010016::8:95244636-95246637(-)
Zm00001d043873::3:212616910-212618911(+)
Zm00001d029840::1:89589364-89591365(-)
Zm00001d021447::7:152380041-152382042(+)
Zm00001d011619::8:156251048-156253049(-)
Zm00001d053122::4:214602508-214604509(-)
Zm00001d002436::2:12640083-12642084(-)
Zm00001d008278::8:3776396-3778397(-)
Zm00001d041822::3:139335329-139337330(-)
Zm00001d030773::1:159069558-159071559(-)
Zm00001d017863::5:209099535-209101536(-)
Zm00001d032143::1:214319664-214321665(+)
Zm00001d017144::5:186768538-186770539(+)
Zm00001d007145::2:223320773-223322774(+)
Zm00001d018477::5:221514798-221516799(-)
Zm00001d014348::5:42146720-42148721(-)
Zm00001d043227::3:192431480-192433481(+)
Zm00001d021518::7:154961455-154963456(-)
Zm00001d005507::2:176647409-176649410(+)
Zm00001d006510::2:210203101-210205102(-)
Zm00001d008544::8:12498659-12500660(+)
Zm00001d010336::8:110255016-110257017(-)
Zm00001d025714::10:127158788-127160789(+)
Zm00001d030951::1:168633317-168635318(+)
Zm00001d045509::9:25026313-25028314(+)
Zm00001d039535::3:7478191-7480192(+)
Zm00001d038490::6:158528167-158530168(-)
Zm00001d050054::4:62672480-62674481(-)
Zm00001d042779::3:179445321-179447322(+)
Zm00001d024722::10:85131252-85133253(-)
Zm00001d043805::3:210591890-210593891(-)
Zm00001d036770::6:100197245-100199246(-)
Zm00001d011366::8:148701296-148703297(+)
Zm00001d017212::5:189077870-189079871(+)
Zm00001d016040::5:140980135-140982136(+)
Zm00001d002454::2:13188692-13190693(-)
Zm00001d020021::7:86268938-86270939(-)
Zm00001d013860::5:23153687-23155688(-)
Zm00001d051455::4:159254246-159256247(-)
Zm00001d002806::2:23196119-23198120(+)
Zm00001d013680::5:17217899-17219900(-)
Zm00001d011155::8:140993541-140995542(+)
Zm00001d030087::1:104668219-104670220(+)
Zm00001d042039::3:148143622-148145623(+)
Zm00001d020501::7:119466025-119468026(-)
Zm00001d022272::7:174091132-174093133(-)
Zm00001d023816::10:23317761-23319762(-)
Zm00001d037580::6:130369760-130371761(+)
Zm00001d041758::3:136137124-136139125(+)
Zm00001d002617::2:16894525-16896526(-)
Zm00001d015036::5:72867852-72869853(+)
Zm00001d045432::9:21982018-21984019(+)
Zm00001d046828::9:107484393-107486394(+)
Zm00001d039259::3:699635-701636(+)
Zm00001d002386::2:11637647-11639648(+)
Zm00001d008548::8:12670226-12672227(+)
Zm00001d025835::10:131412861-131414862(-)
Zm00001d022150::7:171310140-171312141(+)
Zm00001d050943::4:132885263-132887264(+)
Zm00001d022537::7:179681253-179683254(-)
Zm00001d014094::5:32206321-32208322(+)
Zm00001d014198::5:36109404-36111405(-)
Zm00001d031993::1:208980623-208982624(+)
Zm00001d012231::8:170534488-170536489(-)
Zm00001d038648::6:161706362-161708363(-)
Zm00001d005813::2:189504459-189506460(+)
Zm00001d021546::7:155517315-155519316(+)
Zm00001d003715::2:56142845-56144846(-)
Zm00001d053628::4:237226391-237228392(+)
Zm00001d024583::10:79184009-79186010(-)
Zm00001d011419::8:149990867-149992868(-)
Zm00001d037381::6:123787016-123789017(-)
Zm00001d026573::10:148201458-148203459(+)
Zm00001d036485::6:90309922-90311923(+)
Zm00001d027479::1:6245361-6247362(+)
Zm00001d037274::6:119096680-119098681(-)
Zm00001d029018::1:55039574-55041575(+)
Zm00001d047340::9:126971482-126973483(+)
Zm00001d023239::10:1248042-1250043(-)
Zm00001d053041::4:210327892-210329893(-)
Zm00001d051502::4:160496970-160498971(+)
Zm00001d018461::5:221212421-221214422(+)
Zm00001d006339::2:205004322-205006323(-)
Zm00001d051441::4:158729664-158731665(+)
Zm00001d028698::1:43438025-43440026(+)
Zm00001d015683::5:107118304-107120305(+)
Zm00001d032637::1:232681792-232683793(+)
Zm00001d049168::4:18894965-18896966(-)
Zm00001d029466::1:72004401-72006402(-)
Zm00001d001808::2:1266678-1268679(+)
Zm00001d046016::9:55157277-55159278(+)
Zm00001d046603::9:98456935-98458936(+)
Zm00001d031511::1:192364640-192366641(+)
Zm00001d017985::5:211399589-211401590(+)
Zm00001d043150::3:190205742-190207743(+)
Zm00001d052353::4:187991383-187993384(-)
Zm00001d049857::4:48656211-48658212(+)
Zm00001d011786::8:161547184-161549185(+)
Zm00001d044394::3:227054057-227056058(-)
Zm00001d018330::5:218523211-218525212(+)
Zm00001d053960::4:244304282-244306283(-)
Zm00001d053686::4:239027744-239029745(+)
Zm00001d005024::2:154433882-154435883(+)
Zm00001d051743::4:168621924-168623925(+)
Zm00001d040124::3:28463164-28465165(+)
Zm00001d050669::4:114046703-114048704(+)
Zm00001d039914::3:19236263-19238264(+)
Zm00001d011517::8:153157333-153159334(+)
Zm00001d049413::4:29856659-29858660(-)
Zm00001d032131::1:213973600-213975601(-)
Zm00001d014516::5:51297181-51299182(-)
Zm00001d031480::1:191520505-191522506(-)
Zm00001d038127::6:148801207-148803208(+)
Zm00001d053732::4:240025236-240027237(+)
Zm00001d022005::7:167825356-167827357(+)
Zm00001d011180::8:142162035-142164036(+)
Zm00001d032922::1:243199904-243201905(+)
Zm00001d026187::10:140543009-140545010(+)
Zm00001d050139::4:68409004-68411005(+)
Zm00001d042870::3:182561540-182563541(-)
Zm00001d024630::10:81139034-81141035(+)
Zm00001d012440::8:174533183-174535184(-)
Zm00001d039487::3:5626595-5628596(-)
Zm00001d011780::8:161469836-161471837(-)
Zm00001d042591::3:172996908-172998909(+)
Zm00001d007231::2:225278354-225280355(+)
Zm00001d053329::4:226393848-226395849(+)
Zm00001d032128::1:213906589-213908590(-)
Zm00001d052720::4:198681519-198683520(+)
Zm00001d004558::2:117926532-117928533(+)
Zm00001d035783::6:48490745-48492746(-)
Zm00001d039778::3:14520898-14522899(+)
Zm00001d048255::9:153314029-153316030(-)
Zm00001d053710::4:239669051-239671052(-)
Zm00001d012755::8:179883322-179885323(-)
Zm00001d034270::1:288306098-288308099(-)
Zm00001d003477::2:45425080-45427081(+)
Zm00001d022513::7:179168537-179170538(+)
Zm00001d024872::10:91597177-91599178(+)
Zm00001d041700::3:133866438-133868439(+)
Zm00001d021979::7:167516251-167518252(-)
Zm00001d046568::9:96277535-96279536(-)
Zm00001d018086::5:213976891-213978892(-)
Zm00001d030074::1:103637464-103639465(-)
Zm00001d049674::4:39641237-39643238(+)
Zm00001d048011::9:147987904-147989905(+)
Zm00001d017203::5:188720224-188722225(+)
Zm00001d044480::3:229383203-229385204(-)
Zm00001d045418::9:21511007-21513008(-)
Zm00001d048028::9:148353583-148355584(+)
Zm00001d009156::8:39940272-39942273(+)
Zm00001d028486::1:36755117-36757118(-)
Zm00001d029648::1:81311546-81313547(-)
Zm00001d035348::6:22762815-22764816(+)
Zm00001d043103::3:189307253-189309254(+)
Zm00001d004023::2:76314802-76316803(+)
Zm00001d004554::2:117602528-117604529(+)
Zm00001d041059::3:93625814-93627815(-)
Zm00001d023595::10:11317697-11319698(-)
Zm00001d001943::2:3242431-3244432(-)
Zm00001d003210::2:36091936-36093937(+)
Zm00001d012005::8:166374772-166376773(-)
Zm00001d007112::2:222489310-222491311(-)
Zm00001d046454::9:90616750-90618751(+)
Zm00001d004340::2:104758265-104760266(+)
Zm00001d038689::6:162603798-162605799(+)
Zm00001d048822::4:6008250-6010251(+)
Zm00001d040223::3:32750410-32752411(-)
Zm00001d049305::4:25526711-25528712(+)
Zm00001d002455::2:13187610-13189611(+)
Zm00001d017575::5:200156231-200158232(+)
Zm00001d009905::8:88706795-88708796(-)
Zm00001d002558::2:15318105-15320106(-)
Zm00001d003106::2:32431991-32433992(-)
Zm00001d046569::9:96320635-96322636(+)
Zm00001d021201::7:145830568-145832569(-)
Zm00001d009242::8:46228710-46230711(+)
Zm00001d033112::1:250444938-250446939(+)
Zm00001d026706::10:150555300-150557301(+)
Zm00001d001962::2:3587291-3589292(-)
Zm00001d050301::4:79815252-79817253(+)
Zm00001d035855::6:56380013-56382014(+)
Zm00001d045257::9:17232353-17234354(+)
Zm00001d013819::5:21422782-21424783(+)
Zm00001d034415::1:292329707-292331708(+)
Zm00001d002053::2:5035826-5037827(-)
Zm00001d048969::4:11097003-11099004(+)
Zm00001d053375::4:228264568-228266569(+)
Zm00001d002504::2:14172216-14174217(+)
Zm00001d029254::1:63858344-63860345(+)
Zm00001d013276::5:7613787-7615788(+)
Zm00001d044523::3:230845113-230847114(+)
Zm00001d052992::4:207904167-207906168(+)
Zm00001d025474::10:119965820-119967821(+)
Zm00001d025126::10:105634455-105636456(-)
Zm00001d006688::2:214474093-214476094(-)
Zm00001d038896::6:166660157-166662158(+)
Zm00001d032029::1:209941245-209943246(+)
Zm00001d031486::1:191644453-191646454(-)
Zm00001d022346::7:175970383-175972384(-)
Zm00001d027618::1:9115167-9117168(-)
Zm00001d030679::1:152723873-152725874(-)
Zm00001d024252::10:59714213-59716214(+)
Zm00001d029397::1:68937738-68939739(-)
Zm00001d045919::9:47242370-47244371(-)
Zm00001d026482::10:146766667-146768668(+)
Zm00001d044147::3:220484946-220486947(+)
Zm00001d014895::5:67116951-67118952(+)
Zm00001d009125::8:38277111-38279112(-)
Zm00001d048059::9:149092584-149094585(-)
Zm00001d018596::7:294937-296938(-)
Zm00001d011138::8:140112658-140114659(+)
Zm00001d043933::3:214154779-214156780(-)
Zm00001d045899::9:46382350-46384351(-)
Zm00001d038996::6:168444825-168446826(+)
Zm00001d005996::2:194931716-194933717(-)
Zm00001d027707::1:11589618-11591619(+)
Zm00001d021866::7:164895830-164897831(-)
Zm00001d003479::2:45455847-45457848(+)
Zm00001d045117::9:13302190-13304191(+)
Zm00001d005095::2:158036750-158038751(-)
Zm00001d052272::4:185520643-185522644(+)
Zm00001d018144::5:215391163-215393164(+)
Zm00001d033080::1:249853578-249855579(-)
Zm00001d043579::3:204369810-204371811(+)
Zm00001d014594::5:54545740-54547741(+)
Zm00001d053616::4:236550418-236552419(-)
Zm00001d008724::8:17869815-17871816(+)
Zm00001d022438::7:177704448-177706449(-)
Zm00001d029482::1:72596856-72598857(+)
Zm00001d045174::9:15125710-15127711(+)
Zm00001d049462::4:31240886-31242887(+)
Zm00001d002104::2:5997924-5999925(-)
Zm00001d017152::5:187134031-187136032(-)
Zm00001d017193::5:188493340-188495341(+)
Zm00001d018964::7:10856943-10858944(-)
Zm00001d052781::4:200743516-200745517(-)
Zm00001d004876::2:145770290-145772291(-)
Zm00001d002675::2:19013436-19015437(-)
Zm00001d008306::8:4746501-4748502(-)
Zm00001d037209::6:115846517-115848518(+)
Zm00001d006807::2:217110658-217112659(-)
Zm00001d048439::9:156418823-156420824(+)
Zm00001d026249::10:141893150-141895151(+)
Zm00001d012800::5:118055-120056(+)
Zm00001d038108::6:148223784-148225785(-)
Zm00001d004812::2:140813468-140815469(-)
Zm00001d010813::8:128623028-128625029(+)
Zm00001d019453::7:34421555-34423556(+)
Zm00001d038929::6:167163220-167165221(+)
Zm00001d043736::3:208698184-208700185(+)
Zm00001d026642::10:149279678-149281679(-)
Zm00001d027434::1:5161240-5163241(-)
Zm00001d006860::2:218020581-218022582(-)
Zm00001d052698::4:197883812-197885813(-)
Zm00001d051021::4:137405172-137407173(+)
Zm00001d018574::5:223575484-223577485(+)
Zm00001d016826::5:177537520-177539521(+)
Zm00001d013049::5:3817742-3819743(+)
Zm00001d021140::7:143876736-143878737(-)
Zm00001d032095::1:212362821-212364822(+)
Zm00001d053453::4:232244466-232246467(+)
Zm00001d007387::2:230453630-230455631(-)
Zm00001d009047::8:33042930-33044931(+)
Zm00001d006011::2:195229514-195231515(+)
Zm00001d053066::4:211862318-211864319(-)
Zm00001d021032::7:140953247-140955248(+)
Zm00001d023817::10:23330949-23332950(+)
Zm00001d046529::9:94132720-94134721(+)
Zm00001d038005::6:144875162-144877163(-)
Zm00001d012867::5:1365141-1367142(+)
Zm00001d033850::1:275846926-275848927(-)
Zm00001d053259::4:222874185-222876186(-)
Zm00001d047755::9:140916773-140918774(+)
Zm00001d025983::10:135288492-135290493(+)
Zm00001d039702::3:12559252-12561253(+)
Zm00001d031745::1:200646092-200648093(+)
Zm00001d025349::10:115142989-115144990(-)
Zm00001d011154::8:140939333-140941334(-)
Zm00001d017125::5:186176461-186178462(-)
Zm00001d048345::9:154817619-154819620(-)
Zm00001d016188::5:149309454-149311455(-)
Zm00001d038506::6:158823948-158825949(+)
Zm00001d018333::5:218590949-218592950(+)
Zm00001d032894::1:241913258-241915259(-)
Zm00001d038007::6:145009086-145011087(-)
Zm00001d030305::1:121212695-121214696(-)
Zm00001d029087::1:57456045-57458046(+)
Zm00001d047156::9:120314698-120316699(-)
Zm00001d047441::9:130333226-130335227(-)
Zm00001d029722::1:84144655-84146656(-)
Zm00001d038850::6:165840283-165842284(-)
Zm00001d030688::1:152994975-152996976(-)
Zm00001d014899::5:67329016-67331017(-)
Zm00001d021651::7:159108157-159110158(-)
Zm00001d013663::5:16707174-16709175(+)
Zm00001d028694::1:43346702-43348703(+)
Zm00001d048007::9:147860592-147862593(-)
Zm00001d026515::10:147460190-147462191(-)
Zm00001d043019::3:186604592-186606593(+)
Zm00001d037603::6:131347726-131349727(-)
Zm00001d020972::7:138222055-138224056(+)
Zm00001d009396::8:62200739-62202740(-)
Zm00001d027352::1:3491306-3493307(-)
Zm00001d019562::7:42854795-42856796(-)
Zm00001d017522::5:198606146-198608147(-)
Zm00001d020727::7:130357445-130359446(-)
Zm00001d010718::8:125542412-125544413(+)
Zm00001d025460::10:119206102-119208103(+)
Zm00001d033999::1:280698414-280700415(-)
Zm00001d035570::6:34075049-34077050(-)
Zm00001d017336::5:193244250-193246251(+)
Zm00001d033029::1:247786161-247788162(-)
Zm00001d052918::4:204768433-204770434(+)
Zm00001d051232::4:149365165-149367166(-)
Zm00001d036741::6:99520159-99522160(+)
Zm00001d050217::4:74115994-74117995(-)
Zm00001d051678::4:166469477-166471478(+)
Zm00001d015427::5:89586290-89588291(-)
Zm00001d051304::4:152548585-152550586(-)
Zm00001d018135::5:215070459-215072460(+)
Zm00001d013427::5:11136528-11138529(+)
Zm00001d002532::2:14860579-14862580(-)
Zm00001d040796::3:66374298-66376299(+)
Zm00001d020182::7:98086606-98088607(-)
Zm00001d028662::1:42228098-42230099(+)
Zm00001d029709::1:83410901-83412902(+)
Zm00001d026056::10:137255865-137257866(+)
Zm00001d034869::1:304306270-304308271(+)
Zm00001d051241::4:149909729-149911730(-)
Zm00001d012661::8:178169285-178171286(+)
Zm00001d044909::9:6991772-6993773(+)
Zm00001d034222::1:287044875-287046876(+)
Zm00001d050463::4:90400927-90402928(+)
Zm00001d053006::4:208793706-208795707(-)
Zm00001d025725::10:127599072-127601073(+)
Zm00001d039325::3:1949605-1951606(-)
Zm00001d038766::6:164156402-164158403(+)
Zm00001d051545::4:162050062-162052063(+)
Zm00001d051178::4:147346679-147348680(-)
Zm00001d012868::5:1374865-1376866(-)
Zm00001d017352::5:193498800-193500801(+)
Zm00001d002570::2:15642895-15644896(-)
Zm00001d039465::3:5027126-5029127(-)
Zm00001d027422::1:4905656-4907657(+)
Zm00001d015821::5:123915795-123917796(+)
Zm00001d016345::5:158415878-158417879(-)
Zm00001d004473::2:114084005-114086006(+)
Zm00001d013709::5:18226540-18228541(-)
Zm00001d046001::9:53140007-53142008(-)
Zm00001d018474::5:221421619-221423620(+)
Zm00001d015334::5:85043941-85045942(+)
Zm00001d049933::4:53888225-53890226(+)
Zm00001d046884::9:108832430-108834431(-)
Zm00001d043591::3:204507907-204509908(-)
Zm00001d047466::9:130969440-130971441(-)
Zm00001d009763::8:80086488-80088489(+)
Zm00001d017107::5:185559266-185561267(-)
Zm00001d045160::9:14628822-14630823(+)
Zm00001d045311::9:18787225-18789226(+)
Zm00001d050225::4:74669401-74671402(-)
Zm00001d034757::1:301492236-301494237(-)
Zm00001d021900::7:165633862-165635863(-)
Zm00001d018776::7:4960160-4962161(+)
Zm00001d006055::2:196665878-196667879(-)
Zm00001d042738::3:178558707-178560708(-)
Zm00001d051986::4:175914163-175916164(-)
Zm00001d005584::2:179523966-179525967(+)
Zm00001d012693::8:178729057-178731058(+)
Zm00001d012810::5:687027-689028(-)
Zm00001d038366::6:155618214-155620215(-)
Zm00001d036520::6:91156814-91158815(-)
Zm00001d020500::7:119414344-119416345(-)
Zm00001d051859::4:172520974-172522975(+)
Zm00001d030515::1:140798384-140800385(+)
Zm00001d007164::2:223632078-223634079(-)
Zm00001d008264::8:3415590-3417591(+)
Zm00001d050960::4:133587982-133589983(+)
Zm00001d006849::2:217796418-217798419(+)
Zm00001d051396::4:157088653-157090654(-)
Zm00001d053268::4:223284977-223286978(+)
Zm00001d012544::8:176419376-176421377(+)
Zm00001d010919::8:133389467-133391468(+)
Zm00001d002577::2:15923425-15925426(+)
Zm00001d008954::8:26893466-26895467(+)
Zm00001d028443::1:35129537-35131538(+)
Zm00001d009288::8:52378482-52380483(-)
Zm00001d017666::5:203484024-203486025(+)
Zm00001d053563::4:234356018-234358019(+)
Zm00001d008611::8:14452204-14454205(+)
Zm00001d053127::4:214709902-214711903(-)
Zm00001d013713::5:18273305-18275306(+)
Zm00001d049186::4:19703787-19705788(-)
Zm00001d024092::10:43764558-43766559(+)
Zm00001d017872::5:209273317-209275318(+)
Zm00001d003088::2:31841147-31843148(-)
Zm00001d045641::9:30488666-30490667(-)
Zm00001d012607::8:177129406-177131407(+)
Zm00001d048362::9:155115561-155117562(-)
Zm00001d006496::2:209842272-209844273(-)
Zm00001d048338::9:154674103-154676104(+)
Zm00001d008765::8:19527779-19529780(-)
Zm00001d020674::7:127679252-127681253(-)
Zm00001d049288::4:24525092-24527093(-)
Zm00001d015030::5:72783022-72785023(+)
Zm00001d048621::4:1523901-1525902(-)
Zm00001d006587::2:211691819-211693820(+)
Zm00001d048901::4:7405386-7407387(-)
Zm00001d043410::3:199002370-199004371(+)
Zm00001d024169::10:52319607-52321608(+)
Zm00001d021668::7:159571772-159573773(+)
Zm00001d016333::5:157774194-157776195(-)
Zm00001d025433::10:118610620-118612621(+)
Zm00001d031674::1:198271491-198273492(-)
Zm00001d040334::3:38517852-38519853(+)
Zm00001d013979::5:27072049-27074050(-)
Zm00001d047716::9:139846938-139848939(-)
Zm00001d006745::2:215775353-215777354(+)
Zm00001d013023::5:3427072-3429073(-)
Zm00001d026676::10:149747916-149749917(+)
Zm00001d006549::2:210778100-210780101(+)
Zm00001d041280::3:110160930-110162931(+)
Zm00001d007677::2:237291177-237293178(+)
Zm00001d035797::6:50382670-50384671(+)
Zm00001d045076::9:11779428-11781429(+)
Zm00001d022125::7:170845839-170847840(-)
Zm00001d051615::4:164593014-164595015(+)
Zm00001d028560::1:39163292-39165293(-)
Zm00001d021868::7:164953676-164955677(-)
Zm00001d017946::5:210557233-210559234(+)
Zm00001d020764::7:131556448-131558449(+)
Zm00001d038373::6:155713503-155715504(-)
Zm00001d014961::5:70340880-70342881(+)
Zm00001d005089::2:157769896-157771897(-)
Zm00001d003163::2:34123795-34125796(+)
Zm00001d032534::1:229829772-229831773(+)
Zm00001d026684::10:149858648-149860649(-)
Zm00001d021180::7:145143089-145145090(-)
Zm00001d007978::2:244406118-244408119(+)
Zm00001d036678::6:97423560-97425561(+)
Zm00001d038551::6:159761241-159763242(+)
Zm00001d029833::1:89363212-89365213(-)
Zm00001d001851::2:1932573-1934574(-)
Zm00001d025166::10:107140406-107142407(+)
Zm00001d030381::1:127551997-127553998(+)
Zm00001d017756::5:206002771-206004772(+)
Zm00001d025023::10:100053957-100055958(+)
Zm00001d018040::5:212689269-212691270(-)
Zm00001d031859::1:204432528-204434529(-)
Zm00001d041432::3:119219677-119221678(-)
Zm00001d053935::4:243882268-243884269(-)
Zm00001d011669::8:158165086-158167087(+)
Zm00001d002241::2:8685625-8687626(-)
Zm00001d035317::6:21026562-21028563(-)
Zm00001d017829::5:207958052-207960053(-)
Zm00001d044534::3:231137831-231139832(-)
Zm00001d008440::8:8700440-8702441(-)
Zm00001d012880::5:1566420-1568421(-)
Zm00001d052268::4:185306084-185308085(+)
Zm00001d015202::5:79031171-79033172(-)
Zm00001d013076::5:4381353-4383354(-)
Zm00001d031159::1:180217646-180219647(-)
Zm00001d037985::6:144390466-144392467(+)
Zm00001d041322::3:112348696-112350697(-)
Zm00001d010214::8:104419914-104421915(+)
Zm00001d046279::9:77859251-77861252(+)
Zm00001d022343::7:175915589-175917590(-)
Zm00001d041785::3:138029534-138031535(-)
Zm00001d036742::6:99716794-99718795(+)
Zm00001d033533::1:266044469-266046470(+)
Zm00001d031685::1:198626744-198628745(-)
Zm00001d034675::1:299601874-299603875(+)
Zm00001d006823::2:217337761-217339762(+)
Zm00001d011246::8:144407993-144409994(+)
Zm00001d003954::2:72099935-72101936(+)
Zm00001d046834::9:107877590-107879591(-)
Zm00001d031580::1:195290256-195292257(+)
Zm00001d002669::2:18834421-18836422(-)
Zm00001d051656::4:165894365-165896366(+)
Zm00001d048510::9:157552754-157554755(+)
Zm00001d053633::4:237654461-237656462(-)
Zm00001d022591::7:180551816-180553817(-)
Zm00001d005108::2:158571631-158573632(-)
Zm00001d047018::9:115428352-115430353(-)
Zm00001d041497::3:124223215-124225216(+)
Zm00001d010529::8:119418486-119420487(+)
Zm00001d039865::3:17166630-17168631(-)
Zm00001d049511::4:32888319-32890320(+)
Zm00001d028654::1:41848258-41850259(-)
Zm00001d034564::1:296457281-296459282(+)
Zm00001d039239::3:381710-383711(-)
Zm00001d054090::4:246279941-246281942(+)
Zm00001d047635::9:137665994-137667995(+)
Zm00001d041520::3:125608899-125610900(-)
Zm00001d025047::10:101524452-101526453(+)
Zm00001d037270::6:118891065-118893066(+)
Zm00001d046836::9:108003044-108005045(-)
Zm00001d024308::10:63094295-63096296(+)
Zm00001d007786::2:239620568-239622569(+)
Zm00001d038085::6:147233697-147235698(-)
Zm00001d047666::9:138647359-138649360(-)
Zm00001d024105::10:45701738-45703739(+)
Zm00001d039850::3:16540140-16542141(+)
Zm00001d004595::2:120888339-120890340(+)
Zm00001d045958::9:49776466-49778467(-)
Zm00001d033713::1:271990528-271992529(-)
Zm00001d005396::2:172251691-172253692(+)
Zm00001d003147::2:33769375-33771376(-)
Zm00001d028441::1:35123334-35125335(+)
Zm00001d053401::4:230204888-230206889(-)
Zm00001d017037::5:183342312-183344313(-)
Zm00001d025760::10:128640246-128642247(+)
Zm00001d002235::2:8468830-8470831(+)
Zm00001d042809::3:180798541-180800542(+)
Zm00001d048286::9:153891961-153893962(+)
Zm00001d005990::2:194861984-194863985(-)
Zm00001d034893::1:304952942-304954943(+)
Zm00001d032422::1:225975670-225977671(-)
Zm00001d038066::6:146741395-146743396(-)
Zm00001d045232::9:16745585-16747586(-)
Zm00001d017646::5:202981856-202983857(+)
Zm00001d014521::5:51449670-51451671(+)
Zm00001d034863::1:304070740-304072741(+)
Zm00001d004719::2:133584319-133586320(-)
Zm00001d002850::2:24661252-24663253(+)
Zm00001d043743::3:208853777-208855778(+)
Zm00001d040003::3:22543841-22545842(-)
Zm00001d009994::8:93777051-93779052(+)
Zm00001d021707::7:160896689-160898690(-)
Zm00001d047780::9:141575209-141577210(-)
Zm00001d009795::8:81770856-81772857(-)
Zm00001d030127::1:107761466-107763467(+)
Zm00001d018911::7:8984440-8986441(+)
Zm00001d040577::3:50993579-50995580(-)
Zm00001d021073::7:142159582-142161583(+)
Zm00001d023859::10:25282387-25284388(+)
Zm00001d020751::7:131205804-131207805(+)
Zm00001d009541::8:69393725-69395726(+)
Zm00001d003924::2:68549153-68551154(+)
Zm00001d017108::5:185657296-185659297(+)
Zm00001d013960::5:26335497-26337498(-)
Zm00001d041867::3:141612826-141614827(+)
Zm00001d038330::6:154715313-154717314(-)
Zm00001d031902::1:206153422-206155423(-)
Zm00001d005182::2:162853362-162855363(+)
Zm00001d003615::2:50413163-50415164(+)
Zm00001d027571::1:8285347-8287348(+)
Zm00001d041307::3:111424068-111426069(-)
Zm00001d010842::8:129918561-129920562(+)
Zm00001d003229::2:36864052-36866053(-)
Zm00001d017507::5:197883821-197885822(-)
Zm00001d040383::3:40872305-40874306(+)
Zm00001d015785::5:119214135-119216136(+)
Zm00001d012208::8:170083765-170085766(-)
Zm00001d006419::2:207347092-207349093(+)
Zm00001d045604::9:28455683-28457684(+)
Zm00001d042308::3:160128634-160130635(+)
Zm00001d025389::10:116718402-116720403(+)
Zm00001d040489::3:46468389-46470390(+)
Zm00001d050145::4:69075108-69077109(-)
Zm00001d025639::10:124757677-124759678(-)
Zm00001d017420::5:195390563-195392564(+)
Zm00001d003460::2:45033127-45035128(-)
Zm00001d031660::1:197848943-197850944(-)
Zm00001d002790::2:22703066-22705067(+)
Zm00001d035209::6:9954102-9956103(+)
Zm00001d039214::6:172670632-172672633(+)
Zm00001d014585::5:54419900-54421901(-)
Zm00001d026147::10:139789775-139791776(-)
Zm00001d052551::4:192870026-192872027(-)
Zm00001d022433::7:177643480-177645481(-)
Zm00001d005821::2:189702602-189704603(+)
Zm00001d040611::3:53777212-53779213(-)
Zm00001d027415::1:4837880-4839881(-)
Zm00001d007427::2:231464899-231466900(-)
Zm00001d031183::1:181579006-181581007(+)
Zm00001d024034::10:38720255-38722256(-)
Zm00001d041781::3:137901668-137903669(+)
Zm00001d017174::5:187967856-187969857(-)
Zm00001d017489::5:197378485-197380486(-)
Zm00001d009268::8:49302850-49304851(-)
Zm00001d025228::10:110197708-110199709(-)
Zm00001d019844::7:68695817-68697818(+)
Zm00001d051677::4:166469288-166471289(-)
Zm00001d023989::10:34614670-34616671(+)
Zm00001d028915::1:51159916-51161917(-)
Zm00001d022542::7:179746747-179748748(+)
Zm00001d012047::8:167201911-167203912(-)
Zm00001d051838::4:171767588-171769589(+)
Zm00001d047810::9:142360087-142362088(-)
Zm00001d036818::6:101959140-101961141(+)
Zm00001d012673::8:178377573-178379574(-)
Zm00001d019950::7:79552227-79554228(-)
Zm00001d023211::10:263742-265743(+)
Zm00001d046824::9:107369137-107371138(-)
Zm00001d014083::5:31743500-31745501(+)
Zm00001d027803::1:13903717-13905718(+)
Zm00001d040100::3:27423852-27425853(+)
Zm00001d048552::9:158535970-158537971(+)
Zm00001d018952::7:10372255-10374256(-)
Zm00001d032507::1:228911843-228913844(-)
Zm00001d019127::7:18227093-18229094(-)
Zm00001d010603::8:121651021-121653022(-)
Zm00001d033616::1:268802917-268804918(-)
Zm00001d003027::2:29758336-29760337(-)
Zm00001d011792::8:161708594-161710595(-)
Zm00001d043274::3:194030796-194032797(+)
Zm00001d012511::8:175866345-175868346(-)
Zm00001d005188::2:163010380-163012381(-)
Zm00001d043721::3:208290738-208292739(+)
Zm00001d052007::4:176338251-176340252(-)
Zm00001d014915::5:68026131-68028132(+)
Zm00001d003672::2:53478531-53480532(+)
Zm00001d036202::6:76919883-76921884(+)
Zm00001d043325::3:196558358-196560359(+)
Zm00001d036573::6:93295937-93297938(-)
Zm00001d007044::2:220800466-220802467(-)
Zm00001d024499::10:74392527-74394528(+)
Zm00001d043395::3:198674999-198677000(+)
Zm00001d043552::3:203670207-203672208(-)
Zm00001d052123::4:180319146-180321147(+)
Zm00001d049701::4:40570491-40572492(+)
Zm00001d019788::7:61523854-61525855(-)
Zm00001d028408::1:33789681-33791682(-)
Zm00001d013089::5:4536026-4538027(-)
Zm00001d013017::5:3236919-3238920(+)
Zm00001d027921::1:17708545-17710546(-)
Zm00001d003157::2:33979992-33981993(+)
Zm00001d002409::2:12114961-12116962(+)
Zm00001d026520::10:147481385-147483386(-)
Zm00001d032139::1:214254135-214256136(+)
Zm00001d026118::10:138831209-138833210(+)
Zm00001d024667::10:82872954-82874955(-)
Zm00001d003012::2:29396883-29398884(+)
Zm00001d018295::5:218085390-218087391(-)
Zm00001d002593::2:16319578-16321579(-)
Zm00001d030581::1:146068253-146070254(+)
Zm00001d025129::10:105675881-105677882(-)
Zm00001d042116::3:151478765-151480766(-)
Zm00001d018043::5:212715679-212717680(+)
Zm00001d031262::1:184232169-184234170(+)
Zm00001d027307::1:2530588-2532589(-)
Zm00001d019624::7:46605653-46607654(+)
Zm00001d012533::8:176251422-176253423(-)
Zm00001d018980::7:11652436-11654437(-)
Zm00001d030173::1:110376871-110378872(+)
Zm00001d017895::5:209713777-209715778(-)
Zm00001d032913::1:242979101-242981102(-)
Zm00001d008503::8:10654215-10656216(+)
Zm00001d007653::2:237004755-237006756(-)
Zm00001d029044::1:55935543-55937544(-)
Zm00001d002645::2:18048229-18050230(+)
Zm00001d008777::8:19663388-19665389(-)
Zm00001d052953::4:206114998-206116999(+)
Zm00001d026366::10:144413703-144415704(+)
Zm00001d026377::10:144639653-144641654(-)
Zm00001d020052::7:88708483-88710484(+)
Zm00001d031099::1:177233414-177235415(-)
Zm00001d052450::4:190300219-190302220(+)
Zm00001d044246::3:222968291-222970292(-)
Zm00001d045887::9:45748901-45750902(-)
Zm00001d025958::10:134773632-134775633(+)
Zm00001d027975::1:18952739-18954740(+)
Zm00001d015500::5:94104611-94106612(-)
Zm00001d047858::9:143632727-143634728(-)
Zm00001d052533::4:192457754-192459755(-)
Zm00001d037744::6:136170645-136172646(-)
Zm00001d031815::1:202685491-202687492(+)
Zm00001d031578::1:195127542-195129543(-)
Zm00001d003100::2:32064389-32066390(-)
Zm00001d003483::2:45546125-45548126(+)
Zm00001d012966::5:2441684-2443685(+)
Zm00001d017312::5:192404756-192406757(-)
Zm00001d011158::8:141194416-141196417(-)
Zm00001d006148::2:199737015-199739016(-)
Zm00001d011663::8:157966021-157968022(+)
Zm00001d008595::8:13964222-13966223(-)
Zm00001d048161::9:151212577-151214578(+)
Zm00001d005563::2:178618886-178620887(-)
Zm00001d049858::4:48663250-48665251(+)
Zm00001d044902::9:6761626-6763627(+)
Zm00001d029008::1:54575649-54577650(+)
Zm00001d037000::6:108694579-108696580(-)
Zm00001d041013::3:90295550-90297551(+)
Zm00001d015091::5:75194478-75196479(-)
Zm00001d002202::2:8233973-8235974(-)
Zm00001d021834::7:164112138-164114139(+)
Zm00001d048531::9:157937596-157939597(+)
Zm00001d009910::8:89030487-89032488(+)
Zm00001d001940::2:3196493-3198494(+)
Zm00001d032059::1:211064272-211066273(+)
Zm00001d019105::7:16886470-16888471(+)
Zm00001d013025::5:3432270-3434271(-)
Zm00001d026010::10:135907951-135909952(-)
Zm00001d019907::7:74611506-74613507(+)
Zm00001d002019::2:4429876-4431877(+)
Zm00001d011931::8:164806313-164808314(-)
Zm00001d039188::6:172186648-172188649(+)
Zm00001d048216::9:152613281-152615282(+)
Zm00001d013933::5:25176302-25178303(+)
Zm00001d053901::4:243352597-243354598(+)
Zm00001d006596::2:211797512-211799513(-)
Zm00001d017070::5:184383319-184385320(+)
Zm00001d053902::4:243363759-243365760(-)
Zm00001d023994::10:35179417-35181418(-)
Zm00001d024767::10:87220663-87222664(-)
Zm00001d021726::7:161508215-161510216(+)
Zm00001d049556::4:34937331-34939332(+)
Zm00001d044939::9:7774209-7776210(+)
Zm00001d025948::10:134517863-134519864(+)
Zm00001d024109::10:46168917-46170918(-)
Zm00001d047566::9:135784866-135786867(+)
Zm00001d027451::1:5535611-5537612(+)
Zm00001d006780::2:216502885-216504886(-)
Zm00001d003822::2:60918924-60920925(-)
Zm00001d030063::1:102956835-102958836(-)
Zm00001d015151::5:77108573-77110574(-)
Zm00001d021036::7:141007642-141009643(+)
Zm00001d036402::6:86948905-86950906(+)
Zm00001d037509::6:127636487-127638488(+)
Zm00001d012789::8:181006841-181008842(+)
Zm00001d034608::1:297742653-297744654(+)
Zm00001d047837::9:142886569-142888570(-)
Zm00001d052674::4:196904789-196906790(-)
Zm00001d025273::10:112115363-112117364(+)
Zm00001d018463::5:221326767-221328768(-)
Zm00001d025740::10:128090346-128092347(-)
Zm00001d012316::8:172333440-172335441(+)
Zm00001d038093::6:147627136-147629137(-)
Zm00001d031019::1:173940306-173942307(-)
Zm00001d048205::9:152407024-152409025(+)
Zm00001d010782::8:127601267-127603268(+)
Zm00001d036998::6:108627637-108629638(-)
Zm00001d010108::8:99364970-99366971(+)
Zm00001d044205::3:221858102-221860103(+)
Zm00001d018987::7:12175130-12177131(-)
Zm00001d004896::2:147531349-147533350(+)
Zm00001d045435::9:22151982-22153983(-)
Zm00001d025828::10:131120085-131122086(+)
Zm00001d015857::5:126867229-126869230(-)
Zm00001d011081::8:138416631-138418632(+)
Zm00001d022618::7:181185772-181187773(-)
Zm00001d015887::5:129135927-129137928(-)
Zm00001d011139::8:140122590-140124591(-)
Zm00001d017830::5:208015008-208017009(+)
Zm00001d035228::6:15528472-15530473(+)
Zm00001d049404::4:29547903-29549904(-)
Zm00001d028562::1:39214125-39216126(+)
Zm00001d052473::4:190786303-190788304(+)
Zm00001d034834::1:303362329-303364330(-)
```
