## Supplementary material for "A comprehensive map of preferentially located motifs reveals distinct proximal *cis*-regulatory elements in plants": CAAACATC_containing_gene_set.txt

```
#Occurences of CAAACATC between 0 and 5 (positions relative to the transcription start site)
#34 sequences with CAAACATC in this interval
#0.13% of the sequences in promoter set with CAAACATC (set with 25199 sequences)
Zm00001d039484::3:5604432-5606433(+)
Zm00001d025052::10:101801211-101803212(+)
Zm00001d020783::7:132506381-132508382(+)
Zm00001d051268::4:151302794-151304795(-)
Zm00001d020245::7:101950194-101952195(-)
Zm00001d028691::1:43310590-43312591(+)
Zm00001d038376::6:155910575-155912576(-)
Zm00001d043779::3:209998516-210000517(-)
Zm00001d048459::9:156703547-156705548(+)
Zm00001d006727::2:215377942-215379943(+)
Zm00001d012827::5:942693-944694(-)
Zm00001d044833::9:4445277-4447278(-)
Zm00001d047224::9:122889835-122891836(+)
Zm00001d047721::9:139935041-139937042(+)
Zm00001d036916::6:106354825-106356826(-)
Zm00001d016335::5:157890698-157892699(+)
Zm00001d038193::6:151181429-151183430(-)
Zm00001d016997::5:182320448-182322449(-)
Zm00001d016334::5:157891706-157893707(-)
Zm00001d023693::10:15730962-15732963(+)
Zm00001d004084::2:80921813-80923814(-)
Zm00001d032403::1:225534147-225536148(+)
Zm00001d011566::8:154587505-154589506(+)
Zm00001d039518::3:6561665-6563666(-)
Zm00001d029538::1:75324328-75326329(-)
Zm00001d047248::9:124021207-124023208(-)
Zm00001d036680::6:97451378-97453379(+)
Zm00001d017012::5:182687300-182689301(+)
Zm00001d031539::1:193696731-193698732(-)
Zm00001d013284::5:7859375-7861376(+)
Zm00001d053072::4:212305989-212307990(-)
Zm00001d020083::7:90823773-90825774(-)
Zm00001d024061::10:40786554-40788555(-)
Zm00001d011248::8:144590601-144592602(-)
```
