## Supplementary material for "A comprehensive map of preferentially located motifs reveals distinct proximal *cis*-regulatory elements in plants": CAAACT_containing_gene_set.txt

```
#Occurences of CAAACT between 37 and 86 (positions relative to the transcription start site)
#1169 sequences with CAAACT in this interval
#4.64% of the sequences in promoter set with CAAACT (set with 25199 sequences)
Zm00001d002537::2:14985362-14987363(-)
Zm00001d018193::5:216138398-216140399(+)
Zm00001d002823::2:23767421-23769422(+)
Zm00001d053588::4:235519804-235521805(-)
Zm00001d024110::10:46170059-46172060(+)
Zm00001d005089::2:157769896-157771897(-)
Zm00001d004227::2:93483307-93485308(+)
Zm00001d044732::9:666265-668266(+)
Zm00001d035973::6:63732964-63734965(-)
Zm00001d051571::4:163131713-163133714(-)
Zm00001d015376::5:87055147-87057148(-)
Zm00001d005933::2:193263328-193265329(+)
Zm00001d041955::3:145501431-145503432(+)
Zm00001d003037::2:30058723-30060724(-)
Zm00001d007810::2:240072995-240074996(-)
Zm00001d038681::6:162448211-162450212(+)
Zm00001d008602::8:14166086-14168087(+)
Zm00001d029597::1:78390610-78392611(-)
Zm00001d014594::5:54545740-54547741(+)
Zm00001d011254::8:144632273-144634274(-)
Zm00001d014321::5:40893950-40895951(+)
Zm00001d011738::8:160392139-160394140(-)
Zm00001d010442::8:115335181-115337182(-)
Zm00001d006296::2:204008989-204010990(-)
Zm00001d002822::2:23768000-23770001(-)
Zm00001d047881::9:144122660-144124661(+)
Zm00001d008251::8:2929922-2931923(-)
Zm00001d006875::2:218326004-218328005(+)
Zm00001d014885::5:67004233-67006234(+)
Zm00001d008619::8:14784562-14786563(+)
Zm00001d049188::4:19756869-19758870(+)
Zm00001d038753::6:163894281-163896282(+)
Zm00001d038300::6:153810854-153812855(-)
Zm00001d009941::8:91080607-91082608(+)
Zm00001d023732::10:17760819-17762820(-)
Zm00001d048623::4:1533693-1535694(-)
Zm00001d005287::2:167710488-167712489(+)
Zm00001d014721::5:60514676-60516677(+)
Zm00001d036903::6:106001677-106003678(-)
Zm00001d012383::8:173269591-173271592(+)
Zm00001d017036::5:183332993-183334994(-)
Zm00001d010257::8:106418298-106420299(-)
Zm00001d012856::5:1127922-1129923(+)
Zm00001d012275::8:171733633-171735634(+)
Zm00001d026153::10:139923847-139925848(-)
Zm00001d021994::7:167662420-167664421(-)
Zm00001d002259::2:9083886-9085887(+)
Zm00001d019354::7:29422939-29424940(-)
Zm00001d007366::2:229769963-229771964(+)
Zm00001d029539::1:75376479-75378480(+)
Zm00001d024788::10:88365923-88367924(+)
Zm00001d031453::1:190555290-190557291(+)
Zm00001d028730::1:44535802-44537803(-)
Zm00001d039325::3:1949605-1951606(-)
Zm00001d051809::4:170141299-170143300(+)
Zm00001d012083::8:167836572-167838573(+)
Zm00001d018178::5:215860233-215862234(+)
Zm00001d006779::2:216461132-216463133(+)
Zm00001d026178::10:140379466-140381467(-)
Zm00001d018103::5:214353919-214355920(-)
Zm00001d010495::8:117998510-118000511(+)
Zm00001d051434::4:158470655-158472656(-)
Zm00001d005137::2:160526205-160528206(+)
Zm00001d052039::4:177048536-177050537(+)
Zm00001d043522::3:202711782-202713783(-)
Zm00001d015212::5:79553002-79555003(+)
Zm00001d022060::7:169188123-169190124(+)
Zm00001d020088::7:91066934-91068935(-)
Zm00001d051604::4:164198420-164200421(+)
Zm00001d030183::1:111123435-111125436(-)
Zm00001d035032::6:2461631-2463632(-)
Zm00001d045268::9:17495610-17497611(-)
Zm00001d033274::1:257011946-257013947(+)
Zm00001d041111::3:97973454-97975455(+)
Zm00001d017692::5:204452860-204454861(-)
Zm00001d027852::1:15191780-15193781(+)
Zm00001d044441::3:228213467-228215468(-)
Zm00001d037007::6:108858338-108860339(-)
Zm00001d015058::5:73770838-73772839(+)
Zm00001d016442::5:162547541-162549542(-)
Zm00001d017432::5:195843467-195845468(+)
Zm00001d008173::8:175809-177810(+)
Zm00001d042834::3:181542409-181544410(-)
Zm00001d034929::1:305921673-305923674(-)
Zm00001d042088::3:150285090-150287091(+)
Zm00001d043168::3:190458081-190460082(-)
Zm00001d017199::5:188677878-188679879(+)
Zm00001d031727::1:199718142-199720143(-)
Zm00001d037275::6:119095064-119097065(+)
Zm00001d042049::3:148580973-148582974(+)
Zm00001d012733::8:179497560-179499561(-)
Zm00001d045968::9:50720927-50722928(-)
Zm00001d034675::1:299601874-299603875(+)
Zm00001d052294::4:186231810-186233811(+)
Zm00001d041595::3:129154865-129156866(-)
Zm00001d048467::9:156830402-156832403(+)
Zm00001d027711::1:11718339-11720340(+)
Zm00001d023233::10:971582-973583(+)
Zm00001d008212::8:1353555-1355556(+)
Zm00001d013127::5:5187129-5189130(-)
Zm00001d020020::7:86223580-86225581(-)
Zm00001d043415::3:199054399-199056400(+)
Zm00001d015246::5:81106312-81108313(-)
Zm00001d045491::9:24410753-24412754(+)
Zm00001d010639::8:122786222-122788223(-)
Zm00001d031167::1:180397394-180399395(+)
Zm00001d047755::9:140916773-140918774(+)
Zm00001d052742::4:199483780-199485781(+)
Zm00001d044195::3:221642310-221644311(-)
Zm00001d034711::1:300446492-300448493(-)
Zm00001d032377::1:224562586-224564587(-)
Zm00001d031633::1:196909193-196911194(+)
Zm00001d007471::2:232435119-232437120(-)
Zm00001d004019::2:76036069-76038070(-)
Zm00001d028816::1:47446387-47448388(-)
Zm00001d028428::1:34688970-34690971(+)
Zm00001d037110::6:112660031-112662032(-)
Zm00001d048691::4:3346841-3348842(+)
Zm00001d050178::4:71007582-71009583(-)
Zm00001d039064::6:169465393-169467394(-)
Zm00001d024643::10:81779388-81781389(-)
Zm00001d013040::5:3612169-3614170(-)
Zm00001d035130::6:6500272-6502273(-)
Zm00001d019545::7:41787995-41789996(-)
Zm00001d041274::3:109615180-109617181(-)
Zm00001d007954::2:243985026-243987027(+)
Zm00001d049326::4:26481393-26483394(-)
Zm00001d015496::5:93750962-93752963(-)
Zm00001d039065::6:169495606-169497607(-)
Zm00001d042848::3:181945505-181947506(+)
Zm00001d013210::5:6603378-6605379(+)
Zm00001d011158::8:141194416-141196417(-)
Zm00001d033303::1:258177004-258179005(-)
Zm00001d049431::4:30116182-30118183(-)
Zm00001d037425::6:125121986-125123987(+)
Zm00001d019041::7:13883753-13885754(+)
Zm00001d020980::7:138701630-138703631(-)
Zm00001d050033::4:61378316-61380317(+)
Zm00001d005843::2:190606401-190608402(-)
Zm00001d028271::1:28755103-28757104(-)
Zm00001d036058::6:69603172-69605173(-)
Zm00001d038662::6:162197111-162199112(-)
Zm00001d015063::5:73843615-73845616(+)
Zm00001d040360::3:39912912-39914913(-)
Zm00001d022614::7:181105702-181107703(+)
Zm00001d031072::1:175970705-175972706(+)
Zm00001d012686::8:178643734-178645735(-)
Zm00001d049100::4:16063090-16065091(+)
Zm00001d047767::9:141354468-141356469(-)
Zm00001d032889::1:241518552-241520553(+)
Zm00001d001837::2:1672702-1674703(-)
Zm00001d021244::7:146788469-146790470(+)
Zm00001d049865::4:49255762-49257763(-)
Zm00001d035777::6:48099549-48101550(+)
Zm00001d007964::2:244286076-244288077(-)
Zm00001d038675::6:162385051-162387052(-)
Zm00001d034670::1:299441157-299443158(-)
Zm00001d006036::2:195891295-195893296(+)
Zm00001d028900::1:50158526-50160527(-)
Zm00001d054070::4:245876350-245878351(-)
Zm00001d042965::3:185080242-185082243(+)
Zm00001d012725::8:179212901-179214902(+)
Zm00001d046180::9:69834570-69836571(-)
Zm00001d025474::10:119965820-119967821(+)
Zm00001d025067::10:102423103-102425104(+)
Zm00001d022586::7:180371982-180373983(-)
Zm00001d044576::3:232185503-232187504(+)
Zm00001d007299::2:227229497-227231498(+)
Zm00001d018833::7:6809310-6811311(+)
Zm00001d051504::4:160594209-160596210(-)
Zm00001d034996::6:1309162-1311163(-)
Zm00001d026260::10:142290948-142292949(-)
Zm00001d047474::9:131318675-131320676(+)
Zm00001d017754::5:205922777-205924778(+)
Zm00001d009174::8:40916497-40918498(+)
Zm00001d010968::8:135291007-135293008(-)
Zm00001d046691::9:102505076-102507077(+)
Zm00001d037867::6:140388220-140390221(-)
Zm00001d024194::10:54978344-54980345(-)
Zm00001d029776::1:86458637-86460638(+)
Zm00001d048342::9:154785020-154787021(-)
Zm00001d007048::2:220865795-220867796(-)
Zm00001d014583::5:54406198-54408199(-)
Zm00001d036878::6:105498039-105500040(-)
Zm00001d022381::7:176484898-176486899(-)
Zm00001d016896::5:179609406-179611407(+)
Zm00001d041352::3:113914958-113916959(+)
Zm00001d041035::3:92263998-92265999(-)
Zm00001d014205::5:36552628-36554629(-)
Zm00001d031961::1:208048857-208050858(+)
Zm00001d016128::5:145733913-145735914(-)
Zm00001d038469::6:157936844-157938845(+)
Zm00001d040996::3:89080543-89082544(+)
Zm00001d019032::7:13590462-13592463(-)
Zm00001d046714::9:103123058-103125059(-)
Zm00001d020381::7:110249153-110251154(-)
Zm00001d029948::1:96082881-96084882(+)
Zm00001d052405::4:189188570-189190571(+)
Zm00001d022443::7:177802808-177804809(-)
Zm00001d006223::2:202203668-202205669(-)
Zm00001d044079::3:218443780-218445781(+)
Zm00001d003275::2:38563796-38565797(-)
Zm00001d033870::1:276810431-276812432(+)
Zm00001d052840::4:202394123-202396124(-)
Zm00001d025739::10:128020107-128022108(+)
Zm00001d024421::10:70311178-70313179(+)
Zm00001d027771::1:13242953-13244954(-)
Zm00001d013524::5:13582820-13584821(+)
Zm00001d028977::1:53415800-53417801(+)
Zm00001d022399::7:176807723-176809724(+)
Zm00001d052218::4:183566779-183568780(-)
Zm00001d032304::1:221396806-221398807(-)
Zm00001d036234::6:78448086-78450087(+)
Zm00001d019212::7:22078852-22080853(+)
Zm00001d012707::8:179036661-179038662(-)
Zm00001d038076::6:146983713-146985714(+)
Zm00001d009472::8:66132781-66134782(-)
Zm00001d014862::5:66023884-66025885(-)
Zm00001d040440::3:43521296-43523297(+)
Zm00001d038449::6:157433998-157435999(-)
Zm00001d020450::7:115279090-115281091(+)
Zm00001d017930::5:210261941-210263942(-)
Zm00001d017085::5:184888708-184890709(+)
Zm00001d018719::7:3076648-3078649(+)
Zm00001d038936::6:167323085-167325086(-)
Zm00001d019538::7:41107238-41109239(+)
Zm00001d040161::3:29766317-29768318(-)
Zm00001d050970::4:134313262-134315263(+)
Zm00001d037900::6:141483918-141485919(+)
Zm00001d038025::6:145561429-145563430(+)
Zm00001d014327::5:41099668-41101669(-)
Zm00001d012316::8:172333440-172335441(+)
Zm00001d051223::4:149060969-149062970(+)
Zm00001d040265::3:35059599-35061600(-)
Zm00001d013294::5:7988705-7990706(-)
Zm00001d012338::8:172707163-172709164(+)
Zm00001d026425::10:145555063-145557064(+)
Zm00001d019306::7:26939500-26941501(-)
Zm00001d033879::1:277216123-277218124(+)
Zm00001d002420::2:12306626-12308627(-)
Zm00001d025449::10:118886953-118888954(+)
Zm00001d005579::2:179321520-179323521(+)
Zm00001d021649::7:159066837-159068838(-)
Zm00001d042433::3:167048585-167050586(-)
Zm00001d047500::9:132755030-132757031(-)
Zm00001d027307::1:2530588-2532589(-)
Zm00001d007705::2:237876135-237878136(+)
Zm00001d007635::2:236676807-236678808(-)
Zm00001d044353::3:225693648-225695649(-)
Zm00001d053234::4:221209508-221211509(+)
Zm00001d005450::2:174573080-174575081(-)
Zm00001d032321::1:222199911-222201912(+)
Zm00001d002437::2:12646595-12648596(-)
Zm00001d051393::4:156980266-156982267(+)
Zm00001d030837::1:162457701-162459702(-)
Zm00001d015971::5:135064641-135066642(+)
Zm00001d003922::2:68247453-68249454(-)
Zm00001d003220::2:36504963-36506964(+)
Zm00001d002299::2:9769402-9771403(-)
Zm00001d006113::2:198821668-198823669(-)
Zm00001d014013::5:28633409-28635410(+)
Zm00001d007077::2:221762059-221764060(-)
Zm00001d004887::2:146643787-146645788(-)
Zm00001d031680::1:198548624-198550625(+)
Zm00001d015995::5:138117401-138119402(-)
Zm00001d041730::3:135455442-135457443(-)
Zm00001d048205::9:152407024-152409025(+)
Zm00001d044292::3:224401664-224403665(+)
Zm00001d008221::8:1659124-1661125(-)
Zm00001d019497::7:37822696-37824697(-)
Zm00001d049187::4:19754299-19756300(+)
Zm00001d033105::1:250322046-250324047(-)
Zm00001d007381::2:230303400-230305401(+)
Zm00001d031407::1:189256335-189258336(+)
Zm00001d050601::4:103260990-103262991(+)
Zm00001d033210::1:254192591-254194592(+)
Zm00001d023366::10:4126719-4128720(+)
Zm00001d014988::5:71250249-71252250(-)
Zm00001d003090::2:31856326-31858327(+)
Zm00001d044497::3:229712809-229714810(+)
Zm00001d041814::3:139022064-139024065(+)
Zm00001d043259::3:193662585-193664586(+)
Zm00001d007394::2:230640038-230642039(+)
Zm00001d035263::6:18168891-18170892(+)
Zm00001d006704::2:214790605-214792606(-)
Zm00001d011644::8:157384346-157386347(+)
Zm00001d043955::3:214774197-214776198(+)
Zm00001d026572::10:148199414-148201415(+)
Zm00001d045953::9:49411789-49413790(+)
Zm00001d047234::9:123498618-123500619(-)
Zm00001d048093::9:149978352-149980353(+)
Zm00001d021579::7:156777924-156779925(-)
Zm00001d020348::7:108323259-108325260(-)
Zm00001d027510::1:7073660-7075661(+)
Zm00001d041560::3:127260772-127262773(+)
Zm00001d009652::8:74459927-74461928(-)
Zm00001d045021::9:10448210-10450211(+)
Zm00001d041657::3:132176733-132178734(-)
Zm00001d029163::1:60870544-60872545(-)
Zm00001d026266::10:142371985-142373986(+)
Zm00001d011446::8:150560317-150562318(+)
Zm00001d033825::1:274896420-274898421(-)
Zm00001d021382::7:150547276-150549277(+)
Zm00001d004977::2:151853441-151855442(-)
Zm00001d043257::3:193490875-193492876(+)
Zm00001d022301::7:174762430-174764431(-)
Zm00001d004796::2:139869257-139871258(+)
Zm00001d031830::1:203040300-203042301(+)
Zm00001d044081::3:218484901-218486902(-)
Zm00001d033241::1:255568734-255570735(-)
Zm00001d011168::8:141594942-141596943(-)
Zm00001d032788::1:238189269-238191270(+)
Zm00001d027480::1:6274608-6276609(-)
Zm00001d003347::2:41021206-41023207(+)
Zm00001d016943::5:180769122-180771123(+)
Zm00001d031049::1:174838418-174840419(+)
Zm00001d033596::1:268073040-268075041(+)
Zm00001d047361::9:127686664-127688665(+)
Zm00001d046906::9:109929088-109931089(+)
Zm00001d016658::5:171576136-171578137(-)
Zm00001d030860::1:164030517-164032518(-)
Zm00001d033927::1:278714211-278716212(+)
Zm00001d034205::1:286736941-286738942(+)
Zm00001d028240::1:27697182-27699183(-)
Zm00001d039881::3:17544771-17546772(-)
Zm00001d047988::9:147318358-147320359(-)
Zm00001d019684::7:50707441-50709442(-)
Zm00001d031490::1:191817698-191819699(+)
Zm00001d031351::1:187060983-187062984(+)
Zm00001d044060::3:218237997-218239998(-)
Zm00001d009532::8:69163141-69165142(+)
Zm00001d038652::6:161896059-161898060(-)
Zm00001d003432::2:44205805-44207806(+)
Zm00001d025005::10:99215885-99217886(+)
Zm00001d002236::2:8477625-8479626(-)
Zm00001d005829::2:190120036-190122037(+)
Zm00001d008185::8:636872-638873(+)
Zm00001d027380::1:3986929-3988930(+)
Zm00001d043064::3:187967312-187969313(-)
Zm00001d043009::3:186340698-186342699(+)
Zm00001d054088::4:246276243-246278244(-)
Zm00001d025281::10:112506699-112508700(-)
Zm00001d001855::2:1961296-1963297(+)
Zm00001d032981::1:245734572-245736573(+)
Zm00001d043490::3:201673441-201675442(+)
Zm00001d008389::8:7027045-7029046(-)
Zm00001d017566::5:199765912-199767913(-)
Zm00001d038576::6:160352812-160354813(-)
Zm00001d043775::3:209810821-209812822(-)
Zm00001d046274::9:77372531-77374532(+)
Zm00001d040507::3:47408971-47410972(-)
Zm00001d035208::6:9904273-9906274(+)
Zm00001d044088::3:218702510-218704511(+)
Zm00001d003616::2:50473046-50475047(+)
Zm00001d022513::7:179168537-179170538(+)
Zm00001d045122::9:13448836-13450837(-)
Zm00001d026117::10:138799750-138801751(+)
Zm00001d003637::2:51282140-51284141(+)
Zm00001d048019::9:148175855-148177856(-)
Zm00001d023475::10:6849374-6851375(+)
Zm00001d025626::10:124408378-124410379(+)
Zm00001d051854::4:172412311-172414312(+)
Zm00001d015714::5:110433609-110435610(-)
Zm00001d008260::8:3372951-3374952(-)
Zm00001d026670::10:149699286-149701287(+)
Zm00001d012776::8:180680692-180682693(+)
Zm00001d041844::3:140393003-140395004(-)
Zm00001d037265::6:118740606-118742607(-)
Zm00001d021685::7:160050432-160052433(-)
Zm00001d032516::1:229141562-229143563(-)
Zm00001d033792::1:273826161-273828162(+)
Zm00001d013873::5:23539764-23541765(-)
Zm00001d052277::4:185653329-185655330(-)
Zm00001d008983::8:28560470-28562471(+)
Zm00001d041603::3:129429756-129431757(-)
Zm00001d006249::2:202836331-202838332(+)
Zm00001d053351::4:227180798-227182799(-)
Zm00001d037493::6:127216358-127218359(+)
Zm00001d015885::5:128938971-128940972(+)
Zm00001d037558::6:129534172-129536173(+)
Zm00001d019679::7:50546646-50548647(+)
Zm00001d049597::4:36836045-36838046(-)
Zm00001d014109::5:32776593-32778594(+)
Zm00001d038688::6:162604659-162606660(-)
Zm00001d039860::3:16956005-16958006(+)
Zm00001d028008::1:20132411-20134412(+)
Zm00001d037552::6:129186613-129188614(-)
Zm00001d048592::4:920496-922497(-)
Zm00001d019462::7:34953161-34955162(+)
Zm00001d013468::5:12326094-12328095(+)
Zm00001d025817::10:130520954-130522955(+)
Zm00001d032530::1:229725189-229727190(-)
Zm00001d053757::4:240547916-240549917(-)
Zm00001d034842::1:303633544-303635545(+)
Zm00001d012042::8:167080891-167082892(-)
Zm00001d049683::4:39934278-39936279(+)
Zm00001d023615::10:12203052-12205053(-)
Zm00001d013476::5:12424075-12426076(+)
Zm00001d008189::8:753715-755716(-)
Zm00001d039628::3:9474211-9476212(-)
Zm00001d021145::7:144096008-144098009(-)
Zm00001d025210::10:109223289-109225290(+)
Zm00001d014809::5:63890054-63892055(+)
Zm00001d031041::1:174754083-174756084(-)
Zm00001d051972::4:175655190-175657191(+)
Zm00001d025943::10:134294350-134296351(-)
Zm00001d038069::6:146852190-146854191(-)
Zm00001d005261::2:166094692-166096693(+)
Zm00001d050526::4:96828309-96830310(-)
Zm00001d026439::10:145896508-145898509(-)
Zm00001d009889::8:87463022-87465023(+)
Zm00001d024509::10:74929228-74931229(-)
Zm00001d052232::4:184154644-184156645(+)
Zm00001d038192::6:151105205-151107206(+)
Zm00001d044619::3:233471005-233473006(+)
Zm00001d002128::2:6412308-6414309(-)
Zm00001d005716::2:184486183-184488184(+)
Zm00001d005391::2:172031414-172033415(+)
Zm00001d033121::1:250964376-250966377(+)
Zm00001d024952::10:96584860-96586861(+)
Zm00001d049923::4:52879219-52881220(+)
Zm00001d025795::10:129851434-129853435(-)
Zm00001d033362::1:260334052-260336053(-)
Zm00001d022036::7:168370717-168372718(+)
Zm00001d005114::2:159057448-159059449(+)
Zm00001d028366::1:32268864-32270865(+)
Zm00001d005208::2:163610708-163612709(+)
Zm00001d031331::1:186324362-186326363(-)
Zm00001d043650::3:205980985-205982986(+)
Zm00001d024613::10:80361688-80363689(+)
Zm00001d024708::10:84434829-84436830(-)
Zm00001d038861::6:166021391-166023392(-)
Zm00001d038133::6:148943154-148945155(+)
Zm00001d031265::1:184284752-184286753(+)
Zm00001d003087::2:31819413-31821414(-)
Zm00001d044496::3:229672221-229674222(+)
Zm00001d001970::2:3706172-3708173(+)
Zm00001d038352::6:155010066-155012067(+)
Zm00001d009497::8:67373070-67375071(-)
Zm00001d049809::4:45662907-45664908(+)
Zm00001d022104::7:170385153-170387154(+)
Zm00001d036795::6:101161547-101163548(-)
Zm00001d002292::2:9670572-9672573(+)
Zm00001d019040::7:13884027-13886028(-)
Zm00001d012459::8:174878245-174880246(-)
Zm00001d001851::2:1932573-1934574(-)
Zm00001d037985::6:144390466-144392467(+)
Zm00001d046786::9:105954353-105956354(+)
Zm00001d035685::6:41090145-41092146(+)
Zm00001d011646::8:157426945-157428946(+)
Zm00001d048281::9:153815930-153817931(-)
Zm00001d036318::6:83998983-84000984(-)
Zm00001d009866::8:85806479-85808480(-)
Zm00001d044405::3:227328264-227330265(-)
Zm00001d011286::8:145831373-145833374(+)
Zm00001d044979::9:9114983-9116984(-)
Zm00001d040712::3:59633728-59635729(+)
Zm00001d016612::5:170109560-170111561(+)
Zm00001d013786::5:20162931-20164932(-)
Zm00001d020664::7:127270735-127272736(-)
Zm00001d042952::3:184728376-184730377(+)
Zm00001d053515::4:232668289-232670290(+)
Zm00001d029875::1:91424625-91426626(-)
Zm00001d020284::7:104146532-104148533(+)
Zm00001d014306::5:40415415-40417416(-)
Zm00001d030814::1:161425598-161427599(+)
Zm00001d034461::1:293621152-293623153(+)
Zm00001d007226::2:225145036-225147037(-)
Zm00001d044982::9:9210968-9212969(-)
Zm00001d052961::4:206346010-206348011(+)
Zm00001d028384::1:32808904-32810905(-)
Zm00001d006408::2:206932691-206934692(-)
Zm00001d029980::1:97336592-97338593(-)
Zm00001d012349::8:172828279-172830280(-)
Zm00001d047984::9:147156948-147158949(-)
Zm00001d013407::5:10503144-10505145(-)
Zm00001d002794::2:22813698-22815699(+)
Zm00001d038302::6:153934799-153936800(+)
Zm00001d031372::1:187619886-187621887(+)
Zm00001d031979::1:208399050-208401051(+)
Zm00001d044517::3:230726046-230728047(-)
Zm00001d053987::4:244607835-244609836(+)
Zm00001d044835::9:4604985-4606986(-)
Zm00001d020144::7:95571367-95573368(+)
Zm00001d046489::9:92153332-92155333(+)
Zm00001d027916::1:17552668-17554669(-)
Zm00001d053101::4:213755115-213757116(+)
Zm00001d049701::4:40570491-40572492(+)
Zm00001d018159::5:215716900-215718901(+)
Zm00001d007132::2:223011241-223013242(-)
Zm00001d017889::5:209653327-209655328(-)
Zm00001d027743::1:12510090-12512091(-)
Zm00001d024475::10:72602798-72604799(-)
Zm00001d011931::8:164806313-164808314(-)
Zm00001d016792::5:176046583-176048584(+)
Zm00001d013079::5:4420805-4422806(+)
Zm00001d031412::1:189294327-189296328(-)
Zm00001d021790::7:163077753-163079754(-)
Zm00001d011606::8:155794184-155796185(-)
Zm00001d014438::5:46911969-46913970(+)
Zm00001d053350::4:227163937-227165938(-)
Zm00001d027464::1:5887907-5889908(-)
Zm00001d039391::3:3169821-3171822(+)
Zm00001d013810::5:21186047-21188048(-)
Zm00001d007594::2:235872541-235874542(+)
Zm00001d002275::2:9315866-9317867(-)
Zm00001d044672::3:234549274-234551275(-)
Zm00001d016174::5:148424946-148426947(+)
Zm00001d011515::8:153106597-153108598(+)
Zm00001d034918::1:305582648-305584649(+)
Zm00001d039717::3:12900075-12902076(-)
Zm00001d019263::7:24739624-24741625(-)
Zm00001d052264::4:185236291-185238292(+)
Zm00001d047778::9:141496850-141498851(+)
Zm00001d041351::3:113911910-113913911(+)
Zm00001d007764::2:239264958-239266959(-)
Zm00001d008702::8:17445818-17447819(+)
Zm00001d034286::1:288508323-288510324(+)
Zm00001d039670::3:11504468-11506469(-)
Zm00001d024927::10:95361929-95363930(+)
Zm00001d003139::2:33431319-33433320(+)
Zm00001d025703::10:126793399-126795400(-)
Zm00001d021225::7:146549295-146551296(+)
Zm00001d015134::5:76817716-76819717(+)
Zm00001d003435::2:44316115-44318116(-)
Zm00001d008528::8:11882070-11884071(+)
Zm00001d035701::6:41696975-41698976(+)
Zm00001d053416::4:230819348-230821349(+)
Zm00001d002243::2:8724241-8726242(+)
Zm00001d011388::8:149329264-149331265(-)
Zm00001d041573::3:127702493-127704494(-)
Zm00001d011531::8:153643444-153645445(+)
Zm00001d048178::9:151709328-151711329(+)
Zm00001d011981::8:165746350-165748351(-)
Zm00001d037112::6:112671793-112673794(+)
Zm00001d034409::1:292165951-292167952(-)
Zm00001d015195::5:78920696-78922697(+)
Zm00001d052475::4:190837584-190839585(+)
Zm00001d046561::9:95966671-95968672(+)
Zm00001d036525::6:91186615-91188616(+)
Zm00001d040456::3:44225537-44227538(+)
Zm00001d033360::1:260214374-260216375(-)
Zm00001d048774::4:5285443-5287444(-)
Zm00001d028920::1:51489552-51491553(+)
Zm00001d041474::3:122397411-122399412(+)
Zm00001d013215::5:6635747-6637748(-)
Zm00001d051690::4:166837837-166839838(-)
Zm00001d015987::5:137033102-137035103(+)
Zm00001d025629::10:124620762-124622763(+)
Zm00001d009627::8:73807505-73809506(+)
Zm00001d050518::4:96147893-96149894(+)
Zm00001d031275::1:184818985-184820986(-)
Zm00001d023979::10:33920636-33922637(+)
Zm00001d032453::1:227159332-227161333(-)
Zm00001d019756::7:56696893-56698894(+)
Zm00001d027461::1:5819170-5821171(-)
Zm00001d020947::7:137481025-137483026(+)
Zm00001d042144::3:153386206-153388207(+)
Zm00001d052260::4:185137776-185139777(+)
Zm00001d049073::4:14847169-14849170(-)
Zm00001d011929::8:164802116-164804117(-)
Zm00001d010397::8:112813473-112815474(-)
Zm00001d052945::4:205818692-205820693(-)
Zm00001d009795::8:81770856-81772857(-)
Zm00001d006295::2:203931822-203933823(+)
Zm00001d012627::8:177414837-177416838(+)
Zm00001d049580::4:36016872-36018873(-)
Zm00001d020780::7:132448505-132450506(-)
Zm00001d037386::6:124043507-124045508(+)
Zm00001d028952::1:52670657-52672658(+)
Zm00001d021764::7:162636908-162638909(+)
Zm00001d004936::2:149584438-149586439(+)
Zm00001d009813::8:82668723-82670724(-)
Zm00001d048556::9:158648144-158650145(-)
Zm00001d052415::4:189489079-189491080(-)
Zm00001d047813::9:142476782-142478783(-)
Zm00001d042210::3:156118020-156120021(-)
Zm00001d040129::3:28667161-28669162(+)
Zm00001d018594::7:178430-180431(-)
Zm00001d052595::4:194256227-194258228(+)
Zm00001d014875::5:66768544-66770545(-)
Zm00001d034983::6:787273-789274(-)
Zm00001d010421::8:114337463-114339464(-)
Zm00001d036798::6:101219738-101221739(+)
Zm00001d045954::9:49596459-49598460(-)
Zm00001d022284::7:174452504-174454505(+)
Zm00001d004198::2:91040114-91042115(-)
Zm00001d011789::8:161622473-161624474(+)
Zm00001d032447::1:226863466-226865467(-)
Zm00001d024583::10:79184009-79186010(-)
Zm00001d051383::4:156520788-156522789(-)
Zm00001d047688::9:139358101-139360102(+)
Zm00001d018525::5:222473387-222475388(+)
Zm00001d021822::7:163772602-163774603(-)
Zm00001d016783::5:175763478-175765479(+)
Zm00001d036351::6:85230004-85232005(-)
Zm00001d013782::5:20026628-20028629(-)
Zm00001d006778::2:216442182-216444183(+)
Zm00001d013976::5:26944287-26946288(+)
Zm00001d048247::9:153131799-153133800(+)
Zm00001d007187::2:224122744-224124745(-)
Zm00001d009927::8:89844329-89846330(-)
Zm00001d038306::6:154121526-154123527(-)
Zm00001d043325::3:196558358-196560359(+)
Zm00001d001861::2:2053724-2055725(-)
Zm00001d034105::1:284101727-284103728(-)
Zm00001d038668::6:162274262-162276263(+)
Zm00001d023351::10:3947944-3949945(+)
Zm00001d021437::7:152287724-152289725(+)
Zm00001d028599::1:40282241-40284242(+)
Zm00001d029778::1:86529923-86531924(-)
Zm00001d022449::7:177946382-177948383(-)
Zm00001d005504::2:176570077-176572078(-)
Zm00001d043992::3:215865976-215867977(-)
Zm00001d024904::10:94182316-94184317(-)
Zm00001d013045::5:3685822-3687823(-)
Zm00001d031322::1:185963872-185965873(+)
Zm00001d030090::1:104852315-104854316(-)
Zm00001d030987::1:172155344-172157345(-)
Zm00001d033326::1:259104466-259106467(-)
Zm00001d051508::4:160710647-160712648(+)
Zm00001d050889::4:128497520-128499521(+)
Zm00001d053739::4:240121411-240123412(-)
Zm00001d001924::2:3025908-3027909(-)
Zm00001d002418::2:12292045-12294046(-)
Zm00001d018091::5:214045981-214047982(+)
Zm00001d004162::2:88160115-88162116(+)
Zm00001d013779::5:19940220-19942221(+)
Zm00001d027502::1:6828615-6830616(-)
Zm00001d034718::1:300615132-300617133(-)
Zm00001d010687::8:124480098-124482099(+)
Zm00001d021557::7:155893668-155895669(+)
Zm00001d033579::1:267646753-267648754(+)
Zm00001d031125::1:178451275-178453276(+)
Zm00001d023816::10:23317761-23319762(-)
Zm00001d034689::1:300055944-300057945(+)
Zm00001d050460::4:90012959-90014960(-)
Zm00001d006727::2:215377942-215379943(+)
Zm00001d011520::8:153387641-153389642(+)
Zm00001d003166::2:34277726-34279727(-)
Zm00001d009888::8:87464106-87466107(-)
Zm00001d042152::3:153899822-153901823(+)
Zm00001d053091::4:213271770-213273771(+)
Zm00001d023998::10:35440028-35442029(+)
Zm00001d033340::1:259604370-259606371(-)
Zm00001d037660::6:133295965-133297966(-)
Zm00001d018139::5:215245015-215247016(-)
Zm00001d050023::4:60694993-60696994(+)
Zm00001d014649::5:57188524-57190525(+)
Zm00001d003928::2:69386938-69388939(-)
Zm00001d007700::2:237648590-237650591(-)
Zm00001d016915::5:179758931-179760932(-)
Zm00001d018601::7:472687-474688(+)
Zm00001d028962::1:53031625-53033626(-)
Zm00001d036633::6:95827870-95829871(+)
Zm00001d035864::6:57472144-57474145(-)
Zm00001d045399::9:20665755-20667756(+)
Zm00001d020395::7:111179672-111181673(-)
Zm00001d053783::4:240994594-240996595(-)
Zm00001d045302::9:18527844-18529845(+)
Zm00001d003329::2:40261405-40263406(+)
Zm00001d024698::10:83960504-83962505(+)
Zm00001d017353::5:193508626-193510627(+)
Zm00001d051887::4:173754847-173756848(-)
Zm00001d015810::5:122523258-122525259(+)
Zm00001d046591::9:97599087-97601088(+)
Zm00001d039144::6:171030546-171032547(-)
Zm00001d036833::6:103276056-103278057(+)
Zm00001d015428::5:89623565-89625566(-)
Zm00001d051980::4:175834684-175836685(-)
Zm00001d048877::4:6910801-6912802(-)
Zm00001d029072::1:57138357-57140358(-)
Zm00001d018901::7:8757655-8759656(-)
Zm00001d021407::7:151476314-151478315(-)
Zm00001d032659::1:233389265-233391266(+)
Zm00001d051116::4:143958886-143960887(+)
Zm00001d029512::1:73973464-73975465(-)
Zm00001d035086::6:4482646-4484647(+)
Zm00001d039880::3:17451766-17453767(+)
Zm00001d020688::7:128445355-128447356(-)
Zm00001d049045::4:13818644-13820645(-)
Zm00001d011154::8:140939333-140941334(-)
Zm00001d019699::7:51764186-51766187(-)
Zm00001d006335::2:204948096-204950097(-)
Zm00001d036315::6:83943489-83945490(-)
Zm00001d052848::4:202466450-202468451(-)
Zm00001d006034::2:195818633-195820634(+)
Zm00001d006027::2:195559967-195561968(+)
Zm00001d010038::8:96491501-96493502(-)
Zm00001d012758::8:180043624-180045625(+)
Zm00001d023826::10:23663057-23665058(+)
Zm00001d045127::9:13688643-13690644(-)
Zm00001d015103::5:75380287-75382288(+)
Zm00001d020428::7:113327413-113329414(-)
Zm00001d011362::8:148483737-148485738(-)
Zm00001d033334::1:259328814-259330815(+)
Zm00001d029595::1:78350914-78352915(-)
Zm00001d003917::2:67664560-67666561(-)
Zm00001d050993::4:135910110-135912111(+)
Zm00001d035205::6:9897548-9899549(-)
Zm00001d044045::3:217681558-217683559(-)
Zm00001d004434::2:111526563-111528564(+)
Zm00001d050104::4:65809171-65811172(+)
Zm00001d031476::1:191374398-191376399(-)
Zm00001d052123::4:180319146-180321147(+)
Zm00001d016063::5:142436131-142438132(+)
Zm00001d038522::6:159138645-159140646(+)
Zm00001d033287::1:257639082-257641083(-)
Zm00001d034036::1:281970832-281972833(-)
Zm00001d002839::2:24272494-24274495(+)
Zm00001d008793::8:20529254-20531255(-)
Zm00001d022188::7:172308093-172310094(-)
Zm00001d036057::6:69404923-69406924(+)
Zm00001d010927::8:133821776-133823777(-)
Zm00001d013336::5:8869414-8871415(-)
Zm00001d040108::3:27852239-27854240(-)
Zm00001d034172::1:285662614-285664615(+)
Zm00001d048271::9:153590782-153592783(-)
Zm00001d039265::3:825867-827868(-)
Zm00001d013935::5:25226956-25228957(+)
Zm00001d025633::10:124644428-124646429(+)
Zm00001d030518::1:140873582-140875583(+)
Zm00001d032162::1:215111083-215113084(+)
Zm00001d020213::7:100363847-100365848(-)
Zm00001d012713::8:179099455-179101456(-)
Zm00001d025170::10:107474425-107476426(-)
Zm00001d023616::10:12213380-12215381(-)
Zm00001d034519::1:295594107-295596108(+)
Zm00001d050091::4:65310382-65312383(-)
Zm00001d053667::4:238494901-238496902(+)
Zm00001d009150::8:39635850-39637851(-)
Zm00001d025616::10:124038594-124040595(-)
Zm00001d036086::6:71142542-71144543(+)
Zm00001d012852::5:1097758-1099759(+)
Zm00001d020476::7:117739548-117741549(+)
Zm00001d002806::2:23196119-23198120(+)
Zm00001d018318::5:218386954-218388955(-)
Zm00001d020230::7:101299476-101301477(-)
Zm00001d011094::8:138803106-138805107(-)
Zm00001d020297::7:104759109-104761110(+)
Zm00001d031559::1:194178810-194180811(-)
Zm00001d001849::2:1911930-1913931(-)
Zm00001d035092::6:4893610-4895611(-)
Zm00001d038273::6:152957202-152959203(+)
Zm00001d029797::1:87440942-87442943(+)
Zm00001d043747::3:209010444-209012445(-)
Zm00001d032888::1:241519395-241521396(-)
Zm00001d013546::5:14013698-14015699(-)
Zm00001d036609::6:94238876-94240877(-)
Zm00001d032363::1:224031158-224033159(+)
Zm00001d044922::9:7294414-7296415(+)
Zm00001d040544::3:48923073-48925074(-)
Zm00001d041143::3:100308724-100310725(-)
Zm00001d042244::3:157368211-157370212(+)
Zm00001d022404::7:176861037-176863038(-)
Zm00001d048694::4:3414744-3416745(+)
Zm00001d002980::2:28747074-28749075(+)
Zm00001d010919::8:133389467-133391468(+)
Zm00001d051567::4:162921573-162923574(+)
Zm00001d012983::5:2773328-2775329(+)
Zm00001d010108::8:99364970-99366971(+)
Zm00001d041948::3:144973988-144975989(-)
Zm00001d012479::8:175290583-175292584(-)
Zm00001d009104::8:36609898-36611899(+)
Zm00001d044216::3:222095400-222097401(-)
Zm00001d042868::3:182503991-182505992(+)
Zm00001d027805::1:13968172-13970173(-)
Zm00001d025654::10:125147212-125149213(+)
Zm00001d038375::6:155842380-155844381(-)
Zm00001d051211::4:148732907-148734908(-)
Zm00001d039497::3:5917057-5919058(+)
Zm00001d042451::3:168260023-168262024(-)
Zm00001d043425::3:199394786-199396787(-)
Zm00001d021526::7:155152346-155154347(+)
Zm00001d048353::9:154860036-154862037(+)
Zm00001d033807::1:274293234-274295235(+)
Zm00001d050021::4:60280139-60282140(+)
Zm00001d033191::1:253348592-253350593(+)
Zm00001d035634::6:37854232-37856233(+)
Zm00001d010542::8:119801432-119803433(-)
Zm00001d008549::8:12684110-12686111(-)
Zm00001d039007::6:168670052-168672053(+)
Zm00001d043108::3:189326033-189328034(+)
Zm00001d015811::5:122569085-122571086(+)
Zm00001d025015::10:99812203-99814204(-)
Zm00001d049430::4:30112484-30114485(-)
Zm00001d031860::1:204438270-204440271(-)
Zm00001d031327::1:186074959-186076960(-)
Zm00001d018050::5:213160148-213162149(+)
Zm00001d043107::3:189321499-189323500(+)
Zm00001d039274::3:918469-920470(-)
Zm00001d026212::10:141033839-141035840(+)
Zm00001d020694::7:128791118-128793119(+)
Zm00001d038101::6:147947337-147949338(+)
Zm00001d052500::4:191501608-191503609(-)
Zm00001d039580::3:8287700-8289701(-)
Zm00001d052682::4:197138005-197140006(-)
Zm00001d036964::6:107567434-107569435(+)
Zm00001d043254::3:193420909-193422910(+)
Zm00001d040916::3:78974245-78976246(+)
Zm00001d023929::10:29146733-29148734(+)
Zm00001d021005::7:140102480-140104481(+)
Zm00001d002148::2:6817981-6819982(-)
Zm00001d008403::8:7620781-7622782(-)
Zm00001d004116::2:83513158-83515159(-)
Zm00001d037538::6:128638751-128640752(+)
Zm00001d008596::8:13965812-13967813(+)
Zm00001d035829::6:53795246-53797247(-)
Zm00001d014512::5:51090140-51092141(-)
Zm00001d015141::5:76863518-76865519(+)
Zm00001d043606::3:204993649-204995650(-)
Zm00001d012821::5:903614-905615(-)
Zm00001d019083::7:15674132-15676133(+)
Zm00001d037229::6:116925843-116927844(-)
Zm00001d045650::9:31091755-31093756(-)
Zm00001d030398::1:129225922-129227923(+)
Zm00001d024950::10:96576096-96578097(-)
Zm00001d002465::2:13316589-13318590(-)
Zm00001d006459::2:208857202-208859203(+)
Zm00001d014951::5:69615172-69617173(-)
Zm00001d028515::1:37915104-37917105(+)
Zm00001d046263::9:77251928-77253929(+)
Zm00001d044053::3:217893230-217895231(-)
Zm00001d027462::1:5818251-5820252(+)
Zm00001d052443::4:190130876-190132877(-)
Zm00001d047882::9:144128170-144130171(+)
Zm00001d053741::4:240157417-240159418(+)
Zm00001d032699::1:235071762-235073763(+)
Zm00001d013849::5:22613429-22615430(-)
Zm00001d034663::1:299192680-299194681(+)
Zm00001d025023::10:100053957-100055958(+)
Zm00001d008440::8:8700440-8702441(-)
Zm00001d022106::7:170519173-170521174(-)
Zm00001d011051::8:137413411-137415412(+)
Zm00001d030937::1:168397335-168399336(-)
Zm00001d006055::2:196665878-196667879(-)
Zm00001d004640::2:124683033-124685034(-)
Zm00001d022223::7:173078592-173080593(+)
Zm00001d033088::1:250032448-250034449(-)
Zm00001d026695::10:150142683-150144684(-)
Zm00001d040308::3:37002801-37004802(+)
Zm00001d045539::9:25850370-25852371(-)
Zm00001d011711::8:159471291-159473292(-)
Zm00001d048000::9:147666840-147668841(-)
Zm00001d038475::6:158283938-158285939(-)
Zm00001d021335::7:149128473-149130474(+)
Zm00001d020040::7:87958970-87960971(+)
Zm00001d042519::3:170387567-170389568(-)
Zm00001d016467::5:163433290-163435291(+)
Zm00001d023639::10:13314355-13316356(-)
Zm00001d030124::1:107464535-107466536(-)
Zm00001d028965::1:53167896-53169897(+)
Zm00001d019172::7:20292069-20294070(+)
Zm00001d032375::1:224465361-224467362(-)
Zm00001d042589::3:172884584-172886585(-)
Zm00001d039946::3:20169460-20171461(-)
Zm00001d011572::8:154712665-154714666(+)
Zm00001d025752::10:128390182-128392183(+)
Zm00001d038451::6:157438306-157440307(+)
Zm00001d043266::3:193800966-193802967(+)
Zm00001d022324::7:175458707-175460708(+)
Zm00001d016831::5:177773777-177775778(-)
Zm00001d007210::2:224790418-224792419(-)
Zm00001d006242::2:202645105-202647106(+)
Zm00001d043410::3:199002370-199004371(+)
Zm00001d005857::2:190969443-190971444(+)
Zm00001d003188::2:35039654-35041655(-)
Zm00001d027277::1:1230044-1232045(+)
Zm00001d010062::8:97853754-97855755(+)
Zm00001d017516::5:198488644-198490645(+)
Zm00001d016380::5:160194367-160196368(+)
Zm00001d038916::6:166895282-166897283(-)
Zm00001d012826::5:936650-938651(-)
Zm00001d005161::2:161886722-161888723(-)
Zm00001d051589::4:163587259-163589260(+)
Zm00001d052719::4:198625184-198627185(-)
Zm00001d039173::6:171779589-171781590(-)
Zm00001d025452::10:119058930-119060931(-)
Zm00001d035223::6:14839476-14841477(+)
Zm00001d029341::1:66634283-66636284(+)
Zm00001d017788::5:206874757-206876758(+)
Zm00001d014515::5:51274602-51276603(-)
Zm00001d014582::5:54366783-54368784(+)
Zm00001d009717::8:77526394-77528395(-)
Zm00001d015046::5:73111124-73113125(-)
Zm00001d042551::3:171553224-171555225(+)
Zm00001d051465::4:159609924-159611925(-)
Zm00001d053109::4:214210424-214212425(+)
Zm00001d045599::9:28086195-28088196(-)
Zm00001d039001::6:168524439-168526440(+)
Zm00001d048656::4:2786827-2788828(+)
Zm00001d053521::4:232901179-232903180(+)
Zm00001d021445::7:152356611-152358612(+)
Zm00001d010804::8:128345993-128347994(+)
Zm00001d042770::3:179176068-179178069(+)
Zm00001d033356::1:260109295-260111296(+)
Zm00001d039657::3:10867659-10869660(-)
Zm00001d011923::8:164677414-164679415(+)
Zm00001d005852::2:190896844-190898845(-)
Zm00001d013150::5:5451781-5453782(-)
Zm00001d028490::1:36843054-36845055(-)
Zm00001d016167::5:148253460-148255461(-)
Zm00001d045025::9:10464879-10466880(+)
Zm00001d028328::1:30968104-30970105(+)
Zm00001d008226::8:1887515-1889516(+)
Zm00001d037803::6:138206957-138208958(+)
Zm00001d005205::2:163507569-163509570(+)
Zm00001d010251::8:106125822-106127823(+)
Zm00001d052618::4:195012938-195014939(+)
Zm00001d033860::1:276303680-276305681(-)
Zm00001d028536::1:38519330-38521331(+)
Zm00001d013658::5:16520366-16522367(+)
Zm00001d039032::6:168947957-168949958(-)
Zm00001d015570::5:98835039-98837040(-)
Zm00001d045138::9:14008150-14010151(-)
Zm00001d027582::1:8372316-8374317(+)
Zm00001d033504::1:264693828-264695829(+)
Zm00001d013549::5:14085548-14087549(-)
Zm00001d020807::7:133509665-133511666(-)
Zm00001d005383::2:171800786-171802787(-)
Zm00001d017449::5:196102044-196104045(+)
Zm00001d003256::2:38090663-38092664(-)
Zm00001d030021::1:100090060-100092061(-)
Zm00001d004779::2:138646141-138648142(+)
Zm00001d018674::7:2273709-2275710(+)
Zm00001d010482::8:117403098-117405099(-)
Zm00001d051655::4:165893583-165895584(-)
Zm00001d048620::4:1474146-1476147(+)
Zm00001d039406::3:3611890-3613891(-)
Zm00001d038112::6:148376747-148378748(+)
Zm00001d044277::3:223833691-223835692(-)
Zm00001d043485::3:201651128-201653129(+)
Zm00001d012773::8:180622540-180624541(-)
Zm00001d037160::6:114308233-114310234(+)
Zm00001d028954::1:52840743-52842744(-)
Zm00001d033600::1:268258531-268260532(-)
Zm00001d021351::7:149690356-149692357(+)
Zm00001d033969::1:279875586-279877587(+)
Zm00001d047467::9:130969944-130971945(+)
Zm00001d021692::7:160349395-160351396(+)
Zm00001d019260::7:24522785-24524786(+)
Zm00001d019039::7:13833284-13835285(-)
Zm00001d039042::6:169141629-169143630(+)
Zm00001d044147::3:220484946-220486947(+)
Zm00001d014114::5:32987543-32989544(+)
Zm00001d021453::7:152607581-152609582(-)
Zm00001d048567::9:158952799-158954800(-)
Zm00001d049442::4:30474291-30476292(-)
Zm00001d002796::2:22826944-22828945(+)
Zm00001d003247::2:37817923-37819924(-)
Zm00001d010556::8:120222200-120224201(-)
Zm00001d020718::7:130046192-130048193(+)
Zm00001d003123::2:32965421-32967422(-)
Zm00001d008518::8:11310619-11312620(-)
Zm00001d002439::2:12645894-12647895(+)
Zm00001d029755::1:85772105-85774106(+)
Zm00001d035391::6:24040356-24042357(-)
Zm00001d025043::10:101205421-101207422(+)
Zm00001d036145::6:74427820-74429821(-)
Zm00001d020157::7:96197519-96199520(+)
Zm00001d005174::2:162396573-162398574(+)
Zm00001d018314::5:218310671-218312672(-)
Zm00001d034832::1:303277891-303279892(+)
Zm00001d038400::6:156333223-156335224(+)
Zm00001d024998::10:98562935-98564936(-)
Zm00001d042938::3:184565307-184567308(-)
Zm00001d026118::10:138831209-138833210(+)
Zm00001d050505::4:94715047-94717048(-)
Zm00001d010131::8:100727283-100729284(+)
Zm00001d012825::5:929186-931187(+)
Zm00001d018694::7:2688199-2690200(+)
Zm00001d013274::5:7546570-7548571(+)
Zm00001d043700::3:207763410-207765411(+)
Zm00001d037967::6:143819744-143821745(+)
Zm00001d016463::5:163224051-163226052(-)
Zm00001d009413::8:63473898-63475899(-)
Zm00001d049006::4:12306018-12308019(+)
Zm00001d007903::2:242106173-242108174(-)
Zm00001d044515::3:230685824-230687825(-)
Zm00001d041695::3:133724778-133726779(+)
Zm00001d022218::7:172978929-172980930(+)
Zm00001d030079::1:104117204-104119205(+)
Zm00001d033209::1:254193713-254195714(-)
Zm00001d035459::6:27552951-27554952(-)
Zm00001d007978::2:244406118-244408119(+)
Zm00001d025185::10:108318067-108320068(-)
Zm00001d045616::9:28907960-28909961(-)
Zm00001d005941::2:193485412-193487413(+)
Zm00001d006162::2:200219676-200221677(-)
Zm00001d033891::1:277638768-277640769(-)
Zm00001d048559::9:158674750-158676751(+)
Zm00001d020898::7:135846243-135848244(-)
Zm00001d033271::1:256838291-256840292(-)
Zm00001d048969::4:11097003-11099004(+)
Zm00001d043614::3:205245438-205247439(-)
Zm00001d050357::4:83385914-83387915(+)
Zm00001d017187::5:188278797-188280798(+)
Zm00001d034812::1:302761063-302763064(-)
Zm00001d009419::8:63662210-63664211(+)
Zm00001d006010::2:195229669-195231670(-)
Zm00001d046658::9:100817927-100819928(-)
Zm00001d038395::6:156300875-156302876(+)
Zm00001d045819::9:41247425-41249426(+)
Zm00001d028862::1:48852465-48854466(+)
Zm00001d053559::4:234080649-234082650(+)
Zm00001d012710::8:179076317-179078318(-)
Zm00001d017146::5:186846704-186848705(+)
Zm00001d049552::4:34379860-34381861(+)
Zm00001d031657::1:197691164-197693165(+)
Zm00001d038228::6:152046965-152048966(-)
Zm00001d036571::6:93091754-93093755(+)
Zm00001d006547::2:210775895-210777896(-)
Zm00001d044731::9:651593-653594(-)
Zm00001d032618::1:232255501-232257502(+)
Zm00001d053172::4:217832006-217834007(-)
Zm00001d043370::3:197907299-197909300(-)
Zm00001d048155::9:151076313-151078314(-)
Zm00001d003825::2:61125385-61127386(-)
Zm00001d024676::10:83291328-83293329(-)
Zm00001d023801::10:22187302-22189303(+)
Zm00001d008261::8:3372951-3374952(-)
Zm00001d019587::7:44892795-44894796(-)
Zm00001d013223::5:6719007-6721008(+)
Zm00001d006666::2:213888908-213890909(-)
Zm00001d027230::1:49336-51337(-)
Zm00001d040731::3:60613279-60615280(-)
Zm00001d011678::8:158326235-158328236(+)
Zm00001d028493::1:36892927-36894928(+)
Zm00001d002541::2:14999965-15001966(+)
Zm00001d039926::3:19728987-19730988(-)
Zm00001d026531::10:147767690-147769691(+)
Zm00001d032983::1:245782859-245784860(-)
Zm00001d044459::3:228701787-228703788(-)
Zm00001d014571::5:53947112-53949113(-)
Zm00001d021950::7:166921173-166923174(-)
Zm00001d030713::1:155200184-155202185(+)
Zm00001d023610::10:11916067-11918068(-)
Zm00001d026547::10:147983660-147985661(+)
Zm00001d014239::5:37689645-37691646(-)
Zm00001d034028::1:281460165-281462166(+)
Zm00001d037248::6:117883398-117885399(-)
Zm00001d019854::7:70496683-70498684(-)
Zm00001d028338::1:31193993-31195994(-)
Zm00001d017769::5:206298719-206300720(-)
Zm00001d004358::2:106079583-106081584(+)
Zm00001d006647::2:213348664-213350665(-)
Zm00001d024350::10:66116991-66118992(+)
Zm00001d032055::1:210915519-210917520(-)
Zm00001d043694::3:207561630-207563631(+)
Zm00001d021336::7:149178643-149180644(-)
Zm00001d048382::9:155285356-155287357(-)
Zm00001d030285::1:119479314-119481315(+)
Zm00001d045389::9:20390417-20392418(+)
Zm00001d031821::1:202910939-202912940(+)
Zm00001d051815::4:170371066-170373067(+)
Zm00001d040162::3:29766320-29768321(-)
Zm00001d047912::9:145081501-145083502(+)
Zm00001d052852::4:202625804-202627805(+)
Zm00001d046060::9:60495875-60497876(+)
Zm00001d012845::5:1065030-1067031(+)
Zm00001d047046::9:116595494-116597495(+)
Zm00001d009280::8:50949934-50951935(+)
Zm00001d027914::1:17376663-17378664(+)
Zm00001d039822::3:15909539-15911540(+)
Zm00001d049661::4:39028533-39030534(+)
Zm00001d014376::5:43557234-43559235(-)
Zm00001d052338::4:187388656-187390657(+)
Zm00001d037355::6:122679131-122681132(+)
Zm00001d035153::6:7124283-7126284(+)
Zm00001d032230::1:218043212-218045213(+)
Zm00001d016441::5:162433399-162435400(-)
Zm00001d045254::9:17150990-17152991(+)
Zm00001d030380::1:127552095-127554096(-)
Zm00001d015929::5:132195138-132197139(-)
Zm00001d039016::6:168722298-168724299(+)
Zm00001d028529::1:38253654-38255655(+)
Zm00001d042804::3:180462506-180464507(-)
Zm00001d001940::2:3196493-3198494(+)
Zm00001d016131::5:145810992-145812993(+)
Zm00001d002075::2:5454738-5456739(+)
Zm00001d037956::6:143536005-143538006(+)
Zm00001d018608::7:746343-748344(-)
Zm00001d005772::2:187741523-187743524(-)
Zm00001d020568::7:122608780-122610781(-)
Zm00001d049324::4:26336806-26338807(-)
Zm00001d049432::4:30128843-30130844(-)
Zm00001d048860::4:6577683-6579684(-)
Zm00001d050395::4:85833306-85835307(+)
Zm00001d026500::10:147239888-147241889(-)
Zm00001d021166::7:144577584-144579585(-)
Zm00001d024644::10:81908421-81910422(+)
Zm00001d021167::7:144658088-144660089(+)
Zm00001d013994::5:27802886-27804887(+)
Zm00001d027674::1:10754158-10756159(+)
Zm00001d036098::6:72198623-72200624(-)
Zm00001d043904::3:213448316-213450317(+)
Zm00001d030573::1:144877711-144879712(-)
Zm00001d045295::9:18152585-18154586(+)
Zm00001d050816::4:124422559-124424560(-)
Zm00001d034852::1:303811320-303813321(+)
Zm00001d035695::6:41470157-41472158(+)
Zm00001d049433::4:30149170-30151171(-)
Zm00001d008824::8:21739238-21741239(+)
Zm00001d032427::1:226004595-226006596(+)
Zm00001d053107::4:214128372-214130373(+)
Zm00001d011799::8:161726221-161728222(-)
Zm00001d050915::4:130733569-130735570(-)
Zm00001d035381::6:23812649-23814650(+)
Zm00001d013499::5:12909943-12911944(-)
Zm00001d018876::7:7988730-7990731(-)
Zm00001d053595::4:235824165-235826166(+)
Zm00001d021844::7:164360890-164362891(-)
Zm00001d016297::5:156102092-156104093(-)
Zm00001d025769::10:129034882-129036883(-)
Zm00001d043052::3:187604938-187606939(-)
Zm00001d003606::2:49810909-49812910(-)
Zm00001d004120::2:84066627-84068628(+)
Zm00001d017179::5:188143581-188145582(-)
Zm00001d019905::7:74373768-74375769(+)
Zm00001d048154::9:151055635-151057636(+)
Zm00001d042059::3:149109991-149111992(+)
Zm00001d021248::7:146831565-146833566(-)
Zm00001d032214::1:217342851-217344852(-)
Zm00001d036507::6:90880044-90882045(+)
Zm00001d003607::2:49878331-49880332(-)
Zm00001d032683::1:234265362-234267363(+)
Zm00001d018129::5:214922732-214924733(+)
Zm00001d013248::5:7098583-7100584(-)
Zm00001d036692::6:97809883-97811884(+)
Zm00001d048249::9:153144263-153146264(+)
Zm00001d034978::6:668026-670027(+)
Zm00001d040702::3:59071725-59073726(-)
Zm00001d024759::10:86561812-86563813(+)
Zm00001d047620::9:137228164-137230165(+)
Zm00001d028183::1:25724033-25726034(+)
Zm00001d002433::2:12563852-12565853(-)
Zm00001d037794::6:137922609-137924610(+)
Zm00001d004315::2:102690970-102692971(+)
Zm00001d043779::3:209998516-210000517(-)
Zm00001d023792::10:20889918-20891919(-)
Zm00001d052462::4:190496433-190498434(-)
Zm00001d037704::6:134490844-134492845(+)
Zm00001d041956::3:145602869-145604870(-)
Zm00001d004717::2:133519707-133521708(-)
Zm00001d003605::2:49737181-49739182(-)
Zm00001d027257::1:559455-561456(+)
Zm00001d042346::3:162350103-162352104(+)
Zm00001d043392::3:198632582-198634583(-)
Zm00001d021686::7:160065255-160067256(-)
Zm00001d033451::1:263009938-263011939(+)
Zm00001d008284::8:3993083-3995084(+)
Zm00001d007054::2:220968284-220970285(-)
Zm00001d021528::7:155182614-155184615(-)
Zm00001d039224::6:173325483-173327484(+)
Zm00001d049333::4:26909238-26911239(+)
Zm00001d030669::1:152131393-152133394(+)
Zm00001d012911::5:1882698-1884699(+)
Zm00001d034757::1:301492236-301494237(-)
Zm00001d049881::4:50063398-50065399(+)
Zm00001d054042::4:245463713-245465714(+)
Zm00001d047540::9:134440482-134442483(+)
Zm00001d049479::4:31732163-31734164(-)
Zm00001d033087::1:249988540-249990541(-)
Zm00001d011129::8:139903592-139905593(-)
Zm00001d038811::6:164909614-164911615(+)
Zm00001d034453::1:293422186-293424187(+)
Zm00001d026690::10:150051359-150053360(-)
Zm00001d023311::10:2753856-2755857(-)
Zm00001d006486::2:209689225-209691226(-)
```
