## Supplementary material for "A comprehensive map of preferentially located motifs reveals distinct proximal *cis*-regulatory elements in plants": CAAAGAAA_containing_gene_set.txt

```
#Occurences of CAAAGAAA between -63 and 59 (positions relative to the transcription start site)
#390 sequences with CAAAGAAA in this interval
#1.55% of the sequences in promoter set with CAAAGAAA (set with 25199 sequences)
Zm00001d027598::1:8676134-8678135(+)
Zm00001d028243::1:27821333-27823334(-)
Zm00001d033533::1:266044469-266046470(+)
Zm00001d048113::9:150380461-150382462(+)
Zm00001d048790::4:5582320-5584321(+)
Zm00001d028140::1:23981431-23983432(-)
Zm00001d029972::1:97091220-97093221(+)
Zm00001d052461::4:190491320-190493321(-)
Zm00001d018149::5:215543770-215545771(-)
Zm00001d050465::4:90614157-90616158(-)
Zm00001d045029::9:10627582-10629583(-)
Zm00001d028370::1:32366525-32368526(-)
Zm00001d003781::2:59178885-59180886(+)
Zm00001d037727::6:135294643-135296644(+)
Zm00001d003644::2:51562080-51564081(-)
Zm00001d036403::6:86958187-86960188(+)
Zm00001d019453::7:34421555-34423556(+)
Zm00001d031033::1:174326637-174328638(+)
Zm00001d007324::2:228478180-228480181(-)
Zm00001d046630::9:99657414-99659415(+)
Zm00001d021621::7:158179384-158181385(+)
Zm00001d050992::4:135836471-135838472(+)
Zm00001d006538::2:210698845-210700846(-)
Zm00001d048312::9:154435230-154437231(-)
Zm00001d005764::2:187151466-187153467(-)
Zm00001d017050::5:183935601-183937602(-)
Zm00001d044995::9:9519095-9521096(-)
Zm00001d010366::8:111286770-111288771(-)
Zm00001d047162::9:120448971-120450972(+)
Zm00001d019503::7:37972442-37974443(-)
Zm00001d028153::1:24332595-24334596(-)
Zm00001d024808::10:88846373-88848374(-)
Zm00001d046472::9:91534924-91536925(-)
Zm00001d053664::4:238425605-238427606(-)
Zm00001d043890::3:213159900-213161901(+)
Zm00001d019149::7:19275817-19277818(+)
Zm00001d011099::8:139021903-139023904(-)
Zm00001d029706::1:83225437-83227438(+)
Zm00001d019442::7:34006726-34008727(-)
Zm00001d013854::5:22723323-22725324(+)
Zm00001d048929::4:8269400-8271401(+)
Zm00001d033596::1:268073040-268075041(+)
Zm00001d044755::9:1354718-1356719(+)
Zm00001d049008::4:12382290-12384291(+)
Zm00001d038910::6:166846667-166848668(+)
Zm00001d036477::6:89571131-89573132(-)
Zm00001d008218::8:1591122-1593123(-)
Zm00001d049987::4:57418326-57420327(-)
Zm00001d051499::4:160462442-160464443(+)
Zm00001d007437::2:231738805-231740806(+)
Zm00001d037688::6:134046137-134048138(+)
Zm00001d045836::9:42605397-42607398(-)
Zm00001d048592::4:920496-922497(-)
Zm00001d053798::4:241315847-241317848(+)
Zm00001d020170::7:97042372-97044373(-)
Zm00001d018043::5:212715679-212717680(+)
Zm00001d009960::8:92434489-92436490(-)
Zm00001d014643::5:57155309-57157310(+)
Zm00001d022604::7:180896908-180898909(-)
Zm00001d005964::2:194060297-194062298(-)
Zm00001d047257::9:124523890-124525891(+)
Zm00001d001881::2:2312691-2314692(-)
Zm00001d002836::2:24256947-24258948(+)
Zm00001d032529::1:229639590-229641591(-)
Zm00001d051301::4:152417826-152419827(+)
Zm00001d003680::2:53962976-53964977(-)
Zm00001d012043::8:167099429-167101430(-)
Zm00001d043117::3:189697539-189699540(-)
Zm00001d004236::2:94298241-94300242(+)
Zm00001d031296::1:185531656-185533657(+)
Zm00001d019248::7:23852659-23854660(-)
Zm00001d047245::9:123902126-123904127(-)
Zm00001d008303::8:4662013-4664014(+)
Zm00001d019507::7:38300453-38302454(+)
Zm00001d045054::9:11191932-11193933(-)
Zm00001d010050::8:97185106-97187107(+)
Zm00001d047340::9:126971482-126973483(+)
Zm00001d045450::9:22537068-22539069(+)
Zm00001d009595::8:72173096-72175097(-)
Zm00001d020081::7:90819615-90821616(-)
Zm00001d015921::5:131468115-131470116(+)
Zm00001d003859::2:63417346-63419347(-)
Zm00001d047753::9:140909163-140911164(-)
Zm00001d027679::1:10991437-10993438(+)
Zm00001d034644::1:298707606-298709607(-)
Zm00001d035945::6:61614481-61616482(+)
Zm00001d017264::5:191015885-191017886(+)
Zm00001d025660::10:125344477-125346478(-)
Zm00001d053967::4:244417896-244419897(-)
Zm00001d004771::2:138057132-138059133(+)
Zm00001d027698::1:11322110-11324111(-)
Zm00001d013412::5:10598922-10600923(+)
Zm00001d053311::4:225551272-225553273(-)
Zm00001d049911::4:52099313-52101314(-)
Zm00001d053858::4:242394805-242396806(-)
Zm00001d045326::9:19065211-19067212(-)
Zm00001d052125::4:180361395-180363396(-)
Zm00001d016996::5:182319122-182321123(-)
Zm00001d038622::6:161063560-161065561(+)
Zm00001d049898::4:51370419-51372420(+)
Zm00001d014785::5:63019798-63021799(-)
Zm00001d009835::8:84227628-84229629(-)
Zm00001d017347::5:193473014-193475015(+)
Zm00001d044284::3:224172828-224174829(-)
Zm00001d001806::2:1256668-1258669(+)
Zm00001d029454::1:71436671-71438672(-)
Zm00001d052905::4:204262166-204264167(-)
Zm00001d012930::5:2171386-2173387(-)
Zm00001d011917::8:164543624-164545625(-)
Zm00001d033240::1:255514875-255516876(-)
Zm00001d049260::4:23474623-23476624(+)
Zm00001d030240::1:115469514-115471515(-)
Zm00001d025416::10:117963680-117965681(-)
Zm00001d036002::6:65318051-65320052(+)
Zm00001d031040::1:174738137-174740138(+)
Zm00001d029446::1:70970985-70972986(+)
Zm00001d012258::8:171231022-171233023(-)
Zm00001d043383::3:198346465-198348466(+)
Zm00001d024058::10:40475527-40477528(+)
Zm00001d010466::8:116646038-116648039(+)
Zm00001d028183::1:25724033-25726034(+)
Zm00001d024277::10:61395913-61397914(-)
Zm00001d019032::7:13590462-13592463(-)
Zm00001d047467::9:130969944-130971945(+)
Zm00001d049764::4:43702463-43704464(-)
Zm00001d052921::4:204938754-204940755(-)
Zm00001d021180::7:145143089-145145090(-)
Zm00001d009907::8:88819756-88821757(-)
Zm00001d029074::1:57253735-57255736(-)
Zm00001d017930::5:210261941-210263942(-)
Zm00001d005990::2:194861984-194863985(-)
Zm00001d010718::8:125542412-125544413(+)
Zm00001d051879::4:173235281-173237282(+)
Zm00001d014524::5:51588014-51590015(+)
Zm00001d037774::6:137233965-137235966(-)
Zm00001d035494::6:29416920-29418921(+)
Zm00001d037518::6:127910698-127912699(+)
Zm00001d050272::4:77691385-77693386(+)
Zm00001d026318::10:143502275-143504276(+)
Zm00001d049400::4:29281262-29283263(+)
Zm00001d022405::7:176863920-176865921(+)
Zm00001d053953::4:244173159-244175160(-)
Zm00001d015407::5:88560395-88562396(+)
Zm00001d013108::5:4779667-4781668(-)
Zm00001d050505::4:94715047-94717048(-)
Zm00001d050868::4:127594950-127596951(+)
Zm00001d048109::9:150359246-150361247(-)
Zm00001d052720::4:198681519-198683520(+)
Zm00001d011136::8:140065064-140067065(-)
Zm00001d040639::3:55592319-55594320(-)
Zm00001d012897::5:1758517-1760518(-)
Zm00001d005598::2:180220767-180222768(+)
Zm00001d020804::7:133413348-133415349(-)
Zm00001d012509::8:175624375-175626376(-)
Zm00001d043287::3:194439247-194441248(+)
Zm00001d022457::7:178106197-178108198(+)
Zm00001d048562::9:158798347-158800348(+)
Zm00001d013785::5:20158008-20160009(-)
Zm00001d040971::3:85996865-85998866(+)
Zm00001d020011::7:85464814-85466815(-)
Zm00001d025789::10:129675121-129677122(+)
Zm00001d024394::10:68654001-68656002(-)
Zm00001d019895::7:73557695-73559696(-)
Zm00001d037089::6:111805005-111807006(+)
Zm00001d017493::5:197523002-197525003(-)
Zm00001d006594::2:211787563-211789564(-)
Zm00001d038920::6:166933902-166935903(-)
Zm00001d010720::8:125879729-125881730(-)
Zm00001d033645::1:269532497-269534498(-)
Zm00001d025680::10:126109891-126111892(-)
Zm00001d004387::2:107999331-108001332(-)
Zm00001d008752::8:18997871-18999872(+)
Zm00001d041159::3:100702519-100704520(-)
Zm00001d019467::7:35256408-35258409(+)
Zm00001d001983::2:3938148-3940149(+)
Zm00001d031510::1:192355870-192357871(+)
Zm00001d053010::4:208869047-208871048(+)
Zm00001d041522::3:125841855-125843856(+)
Zm00001d030909::1:166745855-166747856(+)
Zm00001d028532::1:38403005-38405006(-)
Zm00001d034698::1:300194997-300196998(+)
Zm00001d023581::10:10706495-10708496(-)
Zm00001d007043::2:220737887-220739888(+)
Zm00001d045095::9:12378912-12380913(+)
Zm00001d003742::2:56998946-57000947(-)
Zm00001d010614::8:121854339-121856340(+)
Zm00001d022514::7:179175138-179177139(-)
Zm00001d020936::7:137154151-137156152(-)
Zm00001d012859::5:1223097-1225098(-)
Zm00001d037717::6:135052157-135054158(+)
Zm00001d020172::7:97256186-97258187(-)
Zm00001d048436::9:156316041-156318042(+)
Zm00001d033839::1:275425286-275427287(+)
Zm00001d038321::6:154391021-154393022(+)
Zm00001d030012::1:99318753-99320754(-)
Zm00001d009850::8:85064407-85066408(+)
Zm00001d012674::8:178409466-178411467(-)
Zm00001d043084::3:188693541-188695542(+)
Zm00001d013910::5:24431985-24433986(-)
Zm00001d006533::2:210595506-210597507(-)
Zm00001d053722::4:239848212-239850213(+)
Zm00001d037910::6:141720935-141722936(+)
Zm00001d044281::3:224011452-224013453(-)
Zm00001d013195::5:6189356-6191357(-)
Zm00001d045158::9:14625254-14627255(-)
Zm00001d026239::10:141703834-141705835(+)
Zm00001d018988::7:12178726-12180727(-)
Zm00001d040764::3:64372582-64374583(+)
Zm00001d018229::5:217044951-217046952(-)
Zm00001d049831::4:46823106-46825107(-)
Zm00001d034336::1:290158966-290160967(-)
Zm00001d052221::4:183599053-183601054(-)
Zm00001d038753::6:163894281-163896282(+)
Zm00001d026311::10:143368785-143370786(-)
Zm00001d029762::1:86134030-86136031(-)
Zm00001d024539::10:77087253-77089254(-)
Zm00001d012074::8:167677956-167679957(+)
Zm00001d021696::7:160470260-160472261(+)
Zm00001d020069::7:90081530-90083531(+)
Zm00001d022570::7:180138910-180140911(-)
Zm00001d051178::4:147346679-147348680(-)
Zm00001d033186::1:253271527-253273528(-)
Zm00001d021870::7:164999821-165001822(-)
Zm00001d008934::8:25927664-25929665(+)
Zm00001d013164::5:5676834-5678835(-)
Zm00001d041609::3:129608641-129610642(-)
Zm00001d044133::3:220053713-220055714(+)
Zm00001d021955::7:167051275-167053276(-)
Zm00001d028920::1:51489552-51491553(+)
Zm00001d045527::9:25546771-25548772(-)
Zm00001d044251::3:223071937-223073938(-)
Zm00001d017071::5:184387655-184389656(-)
Zm00001d010367::8:111458740-111460741(-)
Zm00001d022108::7:170561820-170563821(-)
Zm00001d009908::8:88818871-88820872(+)
Zm00001d013758::5:19600076-19602077(-)
Zm00001d004772::2:138159544-138161545(+)
Zm00001d016797::5:176186381-176188382(-)
Zm00001d044073::3:218358862-218360863(+)
Zm00001d006757::2:216048622-216050623(+)
Zm00001d048545::9:158376750-158378751(-)
Zm00001d026647::10:149344275-149346276(+)
Zm00001d016640::5:170973763-170975764(+)
Zm00001d037322::6:121066895-121068896(+)
Zm00001d034408::1:292153871-292155872(-)
Zm00001d020947::7:137481025-137483026(+)
Zm00001d028603::1:40509025-40511026(+)
Zm00001d032828::1:239453789-239455790(+)
Zm00001d033750::1:272780184-272782185(-)
Zm00001d015676::5:105120601-105122602(+)
Zm00001d032303::1:221296370-221298371(-)
Zm00001d052630::4:195314704-195316705(+)
Zm00001d043150::3:190205742-190207743(+)
Zm00001d023692::10:15723249-15725250(-)
Zm00001d013628::5:15834059-15836060(-)
Zm00001d044600::3:233110283-233112284(-)
Zm00001d012875::5:1504820-1506821(-)
Zm00001d036936::6:106845749-106847750(-)
Zm00001d005926::2:192999367-193001368(+)
Zm00001d015242::5:80680274-80682275(-)
Zm00001d040733::3:60681967-60683968(-)
Zm00001d052258::4:185023499-185025500(+)
Zm00001d029603::1:78751282-78753283(+)
Zm00001d013071::5:4311440-4313441(-)
Zm00001d033635::1:269330267-269332268(+)
Zm00001d025683::10:126172073-126174074(+)
Zm00001d032353::1:223543781-223545782(+)
Zm00001d024373::10:67658571-67660572(-)
Zm00001d012178::8:169612152-169614153(-)
Zm00001d044781::9:2212512-2214513(+)
Zm00001d011676::8:158313265-158315266(-)
Zm00001d053337::4:226699074-226701075(-)
Zm00001d038634::6:161403523-161405524(-)
Zm00001d028782::1:46319192-46321193(-)
Zm00001d004200::2:91153460-91155461(-)
Zm00001d017516::5:198488644-198490645(+)
Zm00001d002033::2:4809100-4811101(-)
Zm00001d026676::10:149747916-149749917(+)
Zm00001d028197::1:25931938-25933939(+)
Zm00001d006249::2:202836331-202838332(+)
Zm00001d035050::6:3215940-3217941(+)
Zm00001d005814::2:189520121-189522122(-)
Zm00001d023439::10:5631950-5633951(-)
Zm00001d034894::1:304964675-304966676(-)
Zm00001d036940::6:106880859-106882860(-)
Zm00001d031128::1:178803092-178805093(-)
Zm00001d053124::4:214605717-214607718(+)
Zm00001d009436::8:64428831-64430832(+)
Zm00001d032027::1:209850066-209852067(+)
Zm00001d004022::2:76079876-76081877(+)
Zm00001d012661::8:178169285-178171286(+)
Zm00001d004941::2:149619082-149621083(-)
Zm00001d012212::8:170114288-170116289(+)
Zm00001d039157::6:171237521-171239522(+)
Zm00001d049265::4:23634888-23636889(-)
Zm00001d024521::10:75863393-75865394(+)
Zm00001d005503::2:176566670-176568671(-)
Zm00001d038928::6:167155341-167157342(+)
Zm00001d005250::2:165696144-165698145(-)
Zm00001d021270::7:147363206-147365207(+)
Zm00001d001900::2:2566099-2568100(-)
Zm00001d033039::1:248266904-248268905(+)
Zm00001d004697::2:131936647-131938648(-)
Zm00001d020021::7:86268938-86270939(-)
Zm00001d026240::10:141713088-141715089(+)
Zm00001d013914::5:24679807-24681808(-)
Zm00001d006131::2:199414716-199416717(+)
Zm00001d013076::5:4381353-4383354(-)
Zm00001d051701::4:167166096-167168097(+)
Zm00001d052570::4:193375059-193377060(-)
Zm00001d051773::4:169204227-169206228(-)
Zm00001d039368::3:2662939-2664940(+)
Zm00001d032667::1:233704168-233706169(+)
Zm00001d026683::10:149850901-149852902(+)
Zm00001d012199::8:170012467-170014468(-)
Zm00001d002446::2:12876740-12878741(-)
Zm00001d036495::6:90595757-90597758(-)
Zm00001d010458::8:116140387-116142388(+)
Zm00001d042611::3:173557673-173559674(+)
Zm00001d021336::7:149178643-149180644(-)
Zm00001d018642::7:1463553-1465554(+)
Zm00001d048823::4:6011440-6013441(+)
Zm00001d052266::4:185247934-185249935(+)
Zm00001d039882::3:17549876-17551877(-)
Zm00001d007571::2:235047394-235049395(+)
Zm00001d014656::5:57721632-57723633(+)
Zm00001d048046::9:148717194-148719195(+)
Zm00001d010514::8:118705203-118707204(+)
Zm00001d025431::10:118600746-118602747(+)
Zm00001d012175::8:169551026-169553027(-)
Zm00001d050961::4:133639870-133641871(+)
Zm00001d011083::8:138445402-138447403(-)
Zm00001d051249::4:150496764-150498765(+)
Zm00001d006760::2:216125953-216127954(+)
Zm00001d024807::10:88841904-88843905(-)
Zm00001d050227::4:74757541-74759542(+)
Zm00001d026362::10:144220950-144222951(+)
Zm00001d004042::2:78549416-78551417(-)
Zm00001d013047::5:3749793-3751794(+)
Zm00001d042141::3:153357329-153359330(-)
Zm00001d021461::7:152744048-152746049(-)
Zm00001d005174::2:162396573-162398574(+)
Zm00001d032158::1:214728432-214730433(+)
Zm00001d035223::6:14839476-14841477(+)
Zm00001d008257::8:3292611-3294612(-)
Zm00001d004405::2:110105887-110107888(+)
Zm00001d012127::8:168507372-168509373(+)
Zm00001d013547::5:14034207-14036208(-)
Zm00001d031262::1:184232169-184234170(+)
Zm00001d010369::8:111491278-111493279(+)
Zm00001d034439::1:292991396-292993397(+)
Zm00001d048672::4:3094786-3096787(-)
Zm00001d035889::6:58508067-58510068(+)
Zm00001d043356::3:197527137-197529138(-)
Zm00001d050544::4:99149181-99151182(-)
Zm00001d024744::10:85870748-85872749(+)
Zm00001d019250::7:23984475-23986476(-)
Zm00001d045616::9:28907960-28909961(-)
Zm00001d032815::1:239120141-239122142(+)
Zm00001d014013::5:28633409-28635410(+)
Zm00001d002662::2:18696757-18698758(-)
Zm00001d020291::7:104339224-104341225(+)
Zm00001d003649::2:51956233-51958234(-)
Zm00001d022428::7:177454652-177456653(+)
Zm00001d051242::4:150077365-150079366(-)
Zm00001d005714::2:184334504-184336505(+)
Zm00001d035579::6:34689200-34691201(+)
Zm00001d046297::9:78829267-78831268(-)
Zm00001d032844::1:239915775-239917776(-)
Zm00001d020851::7:134662633-134664634(-)
Zm00001d028144::1:24010753-24012754(+)
Zm00001d050764::4:121649116-121651117(+)
Zm00001d021470::7:153073848-153075849(+)
Zm00001d045075::9:11749423-11751424(+)
Zm00001d028423::1:34541478-34543479(-)
Zm00001d009548::8:69758395-69760396(-)
Zm00001d016816::5:177057782-177059783(-)
Zm00001d029420::1:69748276-69750277(+)
Zm00001d045894::9:46158567-46160568(-)
Zm00001d053865::4:242564063-242566064(-)
Zm00001d006587::2:211691819-211693820(+)
Zm00001d016442::5:162547541-162549542(-)
Zm00001d053618::4:236690888-236692889(+)
Zm00001d043019::3:186604592-186606593(+)
Zm00001d044050::3:217851765-217853766(-)
Zm00001d014998::5:71501571-71503572(+)
Zm00001d050822::4:124716937-124718938(-)
Zm00001d041592::3:128772972-128774973(-)
Zm00001d013532::5:13748319-13750320(+)
Zm00001d024222::10:58036419-58038420(-)
```
