## Supplementary material for "A comprehensive map of preferentially located motifs reveals distinct proximal *cis*-regulatory elements in plants": CAAAGACA_containing_gene_set.txt

```
#Occurences of CAAAGACA between 235 and 256 (positions relative to the transcription start site)
#55 sequences with CAAAGACA in this interval
#0.22% of the sequences in promoter set with CAAAGACA (set with 25199 sequences)
Zm00001d025539::10:121726342-121728343(+)
Zm00001d041147::3:100324225-100326226(-)
Zm00001d045691::9:33518503-33520504(-)
Zm00001d027545::1:7995131-7997132(+)
Zm00001d037092::6:111876859-111878860(+)
Zm00001d040901::3:77300704-77302705(-)
Zm00001d005541::2:178095462-178097463(-)
Zm00001d009280::8:50949934-50951935(+)
Zm00001d046628::9:99608271-99610272(+)
Zm00001d012758::8:180043624-180045625(+)
Zm00001d034896::1:305016066-305018067(-)
Zm00001d031540::1:193701024-193703025(-)
Zm00001d012549::8:176468839-176470840(-)
Zm00001d004318::2:102950767-102952768(+)
Zm00001d010855::8:130581575-130583576(-)
Zm00001d028001::1:19941699-19943700(+)
Zm00001d007197::2:224453108-224455109(+)
Zm00001d031687::1:198648274-198650275(-)
Zm00001d026249::10:141893150-141895151(+)
Zm00001d006383::2:206309666-206311667(-)
Zm00001d008339::8:5744900-5746901(+)
Zm00001d034368::1:291058037-291060038(-)
Zm00001d030739::1:157117413-157119414(+)
Zm00001d021586::7:157211602-157213603(-)
Zm00001d036880::6:105521732-105523733(+)
Zm00001d034843::1:303648354-303650355(-)
Zm00001d028042::1:21378586-21380587(-)
Zm00001d050506::4:94732312-94734313(-)
Zm00001d038914::6:166875477-166877478(-)
Zm00001d013215::5:6635747-6637748(-)
Zm00001d025241::10:110755784-110757785(-)
Zm00001d041272::3:109592252-109594253(+)
Zm00001d051434::4:158470655-158472656(-)
Zm00001d053236::4:221554938-221556939(-)
Zm00001d014823::5:64556520-64558521(-)
Zm00001d015346::5:85580945-85582946(+)
Zm00001d015409::5:88972058-88974059(-)
Zm00001d035286::6:19369806-19371807(+)
Zm00001d020792::7:132837044-132839045(+)
Zm00001d002371::2:11320258-11322259(-)
Zm00001d023561::10:10260275-10262276(+)
Zm00001d042714::3:178082158-178084159(-)
Zm00001d047073::9:117287453-117289454(-)
Zm00001d020714::7:129801098-129803099(-)
Zm00001d047861::9:143639141-143641142(+)
Zm00001d019956::7:79922260-79924261(-)
Zm00001d019897::7:73564717-73566718(-)
Zm00001d012251::8:171034594-171036595(-)
Zm00001d030669::1:152131393-152133394(+)
Zm00001d020421::7:113084609-113086610(+)
Zm00001d031559::1:194178810-194180811(-)
Zm00001d048272::9:153604268-153606269(+)
Zm00001d045371::9:19938084-19940085(+)
Zm00001d007210::2:224790418-224792419(-)
Zm00001d050828::4:125018674-125020675(+)
```
