## Supplementary material for "A comprehensive map of preferentially located motifs reveals distinct proximal *cis*-regulatory elements in plants": CAAAGGCG_containing_gene_set.txt

```
#Occurences of CAAAGGCG between 186 and 223 (positions relative to the transcription start site)
#41 sequences with CAAAGGCG in this interval
#0.16% of the sequences in promoter set with CAAAGGCG (set with 25199 sequences)
Zm00001d020325::7:106753871-106755872(+)
Zm00001d008824::8:21739238-21741239(+)
Zm00001d010990::8:136107110-136109111(-)
Zm00001d012002::8:166196651-166198652(+)
Zm00001d013824::5:21490126-21492127(-)
Zm00001d037177::6:114826574-114828575(-)
Zm00001d015560::5:97683821-97685822(-)
Zm00001d031427::1:189776468-189778469(+)
Zm00001d021877::7:165276944-165278945(-)
Zm00001d025349::10:115142989-115144990(-)
Zm00001d033986::1:280284579-280286580(+)
Zm00001d002993::2:28974969-28976970(+)
Zm00001d048000::9:147666840-147668841(-)
Zm00001d034779::1:302139647-302141648(-)
Zm00001d007565::2:234946765-234948766(+)
Zm00001d012043::8:167099429-167101430(-)
Zm00001d012870::5:1410264-1412265(-)
Zm00001d031519::1:192674620-192676621(-)
Zm00001d012869::5:1397429-1399430(-)
Zm00001d012112::8:168391736-168393737(-)
Zm00001d041975::3:146345386-146347387(-)
Zm00001d040625::3:54766671-54768672(+)
Zm00001d049354::4:27734435-27736436(+)
Zm00001d049554::4:34699051-34701052(+)
Zm00001d015043::5:73063832-73065833(+)
Zm00001d041695::3:133724778-133726779(+)
Zm00001d054044::4:245525258-245527259(-)
Zm00001d038080::6:147035910-147037911(+)
Zm00001d028207::1:26346435-26348436(-)
Zm00001d015395::5:88156661-88158662(+)
Zm00001d044956::9:8215777-8217778(-)
Zm00001d017806::5:207371875-207373876(-)
Zm00001d049701::4:40570491-40572492(+)
Zm00001d037576::6:130119367-130121368(-)
Zm00001d016374::5:159955379-159957380(+)
Zm00001d030648::1:150687934-150689935(+)
Zm00001d038980::6:168098146-168100147(+)
Zm00001d019565::7:43070402-43072403(+)
Zm00001d023700::10:16131420-16133421(+)
Zm00001d017377::5:193865999-193868000(-)
Zm00001d041274::3:109615180-109617181(-)
```
