## Supplementary material for "A comprehensive map of preferentially located motifs reveals distinct proximal *cis*-regulatory elements in plants": CAAAGTTC_containing_gene_set.txt

```
#Occurences of CAAAGTTC between 167 and 245 (positions relative to the transcription start site)
#152 sequences with CAAAGTTC in this interval
#0.60% of the sequences in promoter set with CAAAGTTC (set with 25199 sequences)
Zm00001d015713::5:110415354-110417355(-)
Zm00001d030910::1:166755964-166757965(+)
Zm00001d029027::1:55244009-55246010(-)
Zm00001d022065::7:169201365-169203366(+)
Zm00001d020916::7:136511655-136513656(+)
Zm00001d032403::1:225534147-225536148(+)
Zm00001d006346::2:205247770-205249771(+)
Zm00001d030164::1:109870585-109872586(-)
Zm00001d013215::5:6635747-6637748(-)
Zm00001d052504::4:191567822-191569823(-)
Zm00001d043263::3:193702239-193704240(-)
Zm00001d041147::3:100324225-100326226(-)
Zm00001d010489::8:117534535-117536536(-)
Zm00001d026449::10:146088629-146090630(+)
Zm00001d039816::3:15653895-15655896(-)
Zm00001d009727::8:78050795-78052796(-)
Zm00001d043580::3:204376795-204378796(+)
Zm00001d037465::6:126140181-126142182(+)
Zm00001d052878::4:203192831-203194832(-)
Zm00001d051183::4:147597807-147599808(+)
Zm00001d044535::3:231198277-231200278(-)
Zm00001d053123::4:214605608-214607609(-)
Zm00001d002235::2:8468830-8470831(+)
Zm00001d024965::10:97100149-97102150(+)
Zm00001d020220::7:100666289-100668290(-)
Zm00001d029165::1:60877937-60879938(+)
Zm00001d041436::3:119389024-119391025(+)
Zm00001d022594::7:180719722-180721723(+)
Zm00001d020751::7:131205804-131207805(+)
Zm00001d037595::6:130836559-130838560(+)
Zm00001d046598::9:97935577-97937578(-)
Zm00001d048180::9:151803415-151805416(-)
Zm00001d025955::10:134650741-134652742(+)
Zm00001d015203::5:79241687-79243688(-)
Zm00001d030968::1:169615471-169617472(-)
Zm00001d014962::5:70351150-70353151(-)
Zm00001d044152::3:220527271-220529272(-)
Zm00001d010448::8:115609947-115611948(-)
Zm00001d029370::1:67915060-67917061(-)
Zm00001d011704::8:159245369-159247370(-)
Zm00001d049654::4:38848480-38850481(+)
Zm00001d023556::10:10136357-10138358(-)
Zm00001d028042::1:21378586-21380587(-)
Zm00001d018731::7:3335216-3337217(-)
Zm00001d028719::1:44243979-44245980(-)
Zm00001d033716::1:272004434-272006435(+)
Zm00001d021303::7:148330982-148332983(+)
Zm00001d036058::6:69603172-69605173(-)
Zm00001d052881::4:203235280-203237281(+)
Zm00001d046595::9:97779932-97781933(-)
Zm00001d050199::4:73082354-73084355(+)
Zm00001d004977::2:151853441-151855442(-)
Zm00001d050337::4:82037936-82039937(+)
Zm00001d034346::1:290278167-290280168(+)
Zm00001d004804::2:140345223-140347224(-)
Zm00001d025619::10:124226261-124228262(+)
Zm00001d008339::8:5744900-5746901(+)
Zm00001d037168::6:114655823-114657824(+)
Zm00001d044312::3:224976456-224978457(-)
Zm00001d022584::7:180348281-180350282(-)
Zm00001d003176::2:34604864-34606865(+)
Zm00001d013348::5:9190707-9192708(-)
Zm00001d034606::1:297655800-297657801(-)
Zm00001d004084::2:80921813-80923814(-)
Zm00001d020421::7:113084609-113086610(+)
Zm00001d016335::5:157890698-157892699(+)
Zm00001d003248::2:37817249-37819250(+)
Zm00001d034624::1:298188486-298190487(+)
Zm00001d018250::5:217419611-217421612(-)
Zm00001d029148::1:60524516-60526517(-)
Zm00001d035969::6:63515995-63517996(+)
Zm00001d049619::4:37786104-37788105(-)
Zm00001d037762::6:136635976-136637977(+)
Zm00001d045691::9:33518503-33520504(-)
Zm00001d023561::10:10260275-10262276(+)
Zm00001d035286::6:19369806-19371807(+)
Zm00001d021502::7:154176211-154178212(-)
Zm00001d009022::8:30340291-30342292(+)
Zm00001d053072::4:212305989-212307990(-)
Zm00001d036916::6:106354825-106356826(-)
Zm00001d012690::8:178706243-178708244(-)
Zm00001d018259::5:217538767-217540768(+)
Zm00001d009023::8:30574793-30576794(-)
Zm00001d020288::7:104311270-104313271(+)
Zm00001d005059::2:156645475-156647476(-)
Zm00001d035300::6:20186775-20188776(+)
Zm00001d015595::5:100227302-100229303(+)
Zm00001d008627::8:15197280-15199281(+)
Zm00001d033121::1:250964376-250966377(+)
Zm00001d050506::4:94732312-94734313(-)
Zm00001d048908::4:7745546-7747547(+)
Zm00001d018047::5:212850184-212852185(-)
Zm00001d007521::2:233711831-233713832(+)
Zm00001d008249::8:2674271-2676272(-)
Zm00001d047721::9:139935041-139937042(+)
Zm00001d030815::1:161477210-161479211(-)
Zm00001d041445::3:120189678-120191679(+)
Zm00001d022072::7:169435192-169437193(+)
Zm00001d042207::3:156094991-156096992(-)
Zm00001d032858::1:240470799-240472800(-)
Zm00001d016397::5:160950727-160952728(+)
Zm00001d013951::5:26022290-26024291(-)
Zm00001d032375::1:224465361-224467362(-)
Zm00001d033926::1:278713021-278715022(-)
Zm00001d050828::4:125018674-125020675(+)
Zm00001d027943::1:18046724-18048725(-)
Zm00001d036440::6:88672107-88674108(-)
Zm00001d021913::7:165807203-165809204(+)
Zm00001d040673::3:57202419-57204420(+)
Zm00001d053359::4:227595982-227597983(+)
Zm00001d023581::10:10706495-10708496(-)
Zm00001d031687::1:198648274-198650275(-)
Zm00001d033950::1:279375284-279377285(+)
Zm00001d024321::10:64376700-64378701(+)
Zm00001d014360::5:42669303-42671304(-)
Zm00001d036315::6:83943489-83945490(-)
Zm00001d005541::2:178095462-178097463(-)
Zm00001d029297::1:65316594-65318595(-)
Zm00001d046947::9:112274778-112276779(-)
Zm00001d024061::10:40786554-40788555(-)
Zm00001d019241::7:23594765-23596766(+)
Zm00001d021133::7:143495876-143497877(-)
Zm00001d011248::8:144590601-144592602(-)
Zm00001d007210::2:224790418-224792419(-)
Zm00001d033602::1:268315313-268317314(-)
Zm00001d016214::5:150603375-150605376(-)
Zm00001d006906::2:219172456-219174457(-)
Zm00001d019897::7:73564717-73566718(-)
Zm00001d040727::3:60292661-60294662(+)
Zm00001d030669::1:152131393-152133394(+)
Zm00001d053521::4:232901179-232903180(+)
Zm00001d029725::1:84226868-84228869(-)
Zm00001d003652::2:52002746-52004747(+)
Zm00001d034106::1:284126209-284128210(-)
Zm00001d046977::9:113841929-113843930(-)
Zm00001d039073::6:169556767-169558768(-)
Zm00001d037302::6:120023972-120025973(+)
Zm00001d012681::8:178512634-178514635(+)
Zm00001d031888::1:205335189-205337190(+)
Zm00001d014868::5:66348641-66350642(-)
Zm00001d006383::2:206309666-206311667(-)
Zm00001d003825::2:61125385-61127386(-)
Zm00001d016913::5:179730050-179732051(-)
Zm00001d005532::2:177524428-177526429(-)
Zm00001d015108::5:75639246-75641247(-)
Zm00001d042469::3:168635075-168637076(+)
Zm00001d025799::10:129945974-129947975(-)
Zm00001d039335::3:2039609-2041610(-)
Zm00001d053340::4:226746641-226748642(-)
Zm00001d047073::9:117287453-117289454(-)
Zm00001d028748::1:45268316-45270317(-)
Zm00001d013750::5:19224899-19226900(-)
```
