## Supplementary material for "A comprehensive map of preferentially located motifs reveals distinct proximal *cis*-regulatory elements in plants": CAAATAA_containing_gene_set.txt

```
#Occurences of CAAATAA between -14 and 31 (positions relative to the transcription start site)
#614 sequences with CAAATAA in this interval
#2.44% of the sequences in promoter set with CAAATAA (set with 25199 sequences)
Zm00001d015724::5:113203313-113205314(+)
Zm00001d008299::8:4563025-4565026(+)
Zm00001d031876::1:205134908-205136909(-)
Zm00001d038542::6:159648335-159650336(+)
Zm00001d043257::3:193490875-193492876(+)
Zm00001d037473::6:126458841-126460842(-)
Zm00001d012748::8:179669377-179671378(-)
Zm00001d028769::1:46010752-46012753(-)
Zm00001d037633::6:132469412-132471413(+)
Zm00001d053133::4:215378291-215380292(+)
Zm00001d044117::3:219795084-219797085(+)
Zm00001d028738::1:44767910-44769911(-)
Zm00001d027514::1:7176169-7178170(+)
Zm00001d049576::4:35887018-35889019(+)
Zm00001d016640::5:170973763-170975764(+)
Zm00001d026148::10:139802333-139804334(+)
Zm00001d044122::3:219866357-219868358(+)
Zm00001d007185::2:224105196-224107197(+)
Zm00001d009074::8:34610990-34612991(-)
Zm00001d038961::6:167712389-167714390(-)
Zm00001d029349::1:66850416-66852417(+)
Zm00001d051301::4:152417826-152419827(+)
Zm00001d041582::3:128234685-128236686(+)
Zm00001d029209::1:62466230-62468231(-)
Zm00001d031337::1:186588134-186590135(-)
Zm00001d002236::2:8477625-8479626(-)
Zm00001d038432::6:157147122-157149123(+)
Zm00001d037002::6:108762988-108764989(-)
Zm00001d032465::1:227583073-227585074(-)
Zm00001d033165::1:252587073-252589074(-)
Zm00001d053109::4:214210424-214212425(+)
Zm00001d023880::10:26190327-26192328(+)
Zm00001d002889::2:25920838-25922839(-)
Zm00001d047570::9:135945932-135947933(-)
Zm00001d017802::5:207142768-207144769(+)
Zm00001d013026::5:3436530-3438531(-)
Zm00001d038739::6:163587808-163589809(+)
Zm00001d029027::1:55244009-55246010(-)
Zm00001d025697::10:126599725-126601726(+)
Zm00001d032817::1:239150370-239152371(+)
Zm00001d032183::1:216036344-216038345(+)
Zm00001d036904::6:106004644-106006645(+)
Zm00001d002784::2:22583257-22585258(+)
Zm00001d020264::7:102996572-102998573(-)
Zm00001d041523::3:125850916-125852917(-)
Zm00001d021821::7:163719827-163721828(-)
Zm00001d051953::4:175174982-175176983(+)
Zm00001d053864::4:242559861-242561862(-)
Zm00001d018029::5:212388586-212390587(+)
Zm00001d023734::10:17855084-17857085(-)
Zm00001d034387::1:291603772-291605773(+)
Zm00001d023582::10:10767452-10769453(-)
Zm00001d040850::3:71600958-71602959(-)
Zm00001d044720::9:175827-177828(+)
Zm00001d038594::6:160664339-160666340(-)
Zm00001d012446::8:174686321-174688322(+)
Zm00001d008859::8:22868597-22870598(+)
Zm00001d053658::4:238272206-238274207(+)
Zm00001d017298::5:192053732-192055733(+)
Zm00001d020463::7:116464809-116466810(-)
Zm00001d044433::3:227868855-227870856(+)
Zm00001d046627::9:99608963-99610964(-)
Zm00001d019087::7:15815008-15817009(-)
Zm00001d017872::5:209273317-209275318(+)
Zm00001d003394::2:42773175-42775176(-)
Zm00001d048798::4:5675602-5677603(+)
Zm00001d032284::1:220398754-220400755(+)
Zm00001d015845::5:125791800-125793801(+)
Zm00001d011369::8:148784918-148786919(-)
Zm00001d006906::2:219172456-219174457(-)
Zm00001d021688::7:160078147-160080148(-)
Zm00001d010190::8:103460156-103462157(-)
Zm00001d003636::2:51258209-51260210(+)
Zm00001d039376::3:2779216-2781217(+)
Zm00001d052766::4:200041109-200043110(+)
Zm00001d035157::6:7250443-7252444(-)
Zm00001d044982::9:9210968-9212969(-)
Zm00001d033605::1:268444099-268446100(-)
Zm00001d002212::2:8303562-8305563(+)
Zm00001d035920::6:60306607-60308608(+)
Zm00001d017709::5:204808073-204810074(-)
Zm00001d016506::5:165300623-165302624(+)
Zm00001d017522::5:198606146-198608147(-)
Zm00001d030127::1:107761466-107763467(+)
Zm00001d002226::2:8399497-8401498(+)
Zm00001d015399::5:88375773-88377774(-)
Zm00001d018517::5:222358609-222360610(-)
Zm00001d028141::1:23990305-23992306(+)
Zm00001d014511::5:51071275-51073276(+)
Zm00001d046766::9:104912146-104914147(-)
Zm00001d011706::8:159313575-159315576(-)
Zm00001d004968::2:151120985-151122986(+)
Zm00001d009766::8:80258614-80260615(-)
Zm00001d016015::5:139703040-139705041(+)
Zm00001d005026::2:154616323-154618324(-)
Zm00001d051018::4:137139948-137141949(+)
Zm00001d019414::7:32839569-32841570(+)
Zm00001d052079::4:178763054-178765055(+)
Zm00001d005350::2:170611704-170613705(-)
Zm00001d039166::6:171613456-171615457(+)
Zm00001d042807::3:180565274-180567275(+)
Zm00001d024751::10:86087799-86089800(+)
Zm00001d024549::10:77775587-77777588(+)
Zm00001d004727::2:134137132-134139133(-)
Zm00001d005745::2:185840382-185842383(-)
Zm00001d036971::6:107847086-107849087(+)
Zm00001d010021::8:95494142-95496143(-)
Zm00001d006520::2:210401737-210403738(-)
Zm00001d022228::7:173193414-173195415(-)
Zm00001d021802::7:163149773-163151774(+)
Zm00001d035715::6:42376577-42378578(-)
Zm00001d040440::3:43521296-43523297(+)
Zm00001d042323::3:161219505-161221506(+)
Zm00001d037489::6:127107671-127109672(+)
Zm00001d026394::10:145135873-145137874(-)
Zm00001d006937::2:219870493-219872494(+)
Zm00001d037613::6:131763560-131765561(+)
Zm00001d012857::5:1165091-1167092(-)
Zm00001d036123::6:73399496-73401497(+)
Zm00001d048944::4:10374566-10376567(+)
Zm00001d046060::9:60495875-60497876(+)
Zm00001d035238::6:16210068-16212069(-)
Zm00001d014340::5:41542362-41544363(+)
Zm00001d042685::3:176825881-176827882(+)
Zm00001d025793::10:129811943-129813944(-)
Zm00001d023376::10:4270767-4272768(+)
Zm00001d042804::3:180462506-180464507(-)
Zm00001d018651::7:1788971-1790972(+)
Zm00001d050645::4:109296009-109298010(-)
Zm00001d048258::9:153364810-153366811(+)
Zm00001d029048::1:56103739-56105740(-)
Zm00001d047764::9:141296393-141298394(-)
Zm00001d015289::5:82834904-82836905(-)
Zm00001d028237::1:27576774-27578775(-)
Zm00001d013446::5:11812419-11814420(-)
Zm00001d044845::9:5034123-5036124(-)
Zm00001d030212::1:113401652-113403653(-)
Zm00001d024277::10:61395913-61397914(-)
Zm00001d015775::5:118266060-118268061(-)
Zm00001d045525::9:25507699-25509700(+)
Zm00001d005029::2:154741577-154743578(+)
Zm00001d038775::6:164199727-164201728(+)
Zm00001d012296::8:172050037-172052038(+)
Zm00001d045195::9:15777234-15779235(+)
Zm00001d016211::5:150583980-150585981(-)
Zm00001d033296::1:257980808-257982809(-)
Zm00001d018046::5:212804461-212806462(-)
Zm00001d022558::7:180002845-180004846(+)
Zm00001d020549::7:122008595-122010596(-)
Zm00001d005200::2:163305489-163307490(-)
Zm00001d017756::5:206002771-206004772(+)
Zm00001d033392::1:261636129-261638130(-)
Zm00001d019698::7:51740257-51742258(-)
Zm00001d033087::1:249988540-249990541(-)
Zm00001d030984::1:172055248-172057249(+)
Zm00001d003452::2:44832330-44834331(-)
Zm00001d052213::4:183439447-183441448(-)
Zm00001d037537::6:128613331-128615332(-)
Zm00001d046294::9:78786780-78788781(+)
Zm00001d022031::7:168317419-168319420(-)
Zm00001d009054::8:33464767-33466768(+)
Zm00001d017935::5:210382255-210384256(-)
Zm00001d051627::4:165053943-165055944(-)
Zm00001d050922::4:131545986-131547987(-)
Zm00001d020727::7:130357445-130359446(-)
Zm00001d019463::7:35181628-35183629(-)
Zm00001d049717::4:41324463-41326464(-)
Zm00001d003004::2:29239689-29241690(+)
Zm00001d052495::4:191461021-191463022(-)
Zm00001d002425::2:12405879-12407880(-)
Zm00001d045396::9:20538458-20540459(-)
Zm00001d050320::4:81157943-81159944(+)
Zm00001d034109::1:284174836-284176837(+)
Zm00001d009268::8:49302850-49304851(-)
Zm00001d006100::2:198155821-198157822(+)
Zm00001d003941::2:70596854-70598855(+)
Zm00001d031636::1:197044857-197046858(+)
Zm00001d034772::1:301745444-301747445(-)
Zm00001d018497::5:221815454-221817455(+)
Zm00001d021421::7:151704168-151706169(+)
Zm00001d041595::3:129154865-129156866(-)
Zm00001d042651::3:175306143-175308144(+)
Zm00001d045555::9:26645872-26647873(+)
Zm00001d018943::7:10082607-10084608(-)
Zm00001d013301::5:8063416-8065417(+)
Zm00001d053754::4:240519634-240521635(-)
Zm00001d043182::3:190806258-190808259(+)
Zm00001d053555::4:233901997-233903998(+)
Zm00001d011492::8:152163218-152165219(+)
Zm00001d044763::9:1777304-1779305(+)
Zm00001d043070::3:188314196-188316197(+)
Zm00001d034994::6:1299442-1301443(-)
Zm00001d005772::2:187741523-187743524(-)
Zm00001d004672::2:129373697-129375698(+)
Zm00001d007285::2:226814493-226816494(-)
Zm00001d030711::1:154989719-154991720(-)
Zm00001d026691::10:150050454-150052455(+)
Zm00001d024745::10:85906364-85908365(+)
Zm00001d035266::6:18675455-18677456(-)
Zm00001d023783::10:19976908-19978909(-)
Zm00001d002149::2:6818250-6820251(+)
Zm00001d037822::6:138797270-138799271(-)
Zm00001d017368::5:193707730-193709731(+)
Zm00001d043731::3:208599776-208601777(+)
Zm00001d031655::1:197548551-197550552(-)
Zm00001d044148::3:220493341-220495342(-)
Zm00001d038637::6:161440863-161442864(+)
Zm00001d016063::5:142436131-142438132(+)
Zm00001d009250::8:47174574-47176575(+)
Zm00001d032330::1:222630375-222632376(-)
Zm00001d012159::8:169163806-169165807(+)
Zm00001d025830::10:131180439-131182440(+)
Zm00001d021993::7:167642272-167644273(+)
Zm00001d023517::10:8590707-8592708(+)
Zm00001d013560::5:14346696-14348697(-)
Zm00001d009439::8:64593420-64595421(-)
Zm00001d016907::5:179672624-179674625(-)
Zm00001d016537::5:166665370-166667371(-)
Zm00001d035072::6:3832225-3834226(-)
Zm00001d030717::1:155478808-155480809(+)
Zm00001d017938::5:210400654-210402655(-)
Zm00001d002295::2:9725560-9727561(-)
Zm00001d051229::4:149276719-149278720(+)
Zm00001d040883::3:75381881-75383882(+)
Zm00001d037651::6:133042709-133044710(-)
Zm00001d006562::2:210983466-210985467(+)
Zm00001d025420::10:118109064-118111065(+)
Zm00001d039998::3:22426939-22428940(+)
Zm00001d050879::4:128120528-128122529(-)
Zm00001d035689::6:41138464-41140465(+)
Zm00001d040263::3:34656690-34658691(-)
Zm00001d038190::6:151025512-151027513(-)
Zm00001d051879::4:173235281-173237282(+)
Zm00001d014902::5:67366837-67368838(+)
Zm00001d037573::6:130068535-130070536(-)
Zm00001d022077::7:169611474-169613475(-)
Zm00001d044689::3:234974245-234976246(+)
Zm00001d006590::2:211721178-211723179(+)
Zm00001d022096::7:170214165-170216166(-)
Zm00001d037916::6:141933012-141935013(-)
Zm00001d054037::4:245440909-245442910(-)
Zm00001d024205::10:56275256-56277257(-)
Zm00001d023693::10:15730962-15732963(+)
Zm00001d028862::1:48852465-48854466(+)
Zm00001d015279::5:82562291-82564292(-)
Zm00001d035889::6:58508067-58510068(+)
Zm00001d024028::10:37898656-37900657(-)
Zm00001d002206::2:8249731-8251732(+)
Zm00001d015562::5:98035163-98037164(-)
Zm00001d042329::3:161486264-161488265(+)
Zm00001d015297::5:83175775-83177776(-)
Zm00001d004979::2:151890927-151892928(+)
Zm00001d029899::1:93191593-93193594(+)
Zm00001d017069::5:184383370-184385371(-)
Zm00001d029683::1:82568935-82570936(-)
Zm00001d052983::4:207294156-207296157(+)
Zm00001d019701::7:51994982-51996983(-)
Zm00001d026150::10:139809993-139811994(+)
Zm00001d008440::8:8700440-8702441(-)
Zm00001d051258::4:150959290-150961291(-)
Zm00001d004143::2:86092214-86094215(+)
Zm00001d039016::6:168722298-168724299(+)
Zm00001d040378::3:40795570-40797571(+)
Zm00001d052951::4:206106829-206108830(+)
Zm00001d008205::8:1080151-1082152(-)
Zm00001d024160::10:51313813-51315814(+)
Zm00001d047077::9:117529810-117531811(-)
Zm00001d021417::7:151553215-151555216(+)
Zm00001d039434::3:4139008-4141009(+)
Zm00001d026584::10:148382726-148384727(+)
Zm00001d031071::1:175968208-175970209(+)
Zm00001d018504::5:221975687-221977688(+)
Zm00001d045808::9:40494376-40496377(-)
Zm00001d034795::1:302373418-302375419(+)
Zm00001d053374::4:228208158-228210159(-)
Zm00001d006698::2:214595197-214597198(-)
Zm00001d046549::9:95421889-95423890(+)
Zm00001d049362::4:27909619-27911620(+)
Zm00001d043548::3:203544912-203546913(+)
Zm00001d052056::4:177954468-177956469(+)
Zm00001d051776::4:169252919-169254920(+)
Zm00001d023608::10:11907870-11909871(+)
Zm00001d011061::8:137869262-137871263(+)
Zm00001d053009::4:208866367-208868368(-)
Zm00001d038618::6:161020554-161022555(-)
Zm00001d032274::1:219946189-219948190(+)
Zm00001d016692::5:172784877-172786878(+)
Zm00001d006226::2:202329035-202331036(-)
Zm00001d037465::6:126140181-126142182(+)
Zm00001d008568::8:13200572-13202573(-)
Zm00001d044333::3:225389208-225391209(-)
Zm00001d001823::2:1522434-1524435(+)
Zm00001d044762::9:1712513-1714514(+)
Zm00001d028331::1:31051213-31053214(-)
Zm00001d003762::2:57852701-57854702(+)
Zm00001d016286::5:155679212-155681213(+)
Zm00001d018123::5:214728494-214730495(+)
Zm00001d023882::10:26203188-26205189(+)
Zm00001d041610::3:129608025-129610026(+)
Zm00001d033003::1:246634388-246636389(+)
Zm00001d050845::4:126546232-126548233(+)
Zm00001d004948::2:150134516-150136517(-)
Zm00001d005638::2:181604623-181606624(+)
Zm00001d014510::5:51048108-51050109(+)
Zm00001d025509::10:120874560-120876561(+)
Zm00001d012132::8:168621384-168623385(+)
Zm00001d047500::9:132755030-132757031(-)
Zm00001d035912::6:59863754-59865755(+)
Zm00001d032118::1:213707755-213709756(+)
Zm00001d032715::1:235876053-235878054(+)
Zm00001d042148::3:153589649-153591650(+)
Zm00001d011696::8:159024126-159026127(-)
Zm00001d025765::10:128933391-128935392(+)
Zm00001d038135::6:149158955-149160956(-)
Zm00001d017675::5:203832940-203834941(-)
Zm00001d004443::2:112230020-112232021(+)
Zm00001d005812::2:189449522-189451523(+)
Zm00001d019672::7:49651338-49653339(+)
Zm00001d002945::2:27824774-27826775(-)
Zm00001d001910::2:2780316-2782317(+)
Zm00001d050745::4:120508564-120510565(+)
Zm00001d022536::7:179674468-179676469(-)
Zm00001d019454::7:34477116-34479117(+)
Zm00001d017887::5:209639277-209641278(-)
Zm00001d038325::6:154461786-154463787(+)
Zm00001d009150::8:39635850-39637851(-)
Zm00001d041597::3:129181426-129183427(+)
Zm00001d006204::2:201770324-201772325(-)
Zm00001d038909::6:166812809-166814810(-)
Zm00001d015078::5:74416635-74418636(+)
Zm00001d025733::10:127880015-127882016(+)
Zm00001d036026::6:66943466-66945467(-)
Zm00001d004099::2:82706836-82708837(+)
Zm00001d031436::1:190179301-190181302(-)
Zm00001d045340::9:19214810-19216811(+)
Zm00001d003785::2:59310171-59312172(+)
Zm00001d023439::10:5631950-5633951(-)
Zm00001d052979::4:207069447-207071448(+)
Zm00001d002168::2:7086894-7088895(+)
Zm00001d043854::3:212114060-212116061(-)
Zm00001d010406::8:113200869-113202870(+)
Zm00001d041831::3:139609251-139611252(-)
Zm00001d025178::10:107850298-107852299(+)
Zm00001d025414::10:117934622-117936623(-)
Zm00001d024051::10:40114942-40116943(-)
Zm00001d037122::6:113167653-113169654(-)
Zm00001d037558::6:129534172-129536173(+)
Zm00001d011490::8:152120343-152122344(-)
Zm00001d038959::6:167706121-167708122(-)
Zm00001d006467::2:209131199-209133200(+)
Zm00001d014989::5:71261439-71263440(+)
Zm00001d023639::10:13314355-13316356(-)
Zm00001d004456::2:113207755-113209756(+)
Zm00001d053022::4:209716883-209718884(+)
Zm00001d048729::4:4325153-4327154(-)
Zm00001d004681::2:130045871-130047872(+)
Zm00001d021959::7:167126883-167128884(-)
Zm00001d028400::1:33600022-33602023(-)
Zm00001d044745::9:1024011-1026012(-)
Zm00001d038156::6:149719874-149721875(+)
Zm00001d020202::7:98959006-98961007(-)
Zm00001d046533::9:94362370-94364371(-)
Zm00001d050950::4:133223517-133225518(-)
Zm00001d044983::9:9318975-9320976(-)
Zm00001d007745::2:238605420-238607421(+)
Zm00001d002435::2:12597835-12599836(-)
Zm00001d030184::1:111923423-111925424(-)
Zm00001d035040::6:2929557-2931558(-)
Zm00001d053980::4:244565300-244567301(-)
Zm00001d004396::2:108734741-108736742(+)
Zm00001d011503::8:152690330-152692331(+)
Zm00001d016845::5:178237760-178239761(-)
Zm00001d041550::3:126860644-126862645(+)
Zm00001d045944::9:48376678-48378679(+)
Zm00001d018642::7:1463553-1465554(+)
Zm00001d018656::7:2051328-2053329(-)
Zm00001d030624::1:149522091-149524092(-)
Zm00001d026577::10:148259990-148261991(+)
Zm00001d035400::6:24388480-24390481(+)
Zm00001d021313::7:148568147-148570148(+)
Zm00001d044693::3:235064585-235066586(-)
Zm00001d040265::3:35059599-35061600(-)
Zm00001d031109::1:177583458-177585459(-)
Zm00001d045190::9:15653950-15655951(-)
Zm00001d033654::1:269764589-269766590(+)
Zm00001d019426::7:33142068-33144069(-)
Zm00001d048325::9:154498334-154500335(+)
Zm00001d053274::4:223770411-223772412(+)
Zm00001d015292::5:82968587-82970588(+)
Zm00001d034063::1:282855582-282857583(+)
Zm00001d005019::2:154110578-154112579(+)
Zm00001d026206::10:140894180-140896181(+)
Zm00001d025984::10:135306637-135308638(-)
Zm00001d041620::3:129748597-129750598(-)
Zm00001d044452::3:228388199-228390200(+)
Zm00001d048334::9:154592080-154594081(+)
Zm00001d038026::6:145576495-145578496(+)
Zm00001d003380::2:42239819-42241820(-)
Zm00001d024390::10:68459001-68461002(+)
Zm00001d010462::8:116443492-116445493(-)
Zm00001d016274::5:155131853-155133854(+)
Zm00001d042028::3:147773269-147775270(+)
Zm00001d031553::1:194109999-194112000(+)
Zm00001d047126::9:119390066-119392067(+)
Zm00001d045875::9:45234399-45236400(-)
Zm00001d004500::2:115234896-115236897(+)
Zm00001d032074::1:211496518-211498519(+)
Zm00001d052453::4:190346607-190348608(-)
Zm00001d017273::5:191274008-191276009(+)
Zm00001d034070::1:283085784-283087785(+)
Zm00001d042088::3:150285090-150287091(+)
Zm00001d006587::2:211691819-211693820(+)
Zm00001d053687::4:239035150-239037151(+)
Zm00001d008865::8:23220499-23222500(-)
Zm00001d017142::5:186722988-186724989(+)
Zm00001d004768::2:137855739-137857740(-)
Zm00001d033154::1:252351639-252353640(-)
Zm00001d006936::2:219732584-219734585(-)
Zm00001d048065::9:149253730-149255731(-)
Zm00001d044467::3:228979857-228981858(-)
Zm00001d037406::6:124642509-124644510(+)
Zm00001d032214::1:217342851-217344852(-)
Zm00001d021196::7:145567033-145569034(-)
Zm00001d019150::7:19292026-19294027(+)
Zm00001d048390::9:155398659-155400660(+)
Zm00001d006610::2:212556885-212558886(-)
Zm00001d041522::3:125841855-125843856(+)
Zm00001d031070::1:175957130-175959131(+)
Zm00001d051363::4:155988767-155990768(+)
Zm00001d025419::10:118109380-118111381(-)
Zm00001d021179::7:145105402-145107403(-)
Zm00001d019309::7:26977146-26979147(-)
Zm00001d039657::3:10867659-10869660(-)
Zm00001d042192::3:155541930-155543931(-)
Zm00001d053395::4:229170217-229172218(+)
Zm00001d014361::5:42780254-42782255(+)
Zm00001d011788::8:161620681-161622682(-)
Zm00001d036137::6:74141108-74143109(-)
Zm00001d028297::1:29517416-29519417(-)
Zm00001d016988::5:182120409-182122410(-)
Zm00001d040155::3:29584411-29586412(-)
Zm00001d043410::3:199002370-199004371(+)
Zm00001d024702::10:84128805-84130806(+)
Zm00001d045725::9:35213853-35215854(+)
Zm00001d003954::2:72099935-72101936(+)
Zm00001d051115::4:143889599-143891600(+)
Zm00001d005124::2:159691786-159693787(-)
Zm00001d029986::1:97643669-97645670(+)
Zm00001d050951::4:133236330-133238331(-)
Zm00001d039935::3:19868982-19870983(-)
Zm00001d031530::1:192975058-192977059(+)
Zm00001d011701::8:159185291-159187292(-)
Zm00001d004796::2:139869257-139871258(+)
Zm00001d032350::1:223438944-223440945(+)
Zm00001d032261::1:219345684-219347685(-)
Zm00001d029442::1:70782690-70784691(+)
Zm00001d027583::1:8412856-8414857(+)
Zm00001d034432::1:292891596-292893597(+)
Zm00001d025739::10:128020107-128022108(+)
Zm00001d020233::7:101489507-101491508(-)
Zm00001d025075::10:102768962-102770963(+)
Zm00001d053917::4:243629500-243631501(+)
Zm00001d004138::2:85734809-85736810(+)
Zm00001d037438::6:125412758-125414759(+)
Zm00001d021929::7:166014945-166016946(+)
Zm00001d042244::3:157368211-157370212(+)
Zm00001d042229::3:156903604-156905605(-)
Zm00001d053841::4:242141610-242143611(+)
Zm00001d009410::8:63368601-63370602(-)
Zm00001d011390::8:149379521-149381522(+)
Zm00001d028117::1:23320293-23322294(+)
Zm00001d037695::6:134310044-134312045(+)
Zm00001d027266::1:1029625-1031626(-)
Zm00001d032866::1:240601508-240603509(-)
Zm00001d049343::4:27222149-27224150(-)
Zm00001d049560::4:35293556-35295557(-)
Zm00001d051005::4:136344938-136346939(-)
Zm00001d049515::4:32958482-32960483(+)
Zm00001d035036::6:2734403-2736404(-)
Zm00001d050104::4:65809171-65811172(+)
Zm00001d002218::2:8367791-8369792(+)
Zm00001d018233::5:217125065-217127066(-)
Zm00001d008970::8:27764395-27766396(+)
Zm00001d015100::5:75372822-75374823(-)
Zm00001d040142::3:29095888-29097889(-)
Zm00001d012399::8:173681499-173683500(-)
Zm00001d053674::4:238721886-238723887(-)
Zm00001d029343::1:66654593-66656594(-)
Zm00001d008332::8:5547337-5549338(-)
Zm00001d022193::7:172483458-172485459(+)
Zm00001d038018::6:145330144-145332145(+)
Zm00001d016926::5:180158098-180160099(-)
Zm00001d050107::4:66089795-66091796(-)
Zm00001d019507::7:38300453-38302454(+)
Zm00001d022310::7:174906539-174908540(+)
Zm00001d045739::9:36162201-36164202(+)
Zm00001d050284::4:78471231-78473232(-)
Zm00001d036927::6:106650701-106652702(+)
Zm00001d041395::3:116080125-116082126(-)
Zm00001d051749::4:168777656-168779657(-)
Zm00001d026246::10:141780497-141782498(+)
Zm00001d041838::3:139954785-139956786(+)
Zm00001d041402::3:116831651-116833652(-)
Zm00001d026482::10:146766667-146768668(+)
Zm00001d019052::7:14296114-14298115(-)
Zm00001d009068::8:34237821-34239822(+)
Zm00001d007154::2:223383441-223385442(-)
Zm00001d046506::9:92967788-92969789(-)
Zm00001d021123::7:143288333-143290334(-)
Zm00001d006731::2:215413987-215415988(-)
Zm00001d010589::8:121141387-121143388(-)
Zm00001d049708::4:40975010-40977011(+)
Zm00001d044095::3:219029665-219031666(+)
Zm00001d025985::10:135305623-135307624(+)
Zm00001d006069::2:197413231-197415232(-)
Zm00001d019985::7:82805360-82807361(-)
Zm00001d038217::6:151834250-151836251(-)
Zm00001d045646::9:30805406-30807407(-)
Zm00001d049757::4:43338676-43340677(+)
Zm00001d048253::9:153253859-153255860(+)
Zm00001d007778::2:239426271-239428272(+)
Zm00001d033991::1:280555953-280557954(-)
Zm00001d001900::2:2566099-2568100(-)
Zm00001d016458::5:163057462-163059463(-)
Zm00001d043595::3:204591222-204593223(+)
Zm00001d036691::6:97808605-97810606(-)
Zm00001d004775::2:138479346-138481347(-)
Zm00001d042039::3:148143622-148145623(+)
Zm00001d028129::1:23626869-23628870(-)
Zm00001d052612::4:194615156-194617157(-)
Zm00001d004331::2:103985982-103987983(+)
Zm00001d052842::4:202393505-202395506(+)
Zm00001d023521::10:8659467-8661468(-)
Zm00001d050259::4:77097900-77099901(-)
Zm00001d052653::4:196012455-196014456(-)
Zm00001d019754::7:56515022-56517023(+)
Zm00001d009286::8:52120642-52122643(+)
Zm00001d048181::9:151809239-151811240(-)
Zm00001d012816::5:791947-793948(-)
Zm00001d027719::1:12104920-12106921(-)
Zm00001d005780::2:188120486-188122487(-)
Zm00001d024241::10:59154892-59156893(-)
Zm00001d025903::10:133421110-133423111(-)
Zm00001d023592::10:11125240-11127241(-)
Zm00001d015327::5:84629341-84631342(+)
Zm00001d045142::9:14199476-14201477(-)
Zm00001d023825::10:23583977-23585978(+)
Zm00001d052862::4:202849064-202851065(+)
Zm00001d027938::1:18003146-18005147(-)
Zm00001d004561::2:118170656-118172657(-)
Zm00001d004771::2:138057132-138059133(+)
Zm00001d051180::4:147441511-147443512(+)
Zm00001d038058::6:146571815-146573816(-)
Zm00001d003615::2:50413163-50415164(+)
Zm00001d038761::6:163996495-163998496(-)
Zm00001d039338::3:2049450-2051451(+)
Zm00001d048011::9:147987904-147989905(+)
Zm00001d013276::5:7613787-7615788(+)
Zm00001d005027::2:154621475-154623476(-)
Zm00001d053635::4:237829551-237831552(-)
Zm00001d031574::1:195020896-195022897(+)
Zm00001d030821::1:161941849-161943850(+)
Zm00001d031296::1:185531656-185533657(+)
Zm00001d022009::7:167900575-167902576(-)
Zm00001d026379::10:144779615-144781616(-)
Zm00001d029653::1:81453503-81455504(+)
Zm00001d009681::8:75580072-75582073(-)
Zm00001d037944::6:142974210-142976211(-)
Zm00001d049487::4:32018510-32020511(+)
Zm00001d033596::1:268073040-268075041(+)
Zm00001d038645::6:161640509-161642510(-)
Zm00001d017284::5:191692963-191694964(-)
Zm00001d010315::8:109276692-109278693(+)
Zm00001d045787::9:39205535-39207536(-)
Zm00001d034929::1:305921673-305923674(-)
Zm00001d042966::3:185205507-185207508(-)
Zm00001d044785::9:2406489-2408490(+)
Zm00001d025703::10:126793399-126795400(-)
Zm00001d038903::6:166753515-166755516(-)
Zm00001d042402::3:164919386-164921387(+)
Zm00001d004876::2:145770290-145772291(-)
Zm00001d017100::5:185358504-185360505(+)
Zm00001d024713::10:84558554-84560555(+)
Zm00001d041222::3:106273906-106275907(+)
Zm00001d050380::4:84838181-84840182(+)
Zm00001d020160::7:96520969-96522970(-)
Zm00001d032646::1:233066072-233068073(+)
Zm00001d049097::4:15959211-15961212(+)
Zm00001d013005::5:2995818-2997819(+)
Zm00001d018964::7:10856943-10858944(-)
Zm00001d052021::4:176744912-176746913(-)
Zm00001d027268::1:1033276-1035277(+)
Zm00001d034350::1:290343242-290345243(+)
Zm00001d043607::3:204994029-204996030(+)
Zm00001d037602::6:131219922-131221923(-)
Zm00001d054107::4:246784223-246786224(-)
Zm00001d022062::7:169197280-169199281(-)
Zm00001d026304::10:143262502-143264503(+)
Zm00001d041708::3:134385215-134387216(-)
Zm00001d044184::3:221304222-221306223(-)
Zm00001d025539::10:121726342-121728343(+)
Zm00001d020237::7:101652227-101654228(-)
Zm00001d022042::7:168490295-168492296(+)
Zm00001d037681::6:133849618-133851619(+)
Zm00001d050395::4:85833306-85835307(+)
Zm00001d013468::5:12326094-12328095(+)
Zm00001d045999::9:53119195-53121196(+)
Zm00001d007267::2:226140106-226142107(+)
Zm00001d048551::9:158533268-158535269(+)
Zm00001d040408::3:41721153-41723154(-)
Zm00001d027680::1:11009697-11011698(+)
Zm00001d040550::3:49052482-49054483(-)
Zm00001d031511::1:192364640-192366641(+)
Zm00001d003897::2:65741212-65743213(+)
```
