## Supplementary material for "A comprehensive map of preferentially located motifs reveals distinct proximal *cis*-regulatory elements in plants": CAAATACC_containing_gene_set.txt

```
#Occurences of CAAATACC between -384 and -362 (positions relative to the transcription start site)
#50 sequences with CAAATACC in this interval
#0.20% of the sequences in promoter set with CAAATACC (set with 25199 sequences)
Zm00001d009883::8:87299877-87301878(+)
Zm00001d045268::9:17495610-17497611(-)
Zm00001d052820::4:202004490-202006491(+)
Zm00001d053542::4:233522442-233524443(-)
Zm00001d021480::7:153347177-153349178(+)
Zm00001d045958::9:49776466-49778467(-)
Zm00001d027595::1:8664564-8666565(-)
Zm00001d041265::3:109136558-109138559(+)
Zm00001d043660::3:206189361-206191362(-)
Zm00001d041013::3:90295550-90297551(+)
Zm00001d031338::1:186738815-186740816(-)
Zm00001d002446::2:12876740-12878741(-)
Zm00001d016333::5:157774194-157776195(-)
Zm00001d049254::4:22960066-22962067(-)
Zm00001d052218::4:183566779-183568780(-)
Zm00001d051625::4:164943142-164945143(+)
Zm00001d031575::1:195068334-195070335(-)
Zm00001d046948::9:112339942-112341943(-)
Zm00001d041750::3:135902048-135904049(+)
Zm00001d050145::4:69075108-69077109(-)
Zm00001d029908::1:93677352-93679353(+)
Zm00001d040477::3:45763833-45765834(-)
Zm00001d038684::6:162568245-162570246(-)
Zm00001d046174::9:69207556-69209557(+)
Zm00001d051261::4:151011819-151013820(+)
Zm00001d010828::8:129174681-129176682(+)
Zm00001d015682::5:106606185-106608186(+)
Zm00001d004992::2:152651258-152653259(-)
Zm00001d053283::4:223936514-223938515(-)
Zm00001d015747::5:115881489-115883490(+)
Zm00001d004510::2:115886064-115888065(+)
Zm00001d050836::4:125509229-125511230(+)
Zm00001d045876::9:45288564-45290565(-)
Zm00001d024874::10:91750839-91752840(+)
Zm00001d005247::2:165584236-165586237(+)
Zm00001d031743::1:200574949-200576950(-)
Zm00001d033764::1:273004745-273006746(-)
Zm00001d043785::3:210176745-210178746(+)
Zm00001d015887::5:129135927-129137928(-)
Zm00001d008887::8:24105076-24107077(+)
Zm00001d018414::5:220285016-220287017(-)
Zm00001d037395::6:124283717-124285718(-)
Zm00001d047143::9:120015250-120017251(+)
Zm00001d043498::3:201887185-201889186(+)
Zm00001d022514::7:179175138-179177139(-)
Zm00001d041007::3:89969631-89971632(-)
Zm00001d053906::4:243391949-243393950(-)
Zm00001d046017::9:55196778-55198779(+)
Zm00001d019844::7:68695817-68697818(+)
Zm00001d035180::6:8229140-8231141(-)
```
