## Supplementary material for "A comprehensive map of preferentially located motifs reveals distinct proximal *cis*-regulatory elements in plants": CAAATATG_containing_gene_set.txt

```
#Occurences of CAAATATG between 18 and 46 (positions relative to the transcription start site)
#120 sequences with CAAATATG in this interval
#0.48% of the sequences in promoter set with CAAATATG (set with 25199 sequences)
Zm00001d041953::3:145243138-145245139(-)
Zm00001d020677::7:127732530-127734531(-)
Zm00001d042293::3:159518784-159520785(+)
Zm00001d042515::3:170298863-170300864(+)
Zm00001d021768::7:162730127-162732128(-)
Zm00001d019893::7:73480050-73482051(-)
Zm00001d042125::3:152139783-152141784(-)
Zm00001d028520::1:38039114-38041115(-)
Zm00001d052344::4:187580009-187582010(+)
Zm00001d004826::2:141507492-141509493(-)
Zm00001d047104::9:118711125-118713126(+)
Zm00001d025707::10:126905690-126907691(-)
Zm00001d019971::7:81152103-81154104(-)
Zm00001d010614::8:121854339-121856340(+)
Zm00001d040155::3:29584411-29586412(-)
Zm00001d034019::1:281285299-281287300(-)
Zm00001d020807::7:133509665-133511666(-)
Zm00001d021775::7:162844390-162846391(+)
Zm00001d044993::9:9497746-9499747(-)
Zm00001d036192::6:76622969-76624970(+)
Zm00001d045379::9:20169272-20171273(+)
Zm00001d012122::8:168484977-168486978(-)
Zm00001d001784::2:832375-834376(-)
Zm00001d044622::3:233501619-233503620(-)
Zm00001d034200::1:286489394-286491395(-)
Zm00001d043819::3:210961866-210963867(+)
Zm00001d007888::2:241781913-241783914(+)
Zm00001d023652::10:13700953-13702954(-)
Zm00001d006109::2:198435415-198437416(+)
Zm00001d033786::1:273677507-273679508(-)
Zm00001d015672::5:105096523-105098524(+)
Zm00001d029920::1:94345124-94347125(+)
Zm00001d029640::1:80884696-80886697(+)
Zm00001d047632::9:137489557-137491558(+)
Zm00001d036497::6:90605042-90607043(-)
Zm00001d038352::6:155010066-155012067(+)
Zm00001d016665::5:171907744-171909745(+)
Zm00001d036090::6:71697122-71699123(-)
Zm00001d029098::1:57991096-57993097(-)
Zm00001d033969::1:279875586-279877587(+)
Zm00001d019768::7:58258080-58260081(-)
Zm00001d043278::3:194237469-194239470(+)
Zm00001d037756::6:136398133-136400134(+)
Zm00001d007434::2:231626989-231628990(+)
Zm00001d013554::5:14165986-14167987(-)
Zm00001d052779::4:200644481-200646482(+)
Zm00001d043502::3:202100926-202102927(-)
Zm00001d004877::2:145960813-145962814(+)
Zm00001d033808::1:274300169-274302170(+)
Zm00001d049533::4:33617939-33619940(-)
Zm00001d024070::10:41423063-41425064(-)
Zm00001d009077::8:34964850-34966851(+)
Zm00001d044494::3:229639473-229641474(+)
Zm00001d009410::8:63368601-63370602(-)
Zm00001d027697::1:11317575-11319576(-)
Zm00001d003020::2:29643589-29645590(-)
Zm00001d020711::7:129712443-129714444(-)
Zm00001d034714::1:300525947-300527948(-)
Zm00001d006521::2:210453926-210455927(+)
Zm00001d021198::7:145690828-145692829(+)
Zm00001d037990::6:144437433-144439434(-)
Zm00001d043415::3:199054399-199056400(+)
Zm00001d024217::10:57146002-57148003(-)
Zm00001d016711::5:173430742-173432743(-)
Zm00001d016968::5:181545374-181547375(-)
Zm00001d037252::6:118128456-118130457(+)
Zm00001d051116::4:143958886-143960887(+)
Zm00001d018369::5:219418415-219420416(-)
Zm00001d012950::5:2321180-2323181(-)
Zm00001d029132::1:59753776-59755777(-)
Zm00001d022339::7:175735328-175737329(-)
Zm00001d005545::2:178132804-178134805(+)
Zm00001d009500::8:67556609-67558610(-)
Zm00001d034201::1:286550584-286552585(-)
Zm00001d010300::8:108441168-108443169(+)
Zm00001d041958::3:145662599-145664600(-)
Zm00001d047550::9:135118809-135120810(-)
Zm00001d035705::6:41906739-41908740(+)
Zm00001d050601::4:103260990-103262991(+)
Zm00001d035308::6:20481848-20483849(+)
Zm00001d023807::10:22629494-22631495(-)
Zm00001d006227::2:202368066-202370067(-)
Zm00001d044559::3:231693124-231695125(+)
Zm00001d011035::8:137159027-137161028(-)
Zm00001d013367::5:9833293-9835294(+)
Zm00001d044625::3:233524557-233526558(-)
Zm00001d006257::2:202916608-202918609(-)
Zm00001d002348::2:10672981-10674982(-)
Zm00001d028079::1:22189289-22191290(+)
Zm00001d050925::4:131919006-131921007(-)
Zm00001d015150::5:77074900-77076901(+)
Zm00001d033102::1:250201773-250203774(+)
Zm00001d021178::7:145097800-145099801(-)
Zm00001d019619::7:46403812-46405813(-)
Zm00001d043380::3:198235166-198237167(+)
Zm00001d015714::5:110433609-110435610(-)
Zm00001d019358::7:29590663-29592664(-)
Zm00001d026420::10:145445020-145447021(-)
Zm00001d036462::6:89304441-89306442(-)
Zm00001d021023::7:140680653-140682654(+)
Zm00001d037789::6:137841872-137843873(+)
Zm00001d032117::1:213690422-213692423(-)
Zm00001d030333::1:122962352-122964353(+)
Zm00001d023939::10:30316570-30318571(-)
Zm00001d035501::6:29603185-29605186(+)
Zm00001d035348::6:22762815-22764816(+)
Zm00001d018383::5:219689383-219691384(-)
Zm00001d034272::1:288311693-288313694(+)
Zm00001d047864::9:143764301-143766302(-)
Zm00001d014340::5:41542362-41544363(+)
Zm00001d054098::4:246454035-246456036(+)
Zm00001d041997::3:146898790-146900791(+)
Zm00001d052211::4:183371788-183373789(-)
Zm00001d025497::10:120582967-120584968(-)
Zm00001d004913::2:148159029-148161030(+)
Zm00001d025501::10:120599528-120601529(-)
Zm00001d004009::2:75237769-75239770(-)
Zm00001d015455::5:91168860-91170861(-)
Zm00001d009280::8:50949934-50951935(+)
Zm00001d016658::5:171576136-171578137(-)
```
