## Supplementary material for "A comprehensive map of preferentially located motifs reveals distinct proximal *cis*-regulatory elements in plants": CAAATCA_containing_gene_set.txt

```
#Occurences of CAAATCA between -76 and 40 (positions relative to the transcription start site)
#1020 sequences with CAAATCA in this interval
#4.05% of the sequences in promoter set with CAAATCA (set with 25199 sequences)
Zm00001d052339::4:187397870-187399871(-)
Zm00001d032391::1:225163417-225165418(+)
Zm00001d037383::6:123803439-123805440(+)
Zm00001d012859::5:1223097-1225098(-)
Zm00001d012811::5:695770-697771(-)
Zm00001d011199::8:142753922-142755923(+)
Zm00001d052773::4:200378843-200380844(+)
Zm00001d021235::7:146657216-146659217(-)
Zm00001d013046::5:3735676-3737677(-)
Zm00001d041215::3:105829560-105831561(-)
Zm00001d016155::5:147481061-147483062(+)
Zm00001d051475::4:159942229-159944230(+)
Zm00001d021248::7:146831565-146833566(-)
Zm00001d007949::2:243907500-243909501(-)
Zm00001d015597::5:100233539-100235540(+)
Zm00001d039294::3:1169565-1171566(+)
Zm00001d012677::8:178444814-178446815(+)
Zm00001d022120::7:170787667-170789668(+)
Zm00001d053173::4:218015951-218017952(+)
Zm00001d017771::5:206341600-206343601(+)
Zm00001d024959::10:96879401-96881402(+)
Zm00001d047823::9:142599318-142601319(+)
Zm00001d018241::5:217262654-217264655(+)
Zm00001d050242::4:75573212-75575213(-)
Zm00001d019920::7:75824025-75826026(+)
Zm00001d027962::1:18457219-18459220(-)
Zm00001d030786::1:159727148-159729149(-)
Zm00001d029885::1:92219004-92221005(-)
Zm00001d041634::3:130574168-130576169(+)
Zm00001d013765::5:19658755-19660756(+)
Zm00001d015200::5:78984017-78986018(-)
Zm00001d019724::7:53799426-53801427(-)
Zm00001d031423::1:189593436-189595437(-)
Zm00001d038101::6:147947337-147949338(+)
Zm00001d023292::10:2235929-2237930(+)
Zm00001d036592::6:93916083-93918084(-)
Zm00001d003140::2:33433309-33435310(+)
Zm00001d043767::3:209435506-209437507(-)
Zm00001d024229::10:58421585-58423586(-)
Zm00001d047309::9:126280513-126282514(-)
Zm00001d018675::7:2289456-2291457(+)
Zm00001d013678::5:17149939-17151940(-)
Zm00001d036387::6:86354194-86356195(-)
Zm00001d034659::1:299109787-299111788(+)
Zm00001d053060::4:211444130-211446131(-)
Zm00001d027268::1:1033276-1035277(+)
Zm00001d027752::1:12627388-12629389(+)
Zm00001d046824::9:107369137-107371138(-)
Zm00001d005964::2:194060297-194062298(-)
Zm00001d021629::7:158567473-158569474(-)
Zm00001d022270::7:174022719-174024720(+)
Zm00001d012482::8:175326752-175328753(+)
Zm00001d004231::2:94069855-94071856(+)
Zm00001d041917::3:143615149-143617150(-)
Zm00001d029511::1:73860255-73862256(+)
Zm00001d029503::1:73478767-73480768(+)
Zm00001d044035::3:217294836-217296837(+)
Zm00001d038206::6:151542733-151544734(+)
Zm00001d017219::5:189315247-189317248(-)
Zm00001d003896::2:65737733-65739734(+)
Zm00001d047948::9:145962791-145964792(-)
Zm00001d002360::2:10836860-10838861(+)
Zm00001d023296::10:2275275-2277276(+)
Zm00001d044768::9:1934583-1936584(-)
Zm00001d016835::5:177822180-177824181(-)
Zm00001d048771::4:5259831-5261832(-)
Zm00001d033261::1:256415169-256417170(-)
Zm00001d016796::5:176126797-176128798(-)
Zm00001d048841::4:6225005-6227006(-)
Zm00001d031178::1:181313754-181315755(-)
Zm00001d046552::9:95730723-95732724(-)
Zm00001d037675::6:133727454-133729455(-)
Zm00001d008856::8:22779526-22781527(+)
Zm00001d046493::9:92348033-92350034(+)
Zm00001d053041::4:210327892-210329893(-)
Zm00001d023437::10:5605600-5607601(-)
Zm00001d036985::6:108316022-108318023(+)
Zm00001d033607::1:268504948-268506949(-)
Zm00001d020691::7:128620823-128622824(-)
Zm00001d040464::3:44812310-44814311(-)
Zm00001d036635::6:95865213-95867214(-)
Zm00001d032651::1:233134996-233136997(-)
Zm00001d009183::8:41565047-41567048(+)
Zm00001d029060::1:56809956-56811957(+)
Zm00001d019233::7:23218272-23220273(-)
Zm00001d053237::4:221577964-221579965(-)
Zm00001d033250::1:256133576-256135577(+)
Zm00001d028441::1:35123334-35125335(+)
Zm00001d014920::5:68357212-68359213(+)
Zm00001d037886::6:141047934-141049935(+)
Zm00001d031379::1:187898220-187900221(-)
Zm00001d016918::5:179885771-179887772(+)
Zm00001d019496::7:37781574-37783575(-)
Zm00001d029234::1:63274226-63276227(+)
Zm00001d033814::1:274364575-274366576(+)
Zm00001d033646::1:269550094-269552095(+)
Zm00001d038914::6:166875477-166877478(-)
Zm00001d048415::9:155885443-155887444(+)
Zm00001d017729::5:205466528-205468529(-)
Zm00001d015285::5:82699477-82701478(+)
Zm00001d027763::1:13053451-13055452(-)
Zm00001d019624::7:46605653-46607654(+)
Zm00001d018756::7:4307238-4309239(-)
Zm00001d047011::9:115075007-115077008(-)
Zm00001d031543::1:193780028-193782029(-)
Zm00001d039255::3:628028-630029(-)
Zm00001d025979::10:135133723-135135724(-)
Zm00001d005185::2:162914056-162916057(-)
Zm00001d025417::10:117969636-117971637(-)
Zm00001d044647::3:233926586-233928587(+)
Zm00001d024763::10:87103897-87105898(-)
Zm00001d004680::2:129991460-129993461(-)
Zm00001d026223::10:141449411-141451412(+)
Zm00001d016822::5:177285433-177287434(-)
Zm00001d019234::7:23320786-23322787(+)
Zm00001d034675::1:299601874-299603875(+)
Zm00001d014654::5:57559257-57561258(+)
Zm00001d010648::8:122890426-122892427(-)
Zm00001d040426::3:42865773-42867774(+)
Zm00001d042207::3:156094991-156096992(-)
Zm00001d022198::7:172649912-172651913(-)
Zm00001d002251::2:8980523-8982524(-)
Zm00001d017347::5:193473014-193475015(+)
Zm00001d021411::7:151512343-151514344(-)
Zm00001d024406::10:69203795-69205796(-)
Zm00001d003399::2:43041304-43043305(-)
Zm00001d012664::8:178285556-178287557(-)
Zm00001d036481::6:90055128-90057129(+)
Zm00001d050894::4:128783181-128785182(-)
Zm00001d017079::5:184662059-184664060(-)
Zm00001d038655::6:161935769-161937770(-)
Zm00001d053305::4:225235861-225237862(+)
Zm00001d008196::8:909610-911611(-)
Zm00001d030014::1:99424036-99426037(-)
Zm00001d010414::8:113687279-113689280(-)
Zm00001d029649::1:81310792-81312793(+)
Zm00001d009990::8:93616949-93618950(-)
Zm00001d036829::6:103048090-103050091(-)
Zm00001d002953::2:27990944-27992945(+)
Zm00001d051565::4:162885902-162887903(+)
Zm00001d033248::1:256109749-256111750(-)
Zm00001d010772::8:127426497-127428498(+)
Zm00001d020120::7:94098517-94100518(+)
Zm00001d017981::5:211301898-211303899(+)
Zm00001d020008::7:85217242-85219243(+)
Zm00001d049230::4:21787410-21789411(+)
Zm00001d028303::1:29783910-29785911(+)
Zm00001d022625::7:181506058-181508059(-)
Zm00001d029124::1:59030125-59032126(-)
Zm00001d003151::2:33848325-33850326(-)
Zm00001d043354::3:197461657-197463658(+)
Zm00001d048076::9:149399932-149401933(+)
Zm00001d014376::5:43557234-43559235(-)
Zm00001d002891::2:25943275-25945276(+)
Zm00001d023858::10:25243622-25245623(+)
Zm00001d015004::5:71950826-71952827(-)
Zm00001d012911::5:1882698-1884699(+)
Zm00001d027802::1:13861799-13863800(+)
Zm00001d034129::1:284694784-284696785(-)
Zm00001d042202::3:156033021-156035022(-)
Zm00001d052781::4:200743516-200745517(-)
Zm00001d052180::4:181855807-181857808(+)
Zm00001d004560::2:118142679-118144680(-)
Zm00001d041716::3:134770566-134772567(-)
Zm00001d033890::1:277603534-277605535(-)
Zm00001d042558::3:171708324-171710325(+)
Zm00001d030969::1:169640183-169642184(+)
Zm00001d036984::6:108313417-108315418(+)
Zm00001d003659::2:52837912-52839913(+)
Zm00001d044186::3:221414549-221416550(-)
Zm00001d043793::3:210355052-210357053(+)
Zm00001d010152::8:101645143-101647144(-)
Zm00001d052852::4:202625804-202627805(+)
Zm00001d042136::3:153036188-153038189(-)
Zm00001d052525::4:192079382-192081383(+)
Zm00001d012155::8:169039606-169041607(+)
Zm00001d030987::1:172155344-172157345(-)
Zm00001d023222::10:705223-707224(+)
Zm00001d043776::3:209888007-209890008(+)
Zm00001d045021::9:10448210-10450211(+)
Zm00001d010143::8:101196076-101198077(-)
Zm00001d046697::9:102859264-102861265(-)
Zm00001d036680::6:97451378-97453379(+)
Zm00001d021914::7:165821312-165823313(-)
Zm00001d039931::3:19829014-19831015(-)
Zm00001d033427::1:262670976-262672977(+)
Zm00001d013317::5:8501333-8503334(-)
Zm00001d009493::8:67180175-67182176(-)
Zm00001d015415::5:89130548-89132549(+)
Zm00001d044690::3:234989108-234991109(-)
Zm00001d010427::8:114559776-114561777(+)
Zm00001d015053::5:73218749-73220750(+)
Zm00001d030603::1:147912100-147914101(+)
Zm00001d045760::9:37434899-37436900(+)
Zm00001d010608::8:121800179-121802180(-)
Zm00001d029451::1:71331131-71333132(-)
Zm00001d049254::4:22960066-22962067(-)
Zm00001d021177::7:145080882-145082883(-)
Zm00001d037519::6:128003096-128005097(-)
Zm00001d019816::7:64643020-64645021(-)
Zm00001d034649::1:298759957-298761958(+)
Zm00001d052916::4:204718269-204720270(+)
Zm00001d048621::4:1523901-1525902(-)
Zm00001d015007::5:72034312-72036313(-)
Zm00001d041307::3:111424068-111426069(-)
Zm00001d011911::8:164323899-164325900(+)
Zm00001d005171::2:162260179-162262180(+)
Zm00001d034591::1:297380716-297382717(+)
Zm00001d043935::3:214159058-214161059(+)
Zm00001d003935::2:70121007-70123008(+)
Zm00001d051626::4:164950104-164952105(+)
Zm00001d024635::10:81354018-81356019(+)
Zm00001d020371::7:109920513-109922514(+)
Zm00001d020117::7:93696155-93698156(-)
Zm00001d018643::7:1469577-1471578(+)
Zm00001d010620::8:122051464-122053465(+)
Zm00001d022202::7:172753882-172755883(+)
Zm00001d002437::2:12646595-12648596(-)
Zm00001d037962::6:143662736-143664737(-)
Zm00001d037463::6:126030208-126032209(+)
Zm00001d032994::1:246211311-246213312(+)
Zm00001d014585::5:54419900-54421901(-)
Zm00001d019889::7:73329204-73331205(-)
Zm00001d011287::8:145978020-145980021(-)
Zm00001d013957::5:26164020-26166021(+)
Zm00001d026290::10:142981128-142983129(-)
Zm00001d015288::5:82819486-82821487(-)
Zm00001d016220::5:150961595-150963596(+)
Zm00001d021162::7:144352921-144354922(-)
Zm00001d051184::4:147685182-147687183(+)
Zm00001d006658::2:213749382-213751383(-)
Zm00001d044744::9:1008648-1010649(-)
Zm00001d044806::9:2942824-2944825(-)
Zm00001d042639::3:174858671-174860672(+)
Zm00001d012042::8:167080891-167082892(-)
Zm00001d032239::1:218501122-218503123(-)
Zm00001d010401::8:112912585-112914586(+)
Zm00001d047656::9:138273542-138275543(-)
Zm00001d025667::10:125486889-125488890(+)
Zm00001d050368::4:84246002-84248003(+)
Zm00001d053741::4:240157417-240159418(+)
Zm00001d004543::2:117225148-117227149(-)
Zm00001d035629::6:37507531-37509532(+)
Zm00001d005792::2:188841373-188843374(+)
Zm00001d039730::3:13140625-13142626(+)
Zm00001d025167::10:107187408-107189409(-)
Zm00001d037175::6:114788442-114790443(+)
Zm00001d018001::5:211693140-211695141(+)
Zm00001d053128::4:214989340-214991341(-)
Zm00001d027280::1:1578760-1580761(+)
Zm00001d020097::7:91749643-91751644(+)
Zm00001d029577::1:77400732-77402733(-)
Zm00001d047924::9:145560662-145562663(-)
Zm00001d014771::5:62613256-62615257(-)
Zm00001d005031::2:154982225-154984226(+)
Zm00001d008430::8:8609480-8611481(+)
Zm00001d018431::5:220632542-220634543(+)
Zm00001d029343::1:66654593-66656594(-)
Zm00001d028313::1:30343836-30345837(-)
Zm00001d036101::6:72314046-72316047(-)
Zm00001d033426::1:262671980-262673981(-)
Zm00001d018916::7:9213795-9215796(+)
Zm00001d021706::7:160894307-160896308(-)
Zm00001d033502::1:264641717-264643718(-)
Zm00001d053539::4:233365581-233367582(-)
Zm00001d003525::2:46710927-46712928(+)
Zm00001d019644::7:47871564-47873565(-)
Zm00001d002694::2:19427558-19429559(-)
Zm00001d007882::2:241671469-241673470(+)
Zm00001d032325::1:222558984-222560985(+)
Zm00001d018471::5:221362492-221364493(+)
Zm00001d028207::1:26346435-26348436(-)
Zm00001d009063::8:33993973-33995974(-)
Zm00001d029309::1:65570038-65572039(+)
Zm00001d029375::1:68098173-68100174(-)
Zm00001d010151::8:101519226-101521227(-)
Zm00001d003155::2:33958837-33960838(-)
Zm00001d005460::2:174980408-174982409(+)
Zm00001d037332::6:121772400-121774401(-)
Zm00001d005200::2:163305489-163307490(-)
Zm00001d040671::3:57177603-57179604(-)
Zm00001d022117::7:170766640-170768641(+)
Zm00001d049610::4:37572135-37574136(+)
Zm00001d017158::5:187192939-187194940(+)
Zm00001d003139::2:33431319-33433320(+)
Zm00001d019615::7:46375312-46377313(-)
Zm00001d028073::1:22006380-22008381(-)
Zm00001d017391::5:194314683-194316684(+)
Zm00001d047615::9:137069744-137071745(+)
Zm00001d050011::4:59297044-59299045(+)
Zm00001d052442::4:190117680-190119681(+)
Zm00001d020848::7:134492501-134494502(+)
Zm00001d009798::8:81982647-81984648(-)
Zm00001d048129::9:150532495-150534496(-)
Zm00001d042930::3:184418402-184420403(-)
Zm00001d046644::9:100190940-100192941(-)
Zm00001d006838::2:217670725-217672726(+)
Zm00001d025131::10:105803903-105805904(-)
Zm00001d019293::7:25960996-25962997(+)
Zm00001d002824::2:23892856-23894857(-)
Zm00001d047707::9:139668182-139670183(+)
Zm00001d025681::10:126114096-126116097(-)
Zm00001d010450::8:115692601-115694602(+)
Zm00001d037961::6:143614047-143616048(-)
Zm00001d029697::1:83044655-83046656(-)
Zm00001d020793::7:132929127-132931128(-)
Zm00001d035628::6:37508464-37510465(-)
Zm00001d025401::10:117125276-117127277(+)
Zm00001d006593::2:211763934-211765935(+)
Zm00001d035901::6:58856258-58858259(+)
Zm00001d039318::3:1629649-1631650(-)
Zm00001d009268::8:49302850-49304851(-)
Zm00001d028093::1:22733765-22735766(+)
Zm00001d040588::3:51615951-51617952(-)
Zm00001d034099::1:283990184-283992185(-)
Zm00001d010927::8:133821776-133823777(-)
Zm00001d039580::3:8287700-8289701(-)
Zm00001d009889::8:87463022-87465023(+)
Zm00001d040147::3:29190049-29192050(+)
Zm00001d039376::3:2779216-2781217(+)
Zm00001d019245::7:23696735-23698736(+)
Zm00001d049199::4:20195160-20197161(+)
Zm00001d043794::3:210360074-210362075(+)
Zm00001d002367::2:11049179-11051180(-)
Zm00001d018973::7:11247077-11249078(+)
Zm00001d019004::7:12733738-12735739(-)
Zm00001d012446::8:174686321-174688322(+)
Zm00001d011224::8:143652401-143654402(+)
Zm00001d006610::2:212556885-212558886(-)
Zm00001d029529::1:74920721-74922722(-)
Zm00001d039310::3:1445927-1447928(+)
Zm00001d036241::6:78622118-78624119(+)
Zm00001d050164::4:70176711-70178712(+)
Zm00001d031139::1:179455610-179457611(+)
Zm00001d009796::8:81798993-81800994(+)
Zm00001d006835::2:217594381-217596382(+)
Zm00001d042140::3:153226298-153228299(-)
Zm00001d006794::2:216887685-216889686(-)
Zm00001d027803::1:13903717-13905718(+)
Zm00001d031922::1:206916475-206918476(-)
Zm00001d037859::6:140005629-140007630(-)
Zm00001d013725::5:18633339-18635340(-)
Zm00001d001943::2:3242431-3244432(-)
Zm00001d008242::8:2437782-2439783(-)
Zm00001d007200::2:224489508-224491509(-)
Zm00001d004998::2:153092010-153094011(-)
Zm00001d010744::8:126504247-126506248(+)
Zm00001d017125::5:186176461-186178462(-)
Zm00001d044754::9:1339265-1341266(+)
Zm00001d002381::2:11531702-11533703(+)
Zm00001d013219::5:6707319-6709320(-)
Zm00001d024906::10:94247046-94249047(+)
Zm00001d009642::8:74130066-74132067(-)
Zm00001d049289::4:24584880-24586881(-)
Zm00001d029349::1:66850416-66852417(+)
Zm00001d016545::5:166787217-166789218(-)
Zm00001d042470::3:168712048-168714049(-)
Zm00001d002716::2:20245752-20247753(+)
Zm00001d020183::7:98087656-98089657(+)
Zm00001d035376::6:23624040-23626041(+)
Zm00001d026577::10:148259990-148261991(+)
Zm00001d053672::4:238612943-238614944(+)
Zm00001d025619::10:124226261-124228262(+)
Zm00001d047062::9:117034616-117036617(+)
Zm00001d039547::3:7818294-7820295(-)
Zm00001d015383::5:87522263-87524264(-)
Zm00001d047658::9:138350519-138352520(-)
Zm00001d037246::6:117735198-117737199(+)
Zm00001d032543::1:230036185-230038186(+)
Zm00001d030574::1:144879555-144881556(+)
Zm00001d031583::1:195480442-195482443(+)
Zm00001d020108::7:92394510-92396511(+)
Zm00001d014255::5:38340631-38342632(-)
Zm00001d042217::3:156521382-156523383(+)
Zm00001d005658::2:182515517-182517518(-)
Zm00001d042476::3:169002872-169004873(-)
Zm00001d003512::2:46294855-46296856(+)
Zm00001d045399::9:20665755-20667756(+)
Zm00001d028248::1:27965366-27967367(+)
Zm00001d028453::1:35464274-35466275(+)
Zm00001d030711::1:154989719-154991720(-)
Zm00001d032677::1:233882962-233884963(+)
Zm00001d037872::6:140519203-140521204(+)
Zm00001d006536::2:210664408-210666409(+)
Zm00001d016347::5:158592345-158594346(+)
Zm00001d015973::5:135544358-135546359(-)
Zm00001d014739::5:61138924-61140925(-)
Zm00001d026120::10:138886179-138888180(-)
Zm00001d031216::1:182484329-182486330(-)
Zm00001d028882::1:49579484-49581485(+)
Zm00001d053784::4:240996626-240998627(+)
Zm00001d012294::8:172043090-172045091(-)
Zm00001d019467::7:35256408-35258409(+)
Zm00001d038658::6:161950606-161952607(-)
Zm00001d042626::3:174362275-174364276(+)
Zm00001d041397::3:116327974-116329975(+)
Zm00001d002343::2:10632852-10634853(-)
Zm00001d037616::6:131893608-131895609(+)
Zm00001d042551::3:171553224-171555225(+)
Zm00001d048611::4:1282211-1284212(+)
Zm00001d035185::6:8561024-8563025(+)
Zm00001d030191::1:112124483-112126484(+)
Zm00001d007318::2:228281878-228283879(-)
Zm00001d037762::6:136635976-136637977(+)
Zm00001d035624::6:37482003-37484004(-)
Zm00001d023640::10:13315010-13317011(+)
Zm00001d034070::1:283085784-283087785(+)
Zm00001d009324::8:55906437-55908438(+)
Zm00001d015575::5:98920129-98922130(+)
Zm00001d002369::2:11165756-11167757(-)
Zm00001d039118::6:170354006-170356007(+)
Zm00001d048494::9:157162773-157164774(+)
Zm00001d051998::4:176220760-176222761(-)
Zm00001d045472::9:23404487-23406488(+)
Zm00001d015328::5:84700225-84702226(+)
Zm00001d006663::2:213811478-213813479(-)
Zm00001d022236::7:173378435-173380436(-)
Zm00001d035199::6:9597016-9599017(+)
Zm00001d046242::9:76071336-76073337(-)
Zm00001d033308::1:258346181-258348182(-)
Zm00001d039978::3:21465248-21467249(+)
Zm00001d034444::1:293193140-293195141(-)
Zm00001d050942::4:132806814-132808815(+)
Zm00001d032836::1:239715069-239717070(-)
Zm00001d029488::1:72874111-72876112(-)
Zm00001d031634::1:196940045-196942046(-)
Zm00001d040717::3:59845419-59847420(-)
Zm00001d007427::2:231464899-231466900(-)
Zm00001d044021::3:216971595-216973596(-)
Zm00001d027808::1:14083061-14085062(-)
Zm00001d028829::1:47882942-47884943(-)
Zm00001d007253::2:225747011-225749012(-)
Zm00001d035603::6:36121834-36123835(+)
Zm00001d010053::8:97369023-97371024(+)
Zm00001d031697::1:198773331-198775332(+)
Zm00001d025985::10:135305623-135307624(+)
Zm00001d051842::4:171964911-171966912(-)
Zm00001d028903::1:50229898-50231899(+)
Zm00001d039812::3:15572450-15574451(+)
Zm00001d022316::7:175116901-175118902(-)
Zm00001d041778::3:137469803-137471804(-)
Zm00001d018452::5:221123374-221125375(-)
Zm00001d011099::8:139021903-139023904(-)
Zm00001d040166::3:30042116-30044117(+)
Zm00001d038972::6:168003269-168005270(+)
Zm00001d025106::10:104540049-104542050(+)
Zm00001d018615::7:1026298-1028299(-)
Zm00001d005951::2:193730005-193732006(-)
Zm00001d038688::6:162604659-162606660(-)
Zm00001d014780::5:62837246-62839247(+)
Zm00001d011430::8:150341691-150343692(-)
Zm00001d030573::1:144877711-144879712(-)
Zm00001d025845::10:131473981-131475982(-)
Zm00001d050328::4:81519495-81521496(+)
Zm00001d002825::2:23891845-23893846(+)
Zm00001d012979::5:2680619-2682620(-)
Zm00001d044307::3:224912348-224914349(-)
Zm00001d036723::6:99025808-99027809(+)
Zm00001d033952::1:279494139-279496140(+)
Zm00001d051614::4:164553778-164555779(-)
Zm00001d043249::3:193231402-193233403(+)
Zm00001d052411::4:189318272-189320273(+)
Zm00001d038452::6:157519970-157521971(-)
Zm00001d042916::3:183870289-183872290(-)
Zm00001d033366::1:260523527-260525528(+)
Zm00001d044136::3:220096851-220098852(+)
Zm00001d018096::5:214121122-214123123(-)
Zm00001d044246::3:222968291-222970292(-)
Zm00001d048826::4:6033997-6035998(+)
Zm00001d044724::9:323118-325119(+)
Zm00001d015274::5:82405813-82407814(-)
Zm00001d031639::1:197108339-197110340(-)
Zm00001d020387::7:110770829-110772830(-)
Zm00001d021186::7:145201284-145203285(+)
Zm00001d017748::5:205852975-205854976(-)
Zm00001d036310::6:83873480-83875481(-)
Zm00001d052794::4:201192413-201194414(-)
Zm00001d030801::1:160335022-160337023(+)
Zm00001d007934::2:243394208-243396209(-)
Zm00001d044342::3:225513918-225515919(+)
Zm00001d006443::2:208365974-208367975(-)
Zm00001d006124::2:199256199-199258200(-)
Zm00001d040040::3:24345828-24347829(+)
Zm00001d006350::2:205342554-205344555(-)
Zm00001d033753::1:272914345-272916346(+)
Zm00001d022404::7:176861037-176863038(-)
Zm00001d029080::1:57301333-57303334(-)
Zm00001d044162::3:220822998-220824999(+)
Zm00001d049377::4:28209606-28211607(+)
Zm00001d018220::5:216861090-216863091(+)
Zm00001d006445::2:208366241-208368242(+)
Zm00001d035668::6:40158220-40160221(+)
Zm00001d036044::6:68205347-68207348(-)
Zm00001d002039::2:4865161-4867162(+)
Zm00001d044192::3:221549765-221551766(-)
Zm00001d054016::4:245186133-245188134(+)
Zm00001d022209::7:172906384-172908385(-)
Zm00001d017217::5:189239656-189241657(+)
Zm00001d015186::5:78727293-78729294(-)
Zm00001d020041::7:88136758-88138759(-)
Zm00001d016831::5:177773777-177775778(-)
Zm00001d026084::10:138079395-138081396(-)
Zm00001d014244::5:37834454-37836455(-)
Zm00001d050133::4:68207702-68209703(+)
Zm00001d044812::9:3290262-3292263(+)
Zm00001d037031::6:109713144-109715145(+)
Zm00001d041136::3:99779122-99781123(-)
Zm00001d023552::10:9847377-9849378(+)
Zm00001d004986::2:152280688-152282689(+)
Zm00001d028175::1:25498796-25500797(+)
Zm00001d028370::1:32366525-32368526(-)
Zm00001d047566::9:135784866-135786867(+)
Zm00001d013639::5:16001114-16003115(-)
Zm00001d015987::5:137033102-137035103(+)
Zm00001d011155::8:140993541-140995542(+)
Zm00001d010324::8:109668874-109670875(+)
Zm00001d034058::1:282720525-282722526(-)
Zm00001d047139::9:119767844-119769845(-)
Zm00001d031547::1:193843794-193845795(+)
Zm00001d018040::5:212689269-212691270(-)
Zm00001d012595::8:177030939-177032940(-)
Zm00001d020043::7:88464728-88466729(+)
Zm00001d014970::5:70575072-70577073(+)
Zm00001d037511::6:127650780-127652781(+)
Zm00001d040679::3:57621066-57623067(+)
Zm00001d028890::1:49808276-49810277(+)
Zm00001d033262::1:256424328-256426329(-)
Zm00001d030138::1:108423803-108425804(+)
Zm00001d013475::5:12421039-12423040(+)
Zm00001d015272::5:82369915-82371916(-)
Zm00001d009840::8:84664814-84666815(-)
Zm00001d017117::5:185973580-185975581(-)
Zm00001d002344::2:10632871-10634872(+)
Zm00001d013031::5:3484805-3486806(+)
Zm00001d014317::5:40684398-40686399(+)
Zm00001d005359::2:170958055-170960056(+)
Zm00001d004014::2:75784166-75786167(+)
Zm00001d017682::5:204119336-204121337(+)
Zm00001d049690::4:40426465-40428466(+)
Zm00001d042738::3:178558707-178560708(-)
Zm00001d029860::1:90855931-90857932(+)
Zm00001d017293::5:192009857-192011858(-)
Zm00001d036026::6:66943466-66945467(-)
Zm00001d012634::8:177535855-177537856(+)
Zm00001d031327::1:186074959-186076960(-)
Zm00001d002316::2:10156019-10158020(+)
Zm00001d007825::2:240369052-240371053(-)
Zm00001d002380::2:11532624-11534625(-)
Zm00001d002132::2:6435142-6437143(+)
Zm00001d025144::10:106495292-106497293(-)
Zm00001d034490::1:294460915-294462916(-)
Zm00001d023534::10:9084199-9086200(-)
Zm00001d051363::4:155988767-155990768(+)
Zm00001d027616::1:9110751-9112752(-)
Zm00001d041945::3:144766709-144768710(+)
Zm00001d005578::2:179314455-179316456(+)
Zm00001d009326::8:56110251-56112252(-)
Zm00001d044333::3:225389208-225391209(-)
Zm00001d022190::7:172339709-172341710(+)
Zm00001d005545::2:178132804-178134805(+)
Zm00001d025617::10:124148243-124150244(-)
Zm00001d033170::1:252784462-252786463(-)
Zm00001d010592::8:121235152-121237153(-)
Zm00001d044283::3:224156643-224158644(-)
Zm00001d027799::1:13761570-13763571(-)
Zm00001d002315::2:10157050-10159051(-)
Zm00001d009054::8:33464767-33466768(+)
Zm00001d009365::8:60082485-60084486(+)
Zm00001d047034::9:116223400-116225401(-)
Zm00001d040107::3:27843242-27845243(-)
Zm00001d026520::10:147481385-147483386(-)
Zm00001d032736::1:236831603-236833604(+)
Zm00001d047003::9:114944901-114946902(+)
Zm00001d037949::6:143245747-143247748(-)
Zm00001d045421::9:21564760-21566761(+)
Zm00001d031088::1:176620836-176622837(+)
Zm00001d031205::1:182000730-182002731(+)
Zm00001d040738::3:60983463-60985464(+)
Zm00001d049939::4:54196377-54198378(+)
Zm00001d031217::1:182483347-182485348(+)
Zm00001d024755::10:86468548-86470549(-)
Zm00001d006448::2:208516908-208518909(+)
Zm00001d006834::2:217595299-217597300(-)
Zm00001d045889::9:46115908-46117909(-)
Zm00001d017092::5:185200731-185202732(-)
Zm00001d047744::9:140586111-140588112(-)
Zm00001d052362::4:188297356-188299357(+)
Zm00001d008210::8:1297515-1299516(-)
Zm00001d007464::2:232274381-232276382(-)
Zm00001d003227::2:36784673-36786674(+)
Zm00001d043229::3:192551082-192553083(-)
Zm00001d029394::1:68807898-68809899(-)
Zm00001d011880::8:163861207-163863208(+)
Zm00001d024339::10:65522783-65524784(+)
Zm00001d017376::5:193827588-193829589(+)
Zm00001d034001::1:280776372-280778373(-)
Zm00001d016131::5:145810992-145812993(+)
Zm00001d036717::6:98728980-98730981(+)
Zm00001d043404::3:198912705-198914706(+)
Zm00001d027408::1:4602570-4604571(+)
Zm00001d031329::1:186193254-186195255(+)
Zm00001d026164::10:140164856-140166857(-)
Zm00001d038653::6:161895853-161897854(-)
Zm00001d041311::3:111538331-111540332(+)
Zm00001d016950::5:180968193-180970194(-)
Zm00001d035907::6:59434936-59436937(-)
Zm00001d013940::5:25523033-25525034(-)
Zm00001d046624::9:99415653-99417654(-)
Zm00001d037756::6:136398133-136400134(+)
Zm00001d050943::4:132885263-132887264(+)
Zm00001d019895::7:73557695-73559696(-)
Zm00001d016575::5:167948816-167950817(-)
Zm00001d045050::9:11151843-11153844(+)
Zm00001d028728::1:44531725-44533726(-)
Zm00001d026477::10:146709101-146711102(-)
Zm00001d015259::5:81766310-81768311(-)
Zm00001d008211::8:1297591-1299592(+)
Zm00001d005902::2:192280049-192282050(-)
Zm00001d016891::5:179456639-179458640(+)
Zm00001d008391::8:7136730-7138731(-)
Zm00001d024943::10:96102676-96104677(+)
Zm00001d041321::3:112009643-112011644(-)
Zm00001d014685::5:59015472-59017473(-)
Zm00001d017908::5:209972774-209974775(+)
Zm00001d045618::9:28911038-28913039(+)
Zm00001d021433::7:152093886-152095887(+)
Zm00001d005584::2:179523966-179525967(+)
Zm00001d044581::3:232478393-232480394(-)
Zm00001d021903::7:165720721-165722722(-)
Zm00001d027805::1:13968172-13970173(-)
Zm00001d001826::2:1536220-1538221(+)
Zm00001d006789::2:216679291-216681292(+)
Zm00001d051688::4:166788999-166791000(-)
Zm00001d021346::7:149527160-149529161(+)
Zm00001d008882::8:23704484-23706485(+)
Zm00001d043635::3:205777029-205779030(-)
Zm00001d050607::4:103734742-103736743(-)
Zm00001d038255::6:152443583-152445584(-)
Zm00001d016159::5:147675256-147677257(+)
Zm00001d039532::3:7397893-7399894(+)
Zm00001d041760::3:136286885-136288886(+)
Zm00001d035153::6:7124283-7126284(+)
Zm00001d050826::4:124868566-124870567(-)
Zm00001d046665::9:101214681-101216682(-)
Zm00001d002736::2:20733950-20735951(-)
Zm00001d032955::1:244543477-244545478(+)
Zm00001d053017::4:209240757-209242758(+)
Zm00001d012514::8:175886078-175888079(+)
Zm00001d004960::2:150750150-150752151(+)
Zm00001d004925::2:149190536-149192537(-)
Zm00001d016106::5:144945802-144947803(+)
Zm00001d029238::1:63327525-63329526(-)
Zm00001d044850::9:5085211-5087212(+)
Zm00001d005727::2:184927623-184929624(+)
Zm00001d042254::3:157464786-157466787(-)
Zm00001d005173::2:162269990-162271991(+)
Zm00001d029139::1:60185527-60187528(+)
Zm00001d011135::8:140017873-140019874(+)
Zm00001d035488::6:28985264-28987265(+)
Zm00001d035861::6:57252661-57254662(-)
Zm00001d049400::4:29281262-29283263(+)
Zm00001d036721::6:98814301-98816302(-)
Zm00001d034017::1:281249536-281251537(-)
Zm00001d014632::5:56755556-56757557(-)
Zm00001d034835::1:303410772-303412773(-)
Zm00001d015870::5:127452818-127454819(+)
Zm00001d051583::4:163355479-163357480(+)
Zm00001d047067::9:117135740-117137741(+)
Zm00001d020329::7:106852341-106854342(+)
Zm00001d006389::2:206402609-206404610(-)
Zm00001d003372::2:41991852-41993853(-)
Zm00001d029924::1:94653081-94655082(-)
Zm00001d034880::1:304587931-304589932(-)
Zm00001d025428::10:118315030-118317031(+)
Zm00001d031571::1:194763219-194765220(+)
Zm00001d046064::9:60754817-60756818(+)
Zm00001d032058::1:211052637-211054638(+)
Zm00001d049860::4:48977468-48979469(-)
Zm00001d031557::1:194161978-194163979(-)
Zm00001d051604::4:164198420-164200421(+)
Zm00001d049046::4:13855755-13857756(-)
Zm00001d036449::6:88964228-88966229(-)
Zm00001d002259::2:9083886-9085887(+)
Zm00001d007184::2:224066659-224068660(-)
Zm00001d017354::5:193516456-193518457(+)
Zm00001d018904::7:8858313-8860314(-)
Zm00001d013156::5:5558767-5560768(-)
Zm00001d004804::2:140345223-140347224(-)
Zm00001d023635::10:13068515-13070516(+)
Zm00001d019060::7:14497424-14499425(-)
Zm00001d041987::3:146667338-146669339(+)
Zm00001d017720::5:205180028-205182029(+)
Zm00001d031558::1:194161056-194163057(+)
Zm00001d011821::8:162137781-162139782(-)
Zm00001d024716::10:84736317-84738318(+)
Zm00001d002193::2:7734710-7736711(-)
Zm00001d017152::5:187134031-187136032(-)
Zm00001d045376::9:20053100-20055101(+)
Zm00001d008456::8:9210155-9212156(+)
Zm00001d021729::7:161574646-161576647(+)
Zm00001d030008::1:98937603-98939604(+)
Zm00001d050186::4:71492940-71494941(+)
Zm00001d034627::1:298406475-298408476(+)
Zm00001d034345::1:290271083-290273084(+)
Zm00001d008215::8:1459263-1461264(+)
Zm00001d018201::5:216448623-216450624(+)
Zm00001d047801::9:142141019-142143020(-)
Zm00001d052376::4:188523681-188525682(+)
Zm00001d045548::9:26522145-26524146(+)
Zm00001d019374::7:30593528-30595529(+)
Zm00001d024421::10:70311178-70313179(+)
Zm00001d039539::3:7536718-7538719(+)
Zm00001d003118::2:32789721-32791722(-)
Zm00001d012670::8:178338614-178340615(-)
Zm00001d032244::1:218619357-218621358(-)
Zm00001d009683::8:75787744-75789745(-)
Zm00001d016158::5:147663706-147665707(+)
Zm00001d003983::2:73523641-73525642(+)
Zm00001d041095::3:97128713-97130714(-)
Zm00001d027236::1:136877-138878(+)
Zm00001d041092::3:97015312-97017313(-)
Zm00001d051820::4:170833406-170835407(+)
Zm00001d037118::6:112979172-112981173(-)
Zm00001d027771::1:13242953-13244954(-)
Zm00001d047774::9:141478578-141480579(-)
Zm00001d029722::1:84144655-84146656(-)
Zm00001d016890::5:179457573-179459574(-)
Zm00001d048173::9:151393789-151395790(+)
Zm00001d051082::4:141312523-141314524(+)
Zm00001d034434::1:292937219-292939220(+)
Zm00001d042064::3:149397325-149399326(+)
Zm00001d034224::1:287119262-287121263(-)
Zm00001d036177::6:75729757-75731758(-)
Zm00001d044147::3:220484946-220486947(+)
Zm00001d041741::3:135628918-135630919(+)
Zm00001d010411::8:113491413-113493414(+)
Zm00001d015248::5:81117761-81119762(-)
Zm00001d045352::9:19289799-19291800(+)
Zm00001d046716::9:103213587-103215588(-)
Zm00001d026453::10:146109594-146111595(+)
Zm00001d008978::8:28102418-28104419(+)
Zm00001d028474::1:36146939-36148940(-)
Zm00001d041949::3:144973323-144975324(+)
Zm00001d014926::5:68752807-68754808(+)
Zm00001d049746::4:42781980-42783981(-)
Zm00001d006910::2:219223126-219225127(+)
Zm00001d010339::8:110344209-110346210(-)
Zm00001d029498::1:73369301-73371302(-)
Zm00001d028112::1:23150280-23152281(-)
Zm00001d002880::2:25549738-25551739(-)
Zm00001d020953::7:137597601-137599602(+)
Zm00001d009496::8:67220798-67222799(+)
Zm00001d007070::2:221395198-221397199(+)
Zm00001d027367::1:3809645-3811646(-)
Zm00001d005957::2:193812879-193814880(-)
Zm00001d027488::1:6409314-6411315(-)
Zm00001d002988::2:28927871-28929872(-)
Zm00001d008206::8:1108917-1110918(-)
Zm00001d007835::2:240563685-240565686(-)
Zm00001d016456::5:162961240-162963241(+)
Zm00001d019584::7:44547672-44549673(+)
Zm00001d027234::1:117182-119183(+)
Zm00001d045739::9:36162201-36164202(+)
Zm00001d008588::8:13686468-13688469(+)
Zm00001d007865::2:241254809-241256810(+)
Zm00001d011335::8:147226181-147228182(-)
Zm00001d022606::7:180941081-180943082(-)
Zm00001d005269::2:166466179-166468180(-)
Zm00001d005257::2:166024004-166026005(+)
Zm00001d009610::8:72972221-72974222(+)
Zm00001d023452::10:6044669-6046670(+)
Zm00001d022311::7:174915215-174917216(+)
Zm00001d043490::3:201673441-201675442(+)
Zm00001d039598::3:8679135-8681136(-)
Zm00001d052399::4:189154201-189156202(-)
Zm00001d025829::10:131122560-131124561(+)
Zm00001d042400::3:164743956-164745957(+)
Zm00001d049954::4:55305750-55307751(+)
Zm00001d013052::5:3885672-3887673(-)
Zm00001d043893::3:213240730-213242731(+)
Zm00001d015948::5:133563508-133565509(+)
Zm00001d003153::2:33919034-33921035(-)
Zm00001d001791::2:1025378-1027379(-)
Zm00001d003254::2:38062416-38064417(+)
Zm00001d027416::1:4838599-4840600(+)
Zm00001d003865::2:63888247-63890248(-)
Zm00001d045617::9:28911920-28913921(-)
Zm00001d005629::2:181235232-181237233(-)
Zm00001d002341::2:10608610-10610611(-)
Zm00001d021636::7:158753779-158755780(+)
Zm00001d027402::1:4420558-4422559(-)
Zm00001d017730::5:205465576-205467577(+)
Zm00001d008623::8:15014255-15016256(-)
Zm00001d014797::5:63621482-63623483(+)
Zm00001d042777::3:179395946-179397947(-)
Zm00001d043716::3:208168720-208170721(+)
Zm00001d025304::10:113469748-113471749(+)
Zm00001d005844::2:190613357-190615358(-)
Zm00001d017509::5:197959371-197961372(+)
Zm00001d047275::9:125240932-125242933(+)
Zm00001d043294::3:194899326-194901327(-)
Zm00001d010047::8:96820544-96822545(-)
Zm00001d053889::4:243050042-243052043(-)
Zm00001d052061::4:178168486-178170487(+)
Zm00001d046357::9:83805539-83807540(-)
Zm00001d019089::7:15823310-15825311(-)
Zm00001d053913::4:243611686-243613687(-)
Zm00001d036657::6:96585249-96587250(-)
Zm00001d008925::8:25524325-25526326(-)
Zm00001d037359::6:122792111-122794112(+)
Zm00001d022558::7:180002845-180004846(+)
Zm00001d048958::4:10721999-10724000(-)
Zm00001d013795::5:20373296-20375297(-)
Zm00001d037299::6:119931639-119933640(+)
Zm00001d031450::1:190373001-190375002(-)
Zm00001d038256::6:152463861-152465862(-)
Zm00001d013314::5:8361285-8363286(+)
Zm00001d038224::6:151979299-151981300(-)
Zm00001d011930::8:164801083-164803084(+)
Zm00001d035937::6:61317958-61319959(+)
Zm00001d038804::6:164798806-164800807(-)
Zm00001d004779::2:138646141-138648142(+)
Zm00001d052316::4:186974618-186976619(+)
Zm00001d022142::7:171065627-171067628(-)
Zm00001d017576::5:200174935-200176936(-)
Zm00001d006180::2:200829044-200831045(+)
Zm00001d048742::4:4827586-4829587(+)
Zm00001d031182::1:181579153-181581154(-)
Zm00001d021123::7:143288333-143290334(-)
Zm00001d015333::5:84886884-84888885(-)
Zm00001d006640::2:213257621-213259622(-)
Zm00001d030296::1:120069217-120071218(+)
Zm00001d016820::5:177242999-177245000(+)
Zm00001d013501::5:12923087-12925088(+)
Zm00001d023865::10:25415858-25417859(+)
Zm00001d042510::3:170138696-170140697(+)
Zm00001d011687::8:158766323-158768324(+)
Zm00001d027596::1:8665370-8667371(+)
Zm00001d029121::1:58943323-58945324(+)
Zm00001d011422::8:150109976-150111977(-)
Zm00001d026368::10:144422658-144424659(+)
Zm00001d049265::4:23634888-23636889(-)
Zm00001d011474::8:151592399-151594400(+)
Zm00001d014978::5:70910856-70912857(+)
Zm00001d034609::1:297762362-297764363(-)
Zm00001d007967::2:244316569-244318570(+)
Zm00001d048496::9:157236874-157238875(-)
Zm00001d010584::8:120903481-120905482(+)
Zm00001d010392::8:112610125-112612126(+)
Zm00001d047933::9:145670067-145672068(-)
Zm00001d046399::9:87272491-87274492(+)
Zm00001d032905::1:242402902-242404903(+)
Zm00001d025502::10:120602881-120604882(-)
Zm00001d047856::9:143531831-143533832(+)
Zm00001d028744::1:45112160-45114161(-)
Zm00001d047140::9:119766922-119768923(+)
Zm00001d025893::10:133217263-133219264(+)
Zm00001d048492::9:157091517-157093518(+)
Zm00001d008363::8:6363819-6365820(+)
Zm00001d022463::7:178163731-178165732(+)
Zm00001d032059::1:211064272-211066273(+)
Zm00001d020752::7:131208847-131210848(+)
Zm00001d051668::4:166178507-166180508(-)
Zm00001d048385::9:155336458-155338459(-)
Zm00001d002511::2:14416620-14418621(-)
Zm00001d006922::2:219446556-219448557(+)
Zm00001d009127::8:38449958-38451959(-)
Zm00001d043150::3:190205742-190207743(+)
Zm00001d046581::9:96873603-96875604(+)
Zm00001d026437::10:145819942-145821943(+)
Zm00001d031026::1:174110851-174112852(+)
Zm00001d041551::3:126878099-126880100(-)
Zm00001d006157::2:200050923-200052924(-)
Zm00001d030316::1:122020302-122022303(-)
Zm00001d043862::3:212448944-212450945(-)
Zm00001d052353::4:187991383-187993384(-)
Zm00001d020149::7:95875137-95877138(-)
Zm00001d033672::1:270399164-270401165(-)
Zm00001d009799::8:81981643-81983644(+)
Zm00001d046505::9:92932351-92934352(-)
Zm00001d034768::1:301677267-301679268(-)
Zm00001d012004::8:166295067-166297068(+)
Zm00001d047651::9:138081982-138083983(-)
Zm00001d048011::9:147987904-147989905(+)
Zm00001d019219::7:22316337-22318338(+)
Zm00001d010863::8:130917201-130919202(+)
Zm00001d034836::1:303455704-303457705(-)
Zm00001d049171::4:19000549-19002550(+)
Zm00001d030392::1:128911708-128913709(+)
Zm00001d014650::5:57310061-57312062(+)
Zm00001d007365::2:229756355-229758356(-)
Zm00001d035191::6:8694566-8696567(+)
Zm00001d030103::1:105861446-105863447(+)
Zm00001d041331::3:112435674-112437675(-)
Zm00001d003509::2:46247127-46249128(-)
Zm00001d040851::3:71657125-71659126(-)
Zm00001d015557::5:97443592-97445593(-)
Zm00001d027863::1:15683518-15685519(+)
Zm00001d051669::4:166178514-166180515(-)
Zm00001d041154::3:100563444-100565445(+)
Zm00001d048529::9:157910947-157912948(+)
Zm00001d033981::1:279980894-279982895(+)
Zm00001d053682::4:238941495-238943496(+)
Zm00001d026696::10:150203508-150205509(-)
Zm00001d040888::3:75757093-75759094(-)
Zm00001d027971::1:18770594-18772595(-)
Zm00001d049815::4:45900260-45902261(+)
Zm00001d024596::10:79829434-79831435(+)
Zm00001d020150::7:95876400-95878401(+)
Zm00001d017473::5:196993698-196995699(+)
Zm00001d017476::5:197145187-197147188(-)
Zm00001d027265::1:1023139-1025140(-)
Zm00001d010321::8:109469210-109471211(-)
Zm00001d048477::9:156984634-156986635(+)
Zm00001d043922::3:213886857-213888858(-)
Zm00001d052744::4:199499440-199501441(+)
Zm00001d026643::10:149292169-149294170(-)
Zm00001d050468::4:90793910-90795911(+)
Zm00001d028595::1:40238805-40240806(-)
Zm00001d032658::1:233388404-233390405(-)
Zm00001d013630::5:15865336-15867337(-)
Zm00001d015990::5:137521533-137523534(-)
Zm00001d021680::7:159842566-159844567(-)
Zm00001d017809::5:207490709-207492710(-)
Zm00001d016766::5:175324053-175326054(-)
Zm00001d030859::1:163880076-163882077(-)
Zm00001d034735::1:300978901-300980902(-)
Zm00001d041515::3:125288349-125290350(+)
Zm00001d054034::4:245347406-245349407(+)
Zm00001d040263::3:34656690-34658691(-)
Zm00001d035926::6:60496595-60498596(-)
Zm00001d047581::9:136324664-136326665(+)
Zm00001d046249::9:76620181-76622182(+)
Zm00001d025639::10:124757677-124759678(-)
Zm00001d032057::1:211045941-211047942(-)
Zm00001d053631::4:237404506-237406507(+)
Zm00001d030762::1:158941623-158943624(+)
Zm00001d032694::1:234844728-234846729(-)
Zm00001d012445::8:174634218-174636219(-)
Zm00001d021702::7:160757566-160759567(-)
Zm00001d043154::3:190265457-190267458(-)
Zm00001d021504::7:154246036-154248037(-)
Zm00001d001820::2:1438370-1440371(+)
Zm00001d050605::4:103704405-103706406(-)
Zm00001d041926::3:143906674-143908675(-)
Zm00001d004468::2:113817369-113819370(+)
Zm00001d043071::3:188319147-188321148(+)
Zm00001d010195::8:103510458-103512459(-)
Zm00001d033247::1:256002679-256004680(-)
Zm00001d030556::1:143751820-143753821(-)
Zm00001d011486::8:152037296-152039297(-)
Zm00001d008999::8:29416250-29418251(-)
Zm00001d041995::3:146866077-146868078(+)
Zm00001d037884::6:141019849-141021850(+)
Zm00001d011789::8:161622473-161624474(+)
Zm00001d050275::4:78017820-78019821(+)
Zm00001d020310::7:105500930-105502931(+)
Zm00001d041222::3:106273906-106275907(+)
Zm00001d047939::9:145777363-145779364(-)
Zm00001d008604::8:14290935-14292936(-)
Zm00001d018851::7:7331986-7333987(-)
Zm00001d021370::7:150113127-150115128(-)
Zm00001d005707::2:184016765-184018766(+)
Zm00001d035405::6:24543578-24545579(+)
Zm00001d013040::5:3612169-3614170(-)
Zm00001d053076::4:212573673-212575674(-)
Zm00001d029987::1:97698473-97700474(-)
Zm00001d012452::8:174783485-174785486(+)
Zm00001d031795::1:202094197-202096198(+)
Zm00001d003434::2:44259247-44261248(+)
Zm00001d024171::10:52660644-52662645(+)
Zm00001d032480::1:228061647-228063648(+)
Zm00001d028295::1:29503580-29505581(-)
Zm00001d038976::6:168042747-168044748(-)
Zm00001d018732::7:3337457-3339458(+)
Zm00001d009596::8:72388183-72390184(+)
Zm00001d028558::1:39104821-39106822(-)
Zm00001d007379::2:230224641-230226642(+)
Zm00001d019478::7:35958638-35960639(-)
Zm00001d036973::6:108030099-108032100(+)
Zm00001d035348::6:22762815-22764816(+)
Zm00001d037057::6:110850766-110852767(-)
Zm00001d048655::4:2666691-2668692(+)
Zm00001d017037::5:183342312-183344313(-)
Zm00001d047951::9:146065674-146067675(-)
Zm00001d031520::1:192678896-192680897(-)
Zm00001d028955::1:52852857-52854858(-)
Zm00001d038085::6:147233697-147235698(-)
Zm00001d052216::4:183513584-183515585(+)
Zm00001d020975::7:138261323-138263324(+)
Zm00001d041690::3:133493228-133495229(-)
Zm00001d031418::1:189514274-189516275(-)
Zm00001d017947::5:210664205-210666206(+)
Zm00001d035590::6:35405361-35407362(-)
Zm00001d014717::5:60364628-60366629(-)
Zm00001d026585::10:148386655-148388656(+)
Zm00001d024529::10:76537452-76539453(-)
Zm00001d013716::5:18303201-18305202(+)
Zm00001d038525::6:159274682-159276683(-)
Zm00001d048884::4:7016573-7018574(+)
Zm00001d013411::5:10556447-10558448(+)
Zm00001d035391::6:24040356-24042357(-)
Zm00001d052742::4:199483780-199485781(+)
Zm00001d007418::2:231201462-231203463(-)
Zm00001d051759::4:168954925-168956926(-)
Zm00001d051005::4:136344938-136346939(-)
Zm00001d042653::3:175439064-175441065(+)
Zm00001d030666::1:152040107-152042108(-)
Zm00001d045025::9:10464879-10466880(+)
Zm00001d012504::8:175576427-175578428(-)
Zm00001d053589::4:235593298-235595299(-)
Zm00001d043831::3:211087672-211089673(+)
Zm00001d003654::2:52016832-52018833(-)
Zm00001d032328::1:222600862-222602863(+)
Zm00001d012089::8:168027878-168029879(+)
Zm00001d042338::3:162017959-162019960(-)
Zm00001d018430::5:220605681-220607682(-)
Zm00001d020400::7:111429052-111431053(+)
Zm00001d005795::2:188909204-188911205(+)
Zm00001d048552::9:158535970-158537971(+)
```
