## Supplementary material for "A comprehensive map of preferentially located motifs reveals distinct proximal *cis*-regulatory elements in plants": CAAATCGG_containing_gene_set.txt

```
#Occurences of CAAATCGG between -789 and -776 (positions relative to the transcription start site)
#16 sequences with CAAATCGG in this interval
#0.06% of the sequences in promoter set with CAAATCGG (set with 25199 sequences)
Zm00001d008746::8:18871829-18873830(+)
Zm00001d009657::8:74912622-74914623(-)
Zm00001d049080::4:15131769-15133770(+)
Zm00001d027556::1:8118327-8120328(+)
Zm00001d028761::1:45867494-45869495(-)
Zm00001d016938::5:180475680-180477681(-)
Zm00001d028450::1:35275320-35277321(+)
Zm00001d033776::1:273325164-273327165(+)
Zm00001d008782::8:19835607-19837608(+)
Zm00001d012729::8:179413613-179415614(+)
Zm00001d039166::6:171613456-171615457(+)
Zm00001d014183::5:35276200-35278201(+)
Zm00001d042185::3:155341760-155343761(+)
Zm00001d018278::5:217825920-217827921(-)
Zm00001d041880::3:142196775-142198776(-)
Zm00001d053563::4:234356018-234358019(+)
```
