## Supplementary material for "A comprehensive map of preferentially located motifs reveals distinct proximal *cis*-regulatory elements in plants": CAAATGGC_containing_gene_set.txt

```
#Occurences of CAAATGGC between 94 and 110 (positions relative to the transcription start site)
#25 sequences with CAAATGGC in this interval
#0.10% of the sequences in promoter set with CAAATGGC (set with 25199 sequences)
Zm00001d038747::6:163796934-163798935(-)
Zm00001d030707::1:154856553-154858554(-)
Zm00001d017544::5:199141519-199143520(-)
Zm00001d033941::1:279278382-279280383(-)
Zm00001d009756::8:79837921-79839922(+)
Zm00001d003947::2:71149464-71151465(+)
Zm00001d032076::1:211707820-211709821(+)
Zm00001d043991::3:215826579-215828580(+)
Zm00001d043534::3:203075744-203077745(-)
Zm00001d046643::9:100130120-100132121(+)
Zm00001d050251::4:76395410-76397411(-)
Zm00001d032332::1:222798077-222800078(-)
Zm00001d050978::4:134814862-134816863(+)
Zm00001d043017::3:186593936-186595937(+)
Zm00001d004466::2:113645136-113647137(+)
Zm00001d005694::2:183650411-183652412(+)
Zm00001d020464::7:116494925-116496926(+)
Zm00001d025997::10:135687336-135689337(-)
Zm00001d032010::1:209341090-209343091(-)
Zm00001d023874::10:25934964-25936965(+)
Zm00001d026186::10:140540620-140542621(+)
Zm00001d037308::6:120270810-120272811(+)
Zm00001d030720::1:155597776-155599777(+)
Zm00001d014003::5:28277872-28279873(-)
Zm00001d006442::2:208278887-208280888(+)
```
