## Supplementary material for "A comprehensive map of preferentially located motifs reveals distinct proximal *cis*-regulatory elements in plants": CAAATTAC_containing_gene_set.txt

```
#Occurences of CAAATTAC between -15 and 110 (positions relative to the transcription start site)
#215 sequences with CAAATTAC in this interval
#0.85% of the sequences in promoter set with CAAATTAC (set with 25199 sequences)
Zm00001d048412::9:155823801-155825802(-)
Zm00001d025199::10:108611102-108613103(-)
Zm00001d044398::3:227149861-227151862(+)
Zm00001d029632::1:80759080-80761081(+)
Zm00001d019865::7:71123615-71125616(-)
Zm00001d028279::1:29002479-29004480(-)
Zm00001d052149::4:181207176-181209177(+)
Zm00001d003707::2:55658154-55660155(+)
Zm00001d051625::4:164943142-164945143(+)
Zm00001d013926::5:24987315-24989316(-)
Zm00001d016625::5:170511881-170513882(+)
Zm00001d043692::3:207547877-207549878(-)
Zm00001d002828::2:24005572-24007573(-)
Zm00001d017614::5:201748122-201750123(-)
Zm00001d014965::5:70371991-70373992(-)
Zm00001d005715::2:184460855-184462856(-)
Zm00001d051251::4:150630704-150632705(-)
Zm00001d052174::4:181714301-181716302(+)
Zm00001d018443::5:220934678-220936679(-)
Zm00001d014820::5:64544058-64546059(+)
Zm00001d023664::10:14451012-14453013(-)
Zm00001d010337::8:110337533-110339534(-)
Zm00001d023530::10:8783374-8785375(+)
Zm00001d038058::6:146571815-146573816(-)
Zm00001d051389::4:156893648-156895649(+)
Zm00001d039698::3:12379417-12381418(-)
Zm00001d024630::10:81139034-81141035(+)
Zm00001d024463::10:71954866-71956867(+)
Zm00001d013529::5:13664452-13666453(-)
Zm00001d042930::3:184418402-184420403(-)
Zm00001d017561::5:199653967-199655968(-)
Zm00001d005076::2:157558988-157560989(-)
Zm00001d033310::1:258514367-258516368(+)
Zm00001d041052::3:93328175-93330176(-)
Zm00001d035721::6:42949401-42951402(-)
Zm00001d002583::2:15997116-15999117(-)
Zm00001d051545::4:162050062-162052063(+)
Zm00001d011853::8:162804416-162806417(+)
Zm00001d043667::3:206773116-206775117(-)
Zm00001d049581::4:36068697-36070698(-)
Zm00001d022251::7:173633115-173635116(-)
Zm00001d041733::3:135477315-135479316(+)
Zm00001d034301::1:288809883-288811884(+)
Zm00001d021541::7:155419921-155421922(-)
Zm00001d016080::5:143353813-143355814(-)
Zm00001d034914::1:305339735-305341736(+)
Zm00001d032911::1:242882647-242884648(+)
Zm00001d026645::10:149325065-149327066(+)
Zm00001d020411::7:112192259-112194260(+)
Zm00001d034444::1:293193140-293195141(-)
Zm00001d026585::10:148386655-148388656(+)
Zm00001d022311::7:174915215-174917216(+)
Zm00001d038988::6:168299277-168301278(-)
Zm00001d022198::7:172649912-172651913(-)
Zm00001d002589::2:16285968-16287969(+)
Zm00001d051399::4:157120049-157122050(-)
Zm00001d024294::10:62511230-62513231(+)
Zm00001d023979::10:33920636-33922637(+)
Zm00001d041004::3:89707557-89709558(-)
Zm00001d025551::10:122025529-122027530(-)
Zm00001d048393::9:155562684-155564685(-)
Zm00001d008880::8:23593620-23595621(+)
Zm00001d013301::5:8063416-8065417(+)
Zm00001d034151::1:285168179-285170180(+)
Zm00001d013331::5:8801686-8803687(+)
Zm00001d026515::10:147460190-147462191(-)
Zm00001d009990::8:93616949-93618950(-)
Zm00001d040311::3:37401620-37403621(+)
Zm00001d053980::4:244565300-244567301(-)
Zm00001d053196::4:219346524-219348525(-)
Zm00001d034048::1:282392907-282394908(-)
Zm00001d019012::7:12827856-12829857(+)
Zm00001d004866::2:145448000-145450001(-)
Zm00001d020726::7:130293711-130295712(+)
Zm00001d018149::5:215543770-215545771(-)
Zm00001d023868::10:25593989-25595990(+)
Zm00001d052325::4:187126501-187128502(+)
Zm00001d043071::3:188319147-188321148(+)
Zm00001d044666::3:234414896-234416897(+)
Zm00001d028241::1:27699202-27701203(+)
Zm00001d043498::3:201887185-201889186(+)
Zm00001d009248::8:47142281-47144282(+)
Zm00001d048718::4:4151864-4153865(+)
Zm00001d015517::5:95407840-95409841(-)
Zm00001d002163::2:6958395-6960396(+)
Zm00001d027945::1:18057365-18059366(-)
Zm00001d003938::2:70459121-70461122(+)
Zm00001d039002::6:168608467-168610468(+)
Zm00001d028243::1:27821333-27823334(-)
Zm00001d053124::4:214605717-214607718(+)
Zm00001d034490::1:294460915-294462916(-)
Zm00001d043600::3:204842892-204844893(+)
Zm00001d035399::6:24382847-24384848(-)
Zm00001d005696::2:183688634-183690635(+)
Zm00001d017106::5:185553901-185555902(-)
Zm00001d013100::5:4709034-4711035(-)
Zm00001d015948::5:133563508-133565509(+)
Zm00001d037734::6:135561002-135563003(+)
Zm00001d024164::10:51619384-51621385(-)
Zm00001d046277::9:77637834-77639835(-)
Zm00001d041330::3:112432294-112434295(-)
Zm00001d045212::9:16242042-16244043(+)
Zm00001d029489::1:72886582-72888583(-)
Zm00001d017826::5:207859263-207861264(+)
Zm00001d043963::3:215006852-215008853(+)
Zm00001d021179::7:145105402-145107403(-)
Zm00001d002156::2:6880652-6882653(-)
Zm00001d050981::4:134991010-134993011(-)
Zm00001d029419::1:69747281-69749282(-)
Zm00001d049781::4:44221085-44223086(+)
Zm00001d042337::3:161936457-161938458(+)
Zm00001d037727::6:135294643-135296644(+)
Zm00001d032673::1:233757847-233759848(-)
Zm00001d013300::5:8014822-8016823(+)
Zm00001d005545::2:178132804-178134805(+)
Zm00001d025557::10:122325015-122327016(-)
Zm00001d043249::3:193231402-193233403(+)
Zm00001d006332::2:204903144-204905145(+)
Zm00001d030130::1:107992129-107994130(+)
Zm00001d013543::5:13966398-13968399(-)
Zm00001d037561::6:129537686-129539687(+)
Zm00001d020978::7:138408938-138410939(+)
Zm00001d048115::9:150407617-150409618(-)
Zm00001d017788::5:206874757-206876758(+)
Zm00001d049479::4:31732163-31734164(-)
Zm00001d017353::5:193508626-193510627(+)
Zm00001d031044::1:174813289-174815290(-)
Zm00001d018180::5:215921635-215923636(-)
Zm00001d007241::2:225525758-225527759(+)
Zm00001d052347::4:187794124-187796125(-)
Zm00001d043174::3:190627944-190629945(-)
Zm00001d023273::10:1809571-1811572(+)
Zm00001d009189::8:41995199-41997200(-)
Zm00001d008826::8:21785737-21787738(+)
Zm00001d030801::1:160335022-160337023(+)
Zm00001d052885::4:203404205-203406206(+)
Zm00001d012119::8:168449484-168451485(-)
Zm00001d031352::1:187067409-187069410(+)
Zm00001d026528::10:147614252-147616253(+)
Zm00001d006875::2:218326004-218328005(+)
Zm00001d014015::5:28775999-28778000(+)
Zm00001d022238::7:173394812-173396813(-)
Zm00001d051180::4:147441511-147443512(+)
Zm00001d041732::3:135478466-135480467(-)
Zm00001d013410::5:10550027-10552028(+)
Zm00001d010657::8:123114247-123116248(-)
Zm00001d012103::8:168302368-168304369(+)
Zm00001d044119::3:219818944-219820945(+)
Zm00001d005671::2:182858696-182860697(-)
Zm00001d013212::5:6624046-6626047(+)
Zm00001d040189::3:31399623-31401624(+)
Zm00001d039373::3:2748188-2750189(-)
Zm00001d024160::10:51313813-51315814(+)
Zm00001d049277::4:24289802-24291803(-)
Zm00001d051232::4:149365165-149367166(-)
Zm00001d017507::5:197883821-197885822(-)
Zm00001d013288::5:7910497-7912498(+)
Zm00001d035789::6:49256653-49258654(+)
Zm00001d047669::9:138729938-138731939(-)
Zm00001d024763::10:87103897-87105898(-)
Zm00001d025129::10:105675881-105677882(-)
Zm00001d029745::1:85099096-85101097(-)
Zm00001d048373::9:155234799-155236800(+)
Zm00001d047967::9:146618220-146620221(-)
Zm00001d042313::3:160479170-160481171(+)
Zm00001d044665::3:234416047-234418048(-)
Zm00001d047245::9:123902126-123904127(-)
Zm00001d012514::8:175886078-175888079(+)
Zm00001d043239::3:192800589-192802590(-)
Zm00001d008606::8:14381184-14383185(-)
Zm00001d003937::2:70460266-70462267(-)
Zm00001d052009::4:176345107-176347108(+)
Zm00001d008228::8:1977320-1979321(-)
Zm00001d029404::1:69027061-69029062(+)
Zm00001d043370::3:197907299-197909300(-)
Zm00001d044225::3:222410660-222412661(+)
Zm00001d004514::2:116032347-116034348(+)
Zm00001d006699::2:214600980-214602981(+)
Zm00001d022371::7:176263394-176265395(-)
Zm00001d033018::1:247101863-247103864(+)
Zm00001d019248::7:23852659-23854660(-)
Zm00001d021683::7:159952772-159954773(-)
Zm00001d024413::10:69710966-69712967(+)
Zm00001d037412::6:124818510-124820511(+)
Zm00001d010672::8:123812839-123814840(+)
Zm00001d005645::2:181821797-181823798(-)
Zm00001d021598::7:157744863-157746864(-)
Zm00001d027714::1:11887051-11889052(-)
Zm00001d040725::3:60287597-60289598(-)
Zm00001d036932::6:106771860-106773861(+)
Zm00001d047788::9:141788542-141790543(+)
Zm00001d014254::5:38310795-38312796(+)
Zm00001d042654::3:175448229-175450230(+)
Zm00001d043336::3:197012636-197014637(-)
Zm00001d036196::6:76733463-76735464(-)
Zm00001d039415::3:3818977-3820978(-)
Zm00001d033752::1:272911772-272913773(+)
Zm00001d013335::5:8859421-8861422(-)
Zm00001d008865::8:23220499-23222500(-)
Zm00001d019593::7:45244587-45246588(+)
Zm00001d011616::8:156077621-156079622(+)
Zm00001d006226::2:202329035-202331036(-)
Zm00001d002819::2:23563457-23565458(-)
Zm00001d048116::9:150406495-150408496(+)
Zm00001d053134::4:215434169-215436170(+)
Zm00001d013007::5:3147660-3149661(+)
Zm00001d031753::1:200736208-200738209(+)
Zm00001d040213::3:32147137-32149138(+)
Zm00001d031065::1:175608843-175610844(-)
Zm00001d033879::1:277216123-277218124(+)
Zm00001d009715::8:77389068-77391069(+)
Zm00001d013155::5:5510760-5512761(+)
Zm00001d046592::9:97668226-97670227(+)
Zm00001d021741::7:161998714-162000715(-)
Zm00001d003852::2:62772149-62774150(-)
```
