## Supplementary material for "A comprehensive map of preferentially located motifs reveals distinct proximal *cis*-regulatory elements in plants": CAACAA_containing_gene_set.txt

```
#Occurences of CAACAA between 25 and 115 (positions relative to the transcription start site)
#3110 sequences with CAACAA in this interval
#12.34% of the sequences in promoter set with CAACAA (set with 25199 sequences)
Zm00001d023544::10:9590922-9592923(+)
Zm00001d038908::6:166801461-166803462(+)
Zm00001d003551::2:47841158-47843159(+)
Zm00001d024833::10:90194711-90196712(-)
Zm00001d024904::10:94182316-94184317(-)
Zm00001d016297::5:156102092-156104093(-)
Zm00001d005972::2:194444379-194446380(-)
Zm00001d014548::5:52710110-52712111(+)
Zm00001d008852::8:22555172-22557173(+)
Zm00001d016309::5:156611482-156613483(-)
Zm00001d020606::7:124626052-124628053(+)
Zm00001d014268::5:38595440-38597441(-)
Zm00001d041550::3:126860644-126862645(+)
Zm00001d027802::1:13861799-13863800(+)
Zm00001d004545::2:117224781-117226782(+)
Zm00001d028019::1:20431493-20433494(-)
Zm00001d052678::4:197046298-197048299(+)
Zm00001d010992::8:136137315-136139316(-)
Zm00001d045365::9:19800514-19802515(-)
Zm00001d038084::6:147221047-147223048(-)
Zm00001d023826::10:23663057-23665058(+)
Zm00001d028197::1:25931938-25933939(+)
Zm00001d044770::9:1941183-1943184(+)
Zm00001d026185::10:140540561-140542562(-)
Zm00001d028005::1:20020993-20022994(+)
Zm00001d042444::3:167658662-167660663(-)
Zm00001d021668::7:159571772-159573773(+)
Zm00001d020623::7:125322228-125324229(-)
Zm00001d007835::2:240563685-240565686(-)
Zm00001d019696::7:51336876-51338877(-)
Zm00001d032192::1:216395954-216397955(-)
Zm00001d007245::2:225569652-225571653(+)
Zm00001d004686::2:130574065-130576066(-)
Zm00001d051867::4:172768632-172770633(-)
Zm00001d003280::2:38639553-38641554(-)
Zm00001d036398::6:86797635-86799636(-)
Zm00001d052092::4:179373549-179375550(-)
Zm00001d041331::3:112435674-112437675(-)
Zm00001d011178::8:142035866-142037867(+)
Zm00001d025794::10:129815251-129817252(-)
Zm00001d013858::5:22864578-22866579(-)
Zm00001d030996::1:172557774-172559775(+)
Zm00001d016845::5:178237760-178239761(-)
Zm00001d046655::9:100671600-100673601(-)
Zm00001d033453::1:263062867-263064868(-)
Zm00001d046249::9:76620181-76622182(+)
Zm00001d053545::4:233610599-233612600(-)
Zm00001d039376::3:2779216-2781217(+)
Zm00001d015297::5:83175775-83177776(-)
Zm00001d052733::4:199292640-199294641(+)
Zm00001d007892::2:241891390-241893391(-)
Zm00001d042342::3:162161637-162163638(-)
Zm00001d033585::1:267909105-267911106(-)
Zm00001d027876::1:16234553-16236554(-)
Zm00001d021933::7:166110423-166112424(+)
Zm00001d005573::2:178918066-178920067(+)
Zm00001d012993::5:2877952-2879953(-)
Zm00001d007454::2:232020017-232022018(+)
Zm00001d011348::8:147531783-147533784(+)
Zm00001d051977::4:175742655-175744656(-)
Zm00001d004008::2:75135115-75137116(-)
Zm00001d039510::3:6137322-6139323(+)
Zm00001d026374::10:144603645-144605646(+)
Zm00001d040738::3:60983463-60985464(+)
Zm00001d010128::8:100552688-100554689(+)
Zm00001d005995::2:194930208-194932209(-)
Zm00001d033672::1:270399164-270401165(-)
Zm00001d023694::10:15878458-15880459(-)
Zm00001d025365::10:115746800-115748801(-)
Zm00001d014369::5:43378342-43380343(-)
Zm00001d021965::7:167219995-167221996(-)
Zm00001d031355::1:187097326-187099327(+)
Zm00001d041035::3:92263998-92265999(-)
Zm00001d043800::3:210469214-210471215(-)
Zm00001d042714::3:178082158-178084159(-)
Zm00001d025988::10:135342775-135344776(+)
Zm00001d005018::2:154109973-154111974(-)
Zm00001d009147::8:39583553-39585554(+)
Zm00001d015285::5:82699477-82701478(+)
Zm00001d047338::9:126947926-126949927(-)
Zm00001d010725::8:125966734-125968735(-)
Zm00001d044909::9:6991772-6993773(+)
Zm00001d043512::3:202360487-202362488(+)
Zm00001d026118::10:138831209-138833210(+)
Zm00001d008724::8:17869815-17871816(+)
Zm00001d002842::2:24290724-24292725(-)
Zm00001d029396::1:68892310-68894311(-)
Zm00001d009011::8:30108703-30110704(+)
Zm00001d017361::5:193661670-193663671(+)
Zm00001d006672::2:214009344-214011345(-)
Zm00001d008326::8:5382262-5384263(-)
Zm00001d036922::6:106565737-106567738(-)
Zm00001d050334::4:81954793-81956794(-)
Zm00001d045829::9:42342046-42344047(-)
Zm00001d021338::7:149250546-149252547(-)
Zm00001d026135::10:139370171-139372172(+)
Zm00001d021999::7:167784907-167786908(-)
Zm00001d011388::8:149329264-149331265(-)
Zm00001d006793::2:216857910-216859911(-)
Zm00001d006733::2:215450152-215452153(+)
Zm00001d039887::3:17696149-17698150(+)
Zm00001d004855::2:144881479-144883480(+)
Zm00001d050899::4:129063951-129065952(+)
Zm00001d011429::8:150283477-150285478(-)
Zm00001d044170::3:221026247-221028248(+)
Zm00001d049284::4:24396336-24398337(-)
Zm00001d020533::7:121240590-121242591(-)
Zm00001d038489::6:158516468-158518469(+)
Zm00001d041274::3:109615180-109617181(-)
Zm00001d045564::9:26892560-26894561(-)
Zm00001d053247::4:222075505-222077506(+)
Zm00001d022065::7:169201365-169203366(+)
Zm00001d005396::2:172251691-172253692(+)
Zm00001d026614::10:149000102-149002103(-)
Zm00001d002809::2:23214387-23216388(-)
Zm00001d017893::5:209706343-209708344(-)
Zm00001d048468::9:156844783-156846784(+)
Zm00001d028693::1:43341507-43343508(+)
Zm00001d021492::7:153972660-153974661(+)
Zm00001d036975::6:108059912-108061913(+)
Zm00001d003493::2:46022886-46024887(+)
Zm00001d043251::3:193344332-193346333(-)
Zm00001d035698::6:41670517-41672518(+)
Zm00001d037164::6:114578534-114580535(-)
Zm00001d048393::9:155562684-155564685(-)
Zm00001d033941::1:279278382-279280383(-)
Zm00001d019282::7:25498640-25500641(-)
Zm00001d029762::1:86134030-86136031(-)
Zm00001d013676::5:17053765-17055766(-)
Zm00001d004022::2:76079876-76081877(+)
Zm00001d024347::10:65968846-65970847(+)
Zm00001d051535::4:161766497-161768498(-)
Zm00001d042106::3:150767047-150769048(-)
Zm00001d016570::5:167857220-167859221(-)
Zm00001d035874::6:58023127-58025128(+)
Zm00001d014567::5:53642722-53644723(-)
Zm00001d043088::3:188902309-188904310(-)
Zm00001d014183::5:35276200-35278201(+)
Zm00001d047727::9:140061358-140063359(-)
Zm00001d024096::10:44454587-44456588(-)
Zm00001d020149::7:95875137-95877138(-)
Zm00001d007366::2:229769963-229771964(+)
Zm00001d034461::1:293621152-293623153(+)
Zm00001d006297::2:204008112-204010113(+)
Zm00001d019186::7:20834257-20836258(-)
Zm00001d049441::4:30360544-30362545(+)
Zm00001d008223::8:1664681-1666682(-)
Zm00001d032163::1:215115982-215117983(+)
Zm00001d022176::7:171739160-171741161(+)
Zm00001d020683::7:128195989-128197990(-)
Zm00001d029787::1:86784840-86786841(-)
Zm00001d009626::8:73802933-73804934(+)
Zm00001d012797::5:48942-50943(+)
Zm00001d053994::4:244802801-244804802(-)
Zm00001d030851::1:163237498-163239499(+)
Zm00001d023478::10:6906252-6908253(+)
Zm00001d026258::10:142156160-142158161(+)
Zm00001d018004::5:211767222-211769223(+)
Zm00001d051815::4:170371066-170373067(+)
Zm00001d038874::6:166208502-166210503(-)
Zm00001d051018::4:137139948-137141949(+)
Zm00001d015474::5:92113826-92115827(+)
Zm00001d007475::2:232610565-232612566(-)
Zm00001d016692::5:172784877-172786878(+)
Zm00001d024662::10:82552762-82554763(-)
Zm00001d039007::6:168670052-168672053(+)
Zm00001d043451::3:200443734-200445735(+)
Zm00001d027416::1:4838599-4840600(+)
Zm00001d034629::1:298426549-298428550(-)
Zm00001d030280::1:118771538-118773539(+)
Zm00001d053250::4:222240529-222242530(-)
Zm00001d044159::3:220754099-220756100(-)
Zm00001d029050::1:56106053-56108054(+)
Zm00001d012247::8:170930890-170932891(+)
Zm00001d006148::2:199737015-199739016(-)
Zm00001d013168::5:5762011-5764012(-)
Zm00001d033798::1:274053913-274055914(+)
Zm00001d047410::9:129360156-129362157(+)
Zm00001d039075::6:169615671-169617672(-)
Zm00001d025548::10:121920406-121922407(+)
Zm00001d050171::4:70427562-70429563(-)
Zm00001d046995::9:114410011-114412012(-)
Zm00001d043231::3:192585991-192587992(+)
Zm00001d006593::2:211763934-211765935(+)
Zm00001d031888::1:205335189-205337190(+)
Zm00001d053782::4:240978603-240980604(+)
Zm00001d025235::10:110441414-110443415(-)
Zm00001d008339::8:5744900-5746901(+)
Zm00001d041383::3:115221349-115223350(+)
Zm00001d044397::3:227121894-227123895(-)
Zm00001d016782::5:175732273-175734274(-)
Zm00001d010235::8:105390632-105392633(+)
Zm00001d036866::6:104860638-104862639(+)
Zm00001d046247::9:76308601-76310602(+)
Zm00001d032590::1:231432865-231434866(-)
Zm00001d010793::8:127992382-127994383(-)
Zm00001d006614::2:212620105-212622106(+)
Zm00001d010416::8:113894472-113896473(-)
Zm00001d011004::8:136499673-136501674(+)
Zm00001d005394::2:172201341-172203342(-)
Zm00001d008614::8:14480330-14482331(+)
Zm00001d037626::6:132310937-132312938(-)
Zm00001d002777::2:22318935-22320936(-)
Zm00001d041119::3:98757820-98759821(-)
Zm00001d047464::9:130961635-130963636(-)
Zm00001d006125::2:199258411-199260412(+)
Zm00001d024037::10:38842698-38844699(+)
Zm00001d030846::1:162954757-162956758(+)
Zm00001d028208::1:26434243-26436244(-)
Zm00001d010428::8:114574455-114576456(-)
Zm00001d053144::4:216037033-216039034(+)
Zm00001d022591::7:180551816-180553817(-)
Zm00001d002452::2:13066791-13068792(+)
Zm00001d045518::9:25252653-25254654(+)
Zm00001d026551::10:148014256-148016257(+)
Zm00001d047093::9:118316260-118318261(-)
Zm00001d048095::9:150082159-150084160(-)
Zm00001d054076::4:245958381-245960382(+)
Zm00001d029200::1:62024972-62026973(+)
Zm00001d043692::3:207547877-207549878(-)
Zm00001d005261::2:166094692-166096693(+)
Zm00001d042097::3:150612736-150614737(+)
Zm00001d029307::1:65559190-65561191(+)
Zm00001d053583::4:235337934-235339935(+)
Zm00001d004546::2:117278717-117280718(+)
Zm00001d040265::3:35059599-35061600(-)
Zm00001d012858::5:1179679-1181680(-)
Zm00001d025839::10:131432341-131434342(-)
Zm00001d001791::2:1025378-1027379(-)
Zm00001d010511::8:118580398-118582399(+)
Zm00001d032913::1:242979101-242981102(-)
Zm00001d025295::10:113004721-113006722(+)
Zm00001d034060::1:282835046-282837047(-)
Zm00001d040175::3:30631637-30633638(+)
Zm00001d032393::1:225188462-225190463(-)
Zm00001d009233::8:45639421-45641422(-)
Zm00001d038082::6:147122992-147124993(+)
Zm00001d053961::4:244357245-244359246(-)
Zm00001d049241::4:22434877-22436878(-)
Zm00001d044455::3:228438543-228440544(-)
Zm00001d050037::4:61633793-61635794(-)
Zm00001d014189::5:35723214-35725215(-)
Zm00001d047402::9:128992329-128994330(-)
Zm00001d030373::1:127220089-127222090(+)
Zm00001d047703::9:139531995-139533996(+)
Zm00001d025660::10:125344477-125346478(-)
Zm00001d011073::8:138087117-138089118(+)
Zm00001d045397::9:20630173-20632174(-)
Zm00001d011931::8:164806313-164808314(-)
Zm00001d051963::4:175459882-175461883(-)
Zm00001d030253::1:116929736-116931737(+)
Zm00001d033683::1:271131443-271133444(-)
Zm00001d031208::1:182120048-182122049(-)
Zm00001d048730::4:4420133-4422134(+)
Zm00001d033932::1:278896936-278898937(+)
Zm00001d050978::4:134814862-134816863(+)
Zm00001d028001::1:19941699-19943700(+)
Zm00001d017692::5:204452860-204454861(-)
Zm00001d025199::10:108611102-108613103(-)
Zm00001d045645::9:30796622-30798623(-)
Zm00001d008839::8:22126635-22128636(+)
Zm00001d006860::2:218020581-218022582(-)
Zm00001d046690::9:102456099-102458100(+)
Zm00001d040614::3:54000569-54002570(+)
Zm00001d017471::5:196867424-196869425(+)
Zm00001d052614::4:194777570-194779571(+)
Zm00001d003610::2:50101294-50103295(-)
Zm00001d013890::5:23988809-23990810(-)
Zm00001d033511::1:265210392-265212393(+)
Zm00001d038262::6:152607122-152609123(+)
Zm00001d047834::9:142799552-142801553(-)
Zm00001d033225::1:255168938-255170939(+)
Zm00001d021651::7:159108157-159110158(-)
Zm00001d033606::1:268497623-268499624(-)
Zm00001d029303::1:65494951-65496952(+)
Zm00001d047141::9:119772136-119774137(+)
Zm00001d007623::2:236372229-236374230(-)
Zm00001d023737::10:18082805-18084806(-)
Zm00001d038017::6:145292155-145294156(+)
Zm00001d033821::1:274771843-274773844(+)
Zm00001d040798::3:66472279-66474280(+)
Zm00001d012522::8:176049145-176051146(-)
Zm00001d020681::7:127877919-127879920(+)
Zm00001d052215::4:183481447-183483448(-)
Zm00001d049624::4:37969134-37971135(+)
Zm00001d036669::6:97171877-97173878(-)
Zm00001d044551::3:231499578-231501579(-)
Zm00001d040497::3:46811262-46813263(+)
Zm00001d049522::4:33125441-33127442(+)
Zm00001d015024::5:72668408-72670409(+)
Zm00001d004779::2:138646141-138648142(+)
Zm00001d033040::1:248322750-248324751(-)
Zm00001d001866::2:2106670-2108671(-)
Zm00001d045603::9:28456774-28458775(-)
Zm00001d041099::3:97284650-97286651(+)
Zm00001d039021::6:168833813-168835814(-)
Zm00001d034970::6:386779-388780(+)
Zm00001d012810::5:687027-689028(-)
Zm00001d017848::5:208663434-208665435(+)
Zm00001d030008::1:98937603-98939604(+)
Zm00001d013755::5:19464885-19466886(+)
Zm00001d007897::2:241932228-241934229(-)
Zm00001d040331::3:38380014-38382015(-)
Zm00001d041244::3:107891761-107893762(+)
Zm00001d051080::4:141105317-141107318(-)
Zm00001d034036::1:281970832-281972833(-)
Zm00001d023262::10:1563891-1565892(+)
Zm00001d006065::2:197129771-197131772(+)
Zm00001d032811::1:239027488-239029489(-)
Zm00001d031236::1:183200063-183202064(-)
Zm00001d047175::9:120987935-120989936(-)
Zm00001d034592::1:297389185-297391186(-)
Zm00001d019307::7:26970432-26972433(+)
Zm00001d052781::4:200743516-200745517(-)
Zm00001d013294::5:7988705-7990706(-)
Zm00001d044991::9:9472320-9474321(+)
Zm00001d029289::1:64919068-64921069(-)
Zm00001d038557::6:159804584-159806585(-)
Zm00001d012196::8:169923738-169925739(-)
Zm00001d049101::4:16086827-16088828(+)
Zm00001d025975::10:135053066-135055067(+)
Zm00001d042078::3:149864244-149866245(+)
Zm00001d049822::4:46354617-46356618(-)
Zm00001d024679::10:83446637-83448638(-)
Zm00001d020319::7:106266048-106268049(+)
Zm00001d007312::2:227515288-227517289(-)
Zm00001d035679::6:40859878-40861879(-)
Zm00001d022590::7:180543184-180545185(-)
Zm00001d005880::2:191639695-191641696(+)
Zm00001d037728::6:135409730-135411731(+)
Zm00001d006942::2:219960390-219962391(+)
Zm00001d023273::10:1809571-1811572(+)
Zm00001d010782::8:127601267-127603268(+)
Zm00001d007163::2:223619820-223621821(+)
Zm00001d005410::2:173114494-173116495(-)
Zm00001d021829::7:164024509-164026510(-)
Zm00001d006372::2:205995308-205997309(-)
Zm00001d021684::7:160007500-160009501(-)
Zm00001d034759::1:301507152-301509153(-)
Zm00001d022629::7:181742421-181744422(+)
Zm00001d018405::5:220041077-220043078(+)
Zm00001d053617::4:236579730-236581731(-)
Zm00001d009723::8:77908736-77910737(-)
Zm00001d007067::2:221305612-221307613(+)
Zm00001d049831::4:46823106-46825107(-)
Zm00001d018416::5:220298711-220300712(+)
Zm00001d035356::6:22918076-22920077(+)
Zm00001d049381::4:28443972-28445973(+)
Zm00001d033261::1:256415169-256417170(-)
Zm00001d008310::8:4841088-4843089(-)
Zm00001d038623::6:161117104-161119105(+)
Zm00001d039624::3:9369503-9371504(-)
Zm00001d033825::1:274896420-274898421(-)
Zm00001d052288::4:186089006-186091007(-)
Zm00001d012447::8:174717581-174719582(-)
Zm00001d033985::1:280284881-280286882(-)
Zm00001d053541::4:233442571-233444572(-)
Zm00001d034983::6:787273-789274(-)
Zm00001d028114::1:23269516-23271517(-)
Zm00001d042654::3:175448229-175450230(+)
Zm00001d021015::7:140496598-140498599(-)
Zm00001d014146::5:34116595-34118596(+)
Zm00001d003313::2:39857560-39859561(-)
Zm00001d018278::5:217825920-217827921(-)
Zm00001d002755::2:21695474-21697475(+)
Zm00001d027305::1:2384619-2386620(+)
Zm00001d040442::3:43567909-43569910(+)
Zm00001d038065::6:146728200-146730201(+)
Zm00001d033408::1:262238970-262240971(-)
Zm00001d044387::3:226733862-226735863(-)
Zm00001d026129::10:139298234-139300235(-)
Zm00001d004412::2:110309441-110311442(+)
Zm00001d004230::2:94067368-94069369(-)
Zm00001d020443::7:114658015-114660016(-)
Zm00001d028951::1:52644232-52646233(+)
Zm00001d049789::4:44707979-44709980(-)
Zm00001d037983::6:144369983-144371984(+)
Zm00001d030677::1:152642056-152644057(-)
Zm00001d003896::2:65737733-65739734(+)
Zm00001d017273::5:191274008-191276009(+)
Zm00001d052621::4:195067503-195069504(-)
Zm00001d031309::1:185842396-185844397(-)
Zm00001d039824::3:15917477-15919478(+)
Zm00001d002597::2:16396917-16398918(+)
Zm00001d037665::6:133523163-133525164(-)
Zm00001d049399::4:29279142-29281143(-)
Zm00001d042876::3:182605877-182607878(-)
Zm00001d022545::7:179778177-179780178(-)
Zm00001d043462::3:200761210-200763211(-)
Zm00001d039142::6:170974125-170976126(+)
Zm00001d038547::6:159732805-159734806(+)
Zm00001d013466::5:12272992-12274993(-)
Zm00001d002447::2:12899051-12901052(+)
Zm00001d035612::6:36736229-36738230(-)
Zm00001d047880::9:144123013-144125014(-)
Zm00001d007854::2:240968195-240970196(+)
Zm00001d018979::7:11576344-11578345(+)
Zm00001d048970::4:11114144-11116145(+)
Zm00001d011687::8:158766323-158768324(+)
Zm00001d010910::8:133213395-133215396(-)
Zm00001d007214::2:224879581-224881582(+)
Zm00001d007857::2:241014292-241016293(+)
Zm00001d013824::5:21490126-21492127(-)
Zm00001d011561::8:154494614-154496615(-)
Zm00001d040735::3:60821873-60823874(-)
Zm00001d013346::5:9049967-9051968(+)
Zm00001d021413::7:151516289-151518290(+)
Zm00001d040061::3:25517891-25519892(-)
Zm00001d020501::7:119466025-119468026(-)
Zm00001d004707::2:132431553-132433554(+)
Zm00001d043311::3:195852922-195854923(+)
Zm00001d016566::5:167763467-167765468(+)
Zm00001d051154::4:146256323-146258324(+)
Zm00001d004387::2:107999331-108001332(-)
Zm00001d053984::4:244596837-244598838(-)
Zm00001d017301::5:192159136-192161137(+)
Zm00001d010928::8:133837910-133839911(+)
Zm00001d043560::3:203819508-203821509(+)
Zm00001d046190::9:71024134-71026135(+)
Zm00001d012836::5:970508-972509(-)
Zm00001d002593::2:16319578-16321579(-)
Zm00001d019031::7:13557545-13559546(-)
Zm00001d033861::1:276342833-276344834(+)
Zm00001d032457::1:227367490-227369491(-)
Zm00001d014849::5:65475822-65477823(+)
Zm00001d048585::4:300953-302954(-)
Zm00001d044553::3:231612573-231614574(+)
Zm00001d028987::1:53747321-53749322(+)
Zm00001d002285::2:9587701-9589702(+)
Zm00001d033209::1:254193713-254195714(-)
Zm00001d047594::9:136619698-136621699(-)
Zm00001d045125::9:13617234-13619235(-)
Zm00001d004379::2:107363519-107365520(+)
Zm00001d051438::4:158522250-158524251(-)
Zm00001d011064::8:137944578-137946579(+)
Zm00001d027888::1:16747259-16749260(+)
Zm00001d006438::2:208196291-208198292(-)
Zm00001d018470::5:221361675-221363676(-)
Zm00001d010367::8:111458740-111460741(-)
Zm00001d042384::3:164051072-164053073(+)
Zm00001d026567::10:148178372-148180373(-)
Zm00001d019576::7:43878418-43880419(+)
Zm00001d013444::5:11736709-11738710(+)
Zm00001d041397::3:116327974-116329975(+)
Zm00001d052538::4:192570332-192572333(+)
Zm00001d040408::3:41721153-41723154(-)
Zm00001d009653::8:74614356-74616357(-)
Zm00001d034531::1:295759988-295761989(-)
Zm00001d035145::6:6907159-6909160(-)
Zm00001d004787::2:139195963-139197964(+)
Zm00001d017271::5:191253584-191255585(+)
Zm00001d053195::4:219205635-219207636(-)
Zm00001d031457::1:190942560-190944561(-)
Zm00001d045539::9:25850370-25852371(-)
Zm00001d011174::8:141812116-141814117(-)
Zm00001d008399::8:7351504-7353505(-)
Zm00001d032531::1:229764815-229766816(-)
Zm00001d012211::8:170114731-170116732(-)
Zm00001d026120::10:138886179-138888180(-)
Zm00001d016052::5:141692013-141694014(+)
Zm00001d016061::5:142161239-142163240(-)
Zm00001d017206::5:188877182-188879183(+)
Zm00001d021518::7:154961455-154963456(-)
Zm00001d035030::6:2409108-2411109(-)
Zm00001d052612::4:194615156-194617157(-)
Zm00001d037461::6:126017813-126019814(-)
Zm00001d016849::5:178265628-178267629(-)
Zm00001d012792::8:181082323-181084324(+)
Zm00001d038739::6:163587808-163589809(+)
Zm00001d040937::3:80855486-80857487(-)
Zm00001d033770::1:273102784-273104785(+)
Zm00001d006755::2:215969655-215971656(+)
Zm00001d008221::8:1659124-1661125(-)
Zm00001d049912::4:52245822-52247823(-)
Zm00001d030100::1:105695695-105697696(-)
Zm00001d042901::3:183397137-183399138(+)
Zm00001d027306::1:2465144-2467145(+)
Zm00001d051504::4:160594209-160596210(-)
Zm00001d015308::5:83965124-83967125(+)
Zm00001d010151::8:101519226-101521227(-)
Zm00001d038754::6:163905589-163907590(-)
Zm00001d041057::3:93564618-93566619(+)
Zm00001d007183::2:224013267-224015268(-)
Zm00001d012786::8:180930552-180932553(-)
Zm00001d019555::7:42145529-42147530(-)
Zm00001d025103::10:104217660-104219661(+)
Zm00001d029841::1:89616220-89618221(+)
Zm00001d002203::2:8235959-8237960(+)
Zm00001d014212::5:36778103-36780104(+)
Zm00001d051092::4:141765311-141767312(+)
Zm00001d018314::5:218310671-218312672(-)
Zm00001d037709::6:134658454-134660455(-)
Zm00001d009074::8:34610990-34612991(-)
Zm00001d022175::7:171736467-171738468(-)
Zm00001d021396::7:150917433-150919434(-)
Zm00001d047620::9:137228164-137230165(+)
Zm00001d052929::4:205242576-205244577(-)
Zm00001d051682::4:166604759-166606760(+)
Zm00001d043347::3:197312721-197314722(+)
Zm00001d027514::1:7176169-7178170(+)
Zm00001d044192::3:221549765-221551766(-)
Zm00001d031926::1:206981101-206983102(+)
Zm00001d035162::6:7404516-7406517(-)
Zm00001d034569::1:296488319-296490320(+)
Zm00001d006513::2:210304554-210306555(+)
Zm00001d037732::6:135534052-135536053(-)
Zm00001d032977::1:245246045-245248046(-)
Zm00001d024023::10:37445671-37447672(+)
Zm00001d030550::1:143281891-143283892(+)
Zm00001d022400::7:176818035-176820036(-)
Zm00001d045670::9:32597889-32599890(+)
Zm00001d043842::3:211620781-211622782(-)
Zm00001d030553::1:143421968-143423969(-)
Zm00001d038648::6:161706362-161708363(-)
Zm00001d004977::2:151853441-151855442(-)
Zm00001d031520::1:192678896-192680897(-)
Zm00001d026244::10:141738762-141740763(+)
Zm00001d042793::3:179900137-179902138(-)
Zm00001d053687::4:239035150-239037151(+)
Zm00001d011731::8:160193277-160195278(-)
Zm00001d038750::6:163854263-163856264(-)
Zm00001d039426::3:3978864-3980865(-)
Zm00001d036482::6:90173689-90175690(-)
Zm00001d033375::1:260985014-260987015(+)
Zm00001d040878::3:74733196-74735197(-)
Zm00001d024691::10:83697289-83699290(-)
Zm00001d007700::2:237648590-237650591(-)
Zm00001d047081::9:117754085-117756086(-)
Zm00001d009430::8:64107060-64109061(-)
Zm00001d002959::2:28100823-28102824(-)
Zm00001d052735::4:199343526-199345527(-)
Zm00001d031780::1:201525596-201527597(+)
Zm00001d038936::6:167323085-167325086(-)
Zm00001d027997::1:19760413-19762414(+)
Zm00001d047003::9:114944901-114946902(+)
Zm00001d021172::7:144965390-144967391(-)
Zm00001d035776::6:48052687-48054688(-)
Zm00001d015055::5:73491031-73493032(-)
Zm00001d012061::8:167527912-167529913(-)
Zm00001d042185::3:155341760-155343761(+)
Zm00001d052773::4:200378843-200380844(+)
Zm00001d039294::3:1169565-1171566(+)
Zm00001d008874::8:23549331-23551332(-)
Zm00001d027326::1:2975513-2977514(+)
Zm00001d004706::2:132361894-132363895(+)
Zm00001d003014::2:29461272-29463273(-)
Zm00001d047073::9:117287453-117289454(-)
Zm00001d002257::2:9075769-9077770(-)
Zm00001d048244::9:153120991-153122992(-)
Zm00001d016708::5:173407782-173409783(-)
Zm00001d048473::9:156923208-156925209(+)
Zm00001d015399::5:88375773-88377774(-)
Zm00001d015810::5:122523258-122525259(+)
Zm00001d017573::5:200052575-200054576(-)
Zm00001d034336::1:290158966-290160967(-)
Zm00001d014809::5:63890054-63892055(+)
Zm00001d013485::5:12643042-12645043(-)
Zm00001d030684::1:152891070-152893071(-)
Zm00001d052424::4:189733647-189735648(-)
Zm00001d038128::6:148805165-148807166(+)
Zm00001d028098::1:22971378-22973379(-)
Zm00001d042338::3:162017959-162019960(-)
Zm00001d046195::9:71350003-71352004(+)
Zm00001d001809::2:1293431-1295432(+)
Zm00001d010619::8:122048284-122050285(-)
Zm00001d035774::6:47431968-47433969(-)
Zm00001d010684::8:124283635-124285636(-)
Zm00001d040173::3:30594034-30596035(-)
Zm00001d006711::2:214999386-215001387(-)
Zm00001d048862::4:6615285-6617286(+)
Zm00001d027941::1:18021236-18023237(-)
Zm00001d011139::8:140122590-140124591(-)
Zm00001d050069::4:63836086-63838087(-)
Zm00001d022250::7:173622841-173624842(+)
Zm00001d050068::4:63828317-63830318(-)
Zm00001d030962::1:169326309-169328310(+)
Zm00001d053053::4:210924228-210926229(-)
Zm00001d029979::1:97326536-97328537(-)
Zm00001d017391::5:194314683-194316684(+)
Zm00001d010258::8:106427559-106429560(-)
Zm00001d038435::6:157223386-157225387(+)
Zm00001d005543::2:178129162-178131163(-)
Zm00001d048137::9:150681028-150683029(-)
Zm00001d035348::6:22762815-22764816(+)
Zm00001d051781::4:169442111-169444112(+)
Zm00001d034366::1:290940101-290942102(+)
Zm00001d037606::6:131466747-131468748(+)
Zm00001d010495::8:117998510-118000511(+)
Zm00001d053259::4:222874185-222876186(-)
Zm00001d017883::5:209532712-209534713(+)
Zm00001d042557::3:171683581-171685582(-)
Zm00001d015269::5:82142187-82144188(+)
Zm00001d040263::3:34656690-34658691(-)
Zm00001d033370::1:260857229-260859230(-)
Zm00001d047519::9:133376011-133378012(+)
Zm00001d015340::5:85303578-85305579(+)
Zm00001d020160::7:96520969-96522970(-)
Zm00001d030558::1:143985312-143987313(+)
Zm00001d027300::1:2232453-2234454(+)
Zm00001d007187::2:224122744-224124745(-)
Zm00001d033607::1:268504948-268506949(-)
Zm00001d042830::3:181379228-181381229(-)
Zm00001d010039::8:96547567-96549568(-)
Zm00001d050103::4:65731595-65733596(+)
Zm00001d033078::1:249830633-249832634(-)
Zm00001d048362::9:155115561-155117562(-)
Zm00001d005161::2:161886722-161888723(-)
Zm00001d037539::6:128703850-128705851(-)
Zm00001d047512::9:133118979-133120980(-)
Zm00001d045389::9:20390417-20392418(+)
Zm00001d040357::3:39647603-39649604(+)
Zm00001d047683::9:139191790-139193791(+)
Zm00001d039822::3:15909539-15911540(+)
Zm00001d021902::7:165699872-165701873(+)
Zm00001d001806::2:1256668-1258669(+)
Zm00001d046297::9:78829267-78831268(-)
Zm00001d038776::6:164206409-164208410(+)
Zm00001d002828::2:24005572-24007573(-)
Zm00001d026111::10:138707716-138709717(-)
Zm00001d028825::1:47753504-47755505(-)
Zm00001d038565::6:159993310-159995311(+)
Zm00001d019486::7:36645350-36647351(-)
Zm00001d030295::1:120057791-120059792(+)
Zm00001d048562::9:158798347-158800348(+)
Zm00001d038361::6:155374401-155376402(+)
Zm00001d015571::5:98875414-98877415(-)
Zm00001d022481::7:178466070-178468071(+)
Zm00001d008211::8:1297591-1299592(+)
Zm00001d003222::2:36698638-36700639(-)
Zm00001d043612::3:205154099-205156100(-)
Zm00001d005478::2:175511288-175513289(-)
Zm00001d013105::5:4766139-4768140(-)
Zm00001d017941::5:210499607-210501608(-)
Zm00001d024394::10:68654001-68656002(-)
Zm00001d029776::1:86458637-86460638(+)
Zm00001d052850::4:202486926-202488927(+)
Zm00001d013047::5:3749793-3751794(+)
Zm00001d032991::1:246034440-246036441(-)
Zm00001d021533::7:155258185-155260186(+)
Zm00001d025047::10:101524452-101526453(+)
Zm00001d016063::5:142436131-142438132(+)
Zm00001d053623::4:237048686-237050687(-)
Zm00001d037586::6:130612526-130614527(+)
Zm00001d022031::7:168317419-168319420(-)
Zm00001d042314::3:160557186-160559187(+)
Zm00001d028194::1:25920124-25922125(+)
Zm00001d011283::8:145771744-145773745(-)
Zm00001d010586::8:121032670-121034671(+)
Zm00001d020004::7:85029696-85031697(+)
Zm00001d047848::9:143210851-143212852(+)
Zm00001d048741::4:4824584-4826585(-)
Zm00001d005957::2:193812879-193814880(-)
Zm00001d003931::2:69776464-69778465(+)
Zm00001d046391::9:86865034-86867035(-)
Zm00001d043188::3:190964193-190966194(+)
Zm00001d014499::5:50447985-50449986(-)
Zm00001d024699::10:84017054-84019055(-)
Zm00001d019457::7:34631087-34633088(+)
Zm00001d045004::9:9812578-9814579(-)
Zm00001d014237::5:37548095-37550096(-)
Zm00001d035731::6:43845858-43847859(-)
Zm00001d036981::6:108211370-108213371(-)
Zm00001d039131::6:170738880-170740881(-)
Zm00001d034250::1:287920535-287922536(-)
Zm00001d007920::2:242697012-242699013(-)
Zm00001d033287::1:257639082-257641083(-)
Zm00001d024682::10:83543600-83545601(-)
Zm00001d012936::5:2226881-2228882(-)
Zm00001d049678::4:39729873-39731874(+)
Zm00001d039371::3:2712253-2714254(-)
Zm00001d050256::4:76985140-76987141(-)
Zm00001d050959::4:133504602-133506603(-)
Zm00001d016897::5:179620919-179622920(-)
Zm00001d012969::5:2465925-2467926(+)
Zm00001d007220::2:225075398-225077399(-)
Zm00001d045519::9:25260935-25262936(-)
Zm00001d039385::3:3090884-3092885(+)
Zm00001d019148::7:19178760-19180761(+)
Zm00001d005629::2:181235232-181237233(-)
Zm00001d030235::1:115179592-115181593(+)
Zm00001d053348::4:227081326-227083327(-)
Zm00001d016411::5:161325642-161327643(+)
Zm00001d032095::1:212362821-212364822(+)
Zm00001d028877::1:49476889-49478890(-)
Zm00001d025980::10:135232064-135234065(+)
Zm00001d003196::2:35306444-35308445(+)
Zm00001d007435::2:231644638-231646639(-)
Zm00001d019853::7:70485347-70487348(-)
Zm00001d004481::2:114557137-114559138(-)
Zm00001d002446::2:12876740-12878741(-)
Zm00001d028006::1:20027288-20029289(+)
Zm00001d016131::5:145810992-145812993(+)
Zm00001d045135::9:13891351-13893352(-)
Zm00001d029249::1:63752211-63754212(-)
Zm00001d010408::8:113318120-113320121(+)
Zm00001d039768::3:14329616-14331617(-)
Zm00001d032465::1:227583073-227585074(-)
Zm00001d010634::8:122649674-122651675(+)
Zm00001d020764::7:131556448-131558449(+)
Zm00001d023897::10:26996393-26998394(-)
Zm00001d027595::1:8664564-8666565(-)
Zm00001d019756::7:56696893-56698894(+)
Zm00001d016334::5:157891706-157893707(-)
Zm00001d003809::2:60193873-60195874(+)
Zm00001d013449::5:11833441-11835442(+)
Zm00001d003850::2:62449299-62451300(-)
Zm00001d004052::2:79612637-79614638(-)
Zm00001d013800::5:20667130-20669131(+)
Zm00001d019622::7:46430959-46432960(-)
Zm00001d017654::5:203243859-203245860(+)
Zm00001d002507::2:14256376-14258377(+)
Zm00001d014775::5:62832366-62834367(-)
Zm00001d010336::8:110255016-110257017(-)
Zm00001d053971::4:244441233-244443234(+)
Zm00001d012034::8:166901880-166903881(-)
Zm00001d011676::8:158313265-158315266(-)
Zm00001d023689::10:15574322-15576323(-)
Zm00001d002754::2:21691253-21693254(-)
Zm00001d002044::2:4927551-4929552(+)
Zm00001d006339::2:205004322-205006323(-)
Zm00001d052294::4:186231810-186233811(+)
Zm00001d045895::9:46324482-46326483(+)
Zm00001d031257::1:184105067-184107068(+)
Zm00001d016000::5:138590368-138592369(-)
Zm00001d050011::4:59297044-59299045(+)
Zm00001d008940::8:26142895-26144896(+)
Zm00001d043821::3:210973866-210975867(+)
Zm00001d014426::5:46375854-46377855(-)
Zm00001d008171::8:79806-81807(-)
Zm00001d009747::8:79420878-79422879(-)
Zm00001d017787::5:206750651-206752652(+)
Zm00001d006565::2:211034847-211036848(-)
Zm00001d035459::6:27552951-27554952(-)
Zm00001d031449::1:190321266-190323267(-)
Zm00001d032745::1:237061813-237063814(+)
Zm00001d044534::3:231137831-231139832(-)
Zm00001d014844::5:65184601-65186602(+)
Zm00001d012168::8:169390161-169392162(+)
Zm00001d053786::4:241015362-241017363(+)
Zm00001d046483::9:91944345-91946346(+)
Zm00001d036680::6:97451378-97453379(+)
Zm00001d039900::3:18643923-18645924(-)
Zm00001d029688::1:82825640-82827641(+)
Zm00001d053969::4:244425563-244427564(+)
Zm00001d043822::3:210991383-210993384(-)
Zm00001d044876::9:6185653-6187654(-)
Zm00001d006071::2:197419793-197421794(-)
Zm00001d027886::1:16721213-16723214(+)
Zm00001d048026::9:148347441-148349442(-)
Zm00001d052144::4:180986404-180988405(+)
Zm00001d014782::5:62915659-62917660(+)
Zm00001d051015::4:137038813-137040814(+)
Zm00001d025114::10:104937988-104939989(+)
Zm00001d021421::7:151704168-151706169(+)
Zm00001d019619::7:46403812-46405813(-)
Zm00001d038018::6:145330144-145332145(+)
Zm00001d017137::5:186653387-186655388(-)
Zm00001d036904::6:106004644-106006645(+)
Zm00001d052675::4:196969360-196971361(-)
Zm00001d029264::1:64216021-64218022(-)
Zm00001d006034::2:195818633-195820634(+)
Zm00001d028621::1:41089630-41091631(+)
Zm00001d021582::7:156870547-156872548(+)
Zm00001d038645::6:161640509-161642510(-)
Zm00001d011166::8:141515673-141517674(+)
Zm00001d018157::5:215692090-215694091(+)
Zm00001d012273::8:171696003-171698004(-)
Zm00001d044632::3:233649221-233651222(-)
Zm00001d036454::6:89089202-89091203(-)
Zm00001d034962::1:306900491-306902492(+)
Zm00001d048525::9:157785480-157787481(+)
Zm00001d003894::2:65551343-65553344(-)
Zm00001d032560::1:230527876-230529877(+)
Zm00001d012931::5:2171688-2173689(+)
Zm00001d053565::4:234513527-234515528(-)
Zm00001d014989::5:71261439-71263440(+)
Zm00001d033668::1:270121690-270123691(-)
Zm00001d030191::1:112124483-112126484(+)
Zm00001d015531::5:96218569-96220570(+)
Zm00001d038555::6:159793828-159795829(-)
Zm00001d021183::7:145177986-145179987(+)
Zm00001d047557::9:135410597-135412598(-)
Zm00001d023372::10:4212996-4214997(-)
Zm00001d016796::5:176126797-176128798(-)
Zm00001d012863::5:1290436-1292437(+)
Zm00001d008376::8:6703560-6705561(+)
Zm00001d018313::5:218300603-218302604(-)
Zm00001d049680::4:39882250-39884251(+)
Zm00001d017775::5:206385107-206387108(+)
Zm00001d034064::1:282941090-282943091(-)
Zm00001d005495::2:175965712-175967713(+)
Zm00001d025725::10:127599072-127601073(+)
Zm00001d048342::9:154785020-154787021(-)
Zm00001d016277::5:155421295-155423296(-)
Zm00001d010816::8:128724864-128726865(-)
Zm00001d003728::2:56630715-56632716(+)
Zm00001d049125::4:16824192-16826193(-)
Zm00001d036717::6:98728980-98730981(+)
Zm00001d025182::10:108130983-108132984(-)
Zm00001d019089::7:15823310-15825311(-)
Zm00001d045533::9:25741803-25743804(-)
Zm00001d046513::9:93331911-93333912(-)
Zm00001d013006::5:3147960-3149961(-)
Zm00001d003637::2:51282140-51284141(+)
Zm00001d002741::2:21196961-21198962(-)
Zm00001d023801::10:22187302-22189303(+)
Zm00001d020838::7:134393301-134395302(-)
Zm00001d050953::4:133263398-133265399(+)
Zm00001d033815::1:274394836-274396837(-)
Zm00001d034852::1:303811320-303813321(+)
Zm00001d021718::7:161356211-161358212(-)
Zm00001d010366::8:111286770-111288771(-)
Zm00001d018276::5:217784002-217786003(+)
Zm00001d005293::2:168007426-168009427(-)
Zm00001d024053::10:40256178-40258179(-)
Zm00001d047156::9:120314698-120316699(-)
Zm00001d035887::6:58480077-58482078(-)
Zm00001d001811::2:1334258-1336259(-)
Zm00001d037652::6:133046974-133048975(+)
Zm00001d032670::1:233742513-233744514(-)
Zm00001d008889::8:24121013-24123014(-)
Zm00001d007890::2:241884772-241886773(-)
Zm00001d030907::1:166744309-166746310(-)
Zm00001d019329::7:28113383-28115384(+)
Zm00001d039711::3:12763311-12765312(-)
Zm00001d039026::6:168870798-168872799(+)
Zm00001d038535::6:159535631-159537632(-)
Zm00001d048514::9:157629306-157631307(-)
Zm00001d037573::6:130068535-130070536(-)
Zm00001d008255::8:3112955-3114956(+)
Zm00001d028954::1:52840743-52842744(-)
Zm00001d044689::3:234974245-234976246(+)
Zm00001d043280::3:194296051-194298052(-)
Zm00001d039439::3:4456340-4458341(+)
Zm00001d038187::6:150897571-150899572(-)
Zm00001d006384::2:206324548-206326549(+)
Zm00001d018514::5:222229660-222231661(-)
Zm00001d008886::8:24103283-24105284(-)
Zm00001d023827::10:23687802-23689803(+)
Zm00001d007158::2:223468721-223470722(-)
Zm00001d016439::5:162358525-162360526(-)
Zm00001d050674::4:115063797-115065798(+)
Zm00001d048284::9:153879361-153881362(+)
Zm00001d011165::8:141489406-141491407(+)
Zm00001d023858::10:25243622-25245623(+)
Zm00001d038760::6:163971891-163973892(-)
Zm00001d017119::5:185982938-185984939(-)
Zm00001d037512::6:127659398-127661399(-)
Zm00001d039803::3:15230129-15232130(+)
Zm00001d047847::9:143198690-143200691(-)
Zm00001d047536::9:134146902-134148903(-)
Zm00001d030011::1:99112328-99114329(+)
Zm00001d006282::2:203489268-203491269(-)
Zm00001d042323::3:161219505-161221506(+)
Zm00001d041610::3:129608025-129610026(+)
Zm00001d032266::1:219763388-219765389(+)
Zm00001d022264::7:173953956-173955957(-)
Zm00001d032532::1:229812368-229814369(-)
Zm00001d030223::1:114095776-114097777(-)
Zm00001d001825::2:1529084-1531085(+)
Zm00001d033409::1:262240556-262242557(+)
Zm00001d009473::8:66146366-66148367(-)
Zm00001d044437::3:228052769-228054770(+)
Zm00001d049595::4:36762914-36764915(-)
Zm00001d031929::1:207098366-207100367(+)
Zm00001d024734::10:85624533-85626534(-)
Zm00001d052832::4:202129642-202131643(+)
Zm00001d053524::4:233017449-233019450(+)
Zm00001d039284::3:1013794-1015795(-)
Zm00001d033843::1:275609178-275611179(-)
Zm00001d021791::7:163078333-163080334(+)
Zm00001d050694::4:116209240-116211241(-)
Zm00001d017555::5:199471601-199473602(-)
Zm00001d013891::5:24008240-24010241(-)
Zm00001d004159::2:87721882-87723883(+)
Zm00001d039529::3:7300531-7302532(+)
Zm00001d040526::3:48127055-48129056(+)
Zm00001d003520::2:46551078-46553079(+)
Zm00001d045763::9:37486237-37488238(+)
Zm00001d036360::6:85716167-85718168(-)
Zm00001d035962::6:62957007-62959008(-)
Zm00001d045114::9:13156242-13158243(-)
Zm00001d010244::8:105838862-105840863(+)
Zm00001d008952::8:26875068-26877069(+)
Zm00001d026618::10:149043701-149045702(+)
Zm00001d047740::9:140363278-140365279(-)
Zm00001d034633::1:298547392-298549393(+)
Zm00001d049032::4:13139283-13141284(+)
Zm00001d023301::10:2372553-2374554(-)
Zm00001d034128::1:284687287-284689288(-)
Zm00001d039209::6:172585628-172587629(+)
Zm00001d038691::6:162628134-162630135(-)
Zm00001d003923::2:68464094-68466095(+)
Zm00001d020399::7:111335234-111337235(+)
Zm00001d032397::1:225303625-225305626(-)
Zm00001d041307::3:111424068-111426069(-)
Zm00001d018884::7:8343108-8345109(+)
Zm00001d013380::5:10059330-10061331(-)
Zm00001d050448::4:89033031-89035032(+)
Zm00001d004646::2:124950039-124952040(-)
Zm00001d015513::5:94712854-94714855(-)
Zm00001d032535::1:229846154-229848155(+)
Zm00001d049133::4:17078632-17080633(-)
Zm00001d002531::2:14796479-14798480(-)
Zm00001d039274::3:918469-920470(-)
Zm00001d018696::7:2697397-2699398(+)
Zm00001d013667::5:16893740-16895741(-)
Zm00001d025079::10:102819632-102821633(+)
Zm00001d026153::10:139923847-139925848(-)
Zm00001d036101::6:72314046-72316047(-)
Zm00001d032922::1:243199904-243201905(+)
Zm00001d043333::3:196853290-196855291(-)
Zm00001d036949::6:107129400-107131401(-)
Zm00001d023802::10:22243565-22245566(-)
Zm00001d048906::4:7643059-7645060(+)
Zm00001d035629::6:37507531-37509532(+)
Zm00001d031653::1:197498975-197500976(-)
Zm00001d007694::2:237550239-237552240(+)
Zm00001d038022::6:145413687-145415688(+)
Zm00001d008249::8:2674271-2676272(-)
Zm00001d007496::2:233252480-233254481(-)
Zm00001d006279::2:203405063-203407064(-)
Zm00001d045597::9:28030319-28032320(+)
Zm00001d051254::4:150842443-150844444(-)
Zm00001d048047::9:148735280-148737281(+)
Zm00001d023969::10:32584384-32586385(+)
Zm00001d015383::5:87522263-87524264(-)
Zm00001d021936::7:166384800-166386801(-)
Zm00001d014850::5:65521397-65523398(+)
Zm00001d017433::5:195846821-195848822(+)
Zm00001d019144::7:19088902-19090903(-)
Zm00001d002128::2:6412308-6414309(-)
Zm00001d019156::7:19533590-19535591(+)
Zm00001d018507::5:222070635-222072636(-)
Zm00001d028657::1:42056084-42058085(-)
Zm00001d048652::4:2631770-2633771(+)
Zm00001d044391::3:226842745-226844746(+)
Zm00001d052032::4:176966037-176968038(-)
Zm00001d053806::4:241442449-241444450(+)
Zm00001d007620::2:236361096-236363097(-)
Zm00001d039363::3:2607705-2609706(+)
Zm00001d034321::1:289224258-289226259(-)
Zm00001d019207::7:21928906-21930907(-)
Zm00001d039611::3:8999918-9001919(+)
Zm00001d012830::5:951495-953496(-)
Zm00001d049157::4:18293745-18295746(+)
Zm00001d050250::4:76348032-76350033(+)
Zm00001d007215::2:224896993-224898994(+)
Zm00001d036353::6:85343638-85345639(+)
Zm00001d017574::5:200140799-200142800(-)
Zm00001d037542::6:128779406-128781407(+)
Zm00001d016559::5:167480558-167482559(-)
Zm00001d053875::4:242706810-242708811(-)
Zm00001d035591::6:35489379-35491380(+)
Zm00001d016382::5:160273926-160275927(-)
Zm00001d007551::2:234553297-234555298(+)
Zm00001d008615::8:14500353-14502354(-)
Zm00001d025115::10:105044849-105046850(+)
Zm00001d012100::8:168242738-168244739(+)
Zm00001d007231::2:225278354-225280355(+)
Zm00001d026060::10:137304010-137306011(-)
Zm00001d012808::5:570801-572802(+)
Zm00001d037934::6:142594035-142596036(-)
Zm00001d041852::3:140629191-140631192(-)
Zm00001d019149::7:19275817-19277818(+)
Zm00001d021762::7:162561169-162563170(+)
Zm00001d051119::4:144243499-144245500(+)
Zm00001d050033::4:61378316-61380317(+)
Zm00001d022393::7:176664668-176666669(+)
Zm00001d013238::5:6854257-6856258(+)
Zm00001d031553::1:194109999-194112000(+)
Zm00001d053852::4:242207058-242209059(+)
Zm00001d044216::3:222095400-222097401(-)
Zm00001d026150::10:139809993-139811994(+)
Zm00001d048159::9:151139461-151141462(+)
Zm00001d033349::1:259901209-259903210(-)
Zm00001d021104::7:142841659-142843660(+)
Zm00001d013944::5:25545125-25547126(-)
Zm00001d040596::3:52324401-52326402(-)
Zm00001d020947::7:137481025-137483026(+)
Zm00001d033391::1:261541134-261543135(-)
Zm00001d007328::2:228722186-228724187(-)
Zm00001d020233::7:101489507-101491508(-)
Zm00001d038227::6:151994455-151996456(+)
Zm00001d025081::10:102854285-102856286(+)
Zm00001d019312::7:27240347-27242348(+)
Zm00001d034914::1:305339735-305341736(+)
Zm00001d008491::8:10201871-10203872(+)
Zm00001d011848::8:162679664-162681665(-)
Zm00001d002395::2:11862303-11864304(+)
Zm00001d047977::9:146879042-146881043(+)
Zm00001d029274::1:64515328-64517329(-)
Zm00001d048550::9:158530805-158532806(+)
Zm00001d033402::1:261928658-261930659(+)
Zm00001d013493::5:12699679-12701680(+)
Zm00001d034666::1:299214642-299216643(-)
Zm00001d038658::6:161950606-161952607(-)
Zm00001d042231::3:156958636-156960637(-)
Zm00001d051951::4:175156751-175158752(-)
Zm00001d039709::3:12750427-12752428(-)
Zm00001d002215::2:8314817-8316818(+)
Zm00001d017833::5:208261862-208263863(-)
Zm00001d022301::7:174762430-174764431(-)
Zm00001d010698::8:124954041-124956042(+)
Zm00001d016810::5:176929634-176931635(-)
Zm00001d036832::6:103270139-103272140(+)
Zm00001d017060::5:184143674-184145675(-)
Zm00001d020821::7:133910274-133912275(+)
Zm00001d004685::2:130530939-130532940(-)
Zm00001d011428::8:150255222-150257223(-)
Zm00001d036783::6:100790250-100792251(-)
Zm00001d042209::3:156116364-156118365(-)
Zm00001d016286::5:155679212-155681213(+)
Zm00001d021370::7:150113127-150115128(-)
Zm00001d031766::1:201191120-201193121(-)
Zm00001d042870::3:182561540-182563541(-)
Zm00001d009091::8:35626232-35628233(-)
Zm00001d037277::6:119170390-119172391(-)
Zm00001d015245::5:81072561-81074562(-)
Zm00001d009123::8:37788709-37790710(+)
Zm00001d049252::4:22930591-22932592(+)
Zm00001d047167::9:120746200-120748201(+)
Zm00001d017769::5:206298719-206300720(-)
Zm00001d018512::5:222158805-222160806(-)
Zm00001d013268::5:7502714-7504715(+)
Zm00001d052868::4:203021867-203023868(+)
Zm00001d014425::5:46350364-46352365(-)
Zm00001d048564::9:158843560-158845561(-)
Zm00001d023989::10:34614670-34616671(+)
Zm00001d014944::5:69328921-69330922(-)
Zm00001d042064::3:149397325-149399326(+)
Zm00001d015328::5:84700225-84702226(+)
Zm00001d009154::8:39906534-39908535(-)
Zm00001d010443::8:115386831-115388832(-)
Zm00001d001871::2:2128095-2130096(-)
Zm00001d022595::7:180738813-180740814(-)
Zm00001d025338::10:114697387-114699388(+)
Zm00001d040440::3:43521296-43523297(+)
Zm00001d007172::2:223799592-223801593(+)
Zm00001d030364::1:126598706-126600707(-)
Zm00001d052165::4:181555838-181557839(-)
Zm00001d034082::1:283606245-283608246(-)
Zm00001d032253::1:219091702-219093703(-)
Zm00001d053118::4:214483747-214485748(+)
Zm00001d024890::10:93050918-93052919(+)
Zm00001d033062::1:249129603-249131604(+)
Zm00001d033860::1:276303680-276305681(-)
Zm00001d007714::2:238014858-238016859(-)
Zm00001d006158::2:200052165-200054166(+)
Zm00001d029461::1:71833735-71835736(-)
Zm00001d041410::3:117579025-117581026(+)
Zm00001d008648::8:15865704-15867705(+)
Zm00001d029339::1:66572337-66574338(-)
Zm00001d006324::2:204610181-204612182(+)
Zm00001d003680::2:53962976-53964977(-)
Zm00001d033265::1:256500404-256502405(-)
Zm00001d032644::1:232979870-232981871(+)
Zm00001d013456::5:12055262-12057263(+)
Zm00001d052841::4:202390991-202392992(+)
Zm00001d048560::9:158681639-158683640(+)
Zm00001d011360::8:148436405-148438406(-)
Zm00001d035468::6:28112341-28114342(+)
Zm00001d028655::1:41896393-41898394(+)
Zm00001d018792::7:5329083-5331084(+)
Zm00001d030577::1:145545117-145547118(-)
Zm00001d035399::6:24382847-24384848(-)
Zm00001d014540::5:52377258-52379259(+)
Zm00001d038570::6:160132181-160134182(-)
Zm00001d052565::4:193326062-193328063(+)
Zm00001d053444::4:231763920-231765921(+)
Zm00001d039451::3:4732899-4734900(+)
Zm00001d028575::1:39561910-39563911(+)
Zm00001d017147::5:187052101-187054102(+)
Zm00001d012598::8:177039167-177041168(+)
Zm00001d030780::1:159377642-159379643(+)
Zm00001d047411::9:129376561-129378562(+)
Zm00001d021497::7:154120045-154122046(-)
Zm00001d043025::3:186839354-186841355(+)
Zm00001d044247::3:222999690-223001691(+)
Zm00001d013544::5:13975045-13977046(-)
Zm00001d037988::6:144426061-144428062(+)
Zm00001d023704::10:16364523-16366524(+)
Zm00001d045537::9:25839570-25841571(+)
Zm00001d044376::3:226414289-226416290(+)
Zm00001d050089::4:65090237-65092238(-)
Zm00001d053556::4:233914141-233916142(-)
Zm00001d045598::9:28062829-28064830(-)
Zm00001d009948::8:91812183-91814184(+)
Zm00001d047537::9:134260000-134262001(-)
Zm00001d015885::5:128938971-128940972(+)
Zm00001d033100::1:250193584-250195585(+)
Zm00001d049606::4:37192846-37194847(+)
Zm00001d050962::4:133773381-133775382(+)
Zm00001d045899::9:46382350-46384351(-)
Zm00001d006383::2:206309666-206311667(-)
Zm00001d023629::10:12740877-12742878(-)
Zm00001d039608::3:8849381-8851382(+)
Zm00001d041222::3:106273906-106275907(+)
Zm00001d003368::2:41695564-41697565(+)
Zm00001d033025::1:247650362-247652363(+)
Zm00001d029422::1:69855393-69857394(-)
Zm00001d018133::5:215049279-215051280(-)
Zm00001d033168::1:252665811-252667812(+)
Zm00001d042899::3:183390003-183392004(-)
Zm00001d042517::3:170329661-170331662(-)
Zm00001d035113::6:5767104-5769105(+)
Zm00001d023715::10:16711239-16713240(-)
Zm00001d051546::4:162061928-162063929(+)
Zm00001d047642::9:137900011-137902012(+)
Zm00001d008803::8:20910820-20912821(+)
Zm00001d030222::1:114051201-114053202(+)
Zm00001d047555::9:135296687-135298688(-)
Zm00001d019288::7:25847332-25849333(+)
Zm00001d043339::3:197025476-197027477(-)
Zm00001d017158::5:187192939-187194940(+)
Zm00001d029706::1:83225437-83227438(+)
Zm00001d022616::7:181179860-181181861(-)
Zm00001d010801::8:128219696-128221697(+)
Zm00001d025932::10:134080138-134082139(+)
Zm00001d044101::3:219134220-219136221(+)
Zm00001d005871::2:191277562-191279563(+)
Zm00001d038720::6:163332823-163334824(+)
Zm00001d041839::3:140029324-140031325(-)
Zm00001d023552::10:9847377-9849378(+)
Zm00001d024543::10:77533183-77535184(-)
Zm00001d005687::2:183362289-183364290(+)
Zm00001d024211::10:56728038-56730039(-)
Zm00001d033028::1:247733751-247735752(+)
Zm00001d006130::2:199405236-199407237(+)
Zm00001d046377::9:85336557-85338558(+)
Zm00001d043609::3:205106734-205108735(-)
Zm00001d048102::9:150277776-150279777(+)
Zm00001d017728::5:205370098-205372099(+)
Zm00001d019047::7:14097195-14099196(+)
Zm00001d007227::2:225205532-225207533(+)
Zm00001d023234::10:982190-984191(+)
Zm00001d049698::4:40546777-40548778(-)
Zm00001d019160::7:19593676-19595677(-)
Zm00001d016691::5:172645060-172647061(-)
Zm00001d011761::8:160951033-160953034(-)
Zm00001d052051::4:177821065-177823066(+)
Zm00001d032517::1:229148601-229150602(-)
Zm00001d036409::6:87174608-87176609(+)
Zm00001d030366::1:126624457-126626458(+)
Zm00001d020387::7:110770829-110772830(-)
Zm00001d011137::8:140107242-140109243(+)
Zm00001d053662::4:238374489-238376490(+)
Zm00001d015704::5:109295048-109297049(-)
Zm00001d032932::1:243650882-243652883(-)
Zm00001d017788::5:206874757-206876758(+)
Zm00001d018345::5:218956032-218958033(-)
Zm00001d009610::8:72972221-72974222(+)
Zm00001d003519::2:46456369-46458370(-)
Zm00001d021785::7:162969318-162971319(+)
Zm00001d030879::1:165083461-165085462(-)
Zm00001d039563::3:8065001-8067002(-)
Zm00001d015260::5:81794578-81796579(-)
Zm00001d034818::1:302867820-302869821(+)
Zm00001d047755::9:140916773-140918774(+)
Zm00001d015202::5:79031171-79033172(-)
Zm00001d014356::5:42476256-42478257(+)
Zm00001d042530::3:170936870-170938871(+)
Zm00001d017566::5:199765912-199767913(-)
Zm00001d033394::1:261704462-261706463(+)
Zm00001d050297::4:79516716-79518717(-)
Zm00001d018598::7:411618-413619(+)
Zm00001d030766::1:159022392-159024393(-)
Zm00001d030968::1:169615471-169617472(-)
Zm00001d002246::2:8910559-8912560(-)
Zm00001d003669::2:53280148-53282149(+)
Zm00001d030665::1:151884357-151886358(-)
Zm00001d032062::1:211123742-211125743(-)
Zm00001d001848::2:1809646-1811647(+)
Zm00001d009847::8:84848685-84850686(+)
Zm00001d038463::6:157795268-157797269(-)
Zm00001d025300::10:113289308-113291309(+)
Zm00001d016445::5:162600501-162602502(-)
Zm00001d025436::10:118679266-118681267(-)
Zm00001d039150::6:171095950-171097951(+)
Zm00001d007819::2:240253643-240255644(-)
Zm00001d050026::4:60972867-60974868(+)
Zm00001d014391::5:44430677-44432678(-)
Zm00001d052435::4:189980170-189982171(+)
Zm00001d014482::5:49748260-49750261(+)
Zm00001d053289::4:224315300-224317301(+)
Zm00001d046385::9:86546521-86548522(-)
Zm00001d002625::2:17153482-17155483(-)
Zm00001d025012::10:99640734-99642735(+)
Zm00001d036137::6:74141108-74143109(-)
Zm00001d006117::2:199026499-199028500(+)
Zm00001d049299::4:25176211-25178212(-)
Zm00001d037099::6:112113422-112115423(+)
Zm00001d016720::5:174142465-174144466(-)
Zm00001d040429::3:43100247-43102248(+)
Zm00001d048301::9:154160494-154162495(+)
Zm00001d045353::9:19434485-19436486(-)
Zm00001d024140::10:49068863-49070864(-)
Zm00001d002330::2:10469817-10471818(-)
Zm00001d034578::1:296930369-296932370(-)
Zm00001d033167::1:252665379-252667380(-)
Zm00001d008497::8:10437603-10439604(+)
Zm00001d024572::10:78702391-78704392(+)
Zm00001d007397::2:230780377-230782378(-)
Zm00001d034927::1:305712785-305714786(+)
Zm00001d053414::4:230781237-230783238(+)
Zm00001d038925::6:167145978-167147979(-)
Zm00001d044445::3:228256515-228258516(-)
Zm00001d011631::8:156789958-156791959(-)
Zm00001d013872::5:23534386-23536387(-)
Zm00001d044982::9:9210968-9212969(-)
Zm00001d024475::10:72602798-72604799(-)
Zm00001d025589::10:123301590-123303591(+)
Zm00001d011678::8:158326235-158328236(+)
Zm00001d042259::3:157664493-157666494(+)
Zm00001d001974::2:3762360-3764361(-)
Zm00001d020612::7:125101108-125103109(-)
Zm00001d025495::10:120565089-120567090(+)
Zm00001d014542::5:52453046-52455047(+)
Zm00001d045665::9:32294553-32296554(-)
Zm00001d042256::3:157564961-157566962(-)
Zm00001d042809::3:180798541-180800542(+)
Zm00001d010349::8:110700756-110702757(-)
Zm00001d042685::3:176825881-176827882(+)
Zm00001d033553::1:266975863-266977864(+)
Zm00001d024950::10:96576096-96578097(-)
Zm00001d025251::10:111151695-111153696(-)
Zm00001d008689::8:17229128-17231129(+)
Zm00001d025953::10:134614956-134616957(-)
Zm00001d044026::3:217221611-217223612(-)
Zm00001d041990::3:146847497-146849498(-)
Zm00001d051995::4:176046586-176048587(+)
Zm00001d002223::2:8386101-8388102(+)
Zm00001d004225::2:93291167-93293168(-)
Zm00001d007815::2:240149100-240151101(-)
Zm00001d043632::3:205647059-205649060(-)
Zm00001d009410::8:63368601-63370602(-)
Zm00001d043129::3:189865368-189867369(+)
Zm00001d024770::10:87263901-87265902(+)
Zm00001d051861::4:172534256-172536257(-)
Zm00001d030864::1:164071497-164073498(+)
Zm00001d031217::1:182483347-182485348(+)
Zm00001d004456::2:113207755-113209756(+)
Zm00001d053281::4:223895794-223897795(-)
Zm00001d038081::6:147118144-147120145(-)
Zm00001d015249::5:81215016-81217017(-)
Zm00001d004532::2:116803000-116805001(+)
Zm00001d028701::1:43613520-43615521(+)
Zm00001d042977::3:185627854-185629855(-)
Zm00001d004095::2:82542588-82544589(+)
Zm00001d022505::7:179060744-179062745(-)
Zm00001d006843::2:217711212-217713213(-)
Zm00001d010488::8:117500904-117502905(-)
Zm00001d041601::3:129403430-129405431(-)
Zm00001d047872::9:143964501-143966502(-)
Zm00001d009030::8:30791524-30793525(-)
Zm00001d027354::1:3548868-3550869(-)
Zm00001d016635::5:170840985-170842986(-)
Zm00001d050301::4:79815252-79817253(+)
Zm00001d020063::7:89576119-89578120(+)
Zm00001d005849::2:190825605-190827606(-)
Zm00001d018024::5:212252761-212254762(+)
Zm00001d029487::1:72835526-72837527(-)
Zm00001d038742::6:163658478-163660479(-)
Zm00001d054012::4:245104413-245106414(+)
Zm00001d006910::2:219223126-219225127(+)
Zm00001d035304::6:20282933-20284934(+)
Zm00001d053128::4:214989340-214991341(-)
Zm00001d043330::3:196833712-196835713(+)
Zm00001d021400::7:151055078-151057079(+)
Zm00001d010608::8:121800179-121802180(-)
Zm00001d039052::6:169326538-169328539(-)
Zm00001d023580::10:10657225-10659226(-)
Zm00001d014376::5:43557234-43559235(-)
Zm00001d026556::10:148049917-148051918(+)
Zm00001d022491::7:178666698-178668699(+)
Zm00001d038198::6:151365511-151367512(+)
Zm00001d017097::5:185341673-185343674(+)
Zm00001d015000::5:71588303-71590304(+)
Zm00001d001936::2:3116598-3118599(-)
Zm00001d022343::7:175915589-175917590(-)
Zm00001d009649::8:74317938-74319939(+)
Zm00001d044024::3:217055871-217057872(+)
Zm00001d050251::4:76395410-76397411(-)
Zm00001d034772::1:301745444-301747445(-)
Zm00001d050024::4:60836067-60838068(+)
Zm00001d044422::3:227574241-227576242(-)
Zm00001d036965::6:107622922-107624923(+)
Zm00001d039465::3:5027126-5029127(-)
Zm00001d040784::3:65850682-65852683(+)
Zm00001d016907::5:179672624-179674625(-)
Zm00001d003277::2:38576206-38578207(-)
Zm00001d030829::1:162070511-162072512(-)
Zm00001d017957::5:210865537-210867538(-)
Zm00001d043064::3:187967312-187969313(-)
Zm00001d023910::10:27637521-27639522(+)
Zm00001d026422::10:145494236-145496237(-)
Zm00001d036494::6:90510742-90512743(-)
Zm00001d046748::9:104332235-104334236(-)
Zm00001d011167::8:141586274-141588275(-)
Zm00001d018981::7:11774073-11776074(-)
Zm00001d043504::3:202109272-202111273(+)
Zm00001d033301::1:258065002-258067003(+)
Zm00001d014290::5:39668181-39670182(-)
Zm00001d021787::7:162996975-162998976(-)
Zm00001d028540::1:38643314-38645315(+)
Zm00001d028992::1:53881857-53883858(+)
Zm00001d004125::2:84509773-84511774(-)
Zm00001d034108::1:284167812-284169813(+)
Zm00001d043175::3:190627316-190629317(+)
Zm00001d004356::2:105963864-105965865(-)
Zm00001d026130::10:139298011-139300012(+)
Zm00001d045455::9:22966976-22968977(-)
Zm00001d043151::3:190213191-190215192(+)
Zm00001d009068::8:34237821-34239822(+)
Zm00001d044798::9:2670324-2672325(+)
Zm00001d026134::10:139369040-139371041(-)
Zm00001d021291::7:148064047-148066048(+)
Zm00001d004498::2:115227197-115229198(+)
Zm00001d039518::3:6561665-6563666(-)
Zm00001d032923::1:243206528-243208529(+)
Zm00001d037148::6:113946083-113948084(-)
Zm00001d011688::8:158793661-158795662(-)
Zm00001d049718::4:41323625-41325626(+)
Zm00001d010406::8:113200869-113202870(+)
Zm00001d006857::2:217981297-217983298(+)
Zm00001d042660::3:175805576-175807577(-)
Zm00001d048574::9:159324701-159326702(+)
Zm00001d015078::5:74416635-74418636(+)
Zm00001d044286::3:224218810-224220811(+)
Zm00001d011417::8:149932755-149934756(-)
Zm00001d011828::8:162225565-162227566(+)
Zm00001d016988::5:182120409-182122410(-)
Zm00001d035737::6:44298790-44300791(+)
Zm00001d031427::1:189776468-189778469(+)
Zm00001d029965::1:96703727-96705728(-)
Zm00001d027709::1:11677945-11679946(-)
Zm00001d031040::1:174738137-174740138(+)
Zm00001d042918::3:183916046-183918047(+)
Zm00001d039361::3:2566841-2568842(-)
Zm00001d052543::4:192655866-192657867(+)
Zm00001d003293::2:39099975-39101976(-)
Zm00001d009220::8:44227231-44229232(-)
Zm00001d042637::3:174785566-174787567(+)
Zm00001d048551::9:158533268-158535269(+)
Zm00001d048839::4:6203299-6205300(+)
Zm00001d014818::5:64432232-64434233(+)
Zm00001d048591::4:819852-821853(+)
Zm00001d014718::5:60364503-60366504(-)
Zm00001d018220::5:216861090-216863091(+)
Zm00001d022369::7:176241469-176243470(-)
Zm00001d038668::6:162274262-162276263(+)
Zm00001d012553::8:176520661-176522662(-)
Zm00001d045819::9:41247425-41249426(+)
Zm00001d049923::4:52879219-52881220(+)
Zm00001d021621::7:158179384-158181385(+)
Zm00001d024759::10:86561812-86563813(+)
Zm00001d038941::6:167366702-167368703(-)
Zm00001d034413::1:292245804-292247805(+)
Zm00001d011799::8:161726221-161728222(-)
Zm00001d012022::8:166709618-166711619(+)
Zm00001d053636::4:237926883-237928884(+)
Zm00001d025511::10:120879045-120881046(+)
Zm00001d037511::6:127650780-127652781(+)
Zm00001d028360::1:32051962-32053963(-)
Zm00001d041090::3:96816358-96818359(-)
Zm00001d027908::1:17364692-17366693(-)
Zm00001d022181::7:172073390-172075391(+)
Zm00001d039163::6:171550664-171552665(-)
Zm00001d003673::2:53483100-53485101(+)
Zm00001d031863::1:204516957-204518958(+)
Zm00001d010770::8:127403750-127405751(+)
Zm00001d051017::4:137139854-137141855(-)
Zm00001d025503::10:120607718-120609719(-)
Zm00001d027966::1:18512676-18514677(+)
Zm00001d023811::10:22867994-22869995(+)
Zm00001d021652::7:159152510-159154511(-)
Zm00001d033952::1:279494139-279496140(+)
Zm00001d038469::6:157936844-157938845(+)
Zm00001d012831::5:955609-957610(-)
Zm00001d047534::9:134029056-134031057(+)
Zm00001d035303::6:20254276-20256277(-)
Zm00001d044618::3:233474033-233476034(-)
Zm00001d018465::5:221327459-221329460(+)
Zm00001d007805::2:239991000-239993001(+)
Zm00001d026586::10:148396481-148398482(+)
Zm00001d002336::2:10549521-10551522(+)
Zm00001d007553::2:234646804-234648805(+)
Zm00001d044844::9:4960923-4962924(+)
Zm00001d037223::6:116550244-116552245(-)
Zm00001d017773::5:206383690-206385691(-)
Zm00001d029238::1:63327525-63329526(-)
Zm00001d018531::5:222540578-222542579(+)
Zm00001d010442::8:115335181-115337182(-)
Zm00001d009927::8:89844329-89846330(-)
Zm00001d035969::6:63515995-63517996(+)
Zm00001d020054::7:88920859-88922860(-)
Zm00001d017189::5:188360992-188362993(-)
Zm00001d046016::9:55157277-55159278(+)
Zm00001d013319::5:8615615-8617616(+)
Zm00001d016256::5:153842958-153844959(+)
Zm00001d021734::7:161670059-161672060(-)
Zm00001d033109::1:250359911-250361912(-)
Zm00001d002475::2:13575558-13577559(-)
Zm00001d040107::3:27843242-27845243(-)
Zm00001d024939::10:95931621-95933622(+)
Zm00001d041957::3:145602649-145604650(+)
Zm00001d040079::3:26047112-26049113(-)
Zm00001d051307::4:152667072-152669073(+)
Zm00001d003641::2:51367386-51369387(+)
Zm00001d037122::6:113167653-113169654(-)
Zm00001d013577::5:14624610-14626611(-)
Zm00001d017752::5:205891983-205893984(+)
Zm00001d024169::10:52319607-52321608(+)
Zm00001d010821::8:128743076-128745077(-)
Zm00001d021090::7:142554447-142556448(-)
Zm00001d034689::1:300055944-300057945(+)
Zm00001d054078::4:245969174-245971175(+)
Zm00001d003703::2:55395480-55397481(-)
Zm00001d004553::2:117603132-117605133(-)
Zm00001d028649::1:41795769-41797770(-)
Zm00001d033876::1:277134491-277136492(-)
Zm00001d002676::2:19018880-19020881(-)
Zm00001d021759::7:162470187-162472188(-)
Zm00001d042026::3:147733667-147735668(-)
Zm00001d021540::7:155403421-155405422(-)
Zm00001d006167::2:200297737-200299738(+)
Zm00001d034133::1:284756211-284758212(-)
Zm00001d036002::6:65318051-65320052(+)
Zm00001d021226::7:146557127-146559128(-)
Zm00001d039373::3:2748188-2750189(-)
Zm00001d042034::3:148045429-148047430(-)
Zm00001d014524::5:51588014-51590015(+)
Zm00001d038358::6:155275867-155277868(+)
Zm00001d006658::2:213749382-213751383(-)
Zm00001d031969::1:208242589-208244590(-)
Zm00001d018275::5:217784115-217786116(-)
Zm00001d043649::3:205973860-205975861(+)
Zm00001d014157::5:34360299-34362300(+)
Zm00001d027738::1:12397757-12399758(-)
Zm00001d038108::6:148223784-148225785(-)
Zm00001d022639::7:182063809-182065810(-)
Zm00001d046336::9:81441908-81443909(+)
Zm00001d030396::1:129215667-129217668(+)
Zm00001d028308::1:29987613-29989614(-)
Zm00001d033210::1:254192591-254194592(+)
Zm00001d021215::7:146370700-146372701(+)
Zm00001d035570::6:34075049-34077050(-)
Zm00001d037527::6:128132342-128134343(+)
Zm00001d042820::3:181135221-181137222(-)
Zm00001d049857::4:48656211-48658212(+)
Zm00001d024314::10:63670919-63672920(+)
Zm00001d028397::1:33447635-33449636(-)
Zm00001d021844::7:164360890-164362891(-)
Zm00001d022449::7:177946382-177948383(-)
Zm00001d017390::5:194299361-194301362(+)
Zm00001d043276::3:194188193-194190194(-)
Zm00001d033777::1:273460633-273462634(+)
Zm00001d035087::6:4640397-4642398(-)
Zm00001d023774::10:19672436-19674437(-)
Zm00001d048483::9:157067300-157069301(-)
Zm00001d043452::3:200449585-200451586(+)
Zm00001d009104::8:36609898-36611899(+)
Zm00001d021685::7:160050432-160052433(-)
Zm00001d024590::10:79531172-79533173(-)
Zm00001d001959::2:3549431-3551432(-)
Zm00001d003309::2:39699872-39701873(-)
Zm00001d028810::1:47150550-47152551(-)
Zm00001d032019::1:209576238-209578239(-)
Zm00001d022615::7:181116770-181118771(-)
Zm00001d013771::5:19855876-19857877(+)
Zm00001d042582::3:172734700-172736701(-)
Zm00001d021635::7:158754647-158756648(-)
Zm00001d002799::2:22970933-22972934(+)
Zm00001d007175::2:223827602-223829603(+)
Zm00001d038148::6:149402236-149404237(+)
Zm00001d045075::9:11749423-11751424(+)
Zm00001d018626::7:1335061-1337062(-)
Zm00001d053930::4:243758996-243760997(-)
Zm00001d012155::8:169039606-169041607(+)
Zm00001d047704::9:139534414-139536415(+)
Zm00001d029478::1:72422417-72424418(+)
Zm00001d010172::8:102867167-102869168(+)
Zm00001d047299::9:125987369-125989370(-)
Zm00001d045394::9:20531717-20533718(-)
Zm00001d018820::7:6438072-6440073(-)
Zm00001d041883::3:142275444-142277445(+)
Zm00001d015065::5:73928072-73930073(+)
Zm00001d024701::10:84128618-84130619(-)
Zm00001d046587::9:97427379-97429380(+)
Zm00001d021499::7:154158314-154160315(-)
Zm00001d032741::1:237011743-237013744(-)
Zm00001d038759::6:163968399-163970400(-)
Zm00001d026584::10:148382726-148384727(+)
Zm00001d010946::8:134637034-134639035(-)
Zm00001d023695::10:15877752-15879753(+)
Zm00001d025815::10:130393570-130395571(+)
Zm00001d036026::6:66943466-66945467(-)
Zm00001d036700::6:98072953-98074954(+)
Zm00001d045324::9:18948444-18950445(+)
Zm00001d048731::4:4468774-4470775(-)
Zm00001d003655::2:52538666-52540667(-)
Zm00001d026604::10:148809256-148811257(-)
Zm00001d042883::3:182828299-182830300(-)
Zm00001d008173::8:175809-177810(+)
Zm00001d027492::1:6522880-6524881(+)
Zm00001d052686::4:197443595-197445596(-)
Zm00001d010715::8:125480781-125482782(+)
Zm00001d050915::4:130733569-130735570(-)
Zm00001d035965::6:62967440-62969441(+)
Zm00001d011119::8:139411327-139413328(+)
Zm00001d015366::5:86478474-86480475(-)
Zm00001d002844::2:24435279-24437280(-)
Zm00001d052445::4:190134922-190136923(+)
Zm00001d010958::8:135047174-135049175(+)
Zm00001d046730::9:103863504-103865505(-)
Zm00001d017011::5:182687940-182689941(-)
Zm00001d053113::4:214318934-214320935(-)
Zm00001d012400::8:173701397-173703398(-)
Zm00001d049645::4:38597888-38599889(+)
Zm00001d044540::3:231326220-231328221(+)
Zm00001d046923::9:110945664-110947665(-)
Zm00001d019992::7:83431033-83433034(-)
Zm00001d013331::5:8801686-8803687(+)
Zm00001d052327::4:187150990-187152991(+)
Zm00001d021444::7:152350670-152352671(-)
Zm00001d053927::4:243693160-243695161(+)
Zm00001d028151::1:24294912-24296913(+)
Zm00001d017982::5:211342756-211344757(-)
Zm00001d003125::2:33103662-33105663(+)
Zm00001d038115::6:148505357-148507358(-)
Zm00001d009132::8:38684616-38686617(+)
Zm00001d018588::5:223790015-223792016(+)
Zm00001d027924::1:17774278-17776279(+)
Zm00001d004630::2:123642900-123644901(-)
Zm00001d052391::4:188981083-188983084(+)
Zm00001d025431::10:118600746-118602747(+)
Zm00001d052791::4:201057283-201059284(-)
Zm00001d021263::7:147164712-147166713(-)
Zm00001d020531::7:121212803-121214804(-)
Zm00001d012587::8:176926735-176928736(+)
Zm00001d005914::2:192543737-192545738(+)
Zm00001d019563::7:42950194-42952195(+)
Zm00001d003332::2:40417696-40419697(-)
Zm00001d009423::8:63772485-63774486(-)
Zm00001d042050::3:148700325-148702326(+)
Zm00001d007825::2:240369052-240371053(-)
Zm00001d014641::5:57053893-57055894(+)
Zm00001d049188::4:19756869-19758870(+)
Zm00001d053749::4:240417059-240419060(-)
Zm00001d043152::3:190248212-190250213(+)
Zm00001d013330::5:8776263-8778264(+)
Zm00001d018013::5:212106247-212108248(-)
Zm00001d007849::2:240881471-240883472(-)
Zm00001d015685::5:107181942-107183943(+)
Zm00001d018325::5:218488688-218490689(-)
Zm00001d049471::4:31453791-31455792(-)
Zm00001d014085::5:31927713-31929714(-)
Zm00001d051427::4:158191257-158193258(-)
Zm00001d039620::3:9231113-9233114(-)
Zm00001d013204::5:6419057-6421058(+)
Zm00001d021648::7:159052008-159054009(-)
Zm00001d006502::2:210094606-210096607(-)
Zm00001d026585::10:148386655-148388656(+)
Zm00001d042095::3:150585610-150587611(-)
Zm00001d023635::10:13068515-13070516(+)
Zm00001d034790::1:302357665-302359666(+)
Zm00001d012320::8:172364156-172366157(+)
Zm00001d050935::4:132606776-132608777(-)
Zm00001d010205::8:103950565-103952566(-)
Zm00001d013768::5:19731714-19733715(+)
Zm00001d036898::6:105897858-105899859(+)
Zm00001d045201::9:15923625-15925626(-)
Zm00001d027257::1:559455-561456(+)
Zm00001d011786::8:161547184-161549185(+)
Zm00001d022340::7:175735047-175737048(+)
Zm00001d035854::6:56295065-56297066(+)
Zm00001d053149::4:216218339-216220340(-)
Zm00001d002656::2:18448819-18450820(+)
Zm00001d012492::8:175442076-175444077(+)
Zm00001d038222::6:151950170-151952171(+)
Zm00001d049156::4:18279904-18281905(-)
Zm00001d029424::1:69907937-69909938(+)
Zm00001d030559::1:143989226-143991227(+)
Zm00001d033848::1:275703304-275705305(+)
Zm00001d007720::2:238199954-238201955(+)
Zm00001d033710::1:271947329-271949330(+)
Zm00001d051314::4:153284199-153286200(+)
Zm00001d007418::2:231201462-231203463(-)
Zm00001d042842::3:181820127-181822128(-)
Zm00001d052504::4:191567822-191569823(-)
Zm00001d039416::3:3820018-3822019(+)
Zm00001d030158::1:109417103-109419104(+)
Zm00001d034300::1:288764764-288766765(+)
Zm00001d019280::7:25459078-25461079(-)
Zm00001d009140::8:38887587-38889588(+)
Zm00001d048109::9:150359246-150361247(-)
Zm00001d001932::2:3091587-3093588(+)
Zm00001d046093::9:62582771-62584772(+)
Zm00001d003693::2:54632042-54634043(+)
Zm00001d033750::1:272780184-272782185(-)
Zm00001d042051::3:148705787-148707788(+)
Zm00001d012098::8:168222192-168224193(+)
Zm00001d004414::2:110342134-110344135(+)
Zm00001d013225::5:6758752-6760753(-)
Zm00001d026383::10:144826699-144828700(-)
Zm00001d049071::4:14762014-14764015(-)
Zm00001d020569::7:122617469-122619470(+)
Zm00001d021350::7:149689343-149691344(-)
Zm00001d010050::8:97185106-97187107(+)
Zm00001d022033::7:168321523-168323524(+)
Zm00001d020957::7:137709813-137711814(+)
Zm00001d029025::1:55180961-55182962(-)
Zm00001d043955::3:214774197-214776198(+)
Zm00001d054014::4:245165072-245167073(+)
Zm00001d049558::4:35016414-35018415(+)
Zm00001d047479::9:131493098-131495099(+)
Zm00001d035143::6:6890693-6892694(-)
Zm00001d004857::2:145113386-145115387(+)
Zm00001d053764::4:240668589-240670590(+)
Zm00001d050764::4:121649116-121651117(+)
Zm00001d014153::5:34319921-34321922(-)
Zm00001d016640::5:170973763-170975764(+)
Zm00001d018803::7:5673010-5675011(-)
Zm00001d039975::3:21321658-21323659(+)
Zm00001d020902::7:136125107-136127108(-)
Zm00001d015870::5:127452818-127454819(+)
Zm00001d004019::2:76036069-76038070(-)
Zm00001d039200::6:172433105-172435106(-)
Zm00001d025248::10:110941052-110943053(+)
Zm00001d015866::5:127127482-127129483(+)
Zm00001d012521::8:176019981-176021982(+)
Zm00001d046882::9:108785442-108787443(-)
Zm00001d015292::5:82968587-82970588(+)
Zm00001d028713::1:44012384-44014385(-)
Zm00001d011821::8:162137781-162139782(-)
Zm00001d010210::8:104160954-104162955(-)
Zm00001d008612::8:14468069-14470070(+)
Zm00001d011433::8:150406714-150408715(-)
Zm00001d053369::4:227813680-227815681(-)
Zm00001d029226::1:63125713-63127714(+)
Zm00001d030583::1:146256718-146258719(+)
Zm00001d013370::5:9973925-9975926(-)
Zm00001d034157::1:285312163-285314164(-)
Zm00001d050382::4:84998112-85000113(-)
Zm00001d014252::5:38186107-38188108(+)
Zm00001d009424::8:63826492-63828493(-)
Zm00001d009990::8:93616949-93618950(-)
Zm00001d010824::8:128896350-128898351(-)
Zm00001d027734::1:12378038-12380039(-)
Zm00001d010397::8:112813473-112815474(-)
Zm00001d029927::1:94679840-94681841(+)
Zm00001d021410::7:151483897-151485898(-)
Zm00001d039203::6:172445106-172447107(-)
Zm00001d018669::7:2250435-2252436(+)
Zm00001d030183::1:111123435-111125436(-)
Zm00001d007474::2:232515265-232517266(+)
Zm00001d009364::8:59939258-59941259(-)
Zm00001d037404::6:124633520-124635521(-)
Zm00001d035901::6:58856258-58858259(+)
Zm00001d010982::8:135758193-135760194(+)
Zm00001d029377::1:68226252-68228253(-)
Zm00001d003414::2:43703684-43705685(+)
Zm00001d046571::9:96439501-96441502(-)
Zm00001d016664::5:171907774-171909775(-)
Zm00001d039239::3:381710-383711(-)
Zm00001d016606::5:169949247-169951248(-)
Zm00001d042487::3:169302829-169304830(+)
Zm00001d016476::5:163838765-163840766(+)
Zm00001d034784::1:302248435-302250436(+)
Zm00001d035772::6:46914143-46916144(+)
Zm00001d042520::3:170386953-170388954(+)
Zm00001d043045::3:187255136-187257137(+)
Zm00001d016495::5:164786570-164788571(-)
Zm00001d035007::6:1585620-1587621(+)
Zm00001d016034::5:140718720-140720721(-)
Zm00001d014150::5:34227798-34229799(+)
Zm00001d017710::5:204811209-204813210(+)
Zm00001d025085::10:103059026-103061027(-)
Zm00001d049898::4:51370419-51372420(+)
Zm00001d021821::7:163719827-163721828(-)
Zm00001d033806::1:274287431-274289432(-)
Zm00001d003119::2:32816193-32818194(+)
Zm00001d024190::10:54619026-54621027(-)
Zm00001d029208::1:62426851-62428852(-)
Zm00001d034675::1:299601874-299603875(+)
Zm00001d025719::10:127372839-127374840(+)
Zm00001d038112::6:148376747-148378748(+)
Zm00001d009800::8:82040029-82042030(-)
Zm00001d010921::8:133539795-133541796(+)
Zm00001d007683::2:237382674-237384675(+)
Zm00001d017445::5:196084606-196086607(+)
Zm00001d008875::8:23548755-23550756(+)
Zm00001d050304::4:80222982-80224983(-)
Zm00001d034558::1:296302348-296304349(+)
Zm00001d045991::9:52949329-52951330(+)
Zm00001d009103::8:36536551-36538552(-)
Zm00001d031145::1:179584080-179586081(+)
Zm00001d019697::7:51732727-51734728(-)
Zm00001d049676::4:39729393-39731394(-)
Zm00001d041649::3:131633805-131635806(+)
Zm00001d048404::9:155681090-155683091(-)
Zm00001d033266::1:256565580-256567581(-)
Zm00001d036495::6:90595757-90597758(-)
Zm00001d006221::2:202186829-202188830(+)
Zm00001d044809::9:3124644-3126645(-)
Zm00001d045041::9:10868556-10870557(-)
Zm00001d016825::5:177530081-177532082(+)
Zm00001d018461::5:221212421-221214422(+)
Zm00001d036092::6:71928061-71930062(-)
Zm00001d029404::1:69027061-69029062(+)
Zm00001d033620::1:269010883-269012884(+)
Zm00001d018356::5:219144500-219146501(-)
Zm00001d027884::1:16705700-16707701(+)
Zm00001d050395::4:85833306-85835307(+)
Zm00001d025483::10:120192629-120194630(+)
Zm00001d047203::9:121852239-121854240(-)
Zm00001d014303::5:40156576-40158577(+)
Zm00001d049610::4:37572135-37574136(+)
Zm00001d040698::3:58957928-58959929(-)
Zm00001d047207::9:121975454-121977455(+)
Zm00001d020223::7:100772558-100774559(-)
Zm00001d005421::2:173381977-173383978(-)
Zm00001d038165::6:150161189-150163190(-)
Zm00001d052389::4:188963364-188965365(+)
Zm00001d021246::7:146811583-146813584(+)
Zm00001d020845::7:134489306-134491307(-)
Zm00001d029577::1:77400732-77402733(-)
Zm00001d038855::6:165901123-165903124(+)
Zm00001d047472::9:131251060-131253061(-)
Zm00001d016100::5:144546615-144548616(-)
Zm00001d049731::4:41764216-41766217(+)
Zm00001d044441::3:228213467-228215468(-)
Zm00001d043997::3:216119315-216121316(-)
Zm00001d048481::9:157034416-157036417(-)
Zm00001d046004::9:53387794-53389795(-)
Zm00001d017821::5:207741084-207743085(+)
Zm00001d018649::7:1673020-1675021(-)
Zm00001d051725::4:168162142-168164143(-)
Zm00001d008871::8:23390179-23392180(-)
Zm00001d006387::2:206366952-206368953(-)
Zm00001d039494::3:5816844-5818845(-)
Zm00001d004755::2:136494897-136496898(+)
Zm00001d026036::10:136549418-136551419(-)
Zm00001d036530::6:91285261-91287262(-)
Zm00001d045680::9:32980294-32982295(+)
Zm00001d037545::6:128885646-128887647(-)
Zm00001d003432::2:44205805-44207806(+)
Zm00001d023957::10:31819582-31821583(+)
Zm00001d017377::5:193865999-193868000(-)
Zm00001d031132::1:178991272-178993273(+)
Zm00001d022637::7:181975449-181977450(+)
Zm00001d007705::2:237876135-237878136(+)
Zm00001d032380::1:224651043-224653044(+)
Zm00001d034719::1:300614467-300616468(+)
Zm00001d009129::8:38542553-38544554(+)
Zm00001d041568::3:127510696-127512697(+)
Zm00001d052618::4:195012938-195014939(+)
Zm00001d001939::2:3195313-3197314(-)
Zm00001d010431::8:114838277-114840278(+)
Zm00001d048412::9:155823801-155825802(-)
Zm00001d027580::1:8371478-8373479(-)
Zm00001d017241::5:190063440-190065441(-)
Zm00001d028520::1:38039114-38041115(-)
Zm00001d041911::3:143135879-143137880(-)
Zm00001d052029::4:176874880-176876881(+)
Zm00001d002479::2:13603288-13605289(+)
Zm00001d013860::5:23153687-23155688(-)
Zm00001d028077::1:22185160-22187161(-)
Zm00001d017247::5:190231144-190233145(+)
Zm00001d012647::8:177799596-177801597(-)
Zm00001d044765::9:1837688-1839689(+)
Zm00001d040029::3:23585030-23587031(+)
Zm00001d015653::5:103231198-103233199(+)
Zm00001d051563::4:162877169-162879170(-)
Zm00001d044079::3:218443780-218445781(+)
Zm00001d035819::6:52813186-52815187(+)
Zm00001d014055::5:30852549-30854550(-)
Zm00001d018660::7:2083365-2085366(+)
Zm00001d002481::2:13632612-13634613(-)
Zm00001d037939::6:142828532-142830533(+)
Zm00001d016238::5:151921277-151923278(-)
Zm00001d007585::2:235405986-235407987(-)
Zm00001d005716::2:184486183-184488184(+)
Zm00001d044264::3:223328732-223330733(+)
Zm00001d010614::8:121854339-121856340(+)
Zm00001d015393::5:88007323-88009324(+)
Zm00001d028690::1:43283857-43285858(+)
Zm00001d028330::1:31039988-31041989(+)
Zm00001d002679::2:19082718-19084719(+)
Zm00001d045760::9:37434899-37436900(+)
Zm00001d047210::9:122121221-122123222(+)
Zm00001d053919::4:243646452-243648453(+)
Zm00001d045102::9:12498466-12500467(+)
Zm00001d033655::1:269773915-269775916(+)
Zm00001d011969::8:165319137-165321138(+)
Zm00001d003671::2:53374639-53376640(-)
Zm00001d009398::8:62428718-62430719(-)
Zm00001d019945::7:78502546-78504547(+)
Zm00001d001860::2:2043458-2045459(+)
Zm00001d025866::10:132012362-132014363(-)
Zm00001d049738::4:42142232-42144233(-)
Zm00001d014389::5:44330548-44332549(+)
Zm00001d042669::3:176162398-176164399(-)
Zm00001d037565::6:129800796-129802797(+)
Zm00001d027916::1:17552668-17554669(-)
Zm00001d047220::9:122721107-122723108(-)
Zm00001d006481::2:209654044-209656045(-)
Zm00001d010030::8:96118867-96120868(-)
Zm00001d048147::9:150861901-150863902(-)
Zm00001d044939::9:7774209-7776210(+)
Zm00001d020505::7:119715427-119717428(+)
Zm00001d007490::2:232869274-232871275(-)
Zm00001d012514::8:175886078-175888079(+)
Zm00001d053197::4:219376537-219378538(-)
Zm00001d010552::8:120190556-120192557(-)
Zm00001d008509::8:10980679-10982680(+)
Zm00001d022498::7:178848110-178850111(-)
Zm00001d026293::10:143088970-143090971(-)
Zm00001d024113::10:46413545-46415546(-)
Zm00001d021708::7:160902990-160904991(-)
Zm00001d046786::9:105954353-105956354(+)
Zm00001d009753::8:79786965-79788966(+)
Zm00001d041229::3:106715442-106717443(-)
Zm00001d034028::1:281460165-281462166(+)
Zm00001d014275::5:38950076-38952077(-)
Zm00001d005431::2:173758442-173760443(-)
Zm00001d011891::8:164104670-164106671(+)
Zm00001d052862::4:202849064-202851065(+)
Zm00001d005920::2:192760848-192762849(+)
Zm00001d026047::10:136890063-136892064(+)
Zm00001d039266::3:825314-827315(+)
Zm00001d010000::8:94266379-94268380(+)
Zm00001d044816::9:3593559-3595560(+)
Zm00001d039033::6:168958604-168960605(-)
Zm00001d021087::7:142482901-142484902(+)
Zm00001d008206::8:1108917-1110918(-)
Zm00001d006404::2:206800573-206802574(-)
Zm00001d031473::1:191326327-191328328(+)
Zm00001d006937::2:219870493-219872494(+)
Zm00001d018452::5:221123374-221125375(-)
Zm00001d012479::8:175290583-175292584(-)
Zm00001d044313::3:224995504-224997505(-)
Zm00001d037898::6:141445629-141447630(+)
Zm00001d018746::7:4063581-4065582(+)
Zm00001d017868::5:209146416-209148417(+)
Zm00001d028261::1:28224566-28226567(+)
Zm00001d028756::1:45718976-45720977(-)
Zm00001d039370::3:2695774-2697775(-)
Zm00001d048381::9:155281416-155283417(-)
Zm00001d021469::7:153016514-153018515(+)
Zm00001d052936::4:205474009-205476010(+)
Zm00001d050328::4:81519495-81521496(+)
Zm00001d047759::9:141100592-141102593(-)
Zm00001d045509::9:25026313-25028314(+)
Zm00001d005780::2:188120486-188122487(-)
Zm00001d004864::2:145434501-145436502(+)
Zm00001d032528::1:229574250-229576251(+)
Zm00001d041989::3:146712874-146714875(+)
Zm00001d027366::1:3803636-3805637(+)
Zm00001d045122::9:13448836-13450837(-)
Zm00001d024035::10:38785596-38787597(+)
Zm00001d002420::2:12306626-12308627(-)
Zm00001d051869::4:172949984-172951985(-)
Zm00001d009586::8:71652948-71654949(+)
Zm00001d043232::3:192593030-192595031(+)
Zm00001d022189::7:172327202-172329203(-)
Zm00001d011625::8:156533744-156535745(+)
Zm00001d053217::4:220622427-220624428(-)
Zm00001d034404::1:292041007-292043008(-)
Zm00001d024384::10:68302491-68304492(+)
Zm00001d002168::2:7086894-7088895(+)
Zm00001d042591::3:172996908-172998909(+)
Zm00001d029011::1:54820755-54822756(+)
Zm00001d032855::1:240359559-240361560(+)
Zm00001d030102::1:105806058-105808059(+)
Zm00001d025697::10:126599725-126601726(+)
Zm00001d046777::9:105536509-105538510(+)
Zm00001d014110::5:32816680-32818681(+)
Zm00001d011421::8:150044353-150046354(-)
Zm00001d021956::7:167087940-167089941(+)
Zm00001d013439::5:11391785-11393786(-)
Zm00001d002548::2:15187163-15189164(+)
Zm00001d039740::3:13455980-13457981(+)
Zm00001d028073::1:22006380-22008381(-)
Zm00001d038820::6:165222334-165224335(-)
Zm00001d046625::9:99492426-99494427(-)
Zm00001d048376::9:155255127-155257128(+)
Zm00001d042506::3:170094185-170096186(-)
Zm00001d029782::1:86634733-86636734(+)
Zm00001d044366::3:226295919-226297920(+)
Zm00001d012591::8:176953965-176955966(+)
Zm00001d010305::8:108604378-108606379(+)
Zm00001d046558::9:95898560-95900561(-)
Zm00001d039547::3:7818294-7820295(-)
Zm00001d031574::1:195020896-195022897(+)
Zm00001d054008::4:245046155-245048156(+)
Zm00001d009004::8:29653918-29655919(-)
Zm00001d029118::1:58533375-58535376(+)
Zm00001d006788::2:216681017-216683018(-)
Zm00001d034591::1:297380716-297382717(+)
Zm00001d019757::7:56696950-56698951(+)
Zm00001d009105::8:36612742-36614743(+)
Zm00001d021506::7:154414822-154416823(+)
Zm00001d027248::1:326828-328829(+)
Zm00001d045106::9:12891176-12893177(-)
Zm00001d013445::5:11751830-11753831(-)
Zm00001d028366::1:32268864-32270865(+)
Zm00001d040322::3:37995554-37997555(+)
Zm00001d039283::3:1001733-1003734(-)
Zm00001d015212::5:79553002-79555003(+)
Zm00001d045835::9:42523493-42525494(-)
Zm00001d002373::2:11336320-11338321(-)
Zm00001d049656::4:38888477-38890478(-)
Zm00001d028188::1:25758819-25760820(+)
Zm00001d037384::6:123932694-123934695(-)
Zm00001d025979::10:135133723-135135724(-)
Zm00001d048634::4:1847570-1849571(-)
Zm00001d020041::7:88136758-88138759(-)
Zm00001d048717::4:4145109-4147110(+)
Zm00001d010569::8:120640165-120642166(+)
Zm00001d044763::9:1777304-1779305(+)
Zm00001d027324::1:2971667-2973668(-)
Zm00001d011099::8:139021903-139023904(-)
Zm00001d011154::8:140939333-140941334(-)
Zm00001d007963::2:244275459-244277460(-)
Zm00001d050911::4:130233484-130235485(+)
Zm00001d033446::1:262977153-262979154(-)
Zm00001d051414::4:157588767-157590768(-)
Zm00001d022027::7:168261769-168263770(+)
Zm00001d023475::10:6849374-6851375(+)
Zm00001d034674::1:299548620-299550621(+)
Zm00001d042758::3:179022406-179024407(+)
Zm00001d003495::2:46043304-46045305(+)
Zm00001d014817::5:64424932-64426933(+)
Zm00001d013206::5:6575431-6577432(-)
Zm00001d053695::4:239188555-239190556(+)
Zm00001d050552::4:99665453-99667454(+)
Zm00001d014088::5:31968775-31970776(-)
Zm00001d023499::10:7378824-7380825(-)
Zm00001d040581::3:51340851-51342852(-)
Zm00001d032836::1:239715069-239717070(-)
Zm00001d002869::2:25139133-25141134(-)
Zm00001d021820::7:163677062-163679063(+)
Zm00001d040673::3:57202419-57204420(+)
Zm00001d027464::1:5887907-5889908(-)
Zm00001d012735::8:179522171-179524172(-)
Zm00001d018980::7:11652436-11654437(-)
Zm00001d040235::3:33199241-33201242(+)
Zm00001d021005::7:140102480-140104481(+)
Zm00001d017880::5:209501280-209503281(-)
Zm00001d045297::9:18175172-18177173(-)
Zm00001d018727::7:3151012-3153013(+)
Zm00001d029275::1:64548690-64550691(-)
Zm00001d034805::1:302474100-302476101(+)
Zm00001d033917::1:278528041-278530042(+)
Zm00001d049801::4:45083165-45085166(-)
Zm00001d038475::6:158283938-158285939(-)
Zm00001d031227::1:182704948-182706949(-)
Zm00001d002524::2:14753352-14755353(-)
Zm00001d017790::5:206954629-206956630(-)
Zm00001d005498::2:175998338-176000339(+)
Zm00001d024906::10:94247046-94249047(+)
Zm00001d017476::5:197145187-197147188(-)
Zm00001d032832::1:239627716-239629717(+)
Zm00001d041984::3:146587910-146589911(+)
Zm00001d028285::1:29169823-29171824(+)
Zm00001d029261::1:63989559-63991560(+)
Zm00001d047993::9:147428172-147430173(-)
Zm00001d047801::9:142141019-142143020(-)
Zm00001d020036::7:87448165-87450166(-)
Zm00001d033855::1:275937456-275939457(+)
Zm00001d016537::5:166665370-166667371(-)
Zm00001d024532::10:76728253-76730254(+)
Zm00001d008520::8:11341841-11343842(-)
Zm00001d005519::2:177084844-177086845(+)
Zm00001d034272::1:288311693-288313694(+)
Zm00001d040726::3:60286763-60288764(+)
Zm00001d024610::10:80279369-80281370(-)
Zm00001d031060::1:175162203-175164204(+)
Zm00001d028597::1:40260337-40262338(-)
Zm00001d019237::7:23404470-23406471(-)
Zm00001d043682::3:207216827-207218828(+)
Zm00001d031432::1:190072130-190074131(+)
Zm00001d053233::4:221198376-221200377(+)
Zm00001d011795::8:161711350-161713351(+)
Zm00001d044148::3:220493341-220495342(-)
Zm00001d034105::1:284101727-284103728(-)
Zm00001d018661::7:2088569-2090570(-)
Zm00001d018460::5:221194475-221196476(+)
Zm00001d032375::1:224465361-224467362(-)
Zm00001d037970::6:143884273-143886274(-)
Zm00001d013443::5:11709279-11711280(+)
Zm00001d007436::2:231676890-231678891(-)
Zm00001d050741::4:120377084-120379085(+)
Zm00001d030534::1:142273670-142275671(+)
Zm00001d003090::2:31856326-31858327(+)
Zm00001d040536::3:48597413-48599414(+)
Zm00001d025857::10:131576348-131578349(+)
Zm00001d049660::4:39001989-39003990(-)
Zm00001d036997::6:108624391-108626392(-)
Zm00001d047774::9:141478578-141480579(-)
Zm00001d002315::2:10157050-10159051(-)
Zm00001d031253::1:183878813-183880814(+)
Zm00001d043272::3:193960259-193962260(+)
Zm00001d031328::1:186079795-186081796(+)
Zm00001d043494::3:201767925-201769926(-)
Zm00001d011713::8:159511998-159513999(+)
Zm00001d006350::2:205342554-205344555(-)
Zm00001d006922::2:219446556-219448557(+)
Zm00001d018833::7:6809310-6811311(+)
Zm00001d036301::6:83169716-83171717(+)
Zm00001d004728::2:134138076-134140077(+)
Zm00001d031677::1:198455259-198457260(-)
Zm00001d003259::2:38103878-38105879(+)
Zm00001d019724::7:53799426-53801427(-)
Zm00001d010450::8:115692601-115694602(+)
Zm00001d022009::7:167900575-167902576(-)
Zm00001d023808::10:22666594-22668595(+)
Zm00001d018339::5:218840594-218842595(-)
Zm00001d049683::4:39934278-39936279(+)
Zm00001d020936::7:137154151-137156152(-)
Zm00001d040317::3:37807262-37809263(-)
Zm00001d024540::10:77142690-77144691(+)
Zm00001d041987::3:146667338-146669339(+)
Zm00001d053633::4:237654461-237656462(-)
Zm00001d048766::4:5227794-5229795(-)
Zm00001d019389::7:31383031-31385032(+)
Zm00001d026375::10:144613269-144615270(+)
Zm00001d053431::4:231132389-231134390(-)
Zm00001d039491::3:5767859-5769860(-)
Zm00001d012087::8:167979764-167981765(-)
Zm00001d038139::6:149202355-149204356(+)
Zm00001d010735::8:126340021-126342022(+)
Zm00001d021721::7:161429834-161431835(-)
Zm00001d044780::9:2212787-2214788(-)
Zm00001d006241::2:202631564-202633565(+)
Zm00001d012451::8:174783521-174785522(-)
Zm00001d017409::5:195099044-195101045(-)
Zm00001d013773::5:19860932-19862933(+)
Zm00001d020214::7:100367902-100369903(+)
Zm00001d016197::5:150299328-150301329(-)
Zm00001d038909::6:166812809-166814810(-)
Zm00001d035480::6:28851582-28853583(-)
Zm00001d020807::7:133509665-133511666(-)
Zm00001d040865::3:73283115-73285116(-)
Zm00001d015929::5:132195138-132197139(-)
Zm00001d041939::3:144554974-144556975(-)
Zm00001d014207::5:36627846-36629847(+)
Zm00001d025160::10:106965432-106967433(-)
Zm00001d046613::9:98845008-98847009(-)
Zm00001d048039::9:148594732-148596733(+)
Zm00001d037836::6:139250121-139252122(-)
Zm00001d043580::3:204376795-204378796(+)
Zm00001d053721::4:239843795-239845796(+)
Zm00001d021313::7:148568147-148570148(+)
Zm00001d052903::4:204209240-204211241(-)
Zm00001d051586::4:163488063-163490064(-)
Zm00001d020256::7:102407154-102409155(-)
Zm00001d003772::2:58359608-58361609(-)
Zm00001d045604::9:28455683-28457684(+)
Zm00001d039214::6:172670632-172672633(+)
Zm00001d009840::8:84664814-84666815(-)
Zm00001d011853::8:162804416-162806417(+)
Zm00001d046441::9:89994725-89996726(-)
Zm00001d019266::7:24810259-24812260(+)
Zm00001d003859::2:63417346-63419347(-)
Zm00001d022475::7:178357353-178359354(+)
Zm00001d038786::6:164346541-164348542(+)
Zm00001d042552::3:171557601-171559602(+)
Zm00001d050319::4:81113281-81115282(+)
Zm00001d052390::4:188974932-188976933(-)
Zm00001d049928::4:53481681-53483682(+)
Zm00001d051483::4:160083749-160085750(-)
Zm00001d034867::1:304248517-304250518(+)
Zm00001d036425::6:87901769-87903770(-)
Zm00001d031958::1:208014352-208016353(-)
Zm00001d029288::1:64858351-64860352(-)
Zm00001d010773::8:127461298-127463299(+)
Zm00001d008191::8:778621-780622(-)
Zm00001d039387::3:3145030-3147031(-)
Zm00001d006162::2:200219676-200221677(-)
Zm00001d033854::1:275918721-275920722(-)
Zm00001d040046::3:24641930-24643931(+)
Zm00001d018464::5:221328615-221330616(-)
Zm00001d034129::1:284694784-284696785(-)
Zm00001d028348::1:31547498-31549499(+)
Zm00001d051368::4:156126886-156128887(-)
Zm00001d030217::1:113712021-113714022(-)
Zm00001d003006::2:29274427-29276428(+)
Zm00001d011609::8:155806457-155808458(-)
Zm00001d002478::2:13594207-13596208(+)
Zm00001d053642::4:238093639-238095640(-)
Zm00001d021286::7:147950583-147952584(+)
Zm00001d040678::3:57618482-57620483(-)
Zm00001d039434::3:4139008-4141009(+)
Zm00001d003605::2:49737181-49739182(-)
Zm00001d007635::2:236676807-236678808(-)
Zm00001d029215::1:62738587-62740588(-)
Zm00001d048701::4:3508033-3510034(+)
Zm00001d032027::1:209850066-209852067(+)
Zm00001d040291::3:36016871-36018872(-)
Zm00001d022286::7:174471490-174473491(+)
Zm00001d048568::9:159047134-159049135(-)
Zm00001d015108::5:75639246-75641247(-)
Zm00001d002256::2:9065949-9067950(-)
Zm00001d008954::8:26893466-26895467(+)
Zm00001d003386::2:42497471-42499472(-)
Zm00001d020351::7:108483037-108485038(+)
Zm00001d013427::5:11136528-11138529(+)
Zm00001d013213::5:6631225-6633226(-)
Zm00001d006690::2:214476263-214478264(+)
Zm00001d034385::1:291509236-291511237(+)
Zm00001d037306::6:120223739-120225740(+)
Zm00001d013406::5:10500823-10502824(-)
Zm00001d033646::1:269550094-269552095(+)
Zm00001d042040::3:148148915-148150916(+)
Zm00001d045335::9:19135774-19137775(+)
Zm00001d045691::9:33518503-33520504(-)
Zm00001d052335::4:187349256-187351257(-)
Zm00001d050716::4:118324411-118326412(+)
Zm00001d021366::7:150030306-150032307(+)
Zm00001d011399::8:149508716-149510717(-)
Zm00001d040446::3:43700424-43702425(+)
Zm00001d028514::1:37839538-37841539(+)
Zm00001d037984::6:144390351-144392352(-)
Zm00001d024175::10:53025694-53027695(+)
Zm00001d023939::10:30316570-30318571(-)
Zm00001d028441::1:35123334-35125335(+)
Zm00001d037305::6:120196446-120198447(-)
Zm00001d005373::2:171264119-171266120(+)
Zm00001d048286::9:153891961-153893962(+)
Zm00001d028718::1:44177871-44179872(+)
Zm00001d050753::4:120952031-120954032(+)
Zm00001d025165::10:107140450-107142451(-)
Zm00001d029527::1:74786106-74788107(+)
Zm00001d050521::4:96346980-96348981(+)
Zm00001d016757::5:175072114-175074115(+)
Zm00001d022038::7:168395642-168397643(+)
Zm00001d010606::8:121744920-121746921(-)
Zm00001d043601::3:204884002-204886003(+)
Zm00001d026703::10:150492922-150494923(-)
Zm00001d038321::6:154391021-154393022(+)
Zm00001d041139::3:99822100-99824101(-)
Zm00001d007618::2:236355530-236357531(-)
Zm00001d002032::2:4805775-4807776(-)
Zm00001d003630::2:51050211-51052212(-)
Zm00001d043109::3:189361710-189363711(+)
Zm00001d047608::9:136964075-136966076(+)
Zm00001d003947::2:71149464-71151465(+)
Zm00001d031122::1:178354530-178356531(+)
Zm00001d013537::5:13911312-13913313(-)
Zm00001d027862::1:15667504-15669505(+)
Zm00001d023884::10:26301850-26303851(-)
Zm00001d001933::2:3095786-3097787(+)
Zm00001d046372::9:84917973-84919974(+)
Zm00001d041127::3:99307984-99309985(+)
Zm00001d017809::5:207490709-207492710(-)
Zm00001d014383::5:43799921-43801922(+)
Zm00001d031737::1:200258669-200260670(+)
Zm00001d044701::3:235258718-235260719(-)
Zm00001d010574::8:120716160-120718161(-)
Zm00001d020568::7:122608780-122610781(-)
Zm00001d045139::9:14007463-14009464(+)
Zm00001d050510::4:95031932-95033933(+)
Zm00001d012297::8:172057281-172059282(+)
Zm00001d005671::2:182858696-182860697(-)
Zm00001d020425::7:113229811-113231812(-)
Zm00001d031648::1:197349629-197351630(+)
Zm00001d012317::8:172336297-172338298(+)
Zm00001d015121::5:76474396-76476397(-)
Zm00001d053100::4:213755691-213757692(-)
Zm00001d021898::7:165618534-165620535(+)
Zm00001d002229::2:8408369-8410370(+)
Zm00001d018209::5:216608664-216610665(+)
Zm00001d024907::10:94268206-94270207(+)
Zm00001d041884::3:142361952-142363953(-)
Zm00001d011092::8:138778387-138780388(-)
Zm00001d009814::8:82750164-82752165(+)
Zm00001d009177::8:41090404-41092405(-)
Zm00001d049141::4:17582810-17584811(-)
Zm00001d019079::7:15546052-15548053(+)
Zm00001d002649::2:18090687-18092688(+)
Zm00001d009759::8:80070688-80072689(+)
Zm00001d034516::1:295480463-295482464(-)
Zm00001d049579::4:35947264-35949265(-)
Zm00001d028038::1:21200043-21202044(-)
Zm00001d052271::4:185519716-185521717(-)
Zm00001d029263::1:64041155-64043156(+)
Zm00001d006354::2:205439009-205441010(+)
Zm00001d027344::1:3374365-3376366(-)
Zm00001d039001::6:168524439-168526440(+)
Zm00001d008601::8:14156748-14158749(+)
Zm00001d043827::3:211043325-211045326(-)
Zm00001d026030::10:136403865-136405866(-)
Zm00001d017474::5:196998599-197000600(+)
Zm00001d037405::6:124642461-124644462(-)
Zm00001d030644::1:150481894-150483895(+)
Zm00001d020450::7:115279090-115281091(+)
Zm00001d032267::1:219829297-219831298(-)
Zm00001d001865::2:2077386-2079387(+)
Zm00001d034996::6:1309162-1311163(-)
Zm00001d015501::5:94111853-94113854(-)
Zm00001d026594::10:148670801-148672802(-)
Zm00001d036968::6:107777707-107779708(+)
Zm00001d011741::8:160440823-160442824(+)
Zm00001d017595::5:201213515-201215516(-)
Zm00001d043019::3:186604592-186606593(+)
Zm00001d047539::9:134365362-134367363(+)
Zm00001d027546::1:8016152-8018153(+)
Zm00001d029406::1:69142199-69144200(-)
Zm00001d047849::9:143266966-143268967(+)
Zm00001d026531::10:147767690-147769691(+)
Zm00001d020544::7:121749211-121751212(+)
Zm00001d045446::9:22320146-22322147(+)
Zm00001d045387::9:20382472-20384473(-)
Zm00001d021509::7:154581999-154584000(+)
Zm00001d006947::2:219988363-219990364(+)
Zm00001d052201::4:183183400-183185401(+)
Zm00001d053207::4:219941537-219943538(-)
Zm00001d009890::8:87555056-87557057(-)
Zm00001d048265::9:153447759-153449760(+)
Zm00001d013272::5:7540376-7542377(-)
Zm00001d016912::5:179722159-179724160(-)
Zm00001d016459::5:163057795-163059796(+)
Zm00001d045002::9:9721740-9723741(+)
Zm00001d020193::7:98662625-98664626(-)
Zm00001d028244::1:27826832-27828833(+)
Zm00001d024527::10:76463662-76465663(-)
Zm00001d023317::10:2859970-2861971(+)
Zm00001d038161::6:149981478-149983479(-)
Zm00001d041215::3:105829560-105831561(-)
Zm00001d002379::2:11527410-11529411(-)
Zm00001d036079::6:70992439-70994440(-)
Zm00001d039730::3:13140625-13142626(+)
Zm00001d017274::5:191417210-191419211(+)
Zm00001d023238::10:1121825-1123826(-)
Zm00001d005743::2:185602178-185604179(+)
Zm00001d052642::4:195649294-195651295(+)
Zm00001d016182::5:148938778-148940779(+)
Zm00001d006895::2:218755568-218757569(-)
Zm00001d048776::4:5382233-5384234(-)
Zm00001d038375::6:155842380-155844381(-)
Zm00001d026412::10:145388072-145390073(-)
Zm00001d052037::4:177040230-177042231(-)
Zm00001d018091::5:214045981-214047982(+)
Zm00001d017881::5:209501394-209503395(+)
Zm00001d051060::4:139667113-139669114(-)
Zm00001d010950::8:134828167-134830168(+)
Zm00001d016500::5:164996107-164998108(+)
Zm00001d041333::3:112546365-112548366(-)
Zm00001d043909::3:213585749-213587750(-)
Zm00001d003782::2:59186009-59188010(-)
Zm00001d006335::2:204948096-204950097(-)
Zm00001d050645::4:109296009-109298010(-)
Zm00001d052329::4:187326932-187328933(-)
Zm00001d024990::10:98098171-98100172(+)
Zm00001d044588::3:232794482-232796483(+)
Zm00001d035492::6:29352871-29354872(+)
Zm00001d048105::9:150288742-150290743(+)
Zm00001d045546::9:26322774-26324775(+)
Zm00001d048233::9:152885126-152887127(-)
Zm00001d024716::10:84736317-84738318(+)
Zm00001d035935::6:61215454-61217455(+)
Zm00001d039663::3:11201476-11203477(-)
Zm00001d035127::6:6315255-6317256(-)
Zm00001d048216::9:152613281-152615282(+)
Zm00001d041786::3:138045883-138047884(+)
Zm00001d004489::2:114740805-114742806(-)
Zm00001d005858::2:190979027-190981028(-)
Zm00001d051031::4:137690361-137692362(+)
Zm00001d052237::4:184281628-184283629(+)
Zm00001d043179::3:190704269-190706270(-)
Zm00001d018937::7:9822829-9824830(-)
Zm00001d049453::4:30720357-30722358(-)
Zm00001d022075::7:169513376-169515377(-)
Zm00001d025900::10:133320192-133322193(+)
Zm00001d021948::7:166830150-166832151(-)
Zm00001d013321::5:8670046-8672047(+)
Zm00001d014739::5:61138924-61140925(-)
Zm00001d028140::1:23981431-23983432(-)
Zm00001d017576::5:200174935-200176936(-)
Zm00001d013125::5:5153645-5155646(-)
Zm00001d053237::4:221577964-221579965(-)
Zm00001d028707::1:43832314-43834315(-)
Zm00001d052696::4:197663763-197665764(+)
Zm00001d024943::10:96102676-96104677(+)
Zm00001d020915::7:136481765-136483766(-)
Zm00001d007692::2:237531946-237533947(-)
Zm00001d005516::2:177060317-177062318(+)
Zm00001d030290::1:119839287-119841288(+)
Zm00001d040320::3:37922163-37924164(+)
Zm00001d025795::10:129851434-129853435(-)
Zm00001d009726::8:77932261-77934262(+)
Zm00001d015327::5:84629341-84631342(+)
Zm00001d019681::7:50688188-50690189(-)
Zm00001d047662::9:138443123-138445124(+)
Zm00001d050281::4:78411391-78413392(+)
Zm00001d052438::4:190070689-190072690(-)
Zm00001d052010::4:176414388-176416389(-)
Zm00001d042661::3:175807786-175809787(+)
Zm00001d018604::7:630441-632442(-)
Zm00001d034394::1:291816745-291818746(-)
Zm00001d047252::9:124158276-124160277(-)
Zm00001d043650::3:205980985-205982986(+)
Zm00001d015004::5:71950826-71952827(-)
Zm00001d039843::3:16525841-16527842(-)
Zm00001d047812::9:142387414-142389415(+)
Zm00001d035425::6:25087023-25089024(-)
Zm00001d027310::1:2649335-2651336(+)
Zm00001d030806::1:160786395-160788396(-)
Zm00001d046874::9:108636108-108638109(+)
Zm00001d022270::7:174022719-174024720(+)
Zm00001d008970::8:27764395-27766396(+)
Zm00001d011854::8:162913894-162915895(+)
Zm00001d005358::2:170901872-170903873(-)
Zm00001d039670::3:11504468-11506469(-)
Zm00001d017560::5:199621105-199623106(-)
Zm00001d049628::4:38075345-38077346(-)
Zm00001d024702::10:84128805-84130806(+)
Zm00001d044358::3:225840151-225842152(+)
Zm00001d035574::6:34420438-34422439(+)
Zm00001d015364::5:86324270-86326271(+)
Zm00001d031333::1:186422557-186424558(-)
Zm00001d010016::8:95244636-95246637(-)
Zm00001d016357::5:159014182-159016183(+)
Zm00001d022190::7:172339709-172341710(+)
Zm00001d037599::6:131092141-131094142(-)
Zm00001d050928::4:132063868-132065869(-)
Zm00001d044692::3:235007216-235009217(+)
Zm00001d005104::2:158395341-158397342(-)
Zm00001d035500::6:29604185-29606186(-)
Zm00001d051442::4:158805850-158807851(+)
Zm00001d037142::6:113764092-113766093(+)
Zm00001d011334::8:147204406-147206407(-)
Zm00001d011129::8:139903592-139905593(-)
Zm00001d027515::1:7258523-7260524(-)
Zm00001d006198::2:201399506-201401507(-)
Zm00001d006132::2:199486202-199488203(-)
Zm00001d005190::2:163036724-163038725(+)
Zm00001d009007::8:29789716-29791717(-)
Zm00001d052078::4:178763569-178765570(-)
Zm00001d017006::5:182541714-182543715(-)
Zm00001d018077::5:213825661-213827662(-)
Zm00001d037871::6:140508518-140510519(+)
Zm00001d019547::7:41807295-41809296(+)
Zm00001d023309::10:2638937-2640938(+)
Zm00001d032683::1:234265362-234267363(+)
Zm00001d048084::9:149789845-149791846(-)
Zm00001d014986::5:71083720-71085721(+)
Zm00001d013842::5:22205468-22207469(-)
Zm00001d051830::4:171482787-171484788(+)
Zm00001d048492::9:157091517-157093518(+)
Zm00001d007196::2:224446265-224448266(-)
Zm00001d015016::5:72494274-72496275(+)
Zm00001d022573::7:180142016-180144017(+)
Zm00001d045218::9:16473186-16475187(-)
Zm00001d039158::6:171284257-171286258(+)
Zm00001d021127::7:143344304-143346305(-)
Zm00001d032636::1:232681071-232683072(-)
Zm00001d023534::10:9084199-9086200(-)
Zm00001d039022::6:168833256-168835257(+)
Zm00001d051607::4:164400847-164402848(-)
Zm00001d044028::3:217225481-217227482(+)
Zm00001d030995::1:172456977-172458978(-)
Zm00001d012832::5:955182-957183(+)
Zm00001d015254::5:81447647-81449648(-)
Zm00001d048705::4:3673902-3675903(-)
Zm00001d041006::3:89810452-89812453(-)
Zm00001d038163::6:150035216-150037217(-)
Zm00001d003886::2:65050349-65052350(+)
Zm00001d007975::2:244365411-244367412(+)
Zm00001d019245::7:23696735-23698736(+)
Zm00001d004417::2:110446842-110448843(+)
Zm00001d009156::8:39940272-39942273(+)
Zm00001d032945::1:244342518-244344519(-)
Zm00001d049324::4:26336806-26338807(-)
Zm00001d027265::1:1023139-1025140(-)
Zm00001d045692::9:33565013-33567014(-)
Zm00001d024659::10:82480585-82482586(+)
Zm00001d036511::6:90947955-90949956(-)
Zm00001d030314::1:121819096-121821097(+)
Zm00001d039918::3:19355141-19357142(-)
Zm00001d010625::8:122247472-122249473(-)
Zm00001d052270::4:185401860-185403861(+)
Zm00001d019648::7:47988539-47990540(+)
Zm00001d032523::1:229369180-229371181(+)
Zm00001d017108::5:185657296-185659297(+)
Zm00001d019577::7:44052068-44054069(+)
Zm00001d032085::1:212118772-212120773(+)
Zm00001d009908::8:88818871-88820872(+)
Zm00001d029398::1:68944731-68946732(+)
Zm00001d019162::7:19624329-19626330(-)
Zm00001d006934::2:219705794-219707795(+)
Zm00001d032432::1:226222470-226224471(-)
Zm00001d024613::10:80361688-80363689(+)
Zm00001d015162::5:77983568-77985569(+)
Zm00001d006758::2:216068290-216070291(+)
Zm00001d020329::7:106852341-106854342(+)
Zm00001d051067::4:140444438-140446439(+)
Zm00001d044342::3:225513918-225515919(+)
Zm00001d038751::6:163859601-163861602(-)
Zm00001d039994::3:22274718-22276719(+)
Zm00001d053187::4:218888665-218890666(-)
Zm00001d008330::8:5444585-5446586(+)
Zm00001d037547::6:128953500-128955501(-)
Zm00001d008369::8:6537324-6539325(+)
Zm00001d013476::5:12424075-12426076(+)
Zm00001d016274::5:155131853-155133854(+)
Zm00001d046218::9:72612866-72614867(-)
Zm00001d041740::3:135594016-135596017(+)
Zm00001d007375::2:230130558-230132559(-)
Zm00001d018374::5:219478017-219480018(-)
Zm00001d004607::2:121539351-121541352(-)
Zm00001d008458::8:9252892-9254893(+)
Zm00001d051789::4:169874020-169876021(-)
Zm00001d046202::9:71571839-71573840(-)
Zm00001d009824::8:83962640-83964641(+)
Zm00001d005391::2:172031414-172033415(+)
Zm00001d036788::6:100888163-100890164(+)
Zm00001d038120::6:148605690-148607691(+)
Zm00001d025380::10:116503035-116505036(-)
Zm00001d044053::3:217893230-217895231(-)
Zm00001d048822::4:6008250-6010251(+)
Zm00001d020140::7:95439671-95441672(+)
Zm00001d030942::1:168493203-168495204(-)
Zm00001d013296::5:7997612-7999613(-)
Zm00001d005175::2:162407666-162409667(+)
Zm00001d029598::1:78389560-78391561(+)
Zm00001d009572::8:71292072-71294073(+)
Zm00001d004716::2:133450126-133452127(+)
Zm00001d038877::6:166220365-166222366(-)
Zm00001d042884::3:182845256-182847257(+)
Zm00001d023421::10:5101472-5103473(-)
Zm00001d037247::6:117831929-117833930(-)
Zm00001d027428::1:5100588-5102589(+)
Zm00001d045199::9:15862470-15864471(-)
Zm00001d016996::5:182319122-182321123(-)
Zm00001d016196::5:150141826-150143827(-)
Zm00001d005546::2:178194309-178196310(+)
Zm00001d003661::2:52986263-52988264(+)
Zm00001d046890::9:109048145-109050146(+)
Zm00001d026269::10:142404757-142406758(+)
Zm00001d018141::5:215275043-215277044(-)
Zm00001d021245::7:146812957-146814958(-)
Zm00001d033160::1:252544618-252546619(+)
Zm00001d041272::3:109592252-109594253(+)
Zm00001d006605::2:211885469-211887470(+)
Zm00001d047138::9:119755836-119757837(-)
Zm00001d047493::9:132374785-132376786(+)
Zm00001d007118::2:222722162-222724163(-)
Zm00001d003501::2:46130823-46132824(+)
Zm00001d006944::2:219964043-219966044(+)
Zm00001d034778::1:302093244-302095245(+)
Zm00001d032721::1:236113665-236115666(-)
Zm00001d046973::9:113646338-113648339(+)
Zm00001d026038::10:136635437-136637438(+)
Zm00001d013463::5:12127009-12129010(-)
Zm00001d015281::5:82608823-82610824(-)
Zm00001d009305::8:53633516-53635517(+)
Zm00001d009907::8:88819756-88821757(-)
Zm00001d022083::7:169732148-169734149(+)
Zm00001d037688::6:134046137-134048138(+)
Zm00001d034782::1:302190773-302192774(-)
Zm00001d018076::5:213820635-213822636(-)
Zm00001d003127::2:33153502-33155503(+)
Zm00001d002590::2:16292195-16294196(+)
Zm00001d046183::9:70154849-70156850(-)
Zm00001d014872::5:66603727-66605728(+)
Zm00001d035163::6:7416530-7418531(-)
Zm00001d028570::1:39408930-39410931(+)
Zm00001d031139::1:179455610-179457611(+)
Zm00001d003210::2:36091936-36093937(+)
Zm00001d039852::3:16633490-16635491(+)
Zm00001d049781::4:44221085-44223086(+)
Zm00001d051856::4:172456987-172458988(+)
Zm00001d029325::1:65989512-65991513(+)
Zm00001d019249::7:23920675-23922676(-)
Zm00001d039032::6:168947957-168949958(-)
Zm00001d034749::1:301293444-301295445(-)
Zm00001d032293::1:220722643-220724644(-)
Zm00001d004525::2:116606016-116608017(+)
Zm00001d053411::4:230682937-230684938(-)
Zm00001d019033::7:13643842-13645843(-)
Zm00001d005843::2:190606401-190608402(-)
Zm00001d041476::3:122413321-122415322(+)
Zm00001d006780::2:216502885-216504886(-)
Zm00001d039417::3:3836745-3838746(-)
Zm00001d053983::4:244580296-244582297(+)
Zm00001d030163::1:109744693-109746694(-)
Zm00001d025397::10:116908780-116910781(+)
Zm00001d017932::5:210284974-210286975(-)
Zm00001d047527::9:133873786-133875787(+)
Zm00001d012637::8:177554043-177556044(+)
Zm00001d020117::7:93696155-93698156(-)
Zm00001d038832::6:165374873-165376874(+)
Zm00001d037003::6:108767244-108769245(+)
Zm00001d008510::8:10994817-10996818(+)
Zm00001d036175::6:75715341-75717342(-)
Zm00001d040468::3:45118536-45120537(+)
Zm00001d050320::4:81157943-81159944(+)
Zm00001d001784::2:832375-834376(-)
Zm00001d002296::2:9724607-9726608(+)
Zm00001d007792::2:239793162-239795163(+)
Zm00001d007225::2:225140200-225142201(-)
Zm00001d051608::4:164443463-164445464(-)
Zm00001d014717::5:60364628-60366629(-)
Zm00001d001792::2:1024563-1026564(+)
Zm00001d004386::2:107916704-107918705(-)
Zm00001d048646::4:2597362-2599363(-)
Zm00001d021142::7:143949286-143951287(-)
Zm00001d028606::1:40598674-40600675(-)
Zm00001d002933::2:27116507-27118508(-)
Zm00001d004790::2:139457003-139459004(-)
Zm00001d038870::6:166161049-166163050(-)
Zm00001d052532::4:192391899-192393900(+)
Zm00001d029065::1:56920868-56922869(-)
Zm00001d042861::3:182289002-182291003(-)
Zm00001d023651::10:13650721-13652722(-)
Zm00001d028471::1:35964249-35966250(-)
Zm00001d048655::4:2666691-2668692(+)
Zm00001d028486::1:36755117-36757118(-)
Zm00001d021643::7:158944890-158946891(+)
Zm00001d011223::8:143501813-143503814(-)
Zm00001d046906::9:109929088-109931089(+)
Zm00001d047498::9:132738401-132740402(+)
Zm00001d022367::7:176188103-176190104(-)
Zm00001d001831::2:1620850-1622851(-)
Zm00001d051258::4:150959290-150961291(-)
Zm00001d016846::5:178238366-178240367(+)
Zm00001d041362::3:114242891-114244892(+)
Zm00001d007848::2:240834369-240836370(+)
Zm00001d036738::6:99513896-99515897(-)
Zm00001d012897::5:1758517-1760518(-)
Zm00001d033260::1:256387097-256389098(-)
Zm00001d039978::3:21465248-21467249(+)
Zm00001d050109::4:66250080-66252081(-)
Zm00001d009965::8:92682350-92684351(+)
Zm00001d015411::5:89058273-89060274(+)
Zm00001d024212::10:56827254-56829255(+)
Zm00001d034512::1:295269257-295271258(-)
Zm00001d051203::4:148593111-148595112(-)
Zm00001d036556::6:91874364-91876365(-)
Zm00001d045618::9:28911038-28913039(+)
Zm00001d042264::3:158022761-158024762(-)
Zm00001d041632::3:130506707-130508708(-)
Zm00001d004899::2:147709264-147711265(+)
Zm00001d016716::5:173614230-173616231(+)
Zm00001d031345::1:186946079-186948080(-)
Zm00001d041773::3:137022100-137024101(-)
Zm00001d019661::7:48731973-48733974(+)
Zm00001d012750::8:179681528-179683529(+)
Zm00001d006503::2:210100839-210102840(-)
Zm00001d003618::2:50623559-50625560(-)
Zm00001d046065::9:60768341-60770342(-)
Zm00001d031081::1:176352302-176354303(+)
Zm00001d039260::3:754483-756484(-)
Zm00001d019166::7:19971965-19973966(-)
Zm00001d049599::4:36840146-36842147(+)
Zm00001d007395::2:230684097-230686098(+)
Zm00001d019671::7:49652091-49654092(-)
Zm00001d014546::5:52698928-52700929(-)
Zm00001d012337::8:172700387-172702388(-)
Zm00001d051565::4:162885902-162887903(+)
Zm00001d037749::6:136320770-136322771(+)
Zm00001d029451::1:71331131-71333132(-)
Zm00001d038841::6:165628066-165630067(+)
Zm00001d046974::9:113771819-113773820(+)
Zm00001d011467::8:151281429-151283430(-)
Zm00001d018541::5:222666694-222668695(-)
Zm00001d001988::2:4004621-4006622(-)
Zm00001d029987::1:97698473-97700474(-)
Zm00001d044054::3:217926683-217928684(+)
Zm00001d049171::4:19000549-19002550(+)
Zm00001d023955::10:31673043-31675044(-)
Zm00001d018969::7:11060582-11062583(-)
Zm00001d011779::8:161466648-161468649(-)
Zm00001d007427::2:231464899-231466900(-)
Zm00001d021598::7:157744863-157746864(-)
Zm00001d006861::2:218039854-218041855(+)
Zm00001d037195::6:115286793-115288794(+)
Zm00001d002086::2:5774711-5776712(-)
Zm00001d017874::5:209350889-209352890(+)
Zm00001d002260::2:9088386-9090387(+)
Zm00001d034659::1:299109787-299111788(+)
Zm00001d034444::1:293193140-293195141(-)
Zm00001d017219::5:189315247-189317248(-)
Zm00001d042626::3:174362275-174364276(+)
Zm00001d007365::2:229756355-229758356(-)
Zm00001d048359::9:154978965-154980966(-)
Zm00001d011745::8:160625540-160627541(+)
Zm00001d019268::7:25030427-25032428(-)
Zm00001d038109::6:148259613-148261614(-)
Zm00001d013468::5:12326094-12328095(+)
Zm00001d009189::8:41995199-41997200(-)
Zm00001d047469::9:131084026-131086027(+)
Zm00001d012121::8:168480377-168482378(-)
Zm00001d028103::1:23018361-23020362(-)
Zm00001d033634::1:269329534-269331535(-)
Zm00001d032527::1:229514483-229516484(+)
Zm00001d015730::5:114126296-114128297(+)
Zm00001d018641::7:1463664-1465665(-)
Zm00001d036868::6:105065200-105067201(-)
Zm00001d022501::7:178947214-178949215(-)
Zm00001d043301::3:195077840-195079841(+)
Zm00001d046751::9:104380208-104382209(-)
Zm00001d013076::5:4381353-4383354(-)
Zm00001d042022::3:147648047-147650048(+)
Zm00001d017472::5:196962004-196964005(-)
Zm00001d048703::4:3613198-3615199(+)
Zm00001d023476::10:6859896-6861897(+)
Zm00001d029280::1:64686335-64688336(-)
Zm00001d032377::1:224562586-224564587(-)
Zm00001d019398::7:32006004-32008005(-)
Zm00001d034164::1:285591040-285593041(-)
Zm00001d047463::9:130905383-130907384(-)
Zm00001d027662::1:10427028-10429029(-)
Zm00001d050785::4:122621042-122623043(+)
Zm00001d041436::3:119389024-119391025(+)
Zm00001d006576::2:211372057-211374058(-)
Zm00001d006581::2:211469491-211471492(+)
Zm00001d012025::8:166729437-166731438(-)
Zm00001d049384::4:28586701-28588702(+)
Zm00001d025769::10:129034882-129036883(-)
Zm00001d046792::9:106297538-106299539(-)
Zm00001d027713::1:11784181-11786182(-)
Zm00001d047570::9:135945932-135947933(-)
Zm00001d024141::10:49076306-49078307(-)
Zm00001d025355::10:115299000-115301001(-)
Zm00001d045305::9:18541363-18543364(+)
Zm00001d033822::1:274809791-274811792(-)
Zm00001d045475::9:23614899-23616900(-)
Zm00001d032376::1:224513946-224515947(+)
Zm00001d041870::3:141624872-141626873(-)
Zm00001d031595::1:195841424-195843425(-)
Zm00001d028185::1:25737163-25739164(+)
Zm00001d010924::8:133672781-133674782(+)
Zm00001d037265::6:118740606-118742607(-)
Zm00001d018128::5:214802275-214804276(+)
Zm00001d025799::10:129945974-129947975(-)
Zm00001d036855::6:104126121-104128122(+)
Zm00001d034285::1:288483795-288485796(-)
Zm00001d002283::2:9546767-9548768(-)
Zm00001d049443::4:30517355-30519356(+)
Zm00001d002893::2:26047882-26049883(-)
Zm00001d028671::1:42455672-42457673(+)
Zm00001d039330::3:2000994-2002995(-)
Zm00001d002351::2:10724191-10726192(-)
Zm00001d006430::2:207772493-207774494(+)
Zm00001d021995::7:167681050-167683051(-)
Zm00001d054090::4:246279941-246281942(+)
Zm00001d025946::10:134476600-134478601(-)
Zm00001d051110::4:143184275-143186276(-)
Zm00001d002880::2:25549738-25551739(-)
Zm00001d024531::10:76634627-76636628(-)
Zm00001d005002::2:153242188-153244189(-)
Zm00001d025086::10:103059026-103061027(-)
Zm00001d026149::10:139802668-139804669(+)
Zm00001d035445::6:25929324-25931325(+)
Zm00001d041701::3:133888996-133890997(+)
Zm00001d002650::2:18184684-18186685(-)
Zm00001d047447::9:130363455-130365456(+)
Zm00001d029044::1:55935543-55937544(-)
Zm00001d032544::1:230055344-230057345(+)
Zm00001d049326::4:26481393-26483394(-)
Zm00001d004806::2:140440496-140442497(+)
Zm00001d051132::4:145257234-145259235(-)
Zm00001d026252::10:142053958-142055959(-)
Zm00001d025992::10:135573011-135575012(+)
Zm00001d038553::6:159772568-159774569(+)
Zm00001d018912::7:9136416-9138417(-)
Zm00001d002830::2:24144120-24146121(+)
Zm00001d052364::4:188307575-188309576(-)
Zm00001d035700::6:41697930-41699931(-)
Zm00001d019624::7:46605653-46607654(+)
Zm00001d014571::5:53947112-53949113(-)
Zm00001d025830::10:131180439-131182440(+)
Zm00001d050870::4:127750632-127752633(-)
Zm00001d017865::5:209122038-209124039(+)
Zm00001d011775::8:161304592-161306593(-)
Zm00001d038058::6:146571815-146573816(-)
Zm00001d038439::6:157269689-157271690(-)
Zm00001d021060::7:141820399-141822400(+)
Zm00001d048702::4:3572889-3574890(+)
Zm00001d006323::2:204611351-204613352(-)
Zm00001d046759::9:104674920-104676921(-)
Zm00001d040734::3:60732662-60734663(-)
Zm00001d053099::4:213565931-213567932(-)
Zm00001d036387::6:86354194-86356195(-)
Zm00001d042856::3:182226637-182228638(-)
Zm00001d049511::4:32888319-32890320(+)
Zm00001d016891::5:179456639-179458640(+)
Zm00001d040760::3:64058248-64060249(-)
Zm00001d052057::4:177961144-177963145(+)
Zm00001d029946::1:95966498-95968499(-)
Zm00001d054037::4:245440909-245442910(-)
Zm00001d052763::4:199988146-199990147(+)
Zm00001d044998::9:9672706-9674707(-)
Zm00001d031712::1:199130607-199132608(+)
Zm00001d014299::5:40084666-40086667(+)
Zm00001d042357::3:163191835-163193836(-)
Zm00001d028623::1:41167726-41169727(-)
Zm00001d028695::1:43358823-43360824(-)
Zm00001d049597::4:36836045-36838046(-)
Zm00001d002384::2:11635801-11637802(-)
Zm00001d017429::5:195831361-195833362(+)
Zm00001d009657::8:74912622-74914623(-)
Zm00001d048450::9:156642985-156644986(+)
Zm00001d037759::6:136600359-136602360(-)
Zm00001d021728::7:161526736-161528737(-)
Zm00001d020834::7:134258826-134260827(-)
Zm00001d027683::1:11130212-11132213(-)
Zm00001d043753::3:209097219-209099220(+)
Zm00001d030303::1:121004347-121006348(+)
Zm00001d024467::10:72228090-72230091(-)
Zm00001d014547::5:52710062-52712063(+)
Zm00001d043945::3:214387164-214389165(-)
Zm00001d038035::6:145770269-145772270(+)
Zm00001d002572::2:15669328-15671329(-)
Zm00001d050062::4:63284556-63286557(+)
Zm00001d032453::1:227159332-227161333(-)
Zm00001d018749::7:4083057-4085058(+)
Zm00001d031793::1:202088620-202090621(-)
Zm00001d015778::5:118616102-118618103(-)
Zm00001d014343::5:41975113-41977114(+)
Zm00001d027401::1:4416037-4418038(+)
Zm00001d015291::5:82960651-82962652(+)
Zm00001d024995::10:98276836-98278837(+)
Zm00001d016854::5:178393845-178395846(-)
Zm00001d040400::3:41336300-41338301(+)
Zm00001d034635::1:298579471-298581472(+)
Zm00001d022000::7:167812812-167814813(-)
Zm00001d006377::2:206074499-206076500(+)
Zm00001d006179::2:200780970-200782971(+)
Zm00001d023271::10:1784259-1786260(+)
Zm00001d024488::10:73837883-73839884(+)
Zm00001d024047::10:39669314-39671315(-)
Zm00001d051315::4:153337315-153339316(-)
Zm00001d009445::8:64738208-64740209(+)
Zm00001d001983::2:3938148-3940149(+)
Zm00001d038272::6:152935578-152937579(+)
Zm00001d053759::4:240556318-240558319(-)
Zm00001d021395::7:150909544-150911545(-)
Zm00001d023734::10:17855084-17857085(-)
Zm00001d052197::4:183012605-183014606(+)
Zm00001d006716::2:215046200-215048201(-)
Zm00001d045157::9:14564400-14566401(+)
Zm00001d036537::6:91398809-91400810(+)
Zm00001d010047::8:96820544-96822545(-)
Zm00001d046005::9:53475690-53477691(-)
Zm00001d010560::8:120352774-120354775(+)
Zm00001d003888::2:65274488-65276489(+)
Zm00001d039403::3:3461516-3463517(+)
Zm00001d020296::7:104760160-104762161(-)
Zm00001d043986::3:215656475-215658476(-)
Zm00001d037446::6:125619371-125621372(-)
Zm00001d006212::2:201956142-201958143(+)
Zm00001d035927::6:60712326-60714327(+)
Zm00001d029650::1:81320141-81322142(+)
Zm00001d006199::2:201506996-201508997(-)
Zm00001d053977::4:244548891-244550892(+)
Zm00001d031738::1:200305153-200307154(-)
Zm00001d024440::10:70866135-70868136(-)
Zm00001d038206::6:151542733-151544734(+)
Zm00001d034932::1:306070953-306072954(+)
Zm00001d007655::2:237051224-237053225(+)
Zm00001d037864::6:140111632-140113633(+)
Zm00001d020864::7:135008126-135010127(-)
Zm00001d022512::7:179139053-179141054(-)
Zm00001d002272::2:9187738-9189739(+)
Zm00001d032999::1:246356753-246358754(-)
Zm00001d006837::2:217661200-217663201(+)
Zm00001d050253::4:76526772-76528773(-)
Zm00001d028318::1:30552634-30554635(-)
Zm00001d033781::1:273612032-273614033(+)
Zm00001d025927::10:133905973-133907974(+)
Zm00001d018494::5:221799605-221801606(-)
Zm00001d018654::7:1971163-1973164(+)
Zm00001d044740::9:885642-887643(-)
Zm00001d038278::6:153150035-153152036(-)
Zm00001d051345::4:155272521-155274522(+)
Zm00001d002236::2:8477625-8479626(-)
Zm00001d030859::1:163880076-163882077(-)
Zm00001d005561::2:178518327-178520328(+)
Zm00001d047990::9:147345720-147347721(-)
Zm00001d021056::7:141665839-141667840(-)
Zm00001d053628::4:237226391-237228392(+)
Zm00001d033138::1:251845544-251847545(-)
Zm00001d015455::5:91168860-91170861(-)
Zm00001d045339::9:19194774-19196775(+)
Zm00001d045487::9:24294207-24296208(+)
Zm00001d010709::8:125236591-125238592(-)
Zm00001d007329::2:228736767-228738768(-)
Zm00001d042346::3:162350103-162352104(+)
Zm00001d014933::5:68961253-68963254(-)
Zm00001d047218::9:122652957-122654958(+)
Zm00001d042966::3:185205507-185207508(-)
Zm00001d004637::2:124459089-124461090(-)
Zm00001d039769::3:14339134-14341135(-)
Zm00001d050268::4:77418570-77420571(-)
Zm00001d013579::5:14717511-14719512(-)
Zm00001d034807::1:302529654-302531655(-)
Zm00001d005969::2:194259696-194261697(-)
Zm00001d021218::7:146450218-146452219(-)
Zm00001d014263::5:38540508-38542509(+)
Zm00001d043922::3:213886857-213888858(-)
Zm00001d005199::2:163238450-163240451(+)
Zm00001d047158::9:120341023-120343024(-)
Zm00001d018199::5:216420911-216422912(-)
Zm00001d017202::5:188701990-188703991(+)
Zm00001d018837::7:6928843-6930844(-)
Zm00001d011163::8:141397324-141399325(-)
Zm00001d011955::8:165138989-165140990(-)
Zm00001d032917::1:243024263-243026264(-)
Zm00001d053305::4:225235861-225237862(+)
Zm00001d036038::6:67842621-67844622(+)
Zm00001d004914::2:148226722-148228723(+)
Zm00001d024373::10:67658571-67660572(-)
Zm00001d023471::10:6715835-6717836(-)
Zm00001d018333::5:218590949-218592950(+)
Zm00001d035948::6:61625587-61627588(-)
Zm00001d025743::10:128223160-128225161(-)
Zm00001d052444::4:190135996-190137997(-)
Zm00001d037302::6:120023972-120025973(+)
Zm00001d014785::5:63019798-63021799(-)
Zm00001d037410::6:124805065-124807066(+)
Zm00001d007202::2:224646164-224648165(-)
Zm00001d037266::6:118740658-118742659(-)
Zm00001d032708::1:235647293-235649294(+)
Zm00001d045087::9:12082162-12084163(+)
Zm00001d048428::9:156055649-156057650(-)
Zm00001d041246::3:108033137-108035138(+)
Zm00001d041827::3:139487084-139489085(-)
Zm00001d042028::3:147773269-147775270(+)
Zm00001d016933::5:180366024-180368025(-)
Zm00001d026278::10:142738667-142740668(-)
Zm00001d043591::3:204507907-204509908(-)
Zm00001d014763::5:62079380-62081381(+)
Zm00001d029279::1:64617128-64619129(-)
Zm00001d044116::3:219690189-219692190(+)
Zm00001d016548::5:166955568-166957569(-)
Zm00001d018977::7:11478767-11480768(-)
Zm00001d037235::6:117168712-117170713(-)
Zm00001d024231::10:58448386-58450387(+)
Zm00001d012749::8:179669802-179671803(+)
Zm00001d049170::4:18999254-19001255(+)
Zm00001d018524::5:222474098-222476099(-)
Zm00001d040679::3:57621066-57623067(+)
Zm00001d007824::2:240325991-240327992(+)
Zm00001d021019::7:140531652-140533653(+)
Zm00001d049507::4:32693239-32695240(+)
Zm00001d018005::5:211809934-211811935(+)
Zm00001d001894::2:2493375-2495376(-)
Zm00001d034152::1:285203059-285205060(+)
Zm00001d013426::5:11125759-11127760(+)
Zm00001d046779::9:105669671-105671672(+)
Zm00001d032997::1:246342283-246344284(-)
Zm00001d032112::1:213434438-213436439(-)
Zm00001d051339::4:155198281-155200282(-)
Zm00001d033465::1:263447964-263449965(-)
Zm00001d029719::1:84035291-84037292(-)
Zm00001d051609::4:164484029-164486030(-)
Zm00001d025323::10:114051261-114053262(+)
Zm00001d037519::6:128003096-128005097(-)
Zm00001d013471::5:12400483-12402484(-)
Zm00001d043625::3:205467191-205469192(+)
Zm00001d050214::4:73914672-73916673(-)
Zm00001d035752::6:45358354-45360355(-)
Zm00001d011758::8:160890292-160892293(-)
Zm00001d016259::5:154061849-154063850(-)
Zm00001d050316::4:80722586-80724587(+)
Zm00001d035559::6:33093350-33095351(+)
Zm00001d025075::10:102768962-102770963(+)
Zm00001d027649::1:10109062-10111063(-)
Zm00001d010478::8:117171257-117173258(+)
Zm00001d008345::8:5936658-5938659(+)
Zm00001d005733::2:185170564-185172565(-)
Zm00001d049550::4:34377333-34379334(-)
Zm00001d049835::4:47104137-47106138(+)
Zm00001d002209::2:8280296-8282297(+)
Zm00001d021861::7:164832796-164834797(+)
Zm00001d052072::4:178594492-178596493(+)
Zm00001d053803::4:241440201-241442202(-)
Zm00001d007372::2:230054225-230056226(-)
Zm00001d004680::2:129991460-129993461(-)
Zm00001d001887::2:2481830-2483831(-)
Zm00001d038682::6:162458100-162460101(-)
Zm00001d018213::5:216729380-216731381(-)
Zm00001d039477::3:5327493-5329494(+)
Zm00001d036543::6:91519655-91521656(+)
Zm00001d030074::1:103637464-103639465(-)
Zm00001d030675::1:152399313-152401314(+)
Zm00001d048715::4:4118392-4120393(-)
Zm00001d050823::4:124719883-124721884(+)
Zm00001d018719::7:3076648-3078649(+)
Zm00001d030574::1:144879555-144881556(+)
Zm00001d019518::7:39338386-39340387(-)
Zm00001d044828::9:4252669-4254670(-)
Zm00001d022346::7:175970383-175972384(-)
Zm00001d016768::5:175325806-175327807(+)
Zm00001d024815::10:89306708-89308709(+)
Zm00001d006143::2:199706206-199708207(-)
Zm00001d007685::2:237402341-237404342(-)
Zm00001d028946::1:52508897-52510898(-)
Zm00001d046109::9:63900207-63902208(-)
Zm00001d013531::5:13746998-13748999(-)
Zm00001d046119::9:64446628-64448629(-)
Zm00001d042676::3:176513078-176515079(-)
Zm00001d014705::5:59976577-59978578(-)
Zm00001d053710::4:239669051-239671052(-)
Zm00001d031262::1:184232169-184234170(+)
Zm00001d004934::2:149550923-149552924(+)
Zm00001d017217::5:189239656-189241657(+)
Zm00001d010657::8:123114247-123116248(-)
Zm00001d037840::6:139315298-139317299(+)
Zm00001d021828::7:163878547-163880548(+)
Zm00001d019263::7:24739624-24741625(-)
Zm00001d037308::6:120270810-120272811(+)
Zm00001d022368::7:176187239-176189240(+)
Zm00001d011895::8:164152639-164154640(-)
Zm00001d009476::8:66325572-66327573(+)
Zm00001d048596::4:1027585-1029586(-)
Zm00001d011420::8:150004936-150006937(-)
Zm00001d028256::1:28102419-28104420(-)
Zm00001d046235::9:74055218-74057219(-)
Zm00001d008619::8:14784562-14786563(+)
Zm00001d043242::3:192885043-192887044(-)
Zm00001d030691::1:153358790-153360791(-)
Zm00001d048928::4:8257479-8259480(+)
Zm00001d051753::4:168865481-168867482(+)
Zm00001d012964::5:2437195-2439196(-)
Zm00001d023735::10:17922251-17924252(-)
Zm00001d011588::8:155133007-155135008(-)
Zm00001d042731::3:178453160-178455161(+)
Zm00001d032694::1:234844728-234846729(-)
Zm00001d039331::3:2017089-2019090(-)
Zm00001d007422::2:231392146-231394147(-)
Zm00001d032079::1:211795260-211797261(+)
Zm00001d029645::1:80946588-80948589(-)
Zm00001d010973::8:135497832-135499833(+)
Zm00001d027380::1:3986929-3988930(+)
Zm00001d035256::6:17757888-17759889(+)
Zm00001d004320::2:103007132-103009133(-)
Zm00001d043360::3:197668886-197670887(+)
Zm00001d010236::8:105520583-105522584(+)
Zm00001d028079::1:22189289-22191290(+)
Zm00001d017013::5:182696979-182698980(-)
Zm00001d006566::2:211040021-211042022(-)
Zm00001d038646::6:161642566-161644567(+)
Zm00001d028699::1:43581224-43583225(-)
Zm00001d004927::2:149226213-149228214(-)
Zm00001d016022::5:140071761-140073762(+)
Zm00001d031415::1:189361621-189363622(-)
Zm00001d045953::9:49411789-49413790(+)
Zm00001d049501::4:32643205-32645206(-)
Zm00001d019082::7:15673026-15675027(-)
Zm00001d045076::9:11779428-11781429(+)
Zm00001d031578::1:195127542-195129543(-)
Zm00001d020560::7:122289783-122291784(+)
Zm00001d008308::8:4799954-4801955(+)
Zm00001d014201::5:36221361-36223362(+)
Zm00001d021203::7:145877931-145879932(+)
Zm00001d054070::4:245876350-245878351(-)
Zm00001d015597::5:100233539-100235540(+)
Zm00001d010029::8:96110358-96112359(-)
Zm00001d013635::5:15968474-15970475(+)
Zm00001d006168::2:200361450-200363451(-)
Zm00001d014762::5:61967371-61969372(-)
Zm00001d029064::1:56916304-56918305(-)
Zm00001d018544::5:222687797-222689798(+)
Zm00001d047323::9:126611104-126613105(-)
Zm00001d046644::9:100190940-100192941(-)
Zm00001d044576::3:232185503-232187504(+)
Zm00001d010962::8:135145018-135147019(+)
Zm00001d006037::2:195920014-195922015(+)
Zm00001d049925::4:53028826-53030827(+)
Zm00001d032035::1:210089774-210091775(-)
Zm00001d003939::2:70547348-70549349(+)
Zm00001d024698::10:83960504-83962505(+)
Zm00001d028642::1:41589606-41591607(+)
Zm00001d019936::7:77665091-77667092(-)
Zm00001d007678::2:237301637-237303638(-)
Zm00001d037609::6:131652017-131654018(+)
Zm00001d033019::1:247132511-247134512(-)
Zm00001d021733::7:161663572-161665573(+)
Zm00001d014155::5:34329633-34331634(-)
Zm00001d025893::10:133217263-133219264(+)
Zm00001d033832::1:275191545-275193546(-)
Zm00001d048729::4:4325153-4327154(-)
Zm00001d005140::2:160697256-160699257(-)
Zm00001d031476::1:191374398-191376399(-)
Zm00001d049723::4:41534063-41536064(+)
Zm00001d018399::5:219987881-219989882(-)
Zm00001d042399::3:164712961-164714962(+)
Zm00001d027990::1:19498327-19500328(+)
Zm00001d016771::5:175545468-175547469(-)
Zm00001d019951::7:79611797-79613798(+)
Zm00001d035668::6:40158220-40160221(+)
Zm00001d036541::6:91504505-91506506(+)
Zm00001d027581::1:8373109-8375110(-)
Zm00001d015011::5:72075994-72077995(-)
Zm00001d022479::7:178452302-178454303(+)
Zm00001d010018::8:95282995-95284996(+)
Zm00001d028538::1:38584788-38586789(+)
Zm00001d012607::8:177129406-177131407(+)
Zm00001d012198::8:169937978-169939979(+)
Zm00001d013252::5:7136751-7138752(+)
Zm00001d006197::2:201328338-201330339(+)
Zm00001d043035::3:187073666-187075667(-)
Zm00001d015825::5:124309480-124311481(+)
Zm00001d012785::8:180898684-180900685(+)
Zm00001d030867::1:164146904-164148905(+)
Zm00001d020904::7:136145734-136147735(-)
Zm00001d045513::9:25065913-25067914(+)
Zm00001d053630::4:237403458-237405459(-)
Zm00001d036736::6:99412970-99414971(-)
Zm00001d030146::1:108662139-108664140(+)
Zm00001d022344::7:175931186-175933187(-)
Zm00001d032181::1:216011063-216013064(-)
Zm00001d033411::1:262278643-262280644(+)
Zm00001d037778::6:137347155-137349156(+)
Zm00001d048082::9:149620801-149622802(-)
Zm00001d027288::1:1840221-1842222(+)
Zm00001d045326::9:19065211-19067212(-)
Zm00001d045677::9:32741040-32743041(-)
Zm00001d019503::7:37972442-37974443(-)
Zm00001d047908::9:144960966-144962967(-)
Zm00001d030725::1:155962883-155964884(-)
Zm00001d016077::5:143194633-143196634(+)
Zm00001d008548::8:12670226-12672227(+)
Zm00001d018947::7:10200768-10202769(+)
Zm00001d023587::10:10861885-10863886(-)
Zm00001d050164::4:70176711-70178712(+)
Zm00001d006589::2:211705945-211707946(-)
Zm00001d044657::3:234238190-234240191(-)
Zm00001d020055::7:89033106-89035107(-)
Zm00001d033780::1:273611556-273613557(-)
Zm00001d032837::1:239720362-239722363(-)
Zm00001d014269::5:38605901-38607902(+)
Zm00001d011149::8:140720854-140722855(+)
Zm00001d029498::1:73369301-73371302(-)
Zm00001d011705::8:159252201-159254202(-)
Zm00001d019332::7:28217380-28219381(+)
Zm00001d007902::2:242058937-242060938(-)
Zm00001d032661::1:233440303-233442304(-)
Zm00001d017609::5:201461784-201463785(+)
Zm00001d003920::2:68053663-68055664(+)
Zm00001d031849::1:203991671-203993672(+)
Zm00001d033492::1:264214070-264216071(-)
Zm00001d050509::4:94924357-94926358(+)
Zm00001d028918::1:51463778-51465779(-)
Zm00001d006936::2:219732584-219734585(-)
Zm00001d029337::1:66507354-66509355(-)
Zm00001d015930::5:132537659-132539660(-)
Zm00001d038984::6:168207690-168209691(-)
Zm00001d023601::10:11488254-11490255(+)
Zm00001d031989::1:208899270-208901271(+)
Zm00001d046305::9:79546950-79548951(+)
Zm00001d016040::5:140980135-140982136(+)
Zm00001d044762::9:1712513-1714514(+)
Zm00001d029002::1:54348104-54350105(-)
Zm00001d010325::8:109743729-109745730(+)
Zm00001d039564::3:8073121-8075122(-)
Zm00001d011208::8:143000203-143002204(-)
Zm00001d050574::4:101522944-101524945(-)
Zm00001d022182::7:172161885-172163886(+)
Zm00001d005850::2:190829880-190831881(-)
Zm00001d016248::5:152954915-152956916(+)
Zm00001d011411::8:149800196-149802197(-)
Zm00001d049211::4:20798004-20800005(+)
Zm00001d029561::1:76213705-76215706(+)
Zm00001d008224::8:1663795-1665796(+)
Zm00001d033928::1:278736905-278738906(-)
Zm00001d004991::2:152586326-152588327(+)
Zm00001d012609::8:177162004-177164005(-)
Zm00001d015301::5:83436172-83438173(-)
Zm00001d007309::2:227411848-227413849(-)
Zm00001d007186::2:224116465-224118466(-)
Zm00001d023426::10:5283401-5285402(+)
Zm00001d038271::6:152899043-152901044(+)
Zm00001d038525::6:159274682-159276683(-)
Zm00001d002775::2:22296749-22298750(-)
Zm00001d049666::4:39270477-39272478(-)
Zm00001d005215::2:163861149-163863150(+)
Zm00001d016230::5:151211534-151213535(+)
Zm00001d004220::2:92823355-92825356(+)
Zm00001d053724::4:239878794-239880795(+)
Zm00001d051296::4:152355610-152357611(+)
Zm00001d023944::10:30899074-30901075(-)
Zm00001d044495::3:229663163-229665164(+)
Zm00001d003488::2:45757853-45759854(-)
Zm00001d046889::9:108886458-108888459(+)
Zm00001d027680::1:11009697-11011698(+)
Zm00001d046938::9:111823988-111825989(+)
Zm00001d053232::4:221135726-221137727(+)
Zm00001d046681::9:102109866-102111867(+)
Zm00001d046279::9:77859251-77861252(+)
Zm00001d023561::10:10260275-10262276(+)
Zm00001d047165::9:120518488-120520489(-)
Zm00001d023583::10:10820955-10822956(+)
Zm00001d021562::7:156104922-156106923(+)
Zm00001d016448::5:162683830-162685831(-)
Zm00001d017151::5:187072212-187074213(+)
Zm00001d006795::2:216889843-216891844(-)
Zm00001d016255::5:153716272-153718273(+)
Zm00001d046306::9:79734841-79736842(+)
Zm00001d029572::1:76876571-76878572(-)
Zm00001d012992::5:2869619-2871620(+)
Zm00001d025837::10:131417823-131419824(+)
Zm00001d011748::8:160705336-160707337(+)
Zm00001d008686::8:17172430-17174431(-)
```
