## Supplementary material for "A comprehensive map of preferentially located motifs reveals distinct proximal *cis*-regulatory elements in plants": CAACACCC_containing_gene_set.txt

```
#Occurences of CAACACCC between 388 and 409 (positions relative to the transcription start site)
#45 sequences with CAACACCC in this interval
#0.18% of the sequences in promoter set with CAACACCC (set with 25199 sequences)
Zm00001d019853::7:70485347-70487348(-)
Zm00001d017576::5:200174935-200176936(-)
Zm00001d037177::6:114826574-114828575(-)
Zm00001d010608::8:121800179-121802180(-)
Zm00001d025278::10:112307217-112309218(-)
Zm00001d010327::8:109900911-109902912(+)
Zm00001d007963::2:244275459-244277460(-)
Zm00001d010083::8:98784785-98786786(-)
Zm00001d020040::7:87958970-87960971(+)
Zm00001d004326::2:103392307-103394308(+)
Zm00001d031830::1:203040300-203042301(+)
Zm00001d024114::10:46727676-46729677(-)
Zm00001d023476::10:6859896-6861897(+)
Zm00001d013537::5:13911312-13913313(-)
Zm00001d041975::3:146345386-146347387(-)
Zm00001d045598::9:28062829-28064830(-)
Zm00001d020534::7:121248829-121250830(+)
Zm00001d018043::5:212715679-212717680(+)
Zm00001d007205::2:224669274-224671275(-)
Zm00001d020329::7:106852341-106854342(+)
Zm00001d032923::1:243206528-243208529(+)
Zm00001d041143::3:100308724-100310725(-)
Zm00001d005519::2:177084844-177086845(+)
Zm00001d023234::10:982190-984191(+)
Zm00001d028426::1:34654571-34656572(-)
Zm00001d002006::2:4276022-4278023(+)
Zm00001d019245::7:23696735-23698736(+)
Zm00001d020387::7:110770829-110772830(-)
Zm00001d049544::4:34208048-34210049(-)
Zm00001d040679::3:57621066-57623067(+)
Zm00001d020345::7:108137622-108139623(-)
Zm00001d051481::4:160050420-160052421(-)
Zm00001d012870::5:1410264-1412265(-)
Zm00001d029566::1:76606487-76608488(+)
Zm00001d021260::7:147098094-147100095(+)
Zm00001d010349::8:110700756-110702757(-)
Zm00001d053721::4:239843795-239845796(+)
Zm00001d039978::3:21465248-21467249(+)
Zm00001d040611::3:53777212-53779213(-)
Zm00001d010990::8:136107110-136109111(-)
Zm00001d020442::7:114643528-114645529(+)
Zm00001d023420::10:5097783-5099784(+)
Zm00001d013838::5:22092002-22094003(+)
Zm00001d049701::4:40570491-40572492(+)
Zm00001d036511::6:90947955-90949956(-)
```
