## Supplementary material for "A comprehensive map of preferentially located motifs reveals distinct proximal *cis*-regulatory elements in plants": CAACAGGG_containing_gene_set.txt

```
#Occurences of CAACAGGG between 317 and 377 (positions relative to the transcription start site)
#80 sequences with CAACAGGG in this interval
#0.32% of the sequences in promoter set with CAACAGGG (set with 25199 sequences)
Zm00001d014577::5:54071790-54073791(+)
Zm00001d005828::2:190016934-190018935(+)
Zm00001d040628::3:55025569-55027570(-)
Zm00001d044922::9:7294414-7296415(+)
Zm00001d008558::8:12955749-12957750(+)
Zm00001d010293::8:107993794-107995795(-)
Zm00001d034871::1:304366014-304368015(+)
Zm00001d002341::2:10608610-10610611(-)
Zm00001d031780::1:201525596-201527597(+)
Zm00001d036630::6:95641970-95643971(+)
Zm00001d017050::5:183935601-183937602(-)
Zm00001d051702::4:167220303-167222304(-)
Zm00001d013013::5:3204669-3206670(+)
Zm00001d008430::8:8609480-8611481(+)
Zm00001d032293::1:220722643-220724644(-)
Zm00001d023694::10:15878458-15880459(-)
Zm00001d038651::6:161812986-161814987(-)
Zm00001d023504::10:7629527-7631528(+)
Zm00001d052408::4:189231669-189233670(+)
Zm00001d039356::3:2464720-2466721(+)
Zm00001d003603::2:49595078-49597079(-)
Zm00001d024822::10:89616473-89618474(+)
Zm00001d051764::4:168965668-168967669(+)
Zm00001d034192::1:286207340-286209341(+)
Zm00001d052423::4:189656277-189658278(+)
Zm00001d013301::5:8063416-8065417(+)
Zm00001d006615::2:212638440-212640441(-)
Zm00001d020185::7:98427130-98429131(+)
Zm00001d004335::2:104165538-104167539(+)
Zm00001d049763::4:43643117-43645118(+)
Zm00001d028238::1:27580491-27582492(+)
Zm00001d007384::2:230437289-230439290(+)
Zm00001d027747::1:12533690-12535691(+)
Zm00001d016048::5:141503341-141505342(+)
Zm00001d013402::5:10478578-10480579(-)
Zm00001d004047::2:78778958-78780959(+)
Zm00001d013683::5:17281074-17283075(+)
Zm00001d046296::9:78818408-78820409(+)
Zm00001d020904::7:136145734-136147735(-)
Zm00001d017905::5:209879037-209881038(-)
Zm00001d029512::1:73973464-73975465(-)
Zm00001d024420::10:70275988-70277989(+)
Zm00001d008223::8:1664681-1666682(-)
Zm00001d009297::8:52933440-52935441(-)
Zm00001d047557::9:135410597-135412598(-)
Zm00001d034285::1:288483795-288485796(-)
Zm00001d038664::6:162205083-162207084(-)
Zm00001d010973::8:135497832-135499833(+)
Zm00001d032393::1:225188462-225190463(-)
Zm00001d004379::2:107363519-107365520(+)
Zm00001d004326::2:103392307-103394308(+)
Zm00001d035512::6:30486276-30488277(-)
Zm00001d046856::9:108418396-108420397(+)
Zm00001d023339::10:3669172-3671173(-)
Zm00001d053414::4:230781237-230783238(+)
Zm00001d050929::4:132079932-132081933(+)
Zm00001d015501::5:94111853-94113854(-)
Zm00001d004619::2:122403987-122405988(+)
Zm00001d050669::4:114046703-114048704(+)
Zm00001d002085::2:5768434-5770435(-)
Zm00001d035534::6:31467127-31469128(-)
Zm00001d050069::4:63836086-63838087(-)
Zm00001d008619::8:14784562-14786563(+)
Zm00001d017932::5:210284974-210286975(-)
Zm00001d030100::1:105695695-105697696(-)
Zm00001d018135::5:215070459-215072460(+)
Zm00001d032109::1:213254479-213256480(-)
Zm00001d031576::1:195076207-195078208(+)
Zm00001d010148::8:101476363-101478364(+)
Zm00001d026006::10:135860970-135862971(-)
Zm00001d027386::1:4120279-4122280(+)
Zm00001d010469::8:116732978-116734979(-)
Zm00001d026285::10:142829420-142831421(+)
Zm00001d015064::5:73928048-73930049(-)
Zm00001d003703::2:55395480-55397481(-)
Zm00001d044430::3:227748322-227750323(-)
Zm00001d037182::6:114977999-114980000(+)
Zm00001d025031::10:100542344-100544345(+)
Zm00001d028593::1:40168303-40170304(-)
Zm00001d047271::9:124917161-124919162(-)
```
