## Supplementary material for "A comprehensive map of preferentially located motifs reveals distinct proximal *cis*-regulatory elements in plants": CAACCAGC_containing_gene_set.txt

```
#Occurences of CAACCAGC between 319 and 380 (positions relative to the transcription start site)
#85 sequences with CAACCAGC in this interval
#0.34% of the sequences in promoter set with CAACCAGC (set with 25199 sequences)
Zm00001d037771::6:136913668-136915669(+)
Zm00001d011597::8:155438384-155440385(+)
Zm00001d012665::8:178293353-178295354(-)
Zm00001d048606::4:1120488-1122489(-)
Zm00001d037414::6:124900245-124902246(-)
Zm00001d010877::8:131825753-131827754(-)
Zm00001d045302::9:18527844-18529845(+)
Zm00001d019115::7:17575327-17577328(+)
Zm00001d029963::1:96574914-96576915(-)
Zm00001d035439::6:25572724-25574725(-)
Zm00001d009954::8:92225110-92227111(+)
Zm00001d017689::5:204309433-204311434(+)
Zm00001d012420::8:174178463-174180464(+)
Zm00001d020190::7:98588250-98590251(-)
Zm00001d029860::1:90855931-90857932(+)
Zm00001d012858::5:1179679-1181680(-)
Zm00001d042378::3:163832786-163834787(+)
Zm00001d010948::8:134765640-134767641(-)
Zm00001d034750::1:301292914-301294915(+)
Zm00001d028721::1:44339122-44341123(+)
Zm00001d005199::2:163238450-163240451(+)
Zm00001d036651::6:96420451-96422452(+)
Zm00001d039613::3:9082577-9084578(+)
Zm00001d051917::4:174622347-174624348(+)
Zm00001d016472::5:163708271-163710272(-)
Zm00001d035593::6:35732795-35734796(+)
Zm00001d042922::3:184002758-184004759(+)
Zm00001d048034::9:148451374-148453375(+)
Zm00001d029753::1:85509063-85511064(-)
Zm00001d006250::2:202842784-202844785(+)
Zm00001d030148::1:108717158-108719159(-)
Zm00001d016905::5:179658184-179660185(-)
Zm00001d016879::5:179260328-179262329(+)
Zm00001d031850::1:204131354-204133355(+)
Zm00001d030725::1:155962883-155964884(-)
Zm00001d017691::5:204332123-204334124(+)
Zm00001d028400::1:33600022-33602023(-)
Zm00001d036425::6:87901769-87903770(-)
Zm00001d019822::7:65801685-65803686(+)
Zm00001d049671::4:39545602-39547603(+)
Zm00001d051950::4:175129393-175131394(-)
Zm00001d002504::2:14172216-14174217(+)
Zm00001d018795::7:5386014-5388015(-)
Zm00001d036177::6:75729757-75731758(-)
Zm00001d015288::5:82819486-82821487(-)
Zm00001d022321::7:175369650-175371651(+)
Zm00001d035575::6:34431850-34433851(+)
Zm00001d051080::4:141105317-141107318(-)
Zm00001d028725::1:44364856-44366857(-)
Zm00001d018873::7:7915657-7917658(+)
Zm00001d002853::2:24771721-24773722(-)
Zm00001d026689::10:150023160-150025161(-)
Zm00001d004558::2:117926532-117928533(+)
Zm00001d003468::2:45237798-45239799(-)
Zm00001d049476::4:31588590-31590591(-)
Zm00001d016154::5:147355331-147357332(+)
Zm00001d049883::4:50286921-50288922(+)
Zm00001d045101::9:12498093-12500094(-)
Zm00001d037416::6:124917726-124919727(-)
Zm00001d048569::9:159050366-159052367(+)
Zm00001d044083::3:218521715-218523716(+)
Zm00001d037984::6:144390351-144392352(-)
Zm00001d025275::10:112166824-112168825(+)
Zm00001d019727::7:54087415-54089416(+)
Zm00001d043785::3:210176745-210178746(+)
Zm00001d014744::5:61240311-61242312(+)
Zm00001d037836::6:139250121-139252122(-)
Zm00001d031753::1:200736208-200738209(+)
Zm00001d051043::4:138315443-138317444(+)
Zm00001d032208::1:217171055-217173056(+)
Zm00001d019344::7:28862450-28864451(-)
Zm00001d030345::1:123928692-123930693(+)
Zm00001d029126::1:59131129-59133130(+)
Zm00001d042656::3:175633747-175635748(+)
Zm00001d017823::5:207754177-207756178(+)
Zm00001d029566::1:76606487-76608488(+)
Zm00001d007945::2:243770973-243772974(-)
Zm00001d045352::9:19289799-19291800(+)
Zm00001d025710::10:126951104-126953105(-)
Zm00001d047362::9:127737661-127739662(-)
Zm00001d016407::5:161267998-161269999(+)
Zm00001d005912::2:192535766-192537767(-)
Zm00001d048943::4:10217348-10219349(-)
Zm00001d005707::2:184016765-184018766(+)
Zm00001d020175::7:97546179-97548180(-)
```
