## Supplementary material for "A comprehensive map of preferentially located motifs reveals distinct proximal *cis*-regulatory elements in plants": CAACCCAG_containing_gene_set.txt

```
#Occurences of CAACCCAG between 366 and 395 (positions relative to the transcription start site)
#39 sequences with CAACCCAG in this interval
#0.15% of the sequences in promoter set with CAACCCAG (set with 25199 sequences)
Zm00001d049428::4:30062787-30064788(-)
Zm00001d006148::2:199737015-199739016(-)
Zm00001d051538::4:161855247-161857248(-)
Zm00001d040051::3:24857273-24859274(+)
Zm00001d025494::10:120564881-120566882(-)
Zm00001d038306::6:154121526-154123527(-)
Zm00001d035199::6:9597016-9599017(+)
Zm00001d019018::7:12871995-12873996(+)
Zm00001d021765::7:162693866-162695867(-)
Zm00001d006143::2:199706206-199708207(-)
Zm00001d033813::1:274319349-274321350(+)
Zm00001d029312::1:65583281-65585282(+)
Zm00001d035347::6:22750198-22752199(-)
Zm00001d049433::4:30149170-30151171(-)
Zm00001d021695::7:160398786-160400787(-)
Zm00001d046103::9:63754122-63756123(-)
Zm00001d042663::3:175915327-175917328(-)
Zm00001d043824::3:210992077-210994078(+)
Zm00001d048375::9:155254919-155256920(-)
Zm00001d038583::6:160523480-160525481(-)
Zm00001d021182::7:145177778-145179779(-)
Zm00001d027630::1:9491639-9493640(-)
Zm00001d049438::4:30252101-30254102(-)
Zm00001d034894::1:304964675-304966676(-)
Zm00001d049430::4:30112484-30114485(-)
Zm00001d049431::4:30116182-30118183(-)
Zm00001d031271::1:184634310-184636311(-)
Zm00001d044990::9:9471646-9473647(-)
Zm00001d017709::5:204808073-204810074(-)
Zm00001d014157::5:34360299-34362300(+)
Zm00001d030489::1:136750445-136752446(+)
Zm00001d018824::7:6508963-6510964(+)
Zm00001d029643::1:80922113-80924114(+)
Zm00001d013957::5:26164020-26166021(+)
Zm00001d049432::4:30128843-30130844(-)
Zm00001d009829::8:84168645-84170646(-)
Zm00001d018902::7:8756839-8758840(+)
Zm00001d030486::1:136739039-136741040(+)
Zm00001d048444::9:156573366-156575367(+)
```
