## Supplementary material for "A comprehensive map of preferentially located motifs reveals distinct proximal *cis*-regulatory elements in plants": CAACCGTA_containing_gene_set.txt

```
#Occurences of CAACCGTA between -360 and -311 (positions relative to the transcription start site)
#71 sequences with CAACCGTA in this interval
#0.28% of the sequences in promoter set with CAACCGTA (set with 25199 sequences)
Zm00001d030561::1:144148095-144150096(+)
Zm00001d017560::5:199621105-199623106(-)
Zm00001d037439::6:125465213-125467214(-)
Zm00001d009610::8:72972221-72974222(+)
Zm00001d051820::4:170833406-170835407(+)
Zm00001d016410::5:161320518-161322519(+)
Zm00001d010143::8:101196076-101198077(-)
Zm00001d048875::4:6844380-6846381(-)
Zm00001d024193::10:54918697-54920698(+)
Zm00001d003983::2:73523641-73525642(+)
Zm00001d020329::7:106852341-106854342(+)
Zm00001d040679::3:57621066-57623067(+)
Zm00001d020719::7:130054037-130056038(-)
Zm00001d020434::7:114137854-114139855(+)
Zm00001d036125::6:73476513-73478514(+)
Zm00001d029209::1:62466230-62468231(-)
Zm00001d015870::5:127452818-127454819(+)
Zm00001d020041::7:88136758-88138759(-)
Zm00001d033584::1:267875352-267877353(-)
Zm00001d033975::1:279921938-279923939(-)
Zm00001d008953::8:26882731-26884732(-)
Zm00001d010414::8:113687279-113689280(-)
Zm00001d020886::7:135470578-135472579(-)
Zm00001d013678::5:17149939-17151940(-)
Zm00001d023749::10:18612004-18614005(+)
Zm00001d029828::1:89042476-89044477(+)
Zm00001d020387::7:110770829-110772830(-)
Zm00001d041920::3:143643424-143645425(+)
Zm00001d028313::1:30343836-30345837(-)
Zm00001d030296::1:120069217-120071218(+)
Zm00001d009803::8:82154640-82156641(+)
Zm00001d032085::1:212118772-212120773(+)
Zm00001d008727::8:17937884-17939885(+)
Zm00001d019245::7:23696735-23698736(+)
Zm00001d023552::10:9847377-9849378(+)
Zm00001d041331::3:112435674-112437675(-)
Zm00001d039978::3:21465248-21467249(+)
Zm00001d036688::6:97590292-97592293(+)
Zm00001d041095::3:97128713-97130714(-)
Zm00001d032325::1:222558984-222560985(+)
Zm00001d006848::2:217789288-217791289(+)
Zm00001d015333::5:84886884-84888885(-)
Zm00001d012307::8:172159271-172161272(+)
Zm00001d005031::2:154982225-154984226(+)
Zm00001d010713::8:125356432-125358433(-)
Zm00001d021805::7:163313852-163315853(+)
Zm00001d008456::8:9210155-9212156(+)
Zm00001d047681::9:139140882-139142883(+)
Zm00001d050245::4:75830157-75832158(-)
Zm00001d035178::6:8038691-8040692(-)
Zm00001d048705::4:3673902-3675903(-)
Zm00001d050328::4:81519495-81521496(+)
Zm00001d001780::2:707768-709769(+)
Zm00001d031583::1:195480442-195482443(+)
Zm00001d032442::1:226576267-226578268(-)
Zm00001d049289::4:24584880-24586881(-)
Zm00001d024892::10:93170976-93172977(-)
Zm00001d052392::4:188986973-188988974(+)
Zm00001d041111::3:97973454-97975455(+)
Zm00001d010608::8:121800179-121802180(-)
Zm00001d049898::4:51370419-51372420(+)
Zm00001d014376::5:43557234-43559235(-)
Zm00001d020848::7:134492501-134494502(+)
Zm00001d027855::1:15364100-15366101(+)
Zm00001d017576::5:200174935-200176936(-)
Zm00001d029511::1:73860255-73862256(+)
Zm00001d040851::3:71657125-71659126(-)
Zm00001d008856::8:22779526-22781527(+)
Zm00001d036497::6:90605042-90607043(-)
Zm00001d010339::8:110344209-110346210(-)
Zm00001d026164::10:140164856-140166857(-)
```
