## Supplementary material for "A comprehensive map of preferentially located motifs reveals distinct proximal *cis*-regulatory elements in plants": CAACCTCC_containing_gene_set.txt

```
#Occurences of CAACCTCC between 190 and 230 (positions relative to the transcription start site)
#69 sequences with CAACCTCC in this interval
#0.27% of the sequences in promoter set with CAACCTCC (set with 25199 sequences)
Zm00001d034544::1:295924076-295926077(+)
Zm00001d049760::4:43394948-43396949(+)
Zm00001d033654::1:269764589-269766590(+)
Zm00001d019248::7:23852659-23854660(-)
Zm00001d052674::4:196904789-196906790(-)
Zm00001d007670::2:237177727-237179728(+)
Zm00001d044101::3:219134220-219136221(+)
Zm00001d009242::8:46228710-46230711(+)
Zm00001d020052::7:88708483-88710484(+)
Zm00001d045424::9:21658739-21660740(-)
Zm00001d053375::4:228264568-228266569(+)
Zm00001d006616::2:212677651-212679652(+)
Zm00001d026637::10:149250584-149252585(+)
Zm00001d051755::4:168936693-168938694(-)
Zm00001d035401::6:24411820-24413821(+)
Zm00001d003099::2:32034379-32036380(-)
Zm00001d052980::4:207107982-207109983(-)
Zm00001d050217::4:74115994-74117995(-)
Zm00001d025309::10:113730119-113732120(-)
Zm00001d035277::6:18982312-18984313(+)
Zm00001d034006::1:281037026-281039027(-)
Zm00001d018506::5:222062898-222064899(+)
Zm00001d012975::5:2623439-2625440(+)
Zm00001d040577::3:50993579-50995580(-)
Zm00001d024278::10:61395774-61397775(+)
Zm00001d020752::7:131208847-131210848(+)
Zm00001d015244::5:80937056-80939057(-)
Zm00001d029139::1:60185527-60187528(+)
Zm00001d024438::10:70816369-70818370(+)
Zm00001d024459::10:71760474-71762475(-)
Zm00001d033203::1:253922414-253924415(+)
Zm00001d020806::7:133442380-133444381(+)
Zm00001d007289::2:226919361-226921362(-)
Zm00001d027784::1:13439225-13441226(-)
Zm00001d048386::9:155335962-155337963(+)
Zm00001d051249::4:150496764-150498765(+)
Zm00001d029709::1:83410901-83412902(+)
Zm00001d006731::2:215413987-215415988(-)
Zm00001d046638::9:100060804-100062805(-)
Zm00001d022150::7:171310140-171312141(+)
Zm00001d015622::5:101913080-101915081(+)
Zm00001d035511::6:30355855-30357856(-)
Zm00001d005744::2:185662310-185664311(+)
Zm00001d039180::6:171889177-171891178(+)
Zm00001d050934::4:132597931-132599932(+)
Zm00001d023747::10:18442195-18444196(-)
Zm00001d005419::2:173365155-173367156(+)
Zm00001d048184::9:151926157-151928158(+)
Zm00001d003100::2:32064389-32066390(-)
Zm00001d024468::10:72227734-72229735(+)
Zm00001d004740::2:135146203-135148204(+)
Zm00001d010145::8:101317025-101319026(-)
Zm00001d030881::1:165230235-165232236(+)
Zm00001d015500::5:94104611-94106612(-)
Zm00001d026056::10:137255865-137257866(+)
Zm00001d018505::5:222046732-222048733(+)
Zm00001d019105::7:16886470-16888471(+)
Zm00001d015683::5:107118304-107120305(+)
Zm00001d006575::2:211368868-211370869(-)
Zm00001d044180::3:221248492-221250493(+)
Zm00001d053100::4:213755691-213757692(-)
Zm00001d011678::8:158326235-158328236(+)
Zm00001d012899::5:1765667-1767668(-)
Zm00001d023601::10:11488254-11490255(+)
Zm00001d024209::10:56569096-56571097(-)
Zm00001d025760::10:128640246-128642247(+)
Zm00001d005614::2:180739477-180741478(-)
Zm00001d047626::9:137458182-137460183(+)
Zm00001d033980::1:279981248-279983249(-)
```
