## Supplementary material for "A comprehensive map of preferentially located motifs reveals distinct proximal *cis*-regulatory elements in plants": CAACGCAA_containing_gene_set.txt

```
#Occurences of CAACGCAA between -24 and -14 (positions relative to the transcription start site)
#25 sequences with CAACGCAA in this interval
#0.10% of the sequences in promoter set with CAACGCAA (set with 25199 sequences)
Zm00001d043946::3:214386699-214388700(+)
Zm00001d009426::8:63984068-63986069(-)
Zm00001d047536::9:134146902-134148903(-)
Zm00001d015665::5:104211518-104213519(+)
Zm00001d013908::5:24405278-24407279(+)
Zm00001d019093::7:15932484-15934485(+)
Zm00001d037306::6:120223739-120225740(+)
Zm00001d022404::7:176861037-176863038(-)
Zm00001d019994::7:83697626-83699627(-)
Zm00001d007610::2:236213371-236215372(+)
Zm00001d010056::8:97521055-97523056(-)
Zm00001d028949::1:52581357-52583358(+)
Zm00001d037315::6:120634699-120636700(-)
Zm00001d045163::9:14785015-14787016(+)
Zm00001d023669::10:14595640-14597641(-)
Zm00001d026231::10:141564266-141566267(-)
Zm00001d027914::1:17376663-17378664(+)
Zm00001d050301::4:79815252-79817253(+)
Zm00001d006377::2:206074499-206076500(+)
Zm00001d027682::1:11064555-11066556(+)
Zm00001d008345::8:5936658-5938659(+)
Zm00001d013523::5:13542763-13544764(+)
Zm00001d024384::10:68302491-68304492(+)
Zm00001d006644::2:213307371-213309372(-)
Zm00001d018797::7:5388112-5390113(-)
```
