## Supplementary material for "A comprehensive map of preferentially located motifs reveals distinct proximal *cis*-regulatory elements in plants": CAACGGTG_containing_gene_set.txt

```
#Occurences of CAACGGTG between 134 and 219 (positions relative to the transcription start site)
#86 sequences with CAACGGTG in this interval
#0.34% of the sequences in promoter set with CAACGGTG (set with 25199 sequences)
Zm00001d040899::3:77277331-77279332(+)
Zm00001d040656::3:56773651-56775652(-)
Zm00001d040481::3:46132357-46134358(+)
Zm00001d034943::1:306351122-306353123(-)
Zm00001d009286::8:52120642-52122643(+)
Zm00001d037091::6:111832021-111834022(+)
Zm00001d042158::3:154271291-154273292(-)
Zm00001d013376::5:10002693-10004694(+)
Zm00001d039388::3:3145106-3147107(+)
Zm00001d051723::4:168074655-168076656(-)
Zm00001d016850::5:178306817-178308818(+)
Zm00001d042498::3:169641480-169643481(-)
Zm00001d007345::2:229260981-229262982(-)
Zm00001d052057::4:177961144-177963145(+)
Zm00001d038564::6:159976201-159978202(+)
Zm00001d014185::5:35487841-35489842(-)
Zm00001d019813::7:64605678-64607679(-)
Zm00001d005193::2:163081643-163083644(-)
Zm00001d029515::1:74101500-74103501(-)
Zm00001d048220::9:152677658-152679659(-)
Zm00001d006670::2:213903232-213905233(+)
Zm00001d025973::10:135021968-135023969(-)
Zm00001d030072::1:103373878-103375879(-)
Zm00001d044859::9:5604458-5606459(+)
Zm00001d026073::10:137726494-137728495(+)
Zm00001d014897::5:67133627-67135628(+)
Zm00001d041972::3:146282301-146284302(-)
Zm00001d019059::7:14394501-14396502(-)
Zm00001d039565::3:8098918-8100919(+)
Zm00001d012126::8:168498481-168500482(+)
Zm00001d054110::4:246847771-246849772(-)
Zm00001d031475::1:191371890-191373891(-)
Zm00001d023909::10:27558398-27560399(+)
Zm00001d030879::1:165083461-165085462(-)
Zm00001d045971::9:50929131-50931132(+)
Zm00001d052201::4:183183400-183185401(+)
Zm00001d044202::3:221798738-221800739(+)
Zm00001d015427::5:89586290-89588291(-)
Zm00001d017036::5:183332993-183334994(-)
Zm00001d012540::8:176402494-176404495(-)
Zm00001d053133::4:215378291-215380292(+)
Zm00001d012170::8:169427553-169429554(+)
Zm00001d009850::8:85064407-85066408(+)
Zm00001d035088::6:4650257-4652258(+)
Zm00001d026685::10:149857560-149859561(+)
Zm00001d037239::6:117463202-117465203(+)
Zm00001d016469::5:163445492-163447493(+)
Zm00001d008641::8:15542669-15544670(+)
Zm00001d047323::9:126611104-126613105(-)
Zm00001d038841::6:165628066-165630067(+)
Zm00001d053074::4:212402494-212404495(-)
Zm00001d052667::4:196489843-196491844(+)
Zm00001d013508::5:12965964-12967965(-)
Zm00001d029454::1:71436671-71438672(-)
Zm00001d048632::4:1773101-1775102(+)
Zm00001d039051::6:169305938-169307939(-)
Zm00001d012233::8:170592116-170594117(+)
Zm00001d017037::5:183342312-183344313(-)
Zm00001d043159::3:190370843-190372844(-)
Zm00001d006445::2:208366241-208368242(+)
Zm00001d042106::3:150767047-150769048(-)
Zm00001d040493::3:46550823-46552824(+)
Zm00001d013351::5:9198393-9200394(+)
Zm00001d020182::7:98086606-98088607(-)
Zm00001d010425::8:114501951-114503952(+)
Zm00001d046505::9:92932351-92934352(-)
Zm00001d040501::3:47103651-47105652(+)
Zm00001d052668::4:196531389-196533390(+)
Zm00001d011297::8:146095166-146097167(-)
Zm00001d043592::3:204509907-204511908(+)
Zm00001d018040::5:212689269-212691270(-)
Zm00001d012827::5:942693-944694(-)
Zm00001d008534::8:11994451-11996452(-)
Zm00001d018525::5:222473387-222475388(+)
Zm00001d034394::1:291816745-291818746(-)
Zm00001d030256::1:117005691-117007692(-)
Zm00001d031291::1:185476990-185478991(-)
Zm00001d029605::1:78861789-78863790(+)
Zm00001d008440::8:8700440-8702441(-)
Zm00001d042144::3:153386206-153388207(+)
Zm00001d042166::3:154389748-154391749(+)
Zm00001d047275::9:125240932-125242933(+)
Zm00001d019150::7:19292026-19294027(+)
Zm00001d031841::1:203397093-203399094(+)
Zm00001d025151::10:106726088-106728089(-)
Zm00001d005001::2:153148242-153150243(-)
```
