## Supplementary material for "A comprehensive map of preferentially located motifs reveals distinct proximal *cis*-regulatory elements in plants": CAACT_containing_gene_set.txt

```
#Occurences of CAACT between 25 and 172 (positions relative to the transcription start site)
#7806 sequences with CAACT in this interval
#30.98% of the sequences in promoter set with CAACT (set with 25199 sequences)
Zm00001d025497::10:120582967-120584968(-)
Zm00001d042733::3:178488288-178490289(-)
Zm00001d020023::7:86412768-86414769(+)
Zm00001d017904::5:209853627-209855628(+)
Zm00001d025801::10:130012015-130014016(+)
Zm00001d003922::2:68247453-68249454(-)
Zm00001d030998::1:172722296-172724297(-)
Zm00001d021123::7:143288333-143290334(-)
Zm00001d030868::1:164204909-164206910(-)
Zm00001d053555::4:233901997-233903998(+)
Zm00001d030646::1:150645577-150647578(+)
Zm00001d035591::6:35489379-35491380(+)
Zm00001d016056::5:141856900-141858901(+)
Zm00001d002650::2:18184684-18186685(-)
Zm00001d023774::10:19672436-19674437(-)
Zm00001d039978::3:21465248-21467249(+)
Zm00001d002595::2:16393912-16395913(-)
Zm00001d031557::1:194161978-194163979(-)
Zm00001d044798::9:2670324-2672325(+)
Zm00001d036490::6:90473227-90475228(-)
Zm00001d034964::6:167201-169202(+)
Zm00001d053678::4:238899841-238901842(-)
Zm00001d038661::6:161971843-161973844(+)
Zm00001d014596::5:54664016-54666017(+)
Zm00001d003895::2:65738510-65740511(-)
Zm00001d020688::7:128445355-128447356(-)
Zm00001d030391::1:128843175-128845176(-)
Zm00001d028257::1:28104055-28106056(-)
Zm00001d028928::1:51813304-51815305(+)
Zm00001d033518::1:265457136-265459137(+)
Zm00001d017100::5:185358504-185360505(+)
Zm00001d007849::2:240881471-240883472(-)
Zm00001d036970::6:107807869-107809870(-)
Zm00001d006876::2:218339331-218341332(-)
Zm00001d006503::2:210100839-210102840(-)
Zm00001d015127::5:76603201-76605202(+)
Zm00001d026213::10:141040398-141042399(+)
Zm00001d006630::2:212955740-212957741(+)
Zm00001d019004::7:12733738-12735739(-)
Zm00001d017151::5:187072212-187074213(+)
Zm00001d005631::2:181236024-181238025(+)
Zm00001d020025::7:86721726-86723727(-)
Zm00001d014470::5:49229792-49231793(-)
Zm00001d036592::6:93916083-93918084(-)
Zm00001d013448::5:11833563-11835564(-)
Zm00001d010212::8:104225266-104227267(-)
Zm00001d030163::1:109744693-109746694(-)
Zm00001d002027::2:4660917-4662918(-)
Zm00001d021444::7:152350670-152352671(-)
Zm00001d007255::2:225878323-225880324(-)
Zm00001d034962::1:306900491-306902492(+)
Zm00001d037722::6:135229558-135231559(+)
Zm00001d051023::4:137424133-137426134(+)
Zm00001d032029::1:209941245-209943246(+)
Zm00001d019956::7:79922260-79924261(-)
Zm00001d042755::3:179000818-179002819(-)
Zm00001d044572::3:232047106-232049107(-)
Zm00001d026603::10:148756522-148758523(+)
Zm00001d025757::10:128609744-128611745(-)
Zm00001d003427::2:43985869-43987870(-)
Zm00001d031205::1:182000730-182002731(+)
Zm00001d051625::4:164943142-164945143(+)
Zm00001d028083::1:22221065-22223066(-)
Zm00001d019926::7:76709496-76711497(+)
Zm00001d014548::5:52710110-52712111(+)
Zm00001d014427::5:46503856-46505857(-)
Zm00001d014488::5:49997882-49999883(+)
Zm00001d034305::1:288861741-288863742(+)
Zm00001d048238::9:153029270-153031271(+)
Zm00001d013308::5:8187882-8189883(+)
Zm00001d036494::6:90510742-90512743(-)
Zm00001d031949::1:207799384-207801385(-)
Zm00001d001868::2:2107089-2109090(+)
Zm00001d024400::10:68969032-68971033(-)
Zm00001d013250::5:7125092-7127093(-)
Zm00001d033909::1:278287751-278289752(-)
Zm00001d034651::1:298858115-298860116(-)
Zm00001d050785::4:122621042-122623043(+)
Zm00001d010985::8:135930018-135932019(-)
Zm00001d019254::7:24098344-24100345(+)
Zm00001d021895::7:165556900-165558901(+)
Zm00001d044878::9:6369798-6371799(-)
Zm00001d019473::7:35504369-35506370(-)
Zm00001d035416::6:24677807-24679808(+)
Zm00001d018342::5:218891843-218893844(-)
Zm00001d016935::5:180424687-180426688(-)
Zm00001d053575::4:234980132-234982133(-)
Zm00001d043905::3:213460990-213462991(-)
Zm00001d023984::10:34282251-34284252(-)
Zm00001d049441::4:30360544-30362545(+)
Zm00001d045876::9:45288564-45290565(-)
Zm00001d034627::1:298406475-298408476(+)
Zm00001d043843::3:211642166-211644167(+)
Zm00001d037974::6:143932121-143934122(-)
Zm00001d050874::4:128049174-128051175(+)
Zm00001d035861::6:57252661-57254662(-)
Zm00001d042274::3:158529933-158531934(+)
Zm00001d030654::1:151041070-151043071(+)
Zm00001d011636::8:156954637-156956638(+)
Zm00001d020786::7:132650991-132652992(-)
Zm00001d029473::1:72299903-72301904(-)
Zm00001d030937::1:168397335-168399336(-)
Zm00001d013419::5:10872743-10874744(+)
Zm00001d034551::1:296035498-296037499(+)
Zm00001d004433::2:111484807-111486808(-)
Zm00001d048447::9:156593522-156595523(+)
Zm00001d050708::4:117429732-117431733(-)
Zm00001d033488::1:264054037-264056038(-)
Zm00001d052811::4:201674650-201676651(-)
Zm00001d039310::3:1445927-1447928(+)
Zm00001d022469::7:178244968-178246969(+)
Zm00001d021497::7:154120045-154122046(-)
Zm00001d052050::4:177641700-177643701(+)
Zm00001d022490::7:178666969-178668970(-)
Zm00001d019111::7:17264720-17266721(-)
Zm00001d031574::1:195020896-195022897(+)
Zm00001d013960::5:26335497-26337498(-)
Zm00001d045959::9:49796368-49798369(+)
Zm00001d039693::3:12087916-12089917(-)
Zm00001d003939::2:70547348-70549349(+)
Zm00001d002032::2:4805775-4807776(-)
Zm00001d042375::3:163749604-163751605(-)
Zm00001d031979::1:208399050-208401051(+)
Zm00001d013128::5:5191714-5193715(-)
Zm00001d048680::4:3196413-3198414(+)
Zm00001d047273::9:125013684-125015685(+)
Zm00001d002432::2:12556700-12558701(-)
Zm00001d004322::2:103035106-103037107(-)
Zm00001d031689::1:198659334-198661335(-)
Zm00001d029826::1:89010981-89012982(-)
Zm00001d018656::7:2051328-2053329(-)
Zm00001d048705::4:3673902-3675903(-)
Zm00001d035480::6:28851582-28853583(-)
Zm00001d053345::4:227016983-227018984(-)
Zm00001d049679::4:39830448-39832449(+)
Zm00001d020935::7:137125038-137127039(+)
Zm00001d006484::2:209680228-209682229(+)
Zm00001d025829::10:131122560-131124561(+)
Zm00001d034537::1:295875238-295877239(-)
Zm00001d013288::5:7910497-7912498(+)
Zm00001d036224::6:77881815-77883816(-)
Zm00001d041548::3:126583333-126585334(-)
Zm00001d048379::9:155273208-155275209(-)
Zm00001d025303::10:113469735-113471736(-)
Zm00001d001844::2:1717595-1719596(-)
Zm00001d050559::4:100659942-100661943(-)
Zm00001d043414::3:199049465-199051466(+)
Zm00001d045504::9:24830211-24832212(+)
Zm00001d008978::8:28102418-28104419(+)
Zm00001d002434::2:12566695-12568696(-)
Zm00001d045046::9:10976938-10978939(-)
Zm00001d033794::1:273837662-273839663(+)
Zm00001d053735::4:240047815-240049816(-)
Zm00001d045354::9:19438783-19440784(-)
Zm00001d029778::1:86529923-86531924(-)
Zm00001d032978::1:245452756-245454757(-)
Zm00001d006605::2:211885469-211887470(+)
Zm00001d031699::1:198829164-198831165(-)
Zm00001d023238::10:1121825-1123826(-)
Zm00001d047995::9:147606784-147608785(-)
Zm00001d025297::10:113217000-113219001(-)
Zm00001d052115::4:180191092-180193093(-)
Zm00001d039617::3:9146397-9148398(+)
Zm00001d026118::10:138831209-138833210(+)
Zm00001d011901::8:164244590-164246591(+)
Zm00001d003616::2:50473046-50475047(+)
Zm00001d006512::2:210294446-210296447(-)
Zm00001d037939::6:142828532-142830533(+)
Zm00001d048834::4:6137415-6139416(+)
Zm00001d015184::5:78675541-78677542(+)
Zm00001d031954::1:207949469-207951470(-)
Zm00001d016816::5:177057782-177059783(-)
Zm00001d012686::8:178643734-178645735(-)
Zm00001d005313::2:169270702-169272703(-)
Zm00001d041267::3:109158919-109160920(+)
Zm00001d039347::3:2202501-2204502(-)
Zm00001d051304::4:152548585-152550586(-)
Zm00001d015851::5:126285117-126287118(-)
Zm00001d021236::7:146656809-146658810(+)
Zm00001d045082::9:11881103-11883104(+)
Zm00001d048252::9:153253236-153255237(-)
Zm00001d004948::2:150134516-150136517(-)
Zm00001d037577::6:130273582-130275583(+)
Zm00001d006582::2:211508195-211510196(+)
Zm00001d022504::7:179045916-179047917(+)
Zm00001d010236::8:105520583-105522584(+)
Zm00001d044981::9:9196274-9198275(-)
Zm00001d018161::5:215725583-215727584(+)
Zm00001d048017::9:148140138-148142139(-)
Zm00001d043006::3:186281467-186283468(+)
Zm00001d045075::9:11749423-11751424(+)
Zm00001d011613::8:155925025-155927026(-)
Zm00001d048041::9:148609509-148611510(+)
Zm00001d017181::5:188173143-188175144(-)
Zm00001d010339::8:110344209-110346210(-)
Zm00001d015378::5:87173465-87175466(-)
Zm00001d027934::1:17961049-17963050(-)
Zm00001d034927::1:305712785-305714786(+)
Zm00001d022251::7:173633115-173635116(-)
Zm00001d037926::6:142179075-142181076(-)
Zm00001d011880::8:163861207-163863208(+)
Zm00001d013378::5:10022407-10024408(-)
Zm00001d004379::2:107363519-107365520(+)
Zm00001d025253::10:111411563-111413564(-)
Zm00001d031345::1:186946079-186948080(-)
Zm00001d019221::7:22481604-22483605(-)
Zm00001d028339::1:31207107-31209108(+)
Zm00001d035390::6:24032706-24034707(+)
Zm00001d011033::8:137138133-137140134(-)
Zm00001d022373::7:176274549-176276550(-)
Zm00001d034254::1:288027573-288029574(-)
Zm00001d050018::4:60016236-60018237(-)
Zm00001d009640::8:74044194-74046195(+)
Zm00001d049787::4:44678693-44680694(+)
Zm00001d053295::4:224783593-224785594(-)
Zm00001d027363::1:3773716-3775717(+)
Zm00001d047808::9:142329849-142331850(+)
Zm00001d034192::1:286207340-286209341(+)
Zm00001d024930::10:95465054-95467055(-)
Zm00001d029429::1:70218659-70220660(-)
Zm00001d047717::9:139869965-139871966(+)
Zm00001d029091::1:57484475-57486476(+)
Zm00001d034797::1:302386458-302388459(+)
Zm00001d032857::1:240407623-240409624(-)
Zm00001d013812::5:21293155-21295156(-)
Zm00001d044813::9:3442464-3444465(+)
Zm00001d049405::4:29548940-29550941(+)
Zm00001d048314::9:154449914-154451915(-)
Zm00001d033011::1:246868940-246870941(+)
Zm00001d033333::1:259330034-259332035(-)
Zm00001d049174::4:19151519-19153520(+)
Zm00001d005516::2:177060317-177062318(+)
Zm00001d023901::10:27252214-27254215(-)
Zm00001d023492::10:7293092-7295093(+)
Zm00001d041663::3:132595714-132597715(-)
Zm00001d006375::2:206068569-206070570(-)
Zm00001d010369::8:111491278-111493279(+)
Zm00001d043387::3:198387662-198389663(+)
Zm00001d031309::1:185842396-185844397(-)
Zm00001d019857::7:70644088-70646089(+)
Zm00001d034085::1:283649837-283651838(+)
Zm00001d025953::10:134614956-134616957(-)
Zm00001d048656::4:2786827-2788828(+)
Zm00001d034531::1:295759988-295761989(-)
Zm00001d005253::2:165938244-165940245(+)
Zm00001d029519::1:74250774-74252775(-)
Zm00001d004052::2:79612637-79614638(-)
Zm00001d048959::4:10752825-10754826(+)
Zm00001d031780::1:201525596-201527597(+)
Zm00001d052756::4:199896155-199898156(-)
Zm00001d016106::5:144945802-144947803(+)
Zm00001d045559::9:26675472-26677473(-)
Zm00001d045594::9:27787295-27789296(+)
Zm00001d048672::4:3094786-3096787(-)
Zm00001d042363::3:163304978-163306979(-)
Zm00001d051280::4:151468824-151470825(+)
Zm00001d016815::5:177050371-177052372(+)
Zm00001d034406::1:292052586-292054587(-)
Zm00001d021005::7:140102480-140104481(+)
Zm00001d005453::2:174634622-174636623(+)
Zm00001d013076::5:4381353-4383354(-)
Zm00001d010492::8:117779665-117781666(-)
Zm00001d050911::4:130233484-130235485(+)
Zm00001d028905::1:50454512-50456513(-)
Zm00001d042906::3:183580916-183582917(-)
Zm00001d050990::4:135686636-135688637(+)
Zm00001d049595::4:36762914-36764915(-)
Zm00001d005030::2:154829503-154831504(+)
Zm00001d010940::8:134325603-134327604(-)
Zm00001d007951::2:243947408-243949409(+)
Zm00001d011185::8:142292657-142294658(-)
Zm00001d004498::2:115227197-115229198(+)
Zm00001d038982::6:168193881-168195882(+)
Zm00001d051474::4:159943078-159945079(-)
Zm00001d019268::7:25030427-25032428(-)
Zm00001d049498::4:32474369-32476370(-)
Zm00001d037777::6:137325250-137327251(-)
Zm00001d046999::9:114863390-114865391(+)
Zm00001d028654::1:41848258-41850259(-)
Zm00001d018040::5:212689269-212691270(-)
Zm00001d037969::6:143835742-143837743(-)
Zm00001d037646::6:132766635-132768636(-)
Zm00001d017079::5:184662059-184664060(-)
Zm00001d051576::4:163288041-163290042(-)
Zm00001d049598::4:36836686-36838687(+)
Zm00001d042948::3:184686061-184688062(-)
Zm00001d038971::6:167997248-167999249(+)
Zm00001d005695::2:183652197-183654198(+)
Zm00001d048078::9:149434557-149436558(+)
Zm00001d017872::5:209273317-209275318(+)
Zm00001d043660::3:206189361-206191362(-)
Zm00001d002989::2:28929233-28931234(+)
Zm00001d003993::2:74155272-74157273(-)
Zm00001d006143::2:199706206-199708207(-)
Zm00001d035466::6:28063961-28065962(-)
Zm00001d037097::6:112034685-112036686(+)
Zm00001d022479::7:178452302-178454303(+)
Zm00001d025305::10:113479168-113481169(+)
Zm00001d012673::8:178377573-178379574(-)
Zm00001d022386::7:176530370-176532371(+)
Zm00001d051831::4:171494455-171496456(-)
Zm00001d013041::5:3611856-3613857(+)
Zm00001d004513::2:115925294-115927295(-)
Zm00001d036022::6:66747191-66749192(-)
Zm00001d019031::7:13557545-13559546(-)
Zm00001d050501::4:94342958-94344959(+)
Zm00001d019162::7:19624329-19626330(-)
Zm00001d046230::9:73364844-73366845(-)
Zm00001d024291::10:62307964-62309965(-)
Zm00001d047969::9:146641217-146643218(+)
Zm00001d041613::3:129690295-129692296(+)
Zm00001d017625::5:202103943-202105944(-)
Zm00001d021832::7:164109567-164111568(+)
Zm00001d025805::10:130102175-130104176(+)
Zm00001d017335::5:193224198-193226199(+)
Zm00001d028086::1:22489094-22491095(-)
Zm00001d002449::2:12912590-12914591(+)
Zm00001d048540::9:158124322-158126323(-)
Zm00001d021910::7:165776861-165778862(+)
Zm00001d048031::9:148448586-148450587(-)
Zm00001d008782::8:19835607-19837608(+)
Zm00001d026288::10:142885860-142887861(+)
Zm00001d013098::5:4700384-4702385(-)
Zm00001d024822::10:89616473-89618474(+)
Zm00001d004320::2:103007132-103009133(-)
Zm00001d012682::8:178609000-178611001(-)
Zm00001d021775::7:162844390-162846391(+)
Zm00001d029988::1:97702774-97704775(+)
Zm00001d034460::1:293614419-293616420(+)
Zm00001d043613::3:205191039-205193040(+)
Zm00001d022340::7:175735047-175737048(+)
Zm00001d024739::10:85755085-85757086(+)
Zm00001d046218::9:72612866-72614867(-)
Zm00001d022527::7:179353026-179355027(+)
Zm00001d004086::2:81412818-81414819(+)
Zm00001d034533::1:295782039-295784040(-)
Zm00001d023534::10:9084199-9086200(-)
Zm00001d007106::2:222392718-222394719(-)
Zm00001d008259::8:3339126-3341127(+)
Zm00001d009542::8:69432047-69434048(+)
Zm00001d052951::4:206106829-206108830(+)
Zm00001d050747::4:120553388-120555389(-)
Zm00001d036410::6:87192165-87194166(+)
Zm00001d001959::2:3549431-3551432(-)
Zm00001d050950::4:133223517-133225518(-)
Zm00001d017179::5:188143581-188145582(-)
Zm00001d044951::9:8115726-8117727(+)
Zm00001d053194::4:219167633-219169634(-)
Zm00001d015504::5:94166540-94168541(-)
Zm00001d028536::1:38519330-38521331(+)
Zm00001d020290::7:104319099-104321100(+)
Zm00001d037122::6:113167653-113169654(-)
Zm00001d016810::5:176929634-176931635(-)
Zm00001d033537::1:266338177-266340178(-)
Zm00001d003888::2:65274488-65276489(+)
Zm00001d019854::7:70496683-70498684(-)
Zm00001d043311::3:195852922-195854923(+)
Zm00001d046493::9:92348033-92350034(+)
Zm00001d012452::8:174783485-174785486(+)
Zm00001d014553::5:52960218-52962219(-)
Zm00001d010542::8:119801432-119803433(-)
Zm00001d015210::5:79549624-79551625(-)
Zm00001d012751::8:179769265-179771266(-)
Zm00001d048216::9:152613281-152615282(+)
Zm00001d015785::5:119214135-119216136(+)
Zm00001d038355::6:155175699-155177700(-)
Zm00001d003750::2:57474446-57476447(+)
Zm00001d053857::4:242291768-242293769(+)
Zm00001d014718::5:60364503-60366504(-)
Zm00001d033117::1:250588214-250590215(+)
Zm00001d031520::1:192678896-192680897(-)
Zm00001d011413::8:149846761-149848762(-)
Zm00001d006796::2:216892306-216894307(-)
Zm00001d018939::7:9879387-9881388(-)
Zm00001d038937::6:167326113-167328114(-)
Zm00001d027466::1:5892318-5894319(+)
Zm00001d002324::2:10316228-10318229(-)
Zm00001d032944::1:244291231-244293232(-)
Zm00001d038439::6:157269689-157271690(-)
Zm00001d030790::1:159883990-159885991(-)
Zm00001d010482::8:117403098-117405099(-)
Zm00001d026412::10:145388072-145390073(-)
Zm00001d034836::1:303455704-303457705(-)
Zm00001d032403::1:225534147-225536148(+)
Zm00001d042596::3:173073309-173075310(+)
Zm00001d018416::5:220298711-220300712(+)
Zm00001d002463::2:13307080-13309081(-)
Zm00001d051953::4:175174982-175176983(+)
Zm00001d032280::1:220118145-220120146(+)
Zm00001d006329::2:204889252-204891253(-)
Zm00001d042804::3:180462506-180464507(-)
Zm00001d030269::1:118074079-118076080(+)
Zm00001d044343::3:225523347-225525348(+)
Zm00001d040042::3:24392826-24394827(-)
Zm00001d015519::5:95544645-95546646(+)
Zm00001d012359::8:172989959-172991960(+)
Zm00001d042356::3:163103032-163105033(-)
Zm00001d014525::5:51637728-51639729(+)
Zm00001d035470::6:28277962-28279963(-)
Zm00001d032316::1:221940640-221942641(+)
Zm00001d017365::5:193678454-193680455(+)
Zm00001d052276::4:185644699-185646700(-)
Zm00001d003247::2:37817923-37819924(-)
Zm00001d039746::3:13661171-13663172(-)
Zm00001d025668::10:125571343-125573344(+)
Zm00001d047639::9:137822653-137824654(+)
Zm00001d010946::8:134637034-134639035(-)
Zm00001d052411::4:189318272-189320273(+)
Zm00001d006857::2:217981297-217983298(+)
Zm00001d045566::9:26892888-26894889(+)
Zm00001d005285::2:167703985-167705986(+)
Zm00001d003602::2:49528261-49530262(-)
Zm00001d017172::5:187960939-187962940(-)
Zm00001d022334::7:175629485-175631486(-)
Zm00001d017893::5:209706343-209708344(-)
Zm00001d007117::2:222665199-222667200(-)
Zm00001d037935::6:142625142-142627143(+)
Zm00001d023424::10:5178880-5180881(+)
Zm00001d053094::4:213445591-213447592(+)
Zm00001d050319::4:81113281-81115282(+)
Zm00001d030101::1:105698654-105700655(+)
Zm00001d035375::6:23622497-23624498(-)
Zm00001d046389::9:86785126-86787127(-)
Zm00001d040505::3:47340887-47342888(+)
Zm00001d052533::4:192457754-192459755(-)
Zm00001d011565::8:154583300-154585301(+)
Zm00001d016552::5:167127606-167129607(-)
Zm00001d009931::8:90451515-90453516(-)
Zm00001d017777::5:206414073-206416074(-)
Zm00001d032554::1:230368304-230370305(+)
Zm00001d053431::4:231132389-231134390(-)
Zm00001d014499::5:50447985-50449986(-)
Zm00001d047633::9:137593557-137595558(+)
Zm00001d016922::5:180064686-180066687(+)
Zm00001d002223::2:8386101-8388102(+)
Zm00001d013031::5:3484805-3486806(+)
Zm00001d051671::4:166249356-166251357(+)
Zm00001d005175::2:162407666-162409667(+)
Zm00001d041072::3:95102749-95104750(-)
Zm00001d008597::8:13985966-13987967(+)
Zm00001d034784::1:302248435-302250436(+)
Zm00001d043253::3:193362995-193364996(+)
Zm00001d010528::8:119337875-119339876(-)
Zm00001d039667::3:11443218-11445219(-)
Zm00001d043411::3:199017732-199019733(+)
Zm00001d046630::9:99657414-99659415(+)
Zm00001d043574::3:204280686-204282687(-)
Zm00001d013412::5:10598922-10600923(+)
Zm00001d025144::10:106495292-106497293(-)
Zm00001d007570::2:235044255-235046256(-)
Zm00001d040290::3:35951150-35953151(-)
Zm00001d026040::10:136647212-136649213(+)
Zm00001d043793::3:210355052-210357053(+)
Zm00001d053191::4:219109278-219111279(-)
Zm00001d006177::2:200733378-200735379(+)
Zm00001d033153::1:252245262-252247263(+)
Zm00001d015196::5:78934825-78936826(-)
Zm00001d039385::3:3090884-3092885(+)
Zm00001d008952::8:26875068-26877069(+)
Zm00001d008962::8:27586928-27588929(-)
Zm00001d052695::4:197648959-197650960(+)
Zm00001d035649::6:38355268-38357269(-)
Zm00001d010608::8:121800179-121802180(-)
Zm00001d043035::3:187073666-187075667(-)
Zm00001d016081::5:143455884-143457885(-)
Zm00001d023979::10:33920636-33922637(+)
Zm00001d010731::8:126260817-126262818(+)
Zm00001d015320::5:84433018-84435019(-)
Zm00001d039422::3:3910358-3912359(-)
Zm00001d033777::1:273460633-273462634(+)
Zm00001d042231::3:156958636-156960637(-)
Zm00001d006681::2:214216843-214218844(-)
Zm00001d042761::3:179088099-179090100(-)
Zm00001d015455::5:91168860-91170861(-)
Zm00001d020797::7:133226499-133228500(+)
Zm00001d028072::1:21984774-21986775(-)
Zm00001d007169::2:223716198-223718199(+)
Zm00001d026549::10:148004939-148006940(+)
Zm00001d002887::2:25783295-25785296(-)
Zm00001d004993::2:152741656-152743657(-)
Zm00001d039266::3:825314-827315(+)
Zm00001d046383::9:86005466-86007467(+)
Zm00001d003098::2:32020226-32022227(+)
Zm00001d007773::2:239376941-239378942(-)
Zm00001d051707::4:167317990-167319991(+)
Zm00001d033355::1:260100832-260102833(+)
Zm00001d047373::9:128057739-128059740(-)
Zm00001d027794::1:13665423-13667424(+)
Zm00001d003020::2:29643589-29645590(-)
Zm00001d019978::7:81484882-81486883(+)
Zm00001d004471::2:113976129-113978130(+)
Zm00001d035113::6:5767104-5769105(+)
Zm00001d028709::1:43903777-43905778(-)
Zm00001d022394::7:176674277-176676278(-)
Zm00001d006212::2:201956142-201958143(+)
Zm00001d040842::3:70149970-70151971(+)
Zm00001d040760::3:64058248-64060249(-)
Zm00001d031986::1:208745443-208747444(+)
Zm00001d045383::9:20239624-20241625(+)
Zm00001d020755::7:131257044-131259045(-)
Zm00001d018807::7:5749033-5751034(+)
Zm00001d031637::1:197047755-197049756(+)
Zm00001d019212::7:22078852-22080853(+)
Zm00001d003242::2:37436432-37438433(-)
Zm00001d051889::4:173797531-173799532(+)
Zm00001d014993::5:71284139-71286140(+)
Zm00001d050259::4:77097900-77099901(-)
Zm00001d053993::4:244793242-244795243(+)
Zm00001d039323::3:1837546-1839547(+)
Zm00001d028308::1:29987613-29989614(-)
Zm00001d006338::2:205001707-205003708(-)
Zm00001d005035::2:155228832-155230833(-)
Zm00001d052405::4:189188570-189190571(+)
Zm00001d044157::3:220721449-220723450(-)
Zm00001d019348::7:29127873-29129874(-)
Zm00001d021330::7:149053880-149055881(-)
Zm00001d019027::7:13228428-13230429(-)
Zm00001d002531::2:14796479-14798480(-)
Zm00001d049506::4:32688672-32690673(+)
Zm00001d009236::8:45784695-45786696(+)
Zm00001d029417::1:69623280-69625281(+)
Zm00001d018113::5:214623836-214625837(-)
Zm00001d026587::10:148405294-148407295(+)
Zm00001d046681::9:102109866-102111867(+)
Zm00001d052727::4:199136787-199138788(-)
Zm00001d013745::5:19097998-19099999(+)
Zm00001d033917::1:278528041-278530042(+)
Zm00001d012283::8:171846734-171848735(+)
Zm00001d052911::4:204479263-204481264(+)
Zm00001d019332::7:28217380-28219381(+)
Zm00001d009028::8:30677491-30679492(+)
Zm00001d045848::9:43408925-43410926(+)
Zm00001d006615::2:212638440-212640441(-)
Zm00001d006324::2:204610181-204612182(+)
Zm00001d015575::5:98920129-98922130(+)
Zm00001d051232::4:149365165-149367166(-)
Zm00001d020438::7:114215028-114217029(+)
Zm00001d010294::8:108104027-108106028(-)
Zm00001d046323::9:80366912-80368913(-)
Zm00001d003758::2:57751492-57753493(-)
Zm00001d007805::2:239991000-239993001(+)
Zm00001d052247::4:184665246-184667247(+)
Zm00001d003310::2:39698953-39700954(+)
Zm00001d041449::3:120549110-120551111(-)
Zm00001d036894::6:105841895-105843896(-)
Zm00001d025713::10:127153277-127155278(+)
Zm00001d048034::9:148451374-148453375(+)
Zm00001d010416::8:113894472-113896473(-)
Zm00001d051082::4:141312523-141314524(+)
Zm00001d020647::7:126450403-126452404(+)
Zm00001d011040::8:137242266-137244267(+)
Zm00001d011149::8:140720854-140722855(+)
Zm00001d049080::4:15131769-15133770(+)
Zm00001d025201::10:108848121-108850122(-)
Zm00001d029768::1:86259615-86261616(+)
Zm00001d035072::6:3832225-3834226(-)
Zm00001d011535::8:153748837-153750838(+)
Zm00001d036407::6:87059399-87061400(-)
Zm00001d020879::7:135264250-135266251(+)
Zm00001d032393::1:225188462-225190463(-)
Zm00001d001786::2:890240-892241(+)
Zm00001d046494::9:92366158-92368159(-)
Zm00001d003112::2:32670067-32672068(-)
Zm00001d030795::1:160028115-160030116(+)
Zm00001d046792::9:106297538-106299539(-)
Zm00001d014364::5:42933690-42935691(-)
Zm00001d025964::10:134977947-134979948(-)
Zm00001d027479::1:6245361-6247362(+)
Zm00001d021935::7:166378311-166380312(-)
Zm00001d012383::8:173269591-173271592(+)
Zm00001d025939::10:134159322-134161323(+)
Zm00001d021528::7:155182614-155184615(-)
Zm00001d020603::7:124350584-124352585(-)
Zm00001d020615::7:125166589-125168590(-)
Zm00001d048573::9:159284386-159286387(-)
Zm00001d009596::8:72388183-72390184(+)
Zm00001d045582::9:27267580-27269581(-)
Zm00001d002869::2:25139133-25141134(-)
Zm00001d052310::4:186759269-186761270(+)
Zm00001d023432::10:5428630-5430631(+)
Zm00001d034070::1:283085784-283087785(+)
Zm00001d014223::5:36949945-36951946(-)
Zm00001d036262::6:80672454-80674455(-)
Zm00001d048747::4:4877350-4879351(+)
Zm00001d044246::3:222968291-222970292(-)
Zm00001d024621::10:80564639-80566640(-)
Zm00001d031913::1:206638877-206640878(+)
Zm00001d018371::5:219424177-219426178(+)
Zm00001d021335::7:149128473-149130474(+)
Zm00001d025566::10:122511087-122513088(-)
Zm00001d030100::1:105695695-105697696(-)
Zm00001d013989::5:27687162-27689163(-)
Zm00001d026375::10:144613269-144615270(+)
Zm00001d033409::1:262240556-262242557(+)
Zm00001d014728::5:60858716-60860717(-)
Zm00001d002783::2:22582589-22584590(-)
Zm00001d008305::8:4714660-4716661(-)
Zm00001d046555::9:95831121-95833122(+)
Zm00001d033247::1:256002679-256004680(-)
Zm00001d018211::5:216635669-216637670(-)
Zm00001d027394::1:4340289-4342290(-)
Zm00001d007369::2:229907318-229909319(+)
Zm00001d052357::4:188102724-188104725(+)
Zm00001d036353::6:85343638-85345639(+)
Zm00001d028623::1:41167726-41169727(-)
Zm00001d011043::8:137266958-137268959(+)
Zm00001d030482::1:136726089-136728090(+)
Zm00001d023715::10:16711239-16713240(-)
Zm00001d010092::8:99055377-99057378(-)
Zm00001d013276::5:7613787-7615788(+)
Zm00001d005107::2:158561033-158563034(-)
Zm00001d009723::8:77908736-77910737(-)
Zm00001d049263::4:23502969-23504970(-)
Zm00001d025246::10:110881124-110883125(+)
Zm00001d007300::2:227259743-227261744(-)
Zm00001d035428::6:25147233-25149234(+)
Zm00001d017796::5:207004725-207006726(-)
Zm00001d024420::10:70275988-70277989(+)
Zm00001d039006::6:168663300-168665301(-)
Zm00001d043498::3:201887185-201889186(+)
Zm00001d040959::3:83222822-83224823(-)
Zm00001d002082::2:5629770-5631771(+)
Zm00001d018358::5:219157924-219159925(-)
Zm00001d018674::7:2273709-2275710(+)
Zm00001d039328::3:1965193-1967194(-)
Zm00001d034887::1:304718458-304720459(+)
Zm00001d039283::3:1001733-1003734(-)
Zm00001d012687::8:178649527-178651528(-)
Zm00001d044653::3:234081056-234083057(+)
Zm00001d034108::1:284167812-284169813(+)
Zm00001d022611::7:181059489-181061490(-)
Zm00001d006547::2:210775895-210777896(-)
Zm00001d024092::10:43764558-43766559(+)
Zm00001d015274::5:82405813-82407814(-)
Zm00001d012127::8:168507372-168509373(+)
Zm00001d053680::4:238941179-238943180(-)
Zm00001d022228::7:173193414-173195415(-)
Zm00001d008929::8:25817966-25819967(-)
Zm00001d028463::1:35716927-35718928(-)
Zm00001d010733::8:126283846-126285847(+)
Zm00001d010243::8:105771024-105773025(+)
Zm00001d029455::1:71523449-71525450(-)
Zm00001d014104::5:32670284-32672285(-)
Zm00001d039278::3:964271-966272(-)
Zm00001d036807::6:101501190-101503191(-)
Zm00001d012425::8:174295715-174297716(+)
Zm00001d016797::5:176186381-176188382(-)
Zm00001d018643::7:1469577-1471578(+)
Zm00001d028284::1:29161999-29164000(+)
Zm00001d008376::8:6703560-6705561(+)
Zm00001d008713::8:17576925-17578926(-)
Zm00001d049952::4:55173983-55175984(+)
Zm00001d033529::1:265789789-265791790(+)
Zm00001d039780::3:14535757-14537758(-)
Zm00001d016664::5:171907774-171909775(-)
Zm00001d049083::4:15478299-15480300(+)
Zm00001d014902::5:67366837-67368838(+)
Zm00001d006896::2:218760285-218762286(-)
Zm00001d028009::1:20218476-20220477(+)
Zm00001d026251::10:142017630-142019631(-)
Zm00001d033931::1:278819797-278821798(+)
Zm00001d020234::7:101491328-101493329(+)
Zm00001d027680::1:11009697-11011698(+)
Zm00001d020515::7:119934429-119936430(+)
Zm00001d013799::5:20612116-20614117(-)
Zm00001d038139::6:149202355-149204356(+)
Zm00001d036429::6:88155767-88157768(+)
Zm00001d048901::4:7405386-7407387(-)
Zm00001d006080::2:197573605-197575606(+)
Zm00001d016459::5:163057795-163059796(+)
Zm00001d027351::1:3486731-3488732(-)
Zm00001d011380::8:149102052-149104053(+)
Zm00001d038522::6:159138645-159140646(+)
Zm00001d042361::3:163204354-163206355(-)
Zm00001d042463::3:168521079-168523080(-)
Zm00001d045371::9:19938084-19940085(+)
Zm00001d024211::10:56728038-56730039(-)
Zm00001d032646::1:233066072-233068073(+)
Zm00001d009497::8:67373070-67375071(-)
Zm00001d010536::8:119690473-119692474(+)
Zm00001d026261::10:142290176-142292177(+)
Zm00001d035371::6:23596077-23598078(-)
Zm00001d042044::3:148448263-148450264(-)
Zm00001d043251::3:193344332-193346333(-)
Zm00001d005822::2:189711906-189713907(-)
Zm00001d025003::10:99133597-99135598(-)
Zm00001d025725::10:127599072-127601073(+)
Zm00001d015082::5:74822782-74824783(-)
Zm00001d024654::10:82206902-82208903(-)
Zm00001d040814::3:67775688-67777689(+)
Zm00001d040400::3:41336300-41338301(+)
Zm00001d042097::3:150612736-150614737(+)
Zm00001d040702::3:59071725-59073726(-)
Zm00001d048109::9:150359246-150361247(-)
Zm00001d021840::7:164328887-164330888(-)
Zm00001d010422::8:114405523-114407524(+)
Zm00001d002422::2:12313364-12315365(+)
Zm00001d019775::7:59468043-59470044(-)
Zm00001d005856::2:190971651-190973652(-)
Zm00001d010206::8:104003989-104005990(-)
Zm00001d001910::2:2780316-2782317(+)
Zm00001d006387::2:206366952-206368953(-)
Zm00001d047589::9:136498909-136500910(-)
Zm00001d036920::6:106396776-106398777(+)
Zm00001d042699::3:177341148-177343149(+)
Zm00001d034038::1:281977493-281979494(+)
Zm00001d035413::6:24626121-24628122(-)
Zm00001d030373::1:127220089-127222090(+)
Zm00001d034779::1:302139647-302141648(-)
Zm00001d039342::3:2140947-2142948(-)
Zm00001d011597::8:155438384-155440385(+)
Zm00001d008759::8:19243838-19245839(-)
Zm00001d016077::5:143194633-143196634(+)
Zm00001d053342::4:226825396-226827397(+)
Zm00001d025104::10:104271190-104273191(+)
Zm00001d051206::4:148680335-148682336(-)
Zm00001d007733::2:238323047-238325048(+)
Zm00001d026212::10:141033839-141035840(+)
Zm00001d050011::4:59297044-59299045(+)
Zm00001d032162::1:215111083-215113084(+)
Zm00001d046068::9:61133700-61135701(-)
Zm00001d031727::1:199718142-199720143(-)
Zm00001d015914::5:130950209-130952210(-)
Zm00001d040724::3:60046640-60048641(+)
Zm00001d029721::1:84035686-84037687(+)
Zm00001d031118::1:177982572-177984573(-)
Zm00001d002137::2:6508852-6510853(-)
Zm00001d034457::1:293561278-293563279(+)
Zm00001d048368::9:155196991-155198992(-)
Zm00001d034343::1:290258678-290260679(+)
Zm00001d053412::4:230691148-230693149(+)
Zm00001d033641::1:269353758-269355759(+)
Zm00001d049095::4:15937064-15939065(-)
Zm00001d013411::5:10556447-10558448(+)
Zm00001d017442::5:195908643-195910644(+)
Zm00001d054077::4:245966219-245968220(+)
Zm00001d021661::7:159415793-159417794(+)
Zm00001d029130::1:59437861-59439862(+)
Zm00001d049760::4:43394948-43396949(+)
Zm00001d029266::1:64356702-64358703(-)
Zm00001d015445::5:90497601-90499602(-)
Zm00001d015609::5:100947554-100949555(+)
Zm00001d003768::2:58219563-58221564(-)
Zm00001d022360::7:176114026-176116027(-)
Zm00001d011718::8:159814451-159816452(+)
Zm00001d029462::1:71832203-71834204(+)
Zm00001d004109::2:83267393-83269394(+)
Zm00001d039534::3:7450312-7452313(+)
Zm00001d047376::9:128094720-128096721(+)
Zm00001d006769::2:216355840-216357841(-)
Zm00001d049105::4:16146922-16148923(+)
Zm00001d009533::8:69244838-69246839(-)
Zm00001d033248::1:256109749-256111750(-)
Zm00001d010880::8:131991584-131993585(-)
Zm00001d034001::1:280776372-280778373(-)
Zm00001d016911::5:179709949-179711950(+)
Zm00001d024208::10:56530382-56532383(+)
Zm00001d034826::1:303086939-303088940(+)
Zm00001d027683::1:11130212-11132213(-)
Zm00001d039568::3:8109984-8111985(+)
Zm00001d024755::10:86468548-86470549(-)
Zm00001d012737::8:179529750-179531751(-)
Zm00001d050130::4:68056578-68058579(-)
Zm00001d052803::4:201409527-201411528(+)
Zm00001d033839::1:275425286-275427287(+)
Zm00001d001827::2:1544878-1546879(-)
Zm00001d019724::7:53799426-53801427(-)
Zm00001d036060::6:69620374-69622375(-)
Zm00001d036789::6:100932609-100934610(-)
Zm00001d003584::2:49055544-49057545(-)
Zm00001d052193::4:182758744-182760745(+)
Zm00001d038476::6:158312484-158314485(+)
Zm00001d009860::8:85587256-85589257(-)
Zm00001d044419::3:227506647-227508648(-)
Zm00001d012033::8:166842160-166844161(-)
Zm00001d026531::10:147767690-147769691(+)
Zm00001d010040::8:96552412-96554413(-)
Zm00001d030846::1:162954757-162956758(+)
Zm00001d041829::3:139488554-139490555(+)
Zm00001d009667::8:75120594-75122595(+)
Zm00001d038846::6:165728967-165730968(+)
Zm00001d001834::2:1639649-1641650(-)
Zm00001d019228::7:22844081-22846082(+)
Zm00001d010697::8:124868972-124870973(-)
Zm00001d046740::9:103971728-103973729(-)
Zm00001d019534::7:40692723-40694724(+)
Zm00001d044945::9:8014479-8016480(+)
Zm00001d038926::6:167148846-167150847(-)
Zm00001d052620::4:195051033-195053034(+)
Zm00001d042344::3:162248291-162250292(-)
Zm00001d048890::4:7213988-7215989(-)
Zm00001d008332::8:5547337-5549338(-)
Zm00001d037321::6:121015922-121017923(-)
Zm00001d002694::2:19427558-19429559(-)
Zm00001d030809::1:161203730-161205731(-)
Zm00001d040851::3:71657125-71659126(-)
Zm00001d043116::3:189580163-189582164(+)
Zm00001d011678::8:158326235-158328236(+)
Zm00001d053741::4:240157417-240159418(+)
Zm00001d037377::6:123565397-123567398(+)
Zm00001d049651::4:38763019-38765020(-)
Zm00001d005529::2:177315737-177317738(-)
Zm00001d045696::9:33748625-33750626(+)
Zm00001d023816::10:23317761-23319762(-)
Zm00001d026017::10:136071703-136073704(+)
Zm00001d047244::9:123877745-123879746(-)
Zm00001d006760::2:216125953-216127954(+)
Zm00001d035384::6:23864050-23866051(-)
Zm00001d011994::8:166067874-166069875(-)
Zm00001d038149::6:149409777-149411778(+)
Zm00001d048082::9:149620801-149622802(-)
Zm00001d040873::3:74195507-74197508(+)
Zm00001d029140::1:60224157-60226158(+)
Zm00001d039884::3:17603064-17605065(-)
Zm00001d035460::6:27592328-27594329(-)
Zm00001d023857::10:25234393-25236394(+)
Zm00001d017702::5:204634803-204636804(-)
Zm00001d044285::3:224216225-224218226(-)
Zm00001d005395::2:172247734-172249735(-)
Zm00001d003220::2:36504963-36506964(+)
Zm00001d048592::4:920496-922497(-)
Zm00001d005901::2:192224605-192226606(-)
Zm00001d012743::8:179565525-179567526(-)
Zm00001d044895::9:6585750-6587751(+)
Zm00001d042683::3:176793262-176795263(+)
Zm00001d043380::3:198235166-198237167(+)
Zm00001d028797::1:46675039-46677040(-)
Zm00001d031706::1:199026122-199028123(-)
Zm00001d011790::8:161666192-161668193(-)
Zm00001d022027::7:168261769-168263770(+)
Zm00001d033745::1:272676004-272678005(+)
Zm00001d034380::1:291359322-291361323(-)
Zm00001d013797::5:20396693-20398694(+)
Zm00001d051069::4:140519047-140521048(-)
Zm00001d053316::4:225849092-225851093(+)
Zm00001d031825::1:202991461-202993462(+)
Zm00001d053334::4:226581765-226583766(+)
Zm00001d042107::3:150854636-150856637(-)
Zm00001d020001::7:84203866-84205867(-)
Zm00001d032208::1:217171055-217173056(+)
Zm00001d042410::3:166269936-166271937(+)
Zm00001d046489::9:92153332-92155333(+)
Zm00001d027498::1:6607878-6609879(-)
Zm00001d004782::2:138883129-138885130(+)
Zm00001d047626::9:137458182-137460183(+)
Zm00001d021976::7:167422022-167424023(+)
Zm00001d006386::2:206342489-206344490(-)
Zm00001d021279::7:147726366-147728367(-)
Zm00001d034215::1:286966266-286968267(-)
Zm00001d008810::8:21266161-21268162(-)
Zm00001d042833::3:181425490-181427491(+)
Zm00001d034823::1:302959179-302961180(+)
Zm00001d004495::2:115170366-115172367(-)
Zm00001d007157::2:223448071-223450072(-)
Zm00001d032837::1:239720362-239722363(-)
Zm00001d017471::5:196867424-196869425(+)
Zm00001d035705::6:41906739-41908740(+)
Zm00001d016918::5:179885771-179887772(+)
Zm00001d049676::4:39729393-39731394(-)
Zm00001d007077::2:221762059-221764060(-)
Zm00001d048718::4:4151864-4153865(+)
Zm00001d021248::7:146831565-146833566(-)
Zm00001d023779::10:19917730-19919731(-)
Zm00001d053900::4:243347587-243349588(+)
Zm00001d022383::7:176513273-176515274(-)
Zm00001d052003::4:176261389-176263390(-)
Zm00001d032908::1:242755866-242757867(-)
Zm00001d021681::7:159846732-159848733(-)
Zm00001d016495::5:164786570-164788571(-)
Zm00001d032397::1:225303625-225305626(-)
Zm00001d028777::1:46188190-46190191(+)
Zm00001d031018::1:173707830-173709831(-)
Zm00001d003670::2:53320966-53322967(+)
Zm00001d046837::9:108064796-108066797(+)
Zm00001d027802::1:13861799-13863800(+)
Zm00001d051214::4:148924543-148926544(-)
Zm00001d046810::9:106752370-106754371(-)
Zm00001d036238::6:78465294-78467295(-)
Zm00001d035567::6:33953555-33955556(-)
Zm00001d037652::6:133046974-133048975(+)
Zm00001d049234::4:22021227-22023228(+)
Zm00001d026008::10:135874959-135876960(+)
Zm00001d032540::1:229984094-229986095(+)
Zm00001d007348::2:229306678-229308679(-)
Zm00001d037714::6:134993535-134995536(-)
Zm00001d010912::8:133265505-133267506(+)
Zm00001d044601::3:233145816-233147817(+)
Zm00001d031747::1:200678895-200680896(-)
Zm00001d020364::7:109508953-109510954(-)
Zm00001d036206::6:77075325-77077326(+)
Zm00001d029806::1:87744330-87746331(+)
Zm00001d025130::10:105690925-105692926(+)
Zm00001d044982::9:9210968-9212969(-)
Zm00001d002348::2:10672981-10674982(-)
Zm00001d048983::4:11479731-11481732(-)
Zm00001d028079::1:22189289-22191290(+)
Zm00001d031602::1:195965388-195967389(-)
Zm00001d002782::2:22573985-22575986(-)
Zm00001d029371::1:67929160-67931161(-)
Zm00001d012536::8:176316229-176318230(-)
Zm00001d048218::9:152656588-152658589(-)
Zm00001d037327::6:121371210-121373211(-)
Zm00001d021936::7:166384800-166386801(-)
Zm00001d033317::1:258853107-258855108(-)
Zm00001d028707::1:43832314-43834315(-)
Zm00001d011570::8:154699438-154701439(+)
Zm00001d040378::3:40795570-40797571(+)
Zm00001d022309::7:174907057-174909058(-)
Zm00001d025134::10:105976897-105978898(-)
Zm00001d012101::8:168281362-168283363(-)
Zm00001d051761::4:168958180-168960181(+)
Zm00001d045372::9:19995799-19997800(-)
Zm00001d028347::1:31514657-31516658(-)
Zm00001d018408::5:220204595-220206596(-)
Zm00001d008974::8:27983989-27985990(+)
Zm00001d050198::4:72856274-72858275(-)
Zm00001d048943::4:10217348-10219349(-)
Zm00001d021350::7:149689343-149691344(-)
Zm00001d037103::6:112381515-112383516(-)
Zm00001d026495::10:147113521-147115522(+)
Zm00001d019126::7:18219048-18221049(-)
Zm00001d031037::1:174656312-174658313(+)
Zm00001d027344::1:3374365-3376366(-)
Zm00001d016589::5:168670150-168672151(+)
Zm00001d029833::1:89363212-89365213(-)
Zm00001d049129::4:16981980-16983981(+)
Zm00001d053283::4:223936514-223938515(-)
Zm00001d042840::3:181637139-181639140(+)
Zm00001d032881::1:241338525-241340526(-)
Zm00001d044442::3:228213307-228215308(+)
Zm00001d030342::1:123463436-123465437(+)
Zm00001d037733::6:135559925-135561926(-)
Zm00001d007842::2:240678640-240680641(-)
Zm00001d026165::10:140174425-140176426(-)
Zm00001d034003::1:280808695-280810696(+)
Zm00001d032922::1:243199904-243201905(+)
Zm00001d050153::4:69526295-69528296(-)
Zm00001d039325::3:1949605-1951606(-)
Zm00001d005884::2:191757316-191759317(-)
Zm00001d028038::1:21200043-21202044(-)
Zm00001d001847::2:1810559-1812560(-)
Zm00001d048777::4:5413340-5415341(-)
Zm00001d030711::1:154989719-154991720(-)
Zm00001d004434::2:111526563-111528564(+)
Zm00001d028104::1:23018009-23020010(+)
Zm00001d024314::10:63670919-63672920(+)
Zm00001d030108::1:106186473-106188474(-)
Zm00001d038752::6:163883669-163885670(+)
Zm00001d025171::10:107514682-107516683(+)
Zm00001d046974::9:113771819-113773820(+)
Zm00001d039062::6:169448528-169450529(+)
Zm00001d024510::10:74928691-74930692(+)
Zm00001d036489::6:90387148-90389149(-)
Zm00001d019622::7:46430959-46432960(-)
Zm00001d007488::2:232841991-232843992(-)
Zm00001d041007::3:89969631-89971632(-)
Zm00001d025296::10:113111097-113113098(-)
Zm00001d043707::3:207961800-207963801(-)
Zm00001d024527::10:76463662-76465663(-)
Zm00001d052211::4:183371788-183373789(-)
Zm00001d043938::3:214299630-214301631(+)
Zm00001d017380::5:193885663-193887664(+)
Zm00001d016794::5:176118327-176120328(-)
Zm00001d029538::1:75324328-75326329(-)
Zm00001d041798::3:138775680-138777681(-)
Zm00001d042850::3:182060885-182062886(-)
Zm00001d012178::8:169612152-169614153(-)
Zm00001d007554::2:234658674-234660675(-)
Zm00001d031264::1:184285831-184287832(-)
Zm00001d038756::6:163940081-163942082(-)
Zm00001d021020::7:140559003-140561004(+)
Zm00001d030426::1:131874187-131876188(+)
Zm00001d008951::8:26875306-26877307(-)
Zm00001d010128::8:100552688-100554689(+)
Zm00001d005578::2:179314455-179316456(+)
Zm00001d053657::4:238262007-238264008(+)
Zm00001d012060::8:167476061-167478062(-)
Zm00001d049120::4:16706151-16708152(+)
Zm00001d033295::1:257897523-257899524(+)
Zm00001d050015::4:59616185-59618186(-)
Zm00001d034872::1:304414510-304416511(+)
Zm00001d050068::4:63828317-63830318(-)
Zm00001d041222::3:106273906-106275907(+)
Zm00001d033666::1:269992272-269994273(-)
Zm00001d010409::8:113369256-113371257(-)
Zm00001d029856::1:90506731-90508732(-)
Zm00001d044716::3:235600685-235602686(+)
Zm00001d029918::1:94343019-94345020(-)
Zm00001d015573::5:98917516-98919517(+)
Zm00001d031619::1:196236436-196238437(-)
Zm00001d040721::3:59858980-59860981(+)
Zm00001d002751::2:21493003-21495004(-)
Zm00001d042402::3:164919386-164921387(+)
Zm00001d028549::1:38972464-38974465(-)
Zm00001d007815::2:240149100-240151101(-)
Zm00001d053306::4:225254501-225256502(-)
Zm00001d017525::5:198705388-198707389(+)
Zm00001d004020::2:76068082-76070083(+)
Zm00001d036315::6:83943489-83945490(-)
Zm00001d021310::7:148459615-148461616(+)
Zm00001d002583::2:15997116-15999117(-)
Zm00001d042557::3:171683581-171685582(-)
Zm00001d043355::3:197512756-197514757(+)
Zm00001d010450::8:115692601-115694602(+)
Zm00001d039491::3:5767859-5769860(-)
Zm00001d028076::1:22090600-22092601(+)
Zm00001d047958::9:146173388-146175389(+)
Zm00001d035346::6:22714957-22716958(+)
Zm00001d047177::9:121015865-121017866(+)
Zm00001d050258::4:77039820-77041821(+)
Zm00001d028896::1:50023421-50025422(+)
Zm00001d021634::7:158645689-158647690(-)
Zm00001d012518::8:176002929-176004930(+)
Zm00001d004635::2:124423347-124425348(-)
Zm00001d008349::8:6122698-6124699(+)
Zm00001d013771::5:19855876-19857877(+)
Zm00001d028473::1:36047033-36049034(-)
Zm00001d050457::4:89897830-89899831(+)
Zm00001d053240::4:221659254-221661255(+)
Zm00001d022461::7:178147805-178149806(-)
Zm00001d034300::1:288764764-288766765(+)
Zm00001d042560::3:171819102-171821103(+)
Zm00001d005479::2:175579717-175581718(-)
Zm00001d031701::1:198845986-198847987(+)
Zm00001d038931::6:167235924-167237925(-)
Zm00001d041119::3:98757820-98759821(-)
Zm00001d017833::5:208261862-208263863(-)
Zm00001d028947::1:52516614-52518615(-)
Zm00001d038834::6:165388510-165390511(+)
Zm00001d004325::2:103315621-103317622(-)
Zm00001d012902::5:1774897-1776898(+)
Zm00001d037680::6:133848077-133850078(-)
Zm00001d004486::2:114665217-114667218(-)
Zm00001d006337::2:204962060-204964061(+)
Zm00001d021784::7:162969848-162971849(-)
Zm00001d026257::10:142146183-142148184(+)
Zm00001d035432::6:25297075-25299076(-)
Zm00001d002688::2:19329345-19331346(-)
Zm00001d030895::1:166285831-166287832(+)
Zm00001d053613::4:236481516-236483517(+)
Zm00001d043249::3:193231402-193233403(+)
Zm00001d048953::4:10607052-10609053(-)
Zm00001d002548::2:15187163-15189164(+)
Zm00001d010192::8:103465613-103467614(-)
Zm00001d013080::5:4433337-4435338(-)
Zm00001d031993::1:208980623-208982624(+)
Zm00001d025957::10:134742125-134744126(-)
Zm00001d033491::1:264152627-264154628(+)
Zm00001d038617::6:160993674-160995675(+)
Zm00001d021687::7:160064710-160066711(+)
Zm00001d008970::8:27764395-27766396(+)
Zm00001d047435::9:129911706-129913707(-)
Zm00001d042207::3:156094991-156096992(-)
Zm00001d031600::1:195874541-195876542(+)
Zm00001d031480::1:191520505-191522506(-)
Zm00001d006335::2:204948096-204950097(-)
Zm00001d044430::3:227748322-227750323(-)
Zm00001d028397::1:33447635-33449636(-)
Zm00001d028330::1:31039988-31041989(+)
Zm00001d025894::10:133242510-133244511(-)
Zm00001d006271::2:203390713-203392714(-)
Zm00001d007518::2:233697599-233699600(+)
Zm00001d004405::2:110105887-110107888(+)
Zm00001d032074::1:211496518-211498519(+)
Zm00001d036721::6:98814301-98816302(-)
Zm00001d049449::4:30669024-30671025(-)
Zm00001d049571::4:35624832-35626833(-)
Zm00001d020931::7:136912146-136914147(+)
Zm00001d031119::1:177986941-177988942(-)
Zm00001d032858::1:240470799-240472800(-)
Zm00001d047912::9:145081501-145083502(+)
Zm00001d002181::2:7402296-7404297(-)
Zm00001d018460::5:221194475-221196476(+)
Zm00001d011807::8:161918726-161920727(-)
Zm00001d021536::7:155282153-155284154(+)
Zm00001d023246::10:1444095-1446096(+)
Zm00001d025055::10:101890400-101892401(-)
Zm00001d049320::4:26182897-26184898(-)
Zm00001d011479::8:151743059-151745060(+)
Zm00001d041159::3:100702519-100704520(-)
Zm00001d024552::10:77959508-77961509(+)
Zm00001d027967::1:18525318-18527319(-)
Zm00001d028672::1:42562369-42564370(+)
Zm00001d010989::8:136032372-136034373(+)
Zm00001d046947::9:112274778-112276779(-)
Zm00001d040584::3:51571935-51573936(+)
Zm00001d006381::2:206113931-206115932(+)
Zm00001d019394::7:31626267-31628268(-)
Zm00001d010026::8:95729643-95731644(+)
Zm00001d012570::8:176790528-176792529(+)
Zm00001d049734::4:42101939-42103940(-)
Zm00001d015705::5:109801916-109803917(-)
Zm00001d042005::3:147029715-147031716(+)
Zm00001d046558::9:95898560-95900561(-)
Zm00001d039558::3:7978018-7980019(-)
Zm00001d041244::3:107891761-107893762(+)
Zm00001d038598::6:160694569-160696570(-)
Zm00001d049554::4:34699051-34701052(+)
Zm00001d050164::4:70176711-70178712(+)
Zm00001d002396::2:11934142-11936143(-)
Zm00001d037829::6:138951400-138953401(+)
Zm00001d006194::2:201271332-201273333(-)
Zm00001d037501::6:127561081-127563082(-)
Zm00001d012685::8:178641126-178643127(-)
Zm00001d050633::4:106714414-106716415(+)
Zm00001d025893::10:133217263-133219264(+)
Zm00001d028041::1:21373498-21375499(-)
Zm00001d042869::3:182507442-182509443(+)
Zm00001d010558::8:120345128-120347129(-)
Zm00001d052289::4:186094713-186096714(-)
Zm00001d018648::7:1662432-1664433(-)
Zm00001d006951::2:220015927-220017928(+)
Zm00001d034117::1:284360777-284362778(-)
Zm00001d031959::1:208015370-208017371(+)
Zm00001d008307::8:4782462-4784463(+)
Zm00001d038855::6:165901123-165903124(+)
Zm00001d008458::8:9252892-9254893(+)
Zm00001d047801::9:142141019-142143020(-)
Zm00001d033549::1:266756317-266758318(-)
Zm00001d039065::6:169495606-169497607(-)
Zm00001d023802::10:22243565-22245566(-)
Zm00001d012515::8:175897432-175899433(+)
Zm00001d019226::7:22698761-22700762(-)
Zm00001d037546::6:128909149-128911150(-)
Zm00001d031061::1:175168962-175170963(+)
Zm00001d031736::1:200196311-200198312(+)
Zm00001d046722::9:103558618-103560619(-)
Zm00001d029520::1:74273785-74275786(-)
Zm00001d023865::10:25415858-25417859(+)
Zm00001d034788::1:302327174-302329175(+)
Zm00001d018529::5:222528225-222530226(-)
Zm00001d007901::2:242051144-242053145(+)
Zm00001d036790::6:100940858-100942859(+)
Zm00001d012832::5:955182-957183(+)
Zm00001d046875::9:108662251-108664252(-)
Zm00001d013632::5:15871055-15873056(+)
Zm00001d047537::9:134260000-134262001(-)
Zm00001d053786::4:241015362-241017363(+)
Zm00001d003139::2:33431319-33433320(+)
Zm00001d004727::2:134137132-134139133(-)
Zm00001d007726::2:238230336-238232337(+)
Zm00001d049928::4:53481681-53483682(+)
Zm00001d052694::4:197560059-197562060(+)
Zm00001d010870::8:131540884-131542885(+)
Zm00001d036624::6:95239867-95241868(-)
Zm00001d034515::1:295312205-295314206(+)
Zm00001d008599::8:14051722-14053723(+)
Zm00001d008188::8:747388-749389(-)
Zm00001d043953::3:214756548-214758549(-)
Zm00001d042357::3:163191835-163193836(-)
Zm00001d010715::8:125480781-125482782(+)
Zm00001d053120::4:214563605-214565606(-)
Zm00001d041700::3:133866438-133868439(+)
Zm00001d018189::5:216098600-216100601(-)
Zm00001d046579::9:96809386-96811387(-)
Zm00001d010648::8:122890426-122892427(-)
Zm00001d006441::2:208267866-208269867(+)
Zm00001d037233::6:117054337-117056338(-)
Zm00001d022622::7:181394649-181396650(-)
Zm00001d019549::7:41860316-41862317(+)
Zm00001d010908::8:133020174-133022175(+)
Zm00001d013967::5:26608573-26610574(+)
Zm00001d041269::3:109540329-109542330(-)
Zm00001d037992::6:144489820-144491821(-)
Zm00001d032031::1:209982516-209984517(+)
Zm00001d041973::3:146283563-146285564(+)
Zm00001d019504::7:38020233-38022234(-)
Zm00001d004220::2:92823355-92825356(+)
Zm00001d033913::1:278403618-278405619(+)
Zm00001d004509::2:115861338-115863339(-)
Zm00001d010248::8:105915452-105917453(-)
Zm00001d003115::2:32716159-32718160(-)
Zm00001d016996::5:182319122-182321123(-)
Zm00001d027945::1:18057365-18059366(-)
Zm00001d033523::1:265545423-265547424(+)
Zm00001d044801::9:2727159-2729160(+)
Zm00001d047677::9:139093937-139095938(-)
Zm00001d011418::8:149938287-149940288(+)
Zm00001d038365::6:155604551-155606552(+)
Zm00001d009326::8:56110251-56112252(-)
Zm00001d044281::3:224011452-224013453(-)
Zm00001d010682::8:124166074-124168075(-)
Zm00001d015400::5:88448369-88450370(-)
Zm00001d019760::7:57491475-57493476(+)
Zm00001d005668::2:182819593-182821594(+)
Zm00001d041070::3:94810488-94812489(-)
Zm00001d040317::3:37807262-37809263(-)
Zm00001d021362::7:149913555-149915556(-)
Zm00001d002630::2:17339238-17341239(-)
Zm00001d028019::1:20431493-20433494(-)
Zm00001d034058::1:282720525-282722526(-)
Zm00001d024292::10:62315796-62317797(+)
Zm00001d010918::8:133388364-133390365(-)
Zm00001d029959::1:96470256-96472257(-)
Zm00001d026293::10:143088970-143090971(-)
Zm00001d046786::9:105954353-105956354(+)
Zm00001d037384::6:123932694-123934695(-)
Zm00001d035420::6:24811274-24813275(-)
Zm00001d033404::1:262063312-262065313(-)
Zm00001d024443::10:70969838-70971839(-)
Zm00001d053274::4:223770411-223772412(+)
Zm00001d053307::4:225272272-225274273(+)
Zm00001d012982::5:2770680-2772681(+)
Zm00001d022016::7:168051629-168053630(+)
Zm00001d019669::7:49323361-49325362(-)
Zm00001d050225::4:74669401-74671402(-)
Zm00001d013533::5:13759891-13761892(+)
Zm00001d028431::1:34833156-34835157(-)
Zm00001d053999::4:244868882-244870883(+)
Zm00001d039903::3:18826613-18828614(+)
Zm00001d013996::5:27840454-27842455(+)
Zm00001d014895::5:67116951-67118952(+)
Zm00001d032086::1:212143940-212145941(+)
Zm00001d040049::3:24777980-24779981(-)
Zm00001d035704::6:41835084-41837085(+)
Zm00001d004462::2:113400857-113402858(-)
Zm00001d026413::10:145391763-145393764(-)
Zm00001d024159::10:51229577-51231578(+)
Zm00001d051796::4:169930678-169932679(-)
Zm00001d016698::5:172856241-172858242(-)
Zm00001d038093::6:147627136-147629137(-)
Zm00001d050339::4:82305578-82307579(-)
Zm00001d032424::1:225987181-225989182(-)
Zm00001d040966::3:85316753-85318754(-)
Zm00001d047762::9:141200155-141202156(+)
Zm00001d029903::1:93425755-93427756(-)
Zm00001d044853::9:5218669-5220670(-)
Zm00001d004465::2:113584525-113586526(+)
Zm00001d004415::2:110344137-110346138(+)
Zm00001d032734::1:236592508-236594509(-)
Zm00001d039750::3:13770594-13772595(+)
Zm00001d044198::3:221734097-221736098(-)
Zm00001d028328::1:30968104-30970105(+)
Zm00001d042306::3:160120344-160122345(-)
Zm00001d011867::8:163261256-163263257(-)
Zm00001d052262::4:185217519-185219520(+)
Zm00001d010314::8:109190092-109192093(+)
Zm00001d022589::7:180442536-180444537(-)
Zm00001d028436::1:34966092-34968093(-)
Zm00001d047882::9:144128170-144130171(+)
Zm00001d015383::5:87522263-87524264(-)
Zm00001d053979::4:244556458-244558459(+)
Zm00001d018513::5:222214239-222216240(+)
Zm00001d010189::8:103433725-103435726(-)
Zm00001d048165::9:151241801-151243802(-)
Zm00001d038112::6:148376747-148378748(+)
Zm00001d051366::4:156037042-156039043(-)
Zm00001d008225::8:1783518-1785519(+)
Zm00001d033307::1:258335964-258337965(-)
Zm00001d029754::1:85550830-85552831(+)
Zm00001d006670::2:213903232-213905233(+)
Zm00001d039072::6:169541862-169543863(+)
Zm00001d002052::2:5016696-5018697(+)
Zm00001d017951::5:210778767-210780768(-)
Zm00001d018573::5:223576581-223578582(-)
Zm00001d051261::4:151011819-151013820(+)
Zm00001d014481::5:49733812-49735813(-)
Zm00001d033658::1:269841299-269843300(-)
Zm00001d015509::5:94538833-94540834(+)
Zm00001d025948::10:134517863-134519864(+)
Zm00001d013040::5:3612169-3614170(-)
Zm00001d039900::3:18643923-18645924(-)
Zm00001d009156::8:39940272-39942273(+)
Zm00001d020068::7:89720633-89722634(+)
Zm00001d022204::7:172766044-172768045(-)
Zm00001d031268::1:184436304-184438305(-)
Zm00001d023683::10:15303068-15305069(+)
Zm00001d013109::5:4780011-4782012(+)
Zm00001d038341::6:154861966-154863967(-)
Zm00001d024854::10:90670913-90672914(-)
Zm00001d036609::6:94238876-94240877(-)
Zm00001d026536::10:147842355-147844356(+)
Zm00001d021291::7:148064047-148066048(+)
Zm00001d019138::7:18718227-18720228(+)
Zm00001d051628::4:165056046-165058047(+)
Zm00001d026250::10:141992681-141994682(+)
Zm00001d027349::1:3442097-3444098(+)
Zm00001d038239::6:152184123-152186124(-)
Zm00001d047658::9:138350519-138352520(-)
Zm00001d013442::5:11708644-11710645(-)
Zm00001d051499::4:160462442-160464443(+)
Zm00001d004887::2:146643787-146645788(-)
Zm00001d006373::2:205994735-205996736(+)
Zm00001d030573::1:144877711-144879712(-)
Zm00001d022643::7:182126125-182128126(+)
Zm00001d033244::1:255757181-255759182(-)
Zm00001d048450::9:156642985-156644986(+)
Zm00001d032666::1:233658382-233660383(-)
Zm00001d025613::10:123904905-123906906(-)
Zm00001d047085::9:117780678-117782679(-)
Zm00001d007228::2:225208833-225210834(-)
Zm00001d009016::8:30235883-30237884(-)
Zm00001d020428::7:113327413-113329414(-)
Zm00001d039366::3:2657989-2659990(-)
Zm00001d027995::1:19653984-19655985(+)
Zm00001d043721::3:208290738-208292739(+)
Zm00001d031141::1:179513932-179515933(+)
Zm00001d025281::10:112506699-112508700(-)
Zm00001d011173::8:141782767-141784768(-)
Zm00001d036832::6:103270139-103272140(+)
Zm00001d014341::5:41782779-41784780(+)
Zm00001d047183::9:121228858-121230859(-)
Zm00001d006570::2:211207059-211209060(+)
Zm00001d043164::3:190400287-190402288(-)
Zm00001d006184::2:200976572-200978573(-)
Zm00001d027623::1:9254892-9256893(+)
Zm00001d009320::8:55174264-55176265(-)
Zm00001d046992::9:114341205-114343206(-)
Zm00001d048127::9:150510413-150512414(+)
Zm00001d002215::2:8314817-8316818(+)
Zm00001d047592::9:136547358-136549359(+)
Zm00001d024301::10:62901740-62903741(-)
Zm00001d046620::9:99029210-99031211(+)
Zm00001d006117::2:199026499-199028500(+)
Zm00001d018478::5:221517660-221519661(-)
Zm00001d049008::4:12382290-12384291(+)
Zm00001d036447::6:88863979-88865980(-)
Zm00001d024975::10:97689205-97691206(-)
Zm00001d012398::8:173579511-173581512(+)
Zm00001d040752::3:63581472-63583473(-)
Zm00001d011136::8:140065064-140067065(-)
Zm00001d026256::10:142143726-142145727(-)
Zm00001d028755::1:45600841-45602842(+)
Zm00001d028445::1:35202817-35204818(+)
Zm00001d027299::1:2155729-2157730(+)
Zm00001d006388::2:206394965-206396966(-)
Zm00001d038750::6:163854263-163856264(-)
Zm00001d044704::3:235440996-235442997(-)
Zm00001d009749::8:79547840-79549841(-)
Zm00001d023964::10:32321676-32323677(+)
Zm00001d019451::7:34373954-34375955(+)
Zm00001d007527::2:233983721-233985722(+)
Zm00001d036388::6:86353158-86355159(+)
Zm00001d028240::1:27697182-27699183(-)
Zm00001d027236::1:136877-138878(+)
Zm00001d014950::5:69577597-69579598(-)
Zm00001d028272::1:28800085-28802086(-)
Zm00001d037278::6:119171300-119173301(+)
Zm00001d014344::5:42039821-42041822(+)
Zm00001d038523::6:159194874-159196875(+)
Zm00001d043366::3:197774886-197776887(+)
Zm00001d030296::1:120069217-120071218(+)
Zm00001d042279::3:158648267-158650268(-)
Zm00001d016902::5:179643560-179645561(+)
Zm00001d031933::1:207281118-207283119(-)
Zm00001d003069::2:31107618-31109619(+)
Zm00001d049094::4:15845167-15847168(+)
Zm00001d018792::7:5329083-5331084(+)
Zm00001d031458::1:190925818-190927819(+)
Zm00001d009547::8:69707276-69709277(+)
Zm00001d041052::3:93328175-93330176(-)
Zm00001d042010::3:147185177-147187178(+)
Zm00001d015259::5:81766310-81768311(-)
Zm00001d037439::6:125465213-125467214(-)
Zm00001d007315::2:227629590-227631591(+)
Zm00001d043231::3:192585991-192587992(+)
Zm00001d021054::7:141619438-141621439(-)
Zm00001d053748::4:240410008-240412009(-)
Zm00001d035509::6:29931526-29933527(+)
Zm00001d028998::1:54250297-54252298(+)
Zm00001d014003::5:28277872-28279873(-)
Zm00001d048122::9:150494867-150496868(-)
Zm00001d019144::7:19088902-19090903(-)
Zm00001d011088::8:138557751-138559752(+)
Zm00001d042498::3:169641480-169643481(-)
Zm00001d047235::9:123535221-123537222(-)
Zm00001d025971::10:135013949-135015950(-)
Zm00001d011673::8:158273499-158275500(-)
Zm00001d032250::1:218948576-218950577(-)
Zm00001d039709::3:12750427-12752428(-)
Zm00001d025513::10:120959069-120961070(-)
Zm00001d029261::1:63989559-63991560(+)
Zm00001d027384::1:4117218-4119219(-)
Zm00001d037529::6:128188762-128190763(+)
Zm00001d031547::1:193843794-193845795(+)
Zm00001d012853::5:1118253-1120254(-)
Zm00001d006070::2:197413321-197415322(+)
Zm00001d045233::9:16742140-16744141(+)
Zm00001d023416::10:5081581-5083582(-)
Zm00001d005148::2:161095983-161097984(-)
Zm00001d030348::1:124400112-124402113(+)
Zm00001d033246::1:255869479-255871480(-)
Zm00001d051020::4:137279798-137281799(+)
Zm00001d034187::1:285957841-285959842(+)
Zm00001d009810::8:82420139-82422140(-)
Zm00001d012047::8:167201911-167203912(-)
Zm00001d042725::3:178248864-178250865(-)
Zm00001d017724::5:205287058-205289059(+)
Zm00001d039828::3:15997969-15999970(-)
Zm00001d018988::7:12178726-12180727(-)
Zm00001d013485::5:12643042-12645043(-)
Zm00001d002313::2:10131838-10133839(-)
Zm00001d015501::5:94111853-94113854(-)
Zm00001d051420::4:157870665-157872666(+)
Zm00001d015605::5:100773083-100775084(-)
Zm00001d049647::4:38600995-38602996(+)
Zm00001d053014::4:209051562-209053563(+)
Zm00001d012936::5:2226881-2228882(-)
Zm00001d005540::2:178072037-178074038(-)
Zm00001d026195::10:140695082-140697083(+)
Zm00001d048311::9:154425611-154427612(-)
Zm00001d040850::3:71600958-71602959(-)
Zm00001d008933::8:25927609-25929610(-)
Zm00001d047898::9:144748933-144750934(-)
Zm00001d035040::6:2929557-2931558(-)
Zm00001d025962::10:134951519-134953520(-)
Zm00001d004807::2:140592272-140594273(-)
Zm00001d003186::2:35029289-35031290(+)
Zm00001d014258::5:38465200-38467201(+)
Zm00001d036118::6:72945551-72947552(-)
Zm00001d053852::4:242207058-242209059(+)
Zm00001d006508::2:210177258-210179259(-)
Zm00001d030207::1:113123863-113125864(-)
Zm00001d022371::7:176263394-176265395(-)
Zm00001d018724::7:3126307-3128308(+)
Zm00001d052291::4:186138232-186140233(-)
Zm00001d006581::2:211469491-211471492(+)
Zm00001d038421::6:156996823-156998824(-)
Zm00001d014710::5:60107215-60109216(-)
Zm00001d032156::1:214678412-214680413(-)
Zm00001d047834::9:142799552-142801553(-)
Zm00001d047347::9:127075972-127077973(-)
Zm00001d021518::7:154961455-154963456(-)
Zm00001d047446::9:130363372-130365373(-)
Zm00001d050907::4:129656512-129658513(-)
Zm00001d052842::4:202393505-202395506(+)
Zm00001d021654::7:159176467-159178468(-)
Zm00001d013798::5:20527896-20529897(+)
Zm00001d045450::9:22537068-22539069(+)
Zm00001d016714::5:173522758-173524759(+)
Zm00001d049055::4:14075557-14077558(-)
Zm00001d043726::3:208444422-208446423(+)
Zm00001d037996::6:144713191-144715192(+)
Zm00001d014378::5:43718707-43720708(+)
Zm00001d005570::2:178763857-178765858(+)
Zm00001d038440::6:157307680-157309681(-)
Zm00001d032587::1:231371816-231373817(-)
Zm00001d008805::8:21007417-21009418(-)
Zm00001d051582::4:163352155-163354156(+)
Zm00001d050800::4:123704789-123706790(-)
Zm00001d039860::3:16956005-16958006(+)
Zm00001d002775::2:22296749-22298750(-)
Zm00001d009843::8:84729802-84731803(-)
Zm00001d017762::5:206140401-206142402(-)
Zm00001d039560::3:7994345-7996346(-)
Zm00001d038959::6:167706121-167708122(-)
Zm00001d009750::8:79622374-79624375(+)
Zm00001d021461::7:152744048-152746049(-)
Zm00001d013271::5:7525975-7527976(+)
Zm00001d005092::2:157944698-157946699(+)
Zm00001d032245::1:218618887-218620888(+)
Zm00001d034688::1:300051345-300053346(+)
Zm00001d022106::7:170519173-170521174(-)
Zm00001d002781::2:22576167-22578168(-)
Zm00001d015224::5:80046531-80048532(-)
Zm00001d045127::9:13688643-13690644(-)
Zm00001d001864::2:2076139-2078140(-)
Zm00001d041969::3:146060655-146062656(+)
Zm00001d025922::10:133783373-133785374(+)
Zm00001d013092::5:4599611-4601612(+)
Zm00001d011588::8:155133007-155135008(-)
Zm00001d013950::5:25863152-25865153(+)
Zm00001d021193::7:145449282-145451283(+)
Zm00001d043708::3:207957902-207959903(+)
Zm00001d042828::3:181359929-181361930(+)
Zm00001d020588::7:123767005-123769006(-)
Zm00001d029745::1:85099096-85101097(-)
Zm00001d027738::1:12397757-12399758(-)
Zm00001d043302::3:195191133-195193134(-)
Zm00001d021218::7:146450218-146452219(-)
Zm00001d038301::6:153935443-153937444(-)
Zm00001d041592::3:128772972-128774973(-)
Zm00001d028745::1:45168433-45170434(+)
Zm00001d002350::2:10689380-10691381(-)
Zm00001d032603::1:231784423-231786424(-)
Zm00001d047238::9:123553713-123555714(+)
Zm00001d025413::10:117930567-117932568(-)
Zm00001d010497::8:118065977-118067978(+)
Zm00001d046294::9:78786780-78788781(+)
Zm00001d036201::6:76920959-76922960(-)
Zm00001d038546::6:159660155-159662156(+)
Zm00001d044979::9:9114983-9116984(-)
Zm00001d025751::10:128390710-128392711(-)
Zm00001d017654::5:203243859-203245860(+)
Zm00001d011667::8:158091723-158093724(-)
Zm00001d037495::6:127256879-127258880(+)
Zm00001d040543::3:48850128-48852129(-)
Zm00001d008742::8:18839493-18841494(-)
Zm00001d007810::2:240072995-240074996(-)
Zm00001d023944::10:30899074-30901075(-)
Zm00001d028184::1:25737043-25739044(-)
Zm00001d037849::6:139655570-139657571(-)
Zm00001d010569::8:120640165-120642166(+)
Zm00001d040040::3:24345828-24347829(+)
Zm00001d011243::8:144391222-144393223(-)
Zm00001d029365::1:67597911-67599912(-)
Zm00001d037249::6:117986794-117988795(+)
Zm00001d029177::1:61045455-61047456(-)
Zm00001d047814::9:142496281-142498282(+)
Zm00001d036946::6:106963688-106965689(-)
Zm00001d020887::7:135476545-135478546(-)
Zm00001d037315::6:120634699-120636700(-)
Zm00001d052216::4:183513584-183515585(+)
Zm00001d024858::10:91012873-91014874(-)
Zm00001d038120::6:148605690-148607691(+)
Zm00001d033855::1:275937456-275939457(+)
Zm00001d010875::8:131724139-131726140(-)
Zm00001d038657::6:161942711-161944712(-)
Zm00001d007886::2:241691964-241693965(+)
Zm00001d044785::9:2406489-2408490(+)
Zm00001d035012::6:1759632-1761633(-)
Zm00001d028305::1:29832085-29834086(+)
Zm00001d005944::2:193503318-193505319(-)
Zm00001d020479::7:117954398-117956399(+)
Zm00001d038675::6:162385051-162387052(-)
Zm00001d044500::3:229923961-229925962(+)
Zm00001d040991::3:88846925-88848926(+)
Zm00001d020623::7:125322228-125324229(-)
Zm00001d003995::2:74392938-74394939(+)
Zm00001d014535::5:52310078-52312079(-)
Zm00001d042675::3:176503712-176505713(-)
Zm00001d044503::3:230005887-230007888(+)
Zm00001d032063::1:211139463-211141464(-)
Zm00001d033595::1:268073124-268075125(-)
Zm00001d006513::2:210304554-210306555(+)
Zm00001d050970::4:134313262-134315263(+)
Zm00001d045392::9:20481250-20483251(-)
Zm00001d019611::7:46315763-46317764(-)
Zm00001d044628::3:233535124-233537125(-)
Zm00001d025457::10:119084982-119086983(+)
Zm00001d030691::1:153358790-153360791(-)
Zm00001d026055::10:137225321-137227322(-)
Zm00001d042638::3:174858287-174860288(-)
Zm00001d001967::2:3616537-3618538(-)
Zm00001d013343::5:8968175-8970176(+)
Zm00001d012955::5:2344163-2346164(+)
Zm00001d005568::2:178754330-178756331(+)
Zm00001d051809::4:170141299-170143300(+)
Zm00001d028593::1:40168303-40170304(-)
Zm00001d026535::10:147818104-147820105(-)
Zm00001d044303::3:224621278-224623279(+)
Zm00001d023539::10:9374792-9376793(-)
Zm00001d024916::10:94903444-94905445(+)
Zm00001d021569::7:156293445-156295446(+)
Zm00001d005554::2:178298136-178300137(+)
Zm00001d013751::5:19239452-19241453(-)
Zm00001d008817::8:21515442-21517443(-)
Zm00001d010579::8:120804860-120806861(+)
Zm00001d018980::7:11652436-11654437(-)
Zm00001d002101::2:5978585-5980586(+)
Zm00001d003992::2:74078181-74080182(-)
Zm00001d046948::9:112339942-112341943(-)
Zm00001d003782::2:59186009-59188010(-)
Zm00001d016382::5:160273926-160275927(-)
Zm00001d029907::1:93608144-93610145(-)
Zm00001d039546::3:7805769-7807770(+)
Zm00001d016602::5:169614210-169616211(+)
Zm00001d037346::6:122283854-122285855(-)
Zm00001d047396::9:128698688-128700689(+)
Zm00001d022031::7:168317419-168319420(-)
Zm00001d014419::5:45784142-45786143(+)
Zm00001d016490::5:164554731-164556732(-)
Zm00001d033104::1:250289842-250291843(+)
Zm00001d032669::1:233727664-233729665(-)
Zm00001d024823::10:89629516-89631517(-)
Zm00001d025420::10:118109064-118111065(+)
Zm00001d032504::1:228755296-228757297(+)
Zm00001d005459::2:174945210-174947211(-)
Zm00001d048035::9:148453529-148455530(-)
Zm00001d010385::8:112507802-112509803(-)
Zm00001d015319::5:84426196-84428197(-)
Zm00001d019436::7:33777042-33779043(+)
Zm00001d032511::1:229018790-229020791(-)
Zm00001d050275::4:78017820-78019821(+)
Zm00001d006369::2:205906911-205908912(+)
Zm00001d049865::4:49255762-49257763(-)
Zm00001d022280::7:174358585-174360586(-)
Zm00001d034772::1:301745444-301747445(-)
Zm00001d010906::8:132966702-132968703(+)
Zm00001d047780::9:141575209-141577210(-)
Zm00001d011152::8:140851841-140853842(+)
Zm00001d013206::5:6575431-6577432(-)
Zm00001d029552::1:75901904-75903905(-)
Zm00001d053877::4:242752609-242754610(+)
Zm00001d015066::5:73960058-73962059(+)
Zm00001d038345::6:154906043-154908044(-)
Zm00001d042453::3:168342521-168344522(-)
Zm00001d021844::7:164360890-164362891(-)
Zm00001d036761::6:99959845-99961846(+)
Zm00001d053305::4:225235861-225237862(+)
Zm00001d039226::6:173878450-173880451(+)
Zm00001d012323::8:172422192-172424193(+)
Zm00001d021753::7:162204975-162206976(+)
Zm00001d006862::2:218052822-218054823(+)
Zm00001d033228::1:255218055-255220056(+)
Zm00001d033557::1:267124416-267126417(-)
Zm00001d010195::8:103510458-103512459(-)
Zm00001d026131::10:139322774-139324775(-)
Zm00001d034159::1:285325857-285327858(-)
Zm00001d035317::6:21026562-21028563(-)
Zm00001d044467::3:228979857-228981858(-)
Zm00001d011742::8:160444095-160446096(+)
Zm00001d004085::2:81378547-81380548(+)
Zm00001d017217::5:189239656-189241657(+)
Zm00001d007185::2:224105196-224107197(+)
Zm00001d023658::10:13795639-13797640(-)
Zm00001d020021::7:86268938-86270939(-)
Zm00001d013155::5:5510760-5512761(+)
Zm00001d002659::2:18562911-18564912(+)
Zm00001d017361::5:193661670-193663671(+)
Zm00001d028007::1:20104475-20106476(+)
Zm00001d022303::7:174793132-174795133(+)
Zm00001d003703::2:55395480-55397481(-)
Zm00001d046716::9:103213587-103215588(-)
Zm00001d024466::10:72127859-72129860(+)
Zm00001d039417::3:3836745-3838746(-)
Zm00001d033334::1:259328814-259330815(+)
Zm00001d015364::5:86324270-86326271(+)
Zm00001d033232::1:255275108-255277109(+)
Zm00001d029705::1:83208376-83210377(-)
Zm00001d053136::4:215488798-215490799(-)
Zm00001d037090::6:111810478-111812479(-)
Zm00001d049006::4:12306018-12308019(+)
Zm00001d028528::1:38242163-38244164(-)
Zm00001d042441::3:167537469-167539470(-)
Zm00001d014152::5:34257724-34259725(-)
Zm00001d011520::8:153387641-153389642(+)
Zm00001d006506::2:210162043-210164044(-)
Zm00001d014673::5:58590603-58592604(+)
Zm00001d006606::2:212318962-212320963(-)
Zm00001d043529::3:202961766-202963767(-)
Zm00001d037427::6:125222560-125224561(-)
Zm00001d028769::1:46010752-46012753(-)
Zm00001d041057::3:93564618-93566619(+)
Zm00001d031265::1:184284752-184286753(+)
Zm00001d018570::5:223396064-223398065(+)
Zm00001d045221::9:16489209-16491210(+)
Zm00001d014401::5:44475220-44477221(-)
Zm00001d025024::10:100245919-100247920(-)
Zm00001d014135::5:33671605-33673606(-)
Zm00001d028699::1:43581224-43583225(-)
Zm00001d026284::10:142768056-142770057(-)
Zm00001d053679::4:238902021-238904022(-)
Zm00001d010813::8:128623028-128625029(+)
Zm00001d007745::2:238605420-238607421(+)
Zm00001d046509::9:93173189-93175190(-)
Zm00001d029626::1:80232514-80234515(+)
Zm00001d001814::2:1414385-1416386(+)
Zm00001d014988::5:71250249-71252250(-)
Zm00001d002402::2:11997801-11999802(-)
Zm00001d045014::9:10219636-10221637(+)
Zm00001d009148::8:39613876-39615877(+)
Zm00001d046091::9:62562395-62564396(+)
Zm00001d024125::10:48081220-48083221(-)
Zm00001d001971::2:3714615-3716616(-)
Zm00001d047175::9:120987935-120989936(-)
Zm00001d044559::3:231693124-231695125(+)
Zm00001d048902::4:7404996-7406997(+)
Zm00001d040038::3:24227407-24229408(+)
Zm00001d034713::1:300501485-300503486(+)
Zm00001d003825::2:61125385-61127386(-)
Zm00001d033374::1:260971062-260973063(-)
Zm00001d019577::7:44052068-44054069(+)
Zm00001d006011::2:195229514-195231515(+)
Zm00001d053901::4:243352597-243354598(+)
Zm00001d046561::9:95966671-95968672(+)
Zm00001d003600::2:49394017-49396018(-)
Zm00001d009984::8:93355391-93357392(-)
Zm00001d016084::5:143692869-143694870(-)
Zm00001d023327::10:3459212-3461213(+)
Zm00001d032741::1:237011743-237013744(-)
Zm00001d011188::8:142390808-142392809(+)
Zm00001d026300::10:143202662-143204663(-)
Zm00001d024270::10:60605689-60607690(-)
Zm00001d004019::2:76036069-76038070(-)
Zm00001d036672::6:97223641-97225642(+)
Zm00001d053102::4:213814612-213816613(+)
Zm00001d033092::1:250108021-250110022(-)
Zm00001d013954::5:26098011-26100012(-)
Zm00001d036547::6:91590595-91592596(-)
Zm00001d050726::4:118936725-118938726(+)
Zm00001d012196::8:169923738-169925739(-)
Zm00001d015180::5:78504337-78506338(-)
Zm00001d018568::5:223361639-223363640(+)
Zm00001d013892::5:24009943-24011944(+)
Zm00001d012674::8:178409466-178411467(-)
Zm00001d025539::10:121726342-121728343(+)
Zm00001d021187::7:145309958-145311959(-)
Zm00001d004930::2:149273951-149275952(+)
Zm00001d040720::3:59859751-59861752(-)
Zm00001d019936::7:77665091-77667092(-)
Zm00001d022222::7:173072544-173074545(-)
Zm00001d052788::4:200897156-200899157(-)
Zm00001d008563::8:13131465-13133466(-)
Zm00001d017114::5:185784932-185786933(+)
Zm00001d034494::1:294634923-294636924(-)
Zm00001d048896::4:7258456-7260457(+)
Zm00001d009967::8:92804970-92806971(+)
Zm00001d044713::3:235583304-235585305(+)
Zm00001d023351::10:3947944-3949945(+)
Zm00001d015817::5:123619007-123621008(+)
Zm00001d049455::4:30736962-30738963(+)
Zm00001d051813::4:170335239-170337240(-)
Zm00001d039496::3:5914296-5916297(-)
Zm00001d025692::10:126424675-126426676(-)
Zm00001d051649::4:165697012-165699013(-)
Zm00001d024903::10:93910734-93912735(-)
Zm00001d045650::9:31091755-31093756(-)
Zm00001d007782::2:239485123-239487124(+)
Zm00001d006907::2:219179127-219181128(+)
Zm00001d032338::1:223133693-223135694(-)
Zm00001d028511::1:37579097-37581098(+)
Zm00001d017203::5:188720224-188722225(+)
Zm00001d034835::1:303410772-303412773(-)
Zm00001d040383::3:40872305-40874306(+)
Zm00001d042185::3:155341760-155343761(+)
Zm00001d033468::1:263524083-263526084(-)
Zm00001d033051::1:248679024-248681025(-)
Zm00001d048929::4:8269400-8271401(+)
Zm00001d020209::7:100247062-100249063(-)
Zm00001d012180::8:169617207-169619208(+)
Zm00001d026243::10:141738162-141740163(-)
Zm00001d051727::4:168187945-168189946(+)
Zm00001d039601::3:8735174-8737175(+)
Zm00001d011955::8:165138989-165140990(-)
Zm00001d007884::2:241690668-241692669(-)
Zm00001d023887::10:26415995-26417996(-)
Zm00001d047979::9:146946566-146948567(+)
Zm00001d052791::4:201057283-201059284(-)
Zm00001d013211::5:6613233-6615234(+)
Zm00001d027799::1:13761570-13763571(-)
Zm00001d050893::4:128779826-128781827(-)
Zm00001d039425::3:3949312-3951313(-)
Zm00001d050330::4:81879077-81881078(-)
Zm00001d040864::3:73202367-73204368(+)
Zm00001d007942::2:243515252-243517253(+)
Zm00001d032304::1:221396806-221398807(-)
Zm00001d013526::5:13608715-13610716(+)
Zm00001d007026::2:220377217-220379218(-)
Zm00001d010230::8:104883023-104885024(-)
Zm00001d028884::1:49596657-49598658(-)
Zm00001d017888::5:209643665-209645666(-)
Zm00001d011615::8:156043613-156045614(-)
Zm00001d040562::3:49884820-49886821(+)
Zm00001d014489::5:50006861-50008862(-)
Zm00001d034218::1:287000389-287002390(-)
Zm00001d017954::5:210810986-210812987(-)
Zm00001d030527::1:141840301-141842302(-)
Zm00001d002876::2:25315719-25317720(+)
Zm00001d034257::1:288175499-288177500(+)
Zm00001d009476::8:66325572-66327573(+)
Zm00001d042779::3:179445321-179447322(+)
Zm00001d040489::3:46468389-46470390(+)
Zm00001d051806::4:170135936-170137937(-)
Zm00001d029419::1:69747281-69749282(-)
Zm00001d047058::9:116829060-116831061(-)
Zm00001d053962::4:244376778-244378779(-)
Zm00001d019624::7:46605653-46607654(+)
Zm00001d026287::10:142864975-142866976(+)
Zm00001d024960::10:96938140-96940141(-)
Zm00001d051636::4:165278156-165280157(+)
Zm00001d039547::3:7818294-7820295(-)
Zm00001d035091::6:4890480-4892481(-)
Zm00001d046465::9:91050889-91052890(+)
Zm00001d032990::1:245855949-245857950(+)
Zm00001d007395::2:230684097-230686098(+)
Zm00001d019403::7:32377976-32379977(-)
Zm00001d053016::4:209192561-209194562(+)
Zm00001d009803::8:82154640-82156641(+)
Zm00001d032346::1:223333778-223335779(-)
Zm00001d034204::1:286729934-286731935(-)
Zm00001d009022::8:30340291-30342292(+)
Zm00001d027490::1:6425591-6427592(+)
Zm00001d031331::1:186324362-186326363(-)
Zm00001d023833::10:23762958-23764959(+)
Zm00001d011420::8:150004936-150006937(-)
Zm00001d026253::10:142056241-142058242(+)
Zm00001d040597::3:52323637-52325638(+)
Zm00001d016493::5:164626345-164628346(+)
Zm00001d003248::2:37817249-37819250(+)
Zm00001d009335::8:56714282-56716283(-)
Zm00001d003627::2:50978330-50980331(+)
Zm00001d020004::7:85029696-85031697(+)
Zm00001d027768::1:13175698-13177699(-)
Zm00001d042820::3:181135221-181137222(-)
Zm00001d013842::5:22205468-22207469(-)
Zm00001d052117::4:180286098-180288099(-)
Zm00001d053738::4:240114861-240116862(-)
Zm00001d019697::7:51732727-51734728(-)
Zm00001d031784::1:201763141-201765142(-)
Zm00001d034519::1:295594107-295596108(+)
Zm00001d028297::1:29517416-29519417(-)
Zm00001d002822::2:23768000-23770001(-)
Zm00001d027646::1:9996460-9998461(-)
Zm00001d012996::5:2884865-2886866(+)
Zm00001d019659::7:48428159-48430160(+)
Zm00001d044267::3:223381590-223383591(+)
Zm00001d012884::5:1593091-1595092(-)
Zm00001d014571::5:53947112-53949113(-)
Zm00001d007882::2:241671469-241673470(+)
Zm00001d051241::4:149909729-149911730(-)
Zm00001d049024::4:12952478-12954479(-)
Zm00001d005451::2:174594665-174596666(-)
Zm00001d049210::4:20796325-20798326(-)
Zm00001d012391::8:173413689-173415690(+)
Zm00001d032905::1:242402902-242404903(+)
Zm00001d012845::5:1065030-1067031(+)
Zm00001d004740::2:135146203-135148204(+)
Zm00001d009799::8:81981643-81983644(+)
Zm00001d020140::7:95439671-95441672(+)
Zm00001d053414::4:230781237-230783238(+)
Zm00001d037142::6:113764092-113766093(+)
Zm00001d053682::4:238941495-238943496(+)
Zm00001d020107::7:92388894-92390895(-)
Zm00001d044253::3:223071634-223073635(+)
Zm00001d001860::2:2043458-2045459(+)
Zm00001d026152::10:139913892-139915893(-)
Zm00001d005520::2:177216581-177218582(+)
Zm00001d028566::1:39240680-39242681(+)
Zm00001d024625::10:80878774-80880775(-)
Zm00001d011967::8:165308911-165310912(-)
Zm00001d049171::4:19000549-19002550(+)
Zm00001d025690::10:126318419-126320420(+)
Zm00001d030832::1:162233276-162235277(-)
Zm00001d006333::2:204942955-204944956(-)
Zm00001d043569::3:204200778-204202779(-)
Zm00001d002560::2:15365259-15367260(+)
Zm00001d046197::9:71398742-71400743(+)
Zm00001d024953::10:96629195-96631196(+)
Zm00001d012167::8:169381233-169383234(+)
Zm00001d032980::1:245714499-245716500(-)
Zm00001d001979::2:3822606-3824607(+)
Zm00001d005815::2:189560977-189562978(-)
Zm00001d026475::10:146662166-146664167(+)
Zm00001d047998::9:147610952-147612953(+)
Zm00001d023922::10:28391155-28393156(-)
Zm00001d019546::7:41795183-41797184(-)
Zm00001d003710::2:55851936-55853937(-)
Zm00001d037354::6:122606890-122608891(-)
Zm00001d042478::3:169003726-169005727(+)
Zm00001d051991::4:176027584-176029585(+)
Zm00001d019821::7:65477344-65479345(+)
Zm00001d036978::6:108107601-108109602(+)
Zm00001d027854::1:15300082-15302083(+)
Zm00001d038108::6:148223784-148225785(-)
Zm00001d043238::3:192751449-192753450(-)
Zm00001d012337::8:172700387-172702388(-)
Zm00001d005632::2:181288143-181290144(+)
Zm00001d034838::1:303464302-303466303(+)
Zm00001d032350::1:223438944-223440945(+)
Zm00001d049636::4:38205110-38207111(+)
Zm00001d045907::9:46988625-46990626(-)
Zm00001d051419::4:157821496-157823497(+)
Zm00001d004480::2:114514676-114516677(+)
Zm00001d010172::8:102867167-102869168(+)
Zm00001d053377::4:228377580-228379581(-)
Zm00001d010997::8:136179724-136181725(+)
Zm00001d002351::2:10724191-10726192(-)
Zm00001d008467::8:9609001-9611002(+)
Zm00001d038222::6:151950170-151952171(+)
Zm00001d013574::5:14563640-14565641(-)
Zm00001d011447::8:150759496-150761497(-)
Zm00001d010744::8:126504247-126506248(+)
Zm00001d051773::4:169204227-169206228(-)
Zm00001d032658::1:233388404-233390405(-)
Zm00001d028757::1:45722830-45724831(-)
Zm00001d035318::6:21025577-21027578(+)
Zm00001d021877::7:165276944-165278945(-)
Zm00001d004707::2:132431553-132433554(+)
Zm00001d025504::10:120757577-120759578(-)
Zm00001d042670::3:176205108-176207109(-)
Zm00001d028416::1:34213756-34215757(-)
Zm00001d014180::5:35158722-35160723(+)
Zm00001d013618::5:15627364-15629365(-)
Zm00001d011334::8:147204406-147206407(-)
Zm00001d044090::3:218823699-218825700(+)
Zm00001d021858::7:164637278-164639279(+)
Zm00001d028608::1:40718005-40720006(-)
Zm00001d024444::10:71063792-71065793(-)
Zm00001d005599::2:180238190-180240191(+)
Zm00001d037538::6:128638751-128640752(+)
Zm00001d031751::1:200711485-200713486(-)
Zm00001d015707::5:110144793-110146794(-)
Zm00001d014906::5:67684422-67686423(-)
Zm00001d010452::8:115781555-115783556(+)
Zm00001d010529::8:119418486-119420487(+)
Zm00001d038918::6:166900342-166902343(+)
Zm00001d039380::3:2937332-2939333(+)
Zm00001d018912::7:9136416-9138417(-)
Zm00001d011821::8:162137781-162139782(-)
Zm00001d006517::2:210351613-210353614(-)
Zm00001d027922::1:17721275-17723276(+)
Zm00001d028453::1:35464274-35466275(+)
Zm00001d033233::1:255289801-255291802(-)
Zm00001d050953::4:133263398-133265399(+)
Zm00001d033077::1:249768655-249770656(+)
Zm00001d035463::6:28053620-28055621(+)
Zm00001d053696::4:239315148-239317149(-)
Zm00001d042049::3:148580973-148582974(+)
Zm00001d015116::5:76327584-76329585(-)
Zm00001d020779::7:132446922-132448923(-)
Zm00001d037273::6:119047220-119049221(-)
Zm00001d014928::5:68774674-68776675(-)
Zm00001d028262::1:28404645-28406646(-)
Zm00001d020505::7:119715427-119717428(+)
Zm00001d012795::5:34282-36283(+)
Zm00001d012015::8:166512540-166514541(+)
Zm00001d027429::1:5108153-5110154(-)
Zm00001d012195::8:169917470-169919471(-)
Zm00001d051479::4:160039029-160041030(-)
Zm00001d022395::7:176673646-176675647(+)
Zm00001d044217::3:222100100-222102101(+)
Zm00001d019479::7:36169750-36171751(+)
Zm00001d043485::3:201651128-201653129(+)
Zm00001d009180::8:41198855-41200856(-)
Zm00001d013376::5:10002693-10004694(+)
Zm00001d037596::6:130901226-130903227(+)
Zm00001d028987::1:53747321-53749322(+)
Zm00001d005580::2:179435810-179437811(-)
Zm00001d021622::7:158211703-158213704(-)
Zm00001d019017::7:12871829-12873830(-)
Zm00001d010806::8:128419958-128421959(+)
Zm00001d048256::9:153314470-153316471(+)
Zm00001d049346::4:27239037-27241038(+)
Zm00001d026030::10:136403865-136405866(-)
Zm00001d024602::10:80085326-80087327(-)
Zm00001d049437::4:30245415-30247416(-)
Zm00001d032473::1:227875685-227877686(-)
Zm00001d017927::5:210208389-210210390(+)
Zm00001d034689::1:300055944-300057945(+)
Zm00001d041265::3:109136558-109138559(+)
Zm00001d015693::5:108279728-108281729(+)
Zm00001d021871::7:165005368-165007369(+)
Zm00001d043407::3:198980654-198982655(-)
Zm00001d015485::5:93093765-93095766(+)
Zm00001d005588::2:179866711-179868712(+)
Zm00001d015387::5:87759872-87761873(-)
Zm00001d037553::6:129186601-129188602(+)
Zm00001d043946::3:214386699-214388700(+)
Zm00001d044394::3:227054057-227056058(-)
Zm00001d051634::4:165276147-165278148(-)
Zm00001d009837::8:84442691-84444692(-)
Zm00001d004702::2:132208074-132210075(+)
Zm00001d031743::1:200574949-200576950(-)
Zm00001d040192::3:31630268-31632269(-)
Zm00001d028694::1:43346702-43348703(+)
Zm00001d005671::2:182858696-182860697(-)
Zm00001d040865::3:73283115-73285116(-)
Zm00001d006741::2:215679977-215681978(-)
Zm00001d041521::3:125706691-125708692(+)
Zm00001d039618::3:9214435-9216436(-)
Zm00001d025106::10:104540049-104542050(+)
Zm00001d032740::1:237002243-237004244(+)
Zm00001d019047::7:14097195-14099196(+)
Zm00001d005348::2:170436306-170438307(-)
Zm00001d037168::6:114655823-114657824(+)
Zm00001d023698::10:16000488-16002489(+)
Zm00001d027443::1:5462451-5464452(+)
Zm00001d017111::5:185767604-185769605(+)
Zm00001d006924::2:219454801-219456802(+)
Zm00001d037507::6:127632499-127634500(-)
Zm00001d031088::1:176620836-176622837(+)
Zm00001d031056::1:175034577-175036578(+)
Zm00001d054084::4:246127126-246129127(-)
Zm00001d048462::9:156768298-156770299(+)
Zm00001d035496::6:29556467-29558468(-)
Zm00001d052741::4:199477462-199479463(+)
Zm00001d003754::2:57603643-57605644(+)
Zm00001d044994::9:9504366-9506367(-)
Zm00001d025710::10:126951104-126953105(-)
Zm00001d040622::3:54364927-54366928(+)
Zm00001d036101::6:72314046-72316047(-)
Zm00001d034885::1:304663826-304665827(+)
Zm00001d006147::2:199729475-199731476(-)
Zm00001d017176::5:188034207-188036208(-)
Zm00001d014770::5:62506957-62508958(+)
Zm00001d050488::4:92826375-92828376(-)
Zm00001d026654::10:149501234-149503235(-)
Zm00001d045379::9:20169272-20171273(+)
Zm00001d048568::9:159047134-159049135(-)
Zm00001d043370::3:197907299-197909300(-)
Zm00001d044011::3:216446859-216448860(+)
Zm00001d035802::6:50789948-50791949(-)
Zm00001d041282::3:110288636-110290637(+)
Zm00001d037934::6:142594035-142596036(-)
Zm00001d038194::6:151180818-151182819(+)
Zm00001d049761::4:43535309-43537310(+)
Zm00001d019619::7:46403812-46405813(-)
Zm00001d003308::2:39658390-39660391(+)
Zm00001d038161::6:149981478-149983479(-)
Zm00001d018349::5:219011020-219013021(-)
Zm00001d031539::1:193696731-193698732(-)
Zm00001d052929::4:205242576-205244577(-)
Zm00001d004914::2:148226722-148228723(+)
Zm00001d030712::1:155201081-155203082(-)
Zm00001d043452::3:200449585-200451586(+)
Zm00001d005125::2:159695135-159697136(-)
Zm00001d036635::6:95865213-95867214(-)
Zm00001d010574::8:120716160-120718161(-)
Zm00001d024985::10:97992743-97994744(+)
Zm00001d049018::4:12738900-12740901(-)
Zm00001d003084::2:31603753-31605754(+)
Zm00001d023226::10:831157-833158(+)
Zm00001d052111::4:180083939-180085940(-)
Zm00001d054110::4:246847771-246849772(-)
Zm00001d020277::7:103972294-103974295(-)
Zm00001d027265::1:1023139-1025140(-)
Zm00001d053863::4:242522502-242524503(+)
Zm00001d053812::4:241525531-241527532(-)
Zm00001d050974::4:134744644-134746645(-)
Zm00001d050959::4:133504602-133506603(-)
Zm00001d047889::9:144455967-144457968(-)
Zm00001d014665::5:58165204-58167205(-)
Zm00001d037982::6:144214556-144216557(+)
Zm00001d017920::5:210111806-210113807(-)
Zm00001d051050::4:138720714-138722715(-)
Zm00001d030685::1:152956206-152958207(+)
Zm00001d054098::4:246454035-246456036(+)
Zm00001d020224::7:100780182-100782183(+)
Zm00001d005769::2:187444520-187446521(+)
Zm00001d052904::4:204245162-204247163(-)
Zm00001d032334::1:222822613-222824614(+)
Zm00001d011213::8:143158458-143160459(+)
Zm00001d030990::1:172356851-172358852(-)
Zm00001d012807::5:471226-473227(+)
Zm00001d033236::1:255317660-255319661(+)
Zm00001d013214::5:6633194-6635195(-)
Zm00001d017254::5:190451841-190453842(+)
Zm00001d027876::1:16234553-16236554(-)
Zm00001d025277::10:112196259-112198260(-)
Zm00001d048865::4:6681245-6683246(+)
Zm00001d008773::8:19598626-19600627(-)
Zm00001d024532::10:76728253-76730254(+)
Zm00001d037882::6:140950980-140952981(+)
Zm00001d017212::5:189077870-189079871(+)
Zm00001d010322::8:109549172-109551173(-)
Zm00001d008179::8:562263-564264(+)
Zm00001d039230::6:173904857-173906858(-)
Zm00001d011975::8:165505529-165507530(-)
Zm00001d003658::2:52838558-52840559(-)
Zm00001d043520::3:202659549-202661550(+)
Zm00001d049390::4:28760117-28762118(+)
Zm00001d009288::8:52378482-52380483(-)
Zm00001d024546::10:77698637-77700638(+)
Zm00001d018328::5:218518011-218520012(-)
Zm00001d037848::6:139631411-139633412(+)
Zm00001d033870::1:276810431-276812432(+)
Zm00001d019681::7:50688188-50690189(-)
Zm00001d005303::2:168787670-168789671(-)
Zm00001d013559::5:14324895-14326896(-)
Zm00001d039338::3:2049450-2051451(+)
Zm00001d014947::5:69455257-69457258(-)
Zm00001d052007::4:176338251-176340252(-)
Zm00001d024617::10:80386805-80388806(-)
Zm00001d031325::1:186051223-186053224(+)
Zm00001d044338::3:225451778-225453779(-)
Zm00001d026608::10:148914303-148916304(-)
Zm00001d011001::8:136350086-136352087(-)
Zm00001d047525::9:133572233-133574234(-)
Zm00001d042669::3:176162398-176164399(-)
Zm00001d026311::10:143368785-143370786(-)
Zm00001d014654::5:57559257-57561258(+)
Zm00001d004184::2:89919759-89921760(-)
Zm00001d025952::10:134585060-134587061(-)
Zm00001d049668::4:39424100-39426101(-)
Zm00001d045598::9:28062829-28064830(-)
Zm00001d045237::9:16756399-16758400(+)
Zm00001d023578::10:10642475-10644476(-)
Zm00001d034718::1:300615132-300617133(-)
Zm00001d027816::1:14364635-14366636(-)
Zm00001d032447::1:226863466-226865467(-)
Zm00001d049550::4:34377333-34379334(-)
Zm00001d048717::4:4145109-4147110(+)
Zm00001d012962::5:2398772-2400773(-)
Zm00001d036819::6:102080027-102082028(+)
Zm00001d012121::8:168480377-168482378(-)
Zm00001d016604::5:169746507-169748508(+)
Zm00001d031809::1:202466941-202468942(+)
Zm00001d030114::1:106838622-106840623(+)
Zm00001d037734::6:135561002-135563003(+)
Zm00001d041175::3:102217666-102219667(-)
Zm00001d039042::6:169141629-169143630(+)
Zm00001d018209::5:216608664-216610665(+)
Zm00001d014292::5:39725956-39727957(+)
Zm00001d017805::5:207307867-207309868(-)
Zm00001d044433::3:227868855-227870856(+)
Zm00001d010064::8:98036765-98038766(+)
Zm00001d044720::9:175827-177828(+)
Zm00001d040215::3:32387036-32389037(+)
Zm00001d023592::10:11125240-11127241(-)
Zm00001d046553::9:95761631-95763632(-)
Zm00001d038730::6:163422659-163424660(+)
Zm00001d011854::8:162913894-162915895(+)
Zm00001d025733::10:127880015-127882016(+)
Zm00001d046937::9:111793486-111795487(+)
Zm00001d045500::9:24644934-24646935(+)
Zm00001d035165::6:7456471-7458472(+)
Zm00001d018964::7:10856943-10858944(-)
Zm00001d040784::3:65850682-65852683(+)
Zm00001d020053::7:88877339-88879340(+)
Zm00001d013107::5:4771377-4773378(-)
Zm00001d009978::8:93232097-93234098(-)
Zm00001d035664::6:39872919-39874920(+)
Zm00001d015777::5:118464149-118466150(-)
Zm00001d016613::5:170112200-170114201(+)
Zm00001d007224::2:225127987-225129988(-)
Zm00001d033026::1:247669796-247671797(+)
Zm00001d044127::3:219912411-219914412(+)
Zm00001d028382::1:32770310-32772311(+)
Zm00001d014547::5:52710062-52712063(+)
Zm00001d005174::2:162396573-162398574(+)
Zm00001d034203::1:286723261-286725262(-)
Zm00001d028238::1:27580491-27582492(+)
Zm00001d044850::9:5085211-5087212(+)
Zm00001d035399::6:24382847-24384848(-)
Zm00001d022615::7:181116770-181118771(-)
Zm00001d031945::1:207696340-207698341(+)
Zm00001d041444::3:120185268-120187269(+)
Zm00001d023760::10:19078901-19080902(-)
Zm00001d027458::1:5700179-5702180(+)
Zm00001d037463::6:126030208-126032209(+)
Zm00001d006467::2:209131199-209133200(+)
Zm00001d020211::7:100351777-100353778(+)
Zm00001d015654::5:103261844-103263845(+)
Zm00001d032261::1:219345684-219347685(-)
Zm00001d044101::3:219134220-219136221(+)
Zm00001d006455::2:208746828-208748829(+)
Zm00001d050201::4:73396830-73398831(-)
Zm00001d042116::3:151478765-151480766(-)
Zm00001d041013::3:90295550-90297551(+)
Zm00001d026244::10:141738762-141740763(+)
Zm00001d006722::2:215278846-215280847(+)
Zm00001d050227::4:74757541-74759542(+)
Zm00001d018977::7:11478767-11480768(-)
Zm00001d046402::9:87460261-87462262(+)
Zm00001d012035::8:166902109-166904110(+)
Zm00001d043145::3:190102891-190104892(+)
Zm00001d013287::5:7899798-7901799(-)
Zm00001d049297::4:25099786-25101787(-)
Zm00001d047275::9:125240932-125242933(+)
Zm00001d011670::8:158183973-158185974(+)
Zm00001d046812::9:106815404-106817405(-)
Zm00001d033932::1:278896936-278898937(+)
Zm00001d049391::4:28935530-28937531(-)
Zm00001d035817::6:52289328-52291329(-)
Zm00001d035089::6:4679170-4681171(+)
Zm00001d044877::9:6286025-6288026(-)
Zm00001d012475::8:175176644-175178645(+)
Zm00001d003196::2:35306444-35308445(+)
Zm00001d044689::3:234974245-234976246(+)
Zm00001d036036::6:67783033-67785034(+)
Zm00001d013546::5:14013698-14015699(-)
Zm00001d029046::1:56037465-56039466(-)
Zm00001d050160::4:69707543-69709544(-)
Zm00001d013445::5:11751830-11753831(-)
Zm00001d006453::2:208704254-208706255(+)
Zm00001d012297::8:172057281-172059282(+)
Zm00001d039397::3:3408820-3410821(-)
Zm00001d030733::1:156699981-156701982(-)
Zm00001d051163::4:146792239-146794240(+)
Zm00001d051869::4:172949984-172951985(-)
Zm00001d014897::5:67133627-67135628(+)
Zm00001d031854::1:204240914-204242915(-)
Zm00001d024220::10:57647078-57649079(+)
Zm00001d019117::7:17794977-17796978(-)
Zm00001d007064::2:221090253-221092254(-)
Zm00001d052941::4:205567878-205569879(+)
Zm00001d036557::6:92023070-92025071(-)
Zm00001d053595::4:235824165-235826166(+)
Zm00001d034272::1:288311693-288313694(+)
Zm00001d048325::9:154498334-154500335(+)
Zm00001d050612::4:104382162-104384163(-)
Zm00001d032377::1:224562586-224564587(-)
Zm00001d037840::6:139315298-139317299(+)
Zm00001d011827::8:162223999-162226000(-)
Zm00001d049912::4:52245822-52247823(-)
Zm00001d024059::10:40713939-40715940(+)
Zm00001d048455::9:156678253-156680254(+)
Zm00001d035492::6:29352871-29354872(+)
Zm00001d046934::9:111768237-111770238(-)
Zm00001d006505::2:210162066-210164067(-)
Zm00001d019595::7:45550382-45552383(-)
Zm00001d018512::5:222158805-222160806(-)
Zm00001d011336::8:147226567-147228568(+)
Zm00001d013466::5:12272992-12274993(-)
Zm00001d027318::1:2825534-2827535(+)
Zm00001d043047::3:187341005-187343006(+)
Zm00001d034508::1:294975905-294977906(+)
Zm00001d036031::6:67355532-67357533(-)
Zm00001d026562::10:148132187-148134188(+)
Zm00001d021532::7:155245134-155247135(+)
Zm00001d006300::2:204057129-204059130(+)
Zm00001d039288::3:1063428-1065429(+)
Zm00001d024787::10:88366370-88368371(-)
Zm00001d009465::8:65748617-65750618(-)
Zm00001d019262::7:24653893-24655894(+)
Zm00001d025174::10:107648053-107650054(+)
Zm00001d046939::9:111941616-111943617(+)
Zm00001d024832::10:90141242-90143243(-)
Zm00001d026634::10:149199864-149201865(+)
Zm00001d021370::7:150113127-150115128(-)
Zm00001d035663::6:39871676-39873677(+)
Zm00001d003404::2:43286745-43288746(-)
Zm00001d049923::4:52879219-52881220(+)
Zm00001d020191::7:98590516-98592517(-)
Zm00001d003511::2:46290958-46292959(+)
Zm00001d025659::10:125276107-125278108(+)
Zm00001d002853::2:24771721-24773722(-)
Zm00001d053971::4:244441233-244443234(+)
Zm00001d046093::9:62582771-62584772(+)
Zm00001d029987::1:97698473-97700474(-)
Zm00001d042080::3:149893927-149895928(+)
Zm00001d022526::7:179347453-179349454(+)
Zm00001d050620::4:105048481-105050482(+)
Zm00001d010047::8:96820544-96822545(-)
Zm00001d026173::10:140305655-140307656(-)
Zm00001d025689::10:126289562-126291563(+)
Zm00001d052936::4:205474009-205476010(+)
Zm00001d002675::2:19013436-19015437(-)
Zm00001d040343::3:39040379-39042380(+)
Zm00001d051360::4:155950818-155952819(+)
Zm00001d020189::7:98580307-98582308(-)
Zm00001d022381::7:176484898-176486899(-)
Zm00001d021959::7:167126883-167128884(-)
Zm00001d009965::8:92682350-92684351(+)
Zm00001d020157::7:96197519-96199520(+)
Zm00001d027709::1:11677945-11679946(-)
Zm00001d025232::10:110235918-110237919(-)
Zm00001d034286::1:288508323-288510324(+)
Zm00001d048937::4:9743726-9745727(+)
Zm00001d040034::3:23837755-23839756(+)
Zm00001d052700::4:198078456-198080457(-)
Zm00001d022214::7:172944803-172946804(-)
Zm00001d018345::5:218956032-218958033(-)
Zm00001d044575::3:232164756-232166757(+)
Zm00001d029380::1:68390922-68392923(+)
Zm00001d048839::4:6203299-6205300(+)
Zm00001d002830::2:24144120-24146121(+)
Zm00001d025865::10:132006937-132008938(-)
Zm00001d032142::1:214320178-214322179(-)
Zm00001d039386::3:3103894-3105895(-)
Zm00001d007032::2:220441452-220443453(+)
Zm00001d021759::7:162470187-162472188(-)
Zm00001d018086::5:213976891-213978892(-)
Zm00001d052690::4:197461182-197463183(-)
Zm00001d049945::4:54601928-54603929(+)
Zm00001d036961::6:107444777-107446778(-)
Zm00001d037595::6:130836559-130838560(+)
Zm00001d010725::8:125966734-125968735(-)
Zm00001d017830::5:208015008-208017009(+)
Zm00001d034608::1:297742653-297744654(+)
Zm00001d009163::8:40369556-40371557(+)
Zm00001d035992::6:65099973-65101974(+)
Zm00001d045497::9:24458387-24460388(+)
Zm00001d043819::3:210961866-210963867(+)
Zm00001d038221::6:151944449-151946450(-)
Zm00001d053184::4:218709255-218711256(+)
Zm00001d032517::1:229148601-229150602(-)
Zm00001d010793::8:127992382-127994383(-)
Zm00001d053193::4:219148847-219150848(-)
Zm00001d038358::6:155275867-155277868(+)
Zm00001d049251::4:22915751-22917752(+)
Zm00001d012569::8:176789144-176791145(-)
Zm00001d016302::5:156276169-156278170(+)
Zm00001d018231::5:217074670-217076671(-)
Zm00001d015405::5:88497332-88499333(-)
Zm00001d006717::2:215061562-215063563(-)
Zm00001d009688::8:75937339-75939340(+)
Zm00001d008844::8:22465197-22467198(-)
Zm00001d014712::5:60145015-60147016(+)
Zm00001d047916::9:145291191-145293192(+)
Zm00001d029714::1:83656302-83658303(-)
Zm00001d016837::5:177878892-177880893(-)
Zm00001d040091::3:27156614-27158615(+)
Zm00001d036575::6:93375250-93377251(-)
Zm00001d017706::5:204698763-204700764(+)
Zm00001d044148::3:220493341-220495342(-)
Zm00001d034759::1:301507152-301509153(-)
Zm00001d040603::3:52757276-52759277(+)
Zm00001d004236::2:94298241-94300242(+)
Zm00001d025640::10:124759448-124761449(+)
Zm00001d052647::4:195793520-195795521(+)
Zm00001d002276::2:9317297-9319298(-)
Zm00001d031971::1:208251390-208253391(+)
Zm00001d041232::3:106915886-106917887(+)
Zm00001d015433::5:89795062-89797063(+)
Zm00001d021420::7:151703506-151705507(-)
Zm00001d010968::8:135291007-135293008(-)
Zm00001d036125::6:73476513-73478514(+)
Zm00001d029888::1:92332774-92334775(-)
Zm00001d006522::2:210475903-210477904(-)
Zm00001d003886::2:65050349-65052350(+)
Zm00001d045958::9:49776466-49778467(-)
Zm00001d051314::4:153284199-153286200(+)
Zm00001d010428::8:114574455-114576456(-)
Zm00001d035899::6:58735044-58737045(+)
Zm00001d053560::4:234191682-234193683(-)
Zm00001d027511::1:7142891-7144892(+)
Zm00001d010679::8:124101034-124103035(-)
Zm00001d004105::2:83175330-83177331(-)
Zm00001d022604::7:180896908-180898909(-)
Zm00001d039350::3:2356689-2358690(+)
Zm00001d002860::2:24849661-24851662(+)
Zm00001d043379::3:198229480-198231481(+)
Zm00001d019598::7:45820813-45822814(-)
Zm00001d041549::3:126663975-126665976(+)
Zm00001d017246::5:190229920-190231921(-)
Zm00001d050877::4:128070958-128072959(-)
Zm00001d015427::5:89586290-89588291(-)
Zm00001d032691::1:234673862-234675863(-)
Zm00001d047351::9:127224831-127226832(-)
Zm00001d033072::1:249506621-249508622(+)
Zm00001d050876::4:128064146-128066147(-)
Zm00001d040660::3:56946106-56948107(+)
Zm00001d046195::9:71350003-71352004(+)
Zm00001d007461::2:232213855-232215856(-)
Zm00001d039873::3:17357063-17359064(+)
Zm00001d013361::5:9590724-9592725(-)
Zm00001d017834::5:208265806-208267807(-)
Zm00001d033826::1:275016194-275018195(+)
Zm00001d039403::3:3461516-3463517(+)
Zm00001d037484::6:126843916-126845917(+)
Zm00001d010907::8:132972883-132974884(-)
Zm00001d018445::5:220939967-220941968(+)
Zm00001d048470::9:156889019-156891020(-)
Zm00001d007806::2:239997251-239999252(+)
Zm00001d028866::1:48954981-48956982(+)
Zm00001d040829::3:68294609-68296610(-)
Zm00001d042143::3:153386743-153388744(-)
Zm00001d024647::10:82042396-82044397(-)
Zm00001d004047::2:78778958-78780959(+)
Zm00001d051571::4:163131713-163133714(-)
Zm00001d021357::7:149772137-149774138(-)
Zm00001d027464::1:5887907-5889908(-)
Zm00001d021768::7:162730127-162732128(-)
Zm00001d016811::5:176928871-176930872(+)
Zm00001d033543::1:266537389-266539390(-)
Zm00001d034773::1:301817195-301819196(-)
Zm00001d025715::10:127298999-127301000(-)
Zm00001d035294::6:19586719-19588720(+)
Zm00001d035031::6:2446888-2448889(+)
Zm00001d025847::10:131488255-131490256(+)
Zm00001d046273::9:77372576-77374577(-)
Zm00001d007594::2:235872541-235874542(+)
Zm00001d010336::8:110255016-110257017(-)
Zm00001d004055::2:79792999-79795000(+)
Zm00001d005050::2:156265926-156267927(+)
Zm00001d016080::5:143353813-143355814(-)
Zm00001d043126::3:189781375-189783376(+)
Zm00001d015724::5:113203313-113205314(+)
Zm00001d004794::2:139749457-139751458(+)
Zm00001d031092::1:176868458-176870459(+)
Zm00001d012744::8:179564359-179566360(+)
Zm00001d008990::8:29050425-29052426(-)
Zm00001d032300::1:221085012-221087013(-)
Zm00001d020404::7:111768458-111770459(+)
Zm00001d036981::6:108211370-108213371(-)
Zm00001d046533::9:94362370-94364371(-)
Zm00001d045956::9:49744237-49746238(-)
Zm00001d021482::7:153387383-153389384(+)
Zm00001d053547::4:233621026-233623027(-)
Zm00001d012447::8:174717581-174719582(-)
Zm00001d035748::6:44954771-44956772(-)
Zm00001d025950::10:134552368-134554369(+)
Zm00001d049413::4:29856659-29858660(-)
Zm00001d025703::10:126793399-126795400(-)
Zm00001d019421::7:32978257-32980258(-)
Zm00001d048518::9:157708888-157710889(+)
Zm00001d048369::9:155201870-155203871(+)
Zm00001d013443::5:11709279-11711280(+)
Zm00001d006204::2:201770324-201772325(-)
Zm00001d048077::9:149407405-149409406(+)
Zm00001d043217::3:192242576-192244577(-)
Zm00001d023275::10:1972257-1974258(+)
Zm00001d017862::5:209094978-209096979(-)
Zm00001d012527::8:176105341-176107342(-)
Zm00001d021363::7:149914556-149916557(+)
Zm00001d014267::5:38552904-38554905(-)
Zm00001d045352::9:19289799-19291800(+)
Zm00001d011872::8:163437077-163439078(+)
Zm00001d023366::10:4126719-4128720(+)
Zm00001d039926::3:19728987-19730988(-)
Zm00001d033419::1:262566106-262568107(-)
Zm00001d008760::8:19340191-19342192(+)
Zm00001d038198::6:151365511-151367512(+)
Zm00001d024804::10:88760312-88762313(+)
Zm00001d028898::1:50144394-50146395(-)
Zm00001d038766::6:164156402-164158403(+)
Zm00001d008689::8:17229128-17231129(+)
Zm00001d026156::10:139983044-139985045(-)
Zm00001d049348::4:27362906-27364907(+)
Zm00001d010496::8:118059996-118061997(+)
Zm00001d044154::3:220590687-220592688(+)
Zm00001d015629::5:102086289-102088290(-)
Zm00001d044053::3:217893230-217895231(-)
Zm00001d017601::5:201316417-201318418(-)
Zm00001d053611::4:236400147-236402148(+)
Zm00001d048620::4:1474146-1476147(+)
Zm00001d036643::6:95995654-95997655(+)
Zm00001d050605::4:103704405-103706406(-)
Zm00001d026379::10:144779615-144781616(-)
Zm00001d053765::4:240695479-240697480(+)
Zm00001d046155::9:67847397-67849398(+)
Zm00001d021351::7:149690356-149692357(+)
Zm00001d054055::4:245632793-245634794(-)
Zm00001d034961::1:306894795-306896796(-)
Zm00001d003784::2:59224803-59226804(+)
Zm00001d041987::3:146667338-146669339(+)
Zm00001d038685::6:162576637-162578638(-)
Zm00001d039455::3:4836834-4838835(-)
Zm00001d018032::5:212487079-212489080(+)
Zm00001d051928::4:174744996-174746997(+)
Zm00001d052721::4:198795823-198797824(-)
Zm00001d032326::1:222597950-222599951(-)
Zm00001d005972::2:194444379-194446380(-)
Zm00001d009339::8:57191340-57193341(+)
Zm00001d033995::1:280608544-280610545(+)
Zm00001d038100::6:147945362-147947363(-)
Zm00001d027811::1:14317955-14319956(-)
Zm00001d015505::5:94183905-94185906(-)
Zm00001d029828::1:89042476-89044477(+)
Zm00001d018411::5:220249781-220251782(-)
Zm00001d006507::2:210161214-210163215(+)
Zm00001d013969::5:26701036-26703037(-)
Zm00001d010915::8:133300572-133302573(+)
Zm00001d012745::8:179583222-179585223(-)
Zm00001d038087::6:147385224-147387225(-)
Zm00001d009562::8:70205311-70207312(-)
Zm00001d053158::4:217087549-217089550(+)
Zm00001d031634::1:196940045-196942046(-)
Zm00001d043341::3:197031056-197033057(+)
Zm00001d044593::3:232899272-232901273(+)
Zm00001d051902::4:173986960-173988961(+)
Zm00001d029889::1:92564478-92566479(-)
Zm00001d015963::5:134457294-134459295(-)
Zm00001d031802::1:202216524-202218525(-)
Zm00001d022582::7:180321469-180323470(+)
Zm00001d032426::1:226004150-226006151(-)
Zm00001d014519::5:51445910-51447911(+)
Zm00001d020650::7:126591872-126593873(-)
Zm00001d034372::1:291110859-291112860(-)
Zm00001d015169::5:78208035-78210036(+)
Zm00001d025667::10:125486889-125488890(+)
Zm00001d032520::1:229236834-229238835(+)
Zm00001d031323::1:185976238-185978239(+)
Zm00001d036782::6:100782091-100784092(-)
Zm00001d022046::7:168724093-168726094(-)
Zm00001d017965::5:210961941-210963942(+)
Zm00001d045641::9:30488666-30490667(-)
Zm00001d008238::8:2260461-2262462(-)
Zm00001d025661::10:125346768-125348769(-)
Zm00001d039183::6:172093555-172095556(-)
Zm00001d005926::2:192999367-193001368(+)
Zm00001d033632::1:269321328-269323329(-)
Zm00001d034160::1:285336631-285338632(-)
Zm00001d040185::3:31046780-31048781(-)
Zm00001d044409::3:227434578-227436579(-)
Zm00001d011741::8:160440823-160442824(+)
Zm00001d042843::3:181819964-181821965(+)
Zm00001d023799::10:22054019-22056020(+)
Zm00001d050193::4:72528365-72530366(-)
Zm00001d013720::5:18480730-18482731(-)
Zm00001d012329::8:172526998-172528999(-)
Zm00001d006124::2:199256199-199258200(-)
Zm00001d010068::8:98130771-98132772(+)
Zm00001d045342::9:19226874-19228875(-)
Zm00001d003501::2:46130823-46132824(+)
Zm00001d037910::6:141720935-141722936(+)
Zm00001d012336::8:172696235-172698236(+)
Zm00001d026647::10:149344275-149346276(+)
Zm00001d033824::1:274819677-274821678(+)
Zm00001d048089::9:149905921-149907922(-)
Zm00001d047502::9:132771922-132773923(-)
Zm00001d026246::10:141780497-141782498(+)
Zm00001d022065::7:169201365-169203366(+)
Zm00001d016054::5:141751231-141753232(+)
Zm00001d022172::7:171721649-171723650(+)
Zm00001d029309::1:65570038-65572039(+)
Zm00001d028481::1:36484948-36486949(-)
Zm00001d030639::1:150132894-150134895(-)
Zm00001d012831::5:955609-957610(-)
Zm00001d035050::6:3215940-3217941(+)
Zm00001d049086::4:15590432-15592433(-)
Zm00001d025828::10:131120085-131122086(+)
Zm00001d028924::1:51727389-51729390(-)
Zm00001d031178::1:181313754-181315755(-)
Zm00001d004831::2:142067077-142069078(+)
Zm00001d002428::2:12421385-12423386(-)
Zm00001d043107::3:189321499-189323500(+)
Zm00001d046282::9:78167359-78169360(+)
Zm00001d007387::2:230453630-230455631(-)
Zm00001d016720::5:174142465-174144466(-)
Zm00001d017210::5:188994484-188996485(+)
Zm00001d037071::6:111359223-111361224(+)
Zm00001d034505::1:294874237-294876238(-)
Zm00001d016695::5:172831740-172833741(-)
Zm00001d052522::4:192020479-192022480(-)
Zm00001d007060::2:221014968-221016969(-)
Zm00001d002412::2:12177460-12179461(-)
Zm00001d017505::5:197822884-197824885(-)
Zm00001d002652::2:18289328-18291329(-)
Zm00001d036598::6:94022464-94024465(+)
Zm00001d017117::5:185973580-185975581(-)
Zm00001d052316::4:186974618-186976619(+)
Zm00001d034231::1:287345322-287347323(+)
Zm00001d049457::4:30892183-30894184(+)
Zm00001d050024::4:60836067-60838068(+)
Zm00001d012988::5:2849778-2851779(-)
Zm00001d009316::8:55099566-55101567(+)
Zm00001d006010::2:195229669-195231670(-)
Zm00001d021904::7:165731879-165733880(-)
Zm00001d003813::2:60624644-60626645(+)
Zm00001d045546::9:26322774-26324775(+)
Zm00001d017178::5:188137267-188139268(+)
Zm00001d020719::7:130054037-130056038(-)
Zm00001d025815::10:130393570-130395571(+)
Zm00001d037745::6:136192940-136194941(+)
Zm00001d048769::4:5255275-5257276(-)
Zm00001d036739::6:99518657-99520658(-)
Zm00001d017514::5:198260928-198262929(+)
Zm00001d012027::8:166754964-166756965(-)
Zm00001d022475::7:178357353-178359354(+)
Zm00001d014126::5:33394959-33396960(-)
Zm00001d018466::5:221340916-221342917(-)
Zm00001d007463::2:232254504-232256505(+)
Zm00001d039250::3:558719-560720(-)
Zm00001d022199::7:172706718-172708719(-)
Zm00001d041949::3:144973323-144975324(+)
Zm00001d010240::8:105680568-105682569(+)
Zm00001d008839::8:22126635-22128636(+)
Zm00001d037790::6:137864862-137866863(-)
Zm00001d032961::1:244866916-244868917(-)
Zm00001d029530::1:75040277-75042278(+)
Zm00001d010059::8:97530922-97532923(+)
Zm00001d004545::2:117224781-117226782(+)
Zm00001d051253::4:150772344-150774345(-)
Zm00001d017247::5:190231144-190233145(+)
Zm00001d002844::2:24435279-24437280(-)
Zm00001d031754::1:200813453-200815454(+)
Zm00001d020635::7:125805725-125807726(-)
Zm00001d010805::8:128360016-128362017(+)
Zm00001d047955::9:146096405-146098406(+)
Zm00001d040725::3:60287597-60289598(-)
Zm00001d032561::1:230529191-230531192(+)
Zm00001d028237::1:27576774-27578775(-)
Zm00001d040357::3:39647603-39649604(+)
Zm00001d019039::7:13833284-13835285(-)
Zm00001d024418::10:70184631-70186632(+)
Zm00001d052022::4:176743712-176745713(+)
Zm00001d047257::9:124523890-124525891(+)
Zm00001d012611::8:177174854-177176855(-)
Zm00001d024318::10:64155746-64157747(-)
Zm00001d041976::3:146356637-146358638(-)
Zm00001d038217::6:151834250-151836251(-)
Zm00001d049987::4:57418326-57420327(-)
Zm00001d053009::4:208866367-208868368(-)
Zm00001d036922::6:106565737-106567738(-)
Zm00001d014820::5:64544058-64546059(+)
Zm00001d031908::1:206404215-206406216(+)
Zm00001d020953::7:137597601-137599602(+)
Zm00001d010782::8:127601267-127603268(+)
Zm00001d049628::4:38075345-38077346(-)
Zm00001d010889::8:132311860-132313861(+)
Zm00001d006084::2:197707701-197709702(+)
Zm00001d036998::6:108627637-108629638(-)
Zm00001d038486::6:158499537-158501538(+)
Zm00001d003502::2:46154829-46156830(+)
Zm00001d039382::3:2986991-2988992(-)
Zm00001d026139::10:139502729-139504730(-)
Zm00001d023884::10:26301850-26303851(-)
Zm00001d027723::1:12174697-12176698(+)
Zm00001d029829::1:89163157-89165158(-)
Zm00001d037737::6:135901419-135903420(-)
Zm00001d014533::5:52132339-52134340(+)
Zm00001d032450::1:226920320-226922321(-)
Zm00001d012108::8:168363389-168365390(+)
Zm00001d038642::6:161551430-161553431(-)
Zm00001d006682::2:214234812-214236813(-)
Zm00001d019252::7:24073427-24075428(-)
Zm00001d003343::2:40925000-40927001(-)
Zm00001d016782::5:175732273-175734274(-)
Zm00001d011233::8:144127336-144129337(-)
Zm00001d032977::1:245246045-245248046(-)
Zm00001d026022::10:136251788-136253789(+)
Zm00001d026518::10:147476474-147478475(-)
Zm00001d050508::4:94918888-94920889(+)
Zm00001d042226::3:156831597-156833598(-)
Zm00001d027306::1:2465144-2467145(+)
Zm00001d022239::7:173395198-173397199(+)
Zm00001d046472::9:91534924-91536925(-)
Zm00001d013863::5:23247678-23249679(+)
Zm00001d026267::10:142374704-142376705(+)
Zm00001d007921::2:242699001-242701002(-)
Zm00001d013548::5:14042365-14044366(-)
Zm00001d029080::1:57301333-57303334(-)
Zm00001d025589::10:123301590-123303591(+)
Zm00001d018962::7:10833032-10835033(-)
Zm00001d022143::7:171101968-171103969(-)
Zm00001d010341::8:110485119-110487120(+)
Zm00001d043268::3:193853221-193855222(+)
Zm00001d005343::2:170145725-170147726(-)
Zm00001d048692::4:3357761-3359762(-)
Zm00001d020770::7:131823304-131825305(-)
Zm00001d008585::8:13621725-13623726(-)
Zm00001d052964::4:206411161-206413162(+)
Zm00001d016287::5:155681712-155683713(-)
Zm00001d008858::8:22869129-22871130(-)
Zm00001d006602::2:211851149-211853150(+)
Zm00001d024936::10:95804916-95806917(-)
Zm00001d048583::4:218880-220881(+)
Zm00001d014272::5:38674216-38676217(+)
Zm00001d007309::2:227411848-227413849(-)
Zm00001d032806::1:238895620-238897621(-)
Zm00001d019721::7:53757109-53759110(+)
Zm00001d036556::6:91874364-91876365(-)
Zm00001d017691::5:204332123-204334124(+)
Zm00001d016711::5:173430742-173432743(-)
Zm00001d018139::5:215245015-215247016(-)
Zm00001d039697::3:12346850-12348851(-)
Zm00001d037876::6:140762130-140764131(-)
Zm00001d024002::10:35715309-35717310(-)
Zm00001d016961::5:181285880-181287881(+)
Zm00001d021057::7:141727631-141729632(-)
Zm00001d026468::10:146510237-146512238(+)
Zm00001d019953::7:79661667-79663668(-)
Zm00001d039757::3:14109352-14111353(-)
Zm00001d033787::1:273744770-273746771(-)
Zm00001d042714::3:178082158-178084159(-)
Zm00001d023421::10:5101472-5103473(-)
Zm00001d002696::2:19452575-19454576(+)
Zm00001d049383::4:28547195-28549196(-)
Zm00001d053799::4:241338481-241340482(-)
Zm00001d021828::7:163878547-163880548(+)
Zm00001d042541::3:171424900-171426901(-)
Zm00001d038881::6:166317146-166319147(+)
Zm00001d047729::9:140071151-140073152(+)
Zm00001d051964::4:175495182-175497183(-)
Zm00001d036868::6:105065200-105067201(-)
Zm00001d013027::5:3461036-3463037(-)
Zm00001d007059::2:221007383-221009384(-)
Zm00001d049338::4:27144495-27146496(+)
Zm00001d008930::8:25818878-25820879(+)
Zm00001d002972::2:28424509-28426510(+)
Zm00001d047936::9:145688046-145690047(+)
Zm00001d018286::5:217940065-217942066(-)
Zm00001d016674::5:172178818-172180819(+)
Zm00001d045320::9:18921978-18923979(-)
Zm00001d016044::5:141275737-141277738(+)
Zm00001d034050::1:282508068-282510069(-)
Zm00001d024624::10:80774400-80776401(-)
Zm00001d004119::2:83932434-83934435(+)
Zm00001d023279::10:2036063-2038064(-)
Zm00001d020083::7:90823773-90825774(-)
Zm00001d009074::8:34610990-34612991(-)
Zm00001d016280::5:155456601-155458602(+)
Zm00001d048766::4:5227794-5229795(-)
Zm00001d009789::8:81405251-81407252(-)
Zm00001d014309::5:40504108-40506109(-)
Zm00001d048354::9:154870183-154872184(+)
Zm00001d012504::8:175576427-175578428(-)
Zm00001d040795::3:66299100-66301101(+)
Zm00001d040264::3:34729146-34731147(+)
Zm00001d019462::7:34953161-34955162(+)
Zm00001d001914::2:2802375-2804376(+)
Zm00001d028140::1:23981431-23983432(-)
Zm00001d021799::7:163135419-163137420(-)
Zm00001d053149::4:216218339-216220340(-)
Zm00001d050574::4:101522944-101524945(-)
Zm00001d042319::3:161004733-161006734(+)
Zm00001d049505::4:32685493-32687494(-)
Zm00001d009856::8:85392643-85394644(-)
Zm00001d017611::5:201587785-201589786(+)
Zm00001d012275::8:171733633-171735634(+)
Zm00001d024816::10:89406414-89408415(+)
Zm00001d041923::3:143810981-143812982(+)
Zm00001d052889::4:203542594-203544595(+)
Zm00001d040698::3:58957928-58959929(-)
Zm00001d014140::5:34017957-34019958(+)
Zm00001d014764::5:62107279-62109280(+)
Zm00001d005240::2:165390065-165392066(+)
Zm00001d019245::7:23696735-23698736(+)
Zm00001d014117::5:33023756-33025757(+)
Zm00001d028806::1:46956170-46958171(-)
Zm00001d030212::1:113401652-113403653(-)
Zm00001d042799::3:180212247-180214248(-)
Zm00001d017059::5:184135415-184137416(-)
Zm00001d032888::1:241519395-241521396(-)
Zm00001d031128::1:178803092-178805093(-)
Zm00001d034558::1:296302348-296304349(+)
Zm00001d047794::9:141972054-141974055(-)
Zm00001d037813::6:138599600-138601601(-)
Zm00001d013891::5:24008240-24010241(-)
Zm00001d015335::5:85072440-85074441(+)
Zm00001d028229::1:27306133-27308134(-)
Zm00001d029457::1:71675037-71677038(-)
Zm00001d045725::9:35213853-35215854(+)
Zm00001d028676::1:42761046-42763047(-)
Zm00001d018896::7:8601679-8603680(+)
Zm00001d037058::6:110872644-110874645(+)
Zm00001d035913::6:59909471-59911472(-)
Zm00001d026178::10:140379466-140381467(-)
Zm00001d032714::1:235876487-235878488(-)
Zm00001d025724::10:127582687-127584688(-)
Zm00001d015856::5:126819161-126821162(-)
Zm00001d035320::6:21082454-21084455(-)
Zm00001d012653::8:177999694-178001695(-)
Zm00001d041255::3:108508729-108510730(+)
Zm00001d053827::4:241946191-241948192(-)
Zm00001d018135::5:215070459-215072460(+)
Zm00001d003426::2:43973513-43975514(+)
Zm00001d032575::1:231048109-231050110(+)
Zm00001d014330::5:41108950-41110951(+)
Zm00001d034164::1:285591040-285593041(-)
Zm00001d032158::1:214728432-214730433(+)
Zm00001d042039::3:148143622-148145623(+)
Zm00001d034307::1:288948493-288950494(+)
Zm00001d021253::7:146956808-146958809(+)
Zm00001d037449::6:125678807-125680808(+)
Zm00001d038224::6:151979299-151981300(-)
Zm00001d051009::4:136550720-136552721(-)
Zm00001d038553::6:159772568-159774569(+)
Zm00001d050300::4:79803276-79805277(+)
Zm00001d003108::2:32462509-32464510(+)
Zm00001d052630::4:195314704-195316705(+)
Zm00001d033466::1:263447096-263449097(+)
Zm00001d013111::5:4794651-4796652(+)
Zm00001d041954::3:145307501-145309502(+)
Zm00001d005484::2:175597588-175599589(+)
Zm00001d012856::5:1127922-1129923(+)
Zm00001d035039::6:2913690-2915691(+)
Zm00001d016832::5:177778273-177780274(+)
Zm00001d014542::5:52453046-52455047(+)
Zm00001d007930::2:243172380-243174381(+)
Zm00001d044695::3:235105072-235107073(-)
Zm00001d052642::4:195649294-195651295(+)
Zm00001d037420::6:124958460-124960461(-)
Zm00001d025696::10:126536612-126538613(-)
Zm00001d021388::7:150651041-150653042(+)
Zm00001d002544::2:15098992-15100993(-)
Zm00001d047243::9:123874464-123876465(-)
Zm00001d027388::1:4147150-4149151(-)
Zm00001d025778::10:129392972-129394973(+)
Zm00001d013375::5:9989222-9991223(+)
Zm00001d035607::6:36450065-36452066(-)
Zm00001d045098::9:12443242-12445243(-)
Zm00001d035596::6:35979792-35981793(+)
Zm00001d052389::4:188963364-188965365(+)
Zm00001d025354::10:115242456-115244457(+)
Zm00001d003267::2:38402089-38404090(-)
Zm00001d029142::1:60325757-60327758(+)
Zm00001d006673::2:214021817-214023818(-)
Zm00001d029303::1:65494951-65496952(+)
Zm00001d044535::3:231198277-231200278(-)
Zm00001d015361::5:86289485-86291486(-)
Zm00001d018341::5:218863056-218865057(+)
Zm00001d006592::2:211764805-211766806(-)
Zm00001d021231::7:146606069-146608070(+)
Zm00001d025233::10:110235710-110237711(+)
Zm00001d016728::5:174372039-174374040(-)
Zm00001d004885::2:146494848-146496849(+)
Zm00001d008728::8:17944340-17946341(+)
Zm00001d029707::1:83264734-83266735(-)
Zm00001d036245::6:79488428-79490429(-)
Zm00001d050790::4:123190607-123192608(-)
Zm00001d049425::4:30017749-30019750(-)
Zm00001d012969::5:2465925-2467926(+)
Zm00001d044481::3:229387837-229389838(+)
Zm00001d023867::10:25589671-25591672(-)
Zm00001d008405::8:7746490-7748491(+)
Zm00001d052691::4:197481619-197483620(-)
Zm00001d044656::3:234157858-234159859(-)
Zm00001d025093::10:103653821-103655822(+)
Zm00001d030508::1:140243156-140245157(-)
Zm00001d034951::1:306512208-306514209(-)
Zm00001d028331::1:31051213-31053214(-)
Zm00001d011193::8:142601185-142603186(+)
Zm00001d024966::10:97203192-97205193(+)
Zm00001d008443::8:8735491-8737492(-)
Zm00001d049148::4:17754881-17756882(+)
Zm00001d008224::8:1663795-1665796(+)
Zm00001d051139::4:145544577-145546578(+)
Zm00001d044219::3:222121908-222123909(-)
Zm00001d044284::3:224172828-224174829(-)
Zm00001d033129::1:251634593-251636594(-)
Zm00001d007922::2:242731904-242733905(+)
Zm00001d021379::7:150378780-150380781(+)
Zm00001d042098::3:150670976-150672977(+)
Zm00001d054078::4:245969174-245971175(+)
Zm00001d053870::4:242622804-242624805(-)
Zm00001d053981::4:244566558-244568559(+)
Zm00001d003676::2:53792398-53794399(-)
Zm00001d034124::1:284543454-284545455(-)
Zm00001d035878::6:58269534-58271535(+)
Zm00001d020284::7:104146532-104148533(+)
Zm00001d009027::8:30678531-30680532(-)
Zm00001d052872::4:203087029-203089030(-)
Zm00001d005185::2:162914056-162916057(-)
Zm00001d033215::1:254420344-254422345(-)
Zm00001d010231::8:104888002-104890003(+)
Zm00001d002388::2:11652379-11654380(+)
Zm00001d045677::9:32741040-32743041(-)
Zm00001d008809::8:21247735-21249736(+)
Zm00001d029340::1:66594345-66596346(-)
Zm00001d010525::8:119260434-119262435(-)
Zm00001d001809::2:1293431-1295432(+)
Zm00001d033752::1:272911772-272913773(+)
Zm00001d054070::4:245876350-245878351(-)
Zm00001d023217::10:607425-609426(-)
Zm00001d001789::2:953328-955329(+)
Zm00001d006410::2:206970586-206972587(+)
Zm00001d039021::6:168833813-168835814(-)
Zm00001d051569::4:162990588-162992589(+)
Zm00001d014953::5:69656745-69658746(+)
Zm00001d040464::3:44812310-44814311(-)
Zm00001d018953::7:10404777-10406778(-)
Zm00001d006480::2:209641195-209643196(+)
Zm00001d042555::3:171665732-171667733(+)
Zm00001d006025::2:195444239-195446240(+)
Zm00001d014926::5:68752807-68754808(+)
Zm00001d002122::2:6154645-6156646(-)
Zm00001d002360::2:10836860-10838861(+)
Zm00001d041831::3:139609251-139611252(-)
Zm00001d004876::2:145770290-145772291(-)
Zm00001d017523::5:198636421-198638422(+)
Zm00001d029554::1:76020896-76022897(+)
Zm00001d013729::5:18757322-18759323(+)
Zm00001d051188::4:147842976-147844977(-)
Zm00001d026307::10:143302524-143304525(+)
Zm00001d031530::1:192975058-192977059(+)
Zm00001d025180::10:107997710-107999711(+)
Zm00001d029674::1:82236849-82238850(-)
Zm00001d005013::2:153769025-153771026(-)
Zm00001d011483::8:151892849-151894850(-)
Zm00001d001896::2:2508066-2510067(+)
Zm00001d028830::1:47980858-47982859(+)
Zm00001d016182::5:148938778-148940779(+)
Zm00001d037100::6:112290369-112292370(-)
Zm00001d047141::9:119772136-119774137(+)
Zm00001d020776::7:132115846-132117847(+)
Zm00001d028692::1:43326951-43328952(+)
Zm00001d039004::6:168637458-168639459(-)
Zm00001d005530::2:177343813-177345814(+)
Zm00001d008331::8:5500165-5502166(-)
Zm00001d050572::4:101439130-101441131(-)
Zm00001d043650::3:205980985-205982986(+)
Zm00001d002741::2:21196961-21198962(-)
Zm00001d014795::5:63485975-63487976(-)
Zm00001d026111::10:138707716-138709717(-)
Zm00001d032325::1:222558984-222560985(+)
Zm00001d024320::10:64377303-64379304(-)
Zm00001d014714::5:60217873-60219874(+)
Zm00001d013757::5:19529024-19531025(-)
Zm00001d046737::9:103924662-103926663(-)
Zm00001d007096::2:222248512-222250513(-)
Zm00001d017021::5:182892879-182894880(+)
Zm00001d011981::8:165746350-165748351(-)
Zm00001d002456::2:13196723-13198724(-)
Zm00001d018287::5:217938073-217940074(+)
Zm00001d031509::1:192303852-192305853(-)
Zm00001d009994::8:93777051-93779052(+)
Zm00001d049605::4:37192908-37194909(-)
Zm00001d048734::4:4484015-4486016(-)
Zm00001d046255::9:77035305-77037306(-)
Zm00001d021139::7:143854717-143856718(+)
Zm00001d043736::3:208698184-208700185(+)
Zm00001d040381::3:40871144-40873145(-)
Zm00001d033250::1:256133576-256135577(+)
Zm00001d041711::3:134554029-134556030(-)
Zm00001d015964::5:134539060-134541061(-)
Zm00001d009181::8:41313561-41315562(-)
Zm00001d039113::6:170246512-170248513(+)
Zm00001d012931::5:2171688-2173689(+)
Zm00001d019665::7:49003810-49005811(+)
Zm00001d035898::6:58736213-58738214(-)
Zm00001d032181::1:216011063-216013064(-)
Zm00001d017516::5:198488644-198490645(+)
Zm00001d027428::1:5100588-5102589(+)
Zm00001d004431::2:111473012-111475013(-)
Zm00001d029680::1:82526758-82528759(-)
Zm00001d019256::7:24212359-24214360(-)
Zm00001d037237::6:117260079-117262080(+)
Zm00001d053077::4:212574366-212576367(+)
Zm00001d002439::2:12645894-12647895(+)
Zm00001d028670::1:42456608-42458609(-)
Zm00001d023830::10:23733482-23735483(-)
Zm00001d045624::9:29099926-29101927(-)
Zm00001d052126::4:180366798-180368799(-)
Zm00001d016255::5:153716272-153718273(+)
Zm00001d035698::6:41670517-41672518(+)
Zm00001d052383::4:188783246-188785247(+)
Zm00001d030583::1:146256718-146258719(+)
Zm00001d031580::1:195290256-195292257(+)
Zm00001d051746::4:168637812-168639813(+)
Zm00001d031475::1:191371890-191373891(-)
Zm00001d053212::4:220419233-220421234(-)
Zm00001d052994::4:207996254-207998255(-)
Zm00001d011300::8:146135309-146137310(+)
Zm00001d038331::6:154717212-154719213(+)
Zm00001d014546::5:52698928-52700929(-)
Zm00001d010625::8:122247472-122249473(-)
Zm00001d051666::4:166117498-166119499(+)
Zm00001d011081::8:138416631-138418632(+)
Zm00001d022355::7:176070337-176072338(+)
Zm00001d018278::5:217825920-217827921(-)
Zm00001d032214::1:217342851-217344852(-)
Zm00001d021841::7:164329477-164331478(+)
Zm00001d017292::5:192003750-192005751(-)
Zm00001d042444::3:167658662-167660663(-)
Zm00001d019215::7:22125936-22127937(-)
Zm00001d031236::1:183200063-183202064(-)
Zm00001d020494::7:118945395-118947396(+)
Zm00001d050498::4:93537497-93539498(-)
Zm00001d024530::10:76545446-76547447(-)
Zm00001d005710::2:184114767-184116768(+)
Zm00001d036835::6:103311426-103313427(+)
Zm00001d038628::6:161293440-161295441(-)
Zm00001d051509::4:160963196-160965197(-)
Zm00001d037944::6:142974210-142976211(-)
Zm00001d010859::8:130759263-130761264(-)
Zm00001d016155::5:147481061-147483062(+)
Zm00001d009034::8:30864504-30866505(+)
Zm00001d029675::1:82277870-82279871(-)
Zm00001d051949::4:175084675-175086676(-)
Zm00001d018477::5:221514798-221516799(-)
Zm00001d028778::1:46193945-46195946(-)
Zm00001d036123::6:73399496-73401497(+)
Zm00001d002019::2:4429876-4431877(+)
Zm00001d012002::8:166196651-166198652(+)
Zm00001d018796::7:5385055-5387056(+)
Zm00001d034778::1:302093244-302095245(+)
Zm00001d016529::5:166526704-166528705(+)
Zm00001d042288::3:159139894-159141895(+)
Zm00001d015599::5:100242403-100244404(-)
Zm00001d040161::3:29766317-29768318(-)
Zm00001d024323::10:64613330-64615331(-)
Zm00001d006752::2:215861449-215863450(+)
Zm00001d012433::8:174374957-174376958(+)
Zm00001d029516::1:74157152-74159153(+)
Zm00001d043625::3:205467191-205469192(+)
Zm00001d048927::4:8249523-8251524(+)
Zm00001d047636::9:137800719-137802720(-)
Zm00001d034620::1:298049889-298051890(-)
Zm00001d029946::1:95966498-95968499(-)
Zm00001d002685::2:19211493-19213494(+)
Zm00001d053177::4:218292588-218294589(-)
Zm00001d014730::5:60931770-60933771(+)
Zm00001d028045::1:21526520-21528521(-)
Zm00001d012689::8:178699545-178701546(+)
Zm00001d042026::3:147733667-147735668(-)
Zm00001d041610::3:129608025-129610026(+)
Zm00001d012339::8:172717795-172719796(-)
Zm00001d025642::10:124769188-124771189(-)
Zm00001d017836::5:208270721-208272722(-)
Zm00001d021278::7:147636388-147638389(-)
Zm00001d005127::2:159769702-159771703(-)
Zm00001d047187::9:121319211-121321212(+)
Zm00001d012451::8:174783521-174785522(-)
Zm00001d033310::1:258514367-258516368(+)
Zm00001d016920::5:180058877-180060878(+)
Zm00001d025548::10:121920406-121922407(+)
Zm00001d051857::4:172480393-172482394(-)
Zm00001d051546::4:162061928-162063929(+)
Zm00001d024425::10:70495210-70497211(-)
Zm00001d033383::1:261131061-261133062(+)
Zm00001d012238::8:170737165-170739166(+)
Zm00001d007940::2:243478595-243480596(+)
Zm00001d012960::5:2379845-2381846(-)
Zm00001d051730::4:168224381-168226382(+)
Zm00001d020498::7:119317431-119319432(+)
Zm00001d029649::1:81310792-81312793(+)
Zm00001d032687::1:234435047-234437048(+)
Zm00001d005986::2:194815522-194817523(+)
Zm00001d011515::8:153106597-153108598(+)
Zm00001d028571::1:39416648-39418649(+)
Zm00001d052093::4:179380371-179382372(-)
Zm00001d017238::5:190039921-190041922(+)
Zm00001d007283::2:226801436-226803437(-)
Zm00001d046564::9:96091147-96093148(-)
Zm00001d012312::8:172216655-172218656(-)
Zm00001d021979::7:167516251-167518252(-)
Zm00001d032222::1:217811261-217813262(+)
Zm00001d049256::4:23083114-23085115(+)
Zm00001d037772::6:137027035-137029036(-)
Zm00001d034670::1:299441157-299443158(-)
Zm00001d047072::9:117275992-117277993(-)
Zm00001d049325::4:26400859-26402860(-)
Zm00001d020214::7:100367902-100369903(+)
Zm00001d033589::1:267974899-267976900(+)
Zm00001d030562::1:144196810-144198811(-)
Zm00001d007865::2:241254809-241256810(+)
Zm00001d011829::8:162240279-162242280(+)
Zm00001d032444::1:226775748-226777749(+)
Zm00001d038334::6:154785668-154787669(+)
Zm00001d022294::7:174696752-174698753(-)
Zm00001d001796::2:1049843-1051844(-)
Zm00001d049738::4:42142232-42144233(-)
Zm00001d038144::6:149271578-149273579(+)
Zm00001d016436::5:162249616-162251617(-)
Zm00001d051670::4:166179820-166181821(+)
Zm00001d037497::6:127274245-127276246(-)
Zm00001d040695::3:58716213-58718214(+)
Zm00001d047612::9:137001588-137003589(+)
Zm00001d051541::4:161913839-161915840(-)
Zm00001d029769::1:86284849-86286850(+)
Zm00001d038989::6:168298546-168300547(+)
Zm00001d029814::1:88198130-88200131(-)
Zm00001d025235::10:110441414-110443415(-)
Zm00001d053753::4:240500295-240502296(-)
Zm00001d008883::8:23814856-23816857(-)
Zm00001d021636::7:158753779-158755780(+)
Zm00001d022198::7:172649912-172651913(-)
Zm00001d028527::1:38213980-38215981(+)
Zm00001d010678::8:124073171-124075172(-)
Zm00001d003865::2:63888247-63890248(-)
Zm00001d027677::1:10874410-10876411(+)
Zm00001d021903::7:165720721-165722722(-)
Zm00001d003207::2:35905982-35907983(+)
Zm00001d005544::2:178133212-178135213(-)
Zm00001d027699::1:11365014-11367015(-)
Zm00001d013242::5:6932516-6934517(+)
Zm00001d021526::7:155152346-155154347(+)
Zm00001d050299::4:79714940-79716941(-)
Zm00001d006041::2:196157466-196159467(-)
Zm00001d033602::1:268315313-268317314(-)
Zm00001d028540::1:38643314-38645315(+)
Zm00001d029809::1:87841170-87843171(-)
Zm00001d003033::2:29994939-29996940(-)
Zm00001d044625::3:233524557-233526558(-)
Zm00001d039020::6:168828390-168830391(-)
Zm00001d044854::9:5276048-5278049(+)
Zm00001d019082::7:15673026-15675027(-)
Zm00001d020685::7:128257898-128259899(+)
Zm00001d022445::7:177897311-177899312(+)
Zm00001d042282::3:158689469-158691470(-)
Zm00001d026355::10:144164023-144166024(+)
Zm00001d038131::6:148933553-148935554(-)
Zm00001d006481::2:209654044-209656045(-)
Zm00001d010173::8:102970241-102972242(-)
Zm00001d017644::5:202969946-202971947(-)
Zm00001d003603::2:49595078-49597079(-)
Zm00001d047619::9:137220100-137222101(+)
Zm00001d005739::2:185517352-185519353(-)
Zm00001d030385::1:127953711-127955712(+)
Zm00001d040268::3:35118338-35120339(+)
Zm00001d052083::4:179004026-179006027(+)
Zm00001d017593::5:201048342-201050343(-)
Zm00001d020572::7:122850946-122852947(-)
Zm00001d030231::1:114880004-114882005(-)
Zm00001d040519::3:47877459-47879460(+)
Zm00001d040217::3:32531459-32533460(+)
Zm00001d024521::10:75863393-75865394(+)
Zm00001d050062::4:63284556-63286557(+)
Zm00001d043242::3:192885043-192887044(-)
Zm00001d032417::1:225913162-225915163(-)
Zm00001d050109::4:66250080-66252081(-)
Zm00001d020253::7:102361795-102363796(+)
Zm00001d026383::10:144826699-144828700(-)
Zm00001d032548::1:230203467-230205468(-)
Zm00001d037647::6:132783554-132785555(+)
Zm00001d032950::1:244492451-244494452(-)
Zm00001d010023::8:95609747-95611748(-)
Zm00001d007677::2:237291177-237293178(+)
Zm00001d045996::9:53099644-53101645(+)
Zm00001d010675::8:123946426-123948427(-)
Zm00001d043785::3:210176745-210178746(+)
Zm00001d028627::1:41326555-41328556(-)
Zm00001d039459::3:4939535-4941536(+)
Zm00001d027411::1:4717445-4719446(+)
Zm00001d043588::3:204480496-204482497(+)
Zm00001d015932::5:132614055-132616056(-)
Zm00001d046296::9:78818408-78820409(+)
Zm00001d007366::2:229769963-229771964(+)
Zm00001d003601::2:49475072-49477073(+)
Zm00001d010901::8:132599942-132601943(-)
Zm00001d022276::7:174237358-174239359(+)
Zm00001d038432::6:157147122-157149123(+)
Zm00001d042690::3:177033425-177035426(+)
Zm00001d007017::2:220217347-220219348(+)
Zm00001d014178::5:35059281-35061282(+)
Zm00001d037984::6:144390351-144392352(-)
Zm00001d015496::5:93750962-93752963(-)
Zm00001d005692::2:183560701-183562702(+)
Zm00001d043959::3:214839742-214841743(-)
Zm00001d037861::6:140083361-140085362(-)
Zm00001d045509::9:25026313-25028314(+)
Zm00001d007112::2:222489310-222491311(-)
Zm00001d040990::3:88729644-88731645(+)
Zm00001d031815::1:202685491-202687492(+)
Zm00001d033718::1:272129164-272131165(+)
Zm00001d043102::3:189312144-189314145(-)
Zm00001d037612::6:131755883-131757884(+)
Zm00001d042118::3:151574542-151576543(+)
Zm00001d013595::5:15092039-15094040(-)
Zm00001d015747::5:115881489-115883490(+)
Zm00001d003002::2:29215887-29217888(+)
Zm00001d035662::6:39842395-39844396(+)
Zm00001d020352::7:108497650-108499651(-)
Zm00001d040684::3:58040913-58042914(-)
Zm00001d047776::9:141479915-141481916(+)
Zm00001d025205::10:109119098-109121099(-)
Zm00001d012428::8:174324945-174326946(+)
Zm00001d053969::4:244425563-244427564(+)
Zm00001d038578::6:160392570-160394571(-)
Zm00001d015340::5:85303578-85305579(+)
Zm00001d011753::8:160752186-160754187(+)
Zm00001d049191::4:19865499-19867500(-)
Zm00001d007839::2:240609485-240611486(-)
Zm00001d012728::8:179395639-179397640(-)
Zm00001d015442::5:90342293-90344294(+)
Zm00001d016766::5:175324053-175326054(-)
Zm00001d052498::4:191497300-191499301(-)
Zm00001d049508::4:32711382-32713383(-)
Zm00001d027484::1:6294734-6296735(+)
Zm00001d019374::7:30593528-30595529(+)
Zm00001d042451::3:168260023-168262024(-)
Zm00001d012140::8:168730009-168732010(-)
Zm00001d030069::1:103278819-103280820(+)
Zm00001d034935::1:306104224-306106225(-)
Zm00001d026091::10:138164619-138166620(-)
Zm00001d010268::8:106749444-106751445(-)
Zm00001d005902::2:192280049-192282050(-)
Zm00001d041139::3:99822100-99824101(-)
Zm00001d014632::5:56755556-56757557(-)
Zm00001d040244::3:33431744-33433745(+)
Zm00001d033553::1:266975863-266977864(+)
Zm00001d009147::8:39583553-39585554(+)
Zm00001d011567::8:154588233-154590234(+)
Zm00001d051937::4:174850894-174852895(+)
Zm00001d016393::5:160632642-160634643(-)
Zm00001d023991::10:34957187-34959188(-)
Zm00001d004400::2:109228846-109230847(+)
Zm00001d006461::2:208884675-208886676(+)
Zm00001d047143::9:120015250-120017251(+)
Zm00001d007290::2:226918902-226920903(+)
Zm00001d005620::2:180839107-180841108(-)
Zm00001d013055::5:3898559-3900560(+)
Zm00001d004616::2:122071791-122073792(+)
Zm00001d044624::3:233512187-233514188(-)
Zm00001d017045::5:183594833-183596834(-)
Zm00001d006368::2:205865317-205867318(+)
Zm00001d002352::2:10724932-10726933(+)
Zm00001d051552::4:162530835-162532836(-)
Zm00001d034368::1:291058037-291060038(-)
Zm00001d016977::5:181787780-181789781(+)
Zm00001d046388::9:86623752-86625753(+)
Zm00001d008744::8:18853625-18855626(+)
Zm00001d041784::3:137970414-137972415(-)
Zm00001d012965::5:2441522-2443523(-)
Zm00001d018824::7:6508963-6510964(+)
Zm00001d012597::8:177039449-177041450(-)
Zm00001d006567::2:211047161-211049162(-)
Zm00001d020339::7:107407964-107409965(-)
Zm00001d016705::5:173179905-173181906(-)
Zm00001d012061::8:167527912-167529913(-)
Zm00001d007715::2:238065672-238067673(-)
Zm00001d028753::1:45573983-45575984(-)
Zm00001d011421::8:150044353-150046354(-)
Zm00001d009878::8:86791265-86793266(+)
Zm00001d026442::10:145901556-145903557(+)
Zm00001d034575::1:296748994-296750995(+)
Zm00001d021000::7:139888921-139890922(+)
Zm00001d041090::3:96816358-96818359(-)
Zm00001d016064::5:142465885-142467886(+)
Zm00001d042977::3:185627854-185629855(-)
Zm00001d009813::8:82668723-82670724(-)
Zm00001d005072::2:157223017-157225018(+)
Zm00001d040414::3:42233644-42235645(-)
Zm00001d032900::1:242188966-242190967(+)
Zm00001d002314::2:10149940-10151941(-)
Zm00001d013061::5:4065303-4067304(-)
Zm00001d027395::1:4351029-4353030(-)
Zm00001d013808::5:21105944-21107945(+)
Zm00001d041136::3:99779122-99781123(-)
Zm00001d045096::9:12384708-12386709(-)
Zm00001d004913::2:148159029-148161030(+)
Zm00001d021554::7:155786821-155788822(-)
Zm00001d054034::4:245347406-245349407(+)
Zm00001d024486::10:73707401-73709402(+)
Zm00001d050608::4:103848280-103850281(+)
Zm00001d024709::10:84545485-84547486(-)
Zm00001d029237::1:63324427-63326428(-)
Zm00001d025682::10:126120224-126122225(-)
Zm00001d014085::5:31927713-31929714(-)
Zm00001d025034::10:100647445-100649446(+)
Zm00001d010818::8:128724594-128726595(+)
Zm00001d050836::4:125509229-125511230(+)
Zm00001d022510::7:179103593-179105594(+)
Zm00001d034502::1:294732067-294734068(+)
Zm00001d017808::5:207424996-207426997(-)
Zm00001d026575::10:148252708-148254709(-)
Zm00001d026135::10:139370171-139372172(+)
Zm00001d038106::6:148078447-148080448(+)
Zm00001d037704::6:134490844-134492845(+)
Zm00001d017804::5:207300317-207302318(-)
Zm00001d045617::9:28911920-28913921(-)
Zm00001d017536::5:198951532-198953533(-)
Zm00001d043808::3:210746082-210748083(-)
Zm00001d053806::4:241442449-241444450(+)
Zm00001d011640::8:157207517-157209518(+)
Zm00001d017545::5:199139903-199141904(+)
Zm00001d011722::8:159972349-159974350(-)
Zm00001d032994::1:246211311-246213312(+)
Zm00001d006323::2:204611351-204613352(-)
Zm00001d041385::3:115250409-115252410(+)
Zm00001d005028::2:154628177-154630178(+)
Zm00001d022439::7:177713473-177715474(-)
Zm00001d041510::3:125027555-125029556(-)
Zm00001d005649::2:181911164-181913165(-)
Zm00001d025712::10:126996963-126998964(+)
Zm00001d049161::4:18470012-18472013(+)
Zm00001d006795::2:216889843-216891844(-)
Zm00001d028605::1:40565405-40567406(-)
Zm00001d006758::2:216068290-216070291(+)
Zm00001d034581::1:297047439-297049440(-)
Zm00001d029555::1:76054618-76056619(-)
Zm00001d010138::8:101135743-101137744(-)
Zm00001d019191::7:21064581-21066582(-)
Zm00001d029606::1:78910659-78912660(-)
Zm00001d011993::8:166036349-166038350(+)
Zm00001d033848::1:275703304-275705305(+)
Zm00001d011157::8:141126413-141128414(-)
Zm00001d007960::2:244107954-244109955(+)
Zm00001d024872::10:91597177-91599178(+)
Zm00001d038044::6:145986184-145988185(-)
Zm00001d028336::1:31100610-31102611(-)
Zm00001d038263::6:152645724-152647725(+)
Zm00001d027461::1:5819170-5821171(-)
Zm00001d050533::4:97665589-97667590(-)
Zm00001d016070::5:142714268-142716269(+)
Zm00001d014155::5:34329633-34331634(-)
Zm00001d053695::4:239188555-239190556(+)
Zm00001d016800::5:176391055-176393056(+)
Zm00001d051542::4:161954034-161956035(-)
Zm00001d051910::4:174421068-174423069(-)
Zm00001d037271::6:118913916-118915917(-)
Zm00001d007807::2:240009927-240011928(+)
Zm00001d033294::1:257868129-257870130(+)
Zm00001d053556::4:233914141-233916142(-)
Zm00001d021533::7:155258185-155260186(+)
Zm00001d014702::5:59907638-59909639(+)
Zm00001d021891::7:165508356-165510357(-)
Zm00001d010318::8:109303761-109305762(-)
Zm00001d040002::3:22478684-22480685(-)
Zm00001d013359::5:9536428-9538429(-)
Zm00001d037648::6:132805377-132807378(-)
Zm00001d006541::2:210704474-210706475(+)
Zm00001d017103::5:185445341-185447342(+)
Zm00001d038012::6:145101244-145103245(-)
Zm00001d011204::8:142926700-142928701(-)
Zm00001d017340::5:193380918-193382919(-)
Zm00001d015560::5:97683821-97685822(-)
Zm00001d045348::9:19278169-19280170(-)
Zm00001d026514::10:147435935-147437936(+)
Zm00001d043601::3:204884002-204886003(+)
Zm00001d043218::3:192248470-192250471(+)
Zm00001d049662::4:39073415-39075416(-)
Zm00001d038771::6:164173028-164175029(+)
Zm00001d006348::2:205257030-205259031(+)
Zm00001d019078::7:15494461-15496462(+)
Zm00001d051725::4:168162142-168164143(-)
Zm00001d049597::4:36836045-36838046(-)
Zm00001d003640::2:51352591-51354592(-)
Zm00001d050199::4:73082354-73084355(+)
Zm00001d006131::2:199414716-199416717(+)
Zm00001d018500::5:221875857-221877858(-)
Zm00001d054082::4:246077994-246079995(+)
Zm00001d053363::4:227737162-227739163(+)
Zm00001d002167::2:7086169-7088170(-)
Zm00001d013223::5:6719007-6721008(+)
Zm00001d035473::6:28368893-28370894(-)
Zm00001d017204::5:188801395-188803396(-)
Zm00001d038903::6:166753515-166755516(-)
Zm00001d031149::1:179748728-179750729(-)
Zm00001d016821::5:177259272-177261273(-)
Zm00001d042734::3:178492331-178494332(-)
Zm00001d024373::10:67658571-67660572(-)
Zm00001d020355::7:108762528-108764529(+)
Zm00001d044806::9:2942824-2944825(-)
Zm00001d037640::6:132628506-132630507(+)
Zm00001d033136::1:251755393-251757394(-)
Zm00001d044365::3:226295886-226297887(-)
Zm00001d014303::5:40156576-40158577(+)
Zm00001d044038::3:217461483-217463484(+)
Zm00001d017947::5:210664205-210666206(+)
Zm00001d042589::3:172884584-172886585(-)
Zm00001d007225::2:225140200-225142201(-)
Zm00001d038318::6:154322396-154324397(-)
Zm00001d001788::2:947943-949944(-)
Zm00001d045611::9:28679141-28681142(-)
Zm00001d038998::6:168510177-168512178(-)
Zm00001d053890::4:243048910-243050911(+)
Zm00001d032591::1:231454653-231456654(-)
Zm00001d053519::4:232881668-232883669(+)
Zm00001d041351::3:113911910-113913911(+)
Zm00001d019430::7:33330968-33332969(-)
Zm00001d037051::6:110501965-110503966(-)
Zm00001d028235::1:27499079-27501080(+)
Zm00001d020900::7:135890362-135892363(+)
Zm00001d024394::10:68654001-68656002(-)
Zm00001d013216::5:6644676-6646677(-)
Zm00001d025526::10:121363254-121365255(-)
Zm00001d006931::2:219608784-219610785(+)
Zm00001d004725::2:134071707-134073708(+)
Zm00001d017214::5:189130925-189132926(+)
Zm00001d011358::8:148345745-148347746(+)
Zm00001d003864::2:63723247-63725248(-)
Zm00001d040569::3:50555165-50557166(+)
Zm00001d001980::2:3880201-3882202(-)
Zm00001d009719::8:77714245-77716246(+)
Zm00001d011283::8:145771744-145773745(-)
Zm00001d029093::1:57598072-57600073(-)
Zm00001d018276::5:217784002-217786003(+)
Zm00001d011461::8:151000672-151002673(+)
Zm00001d038371::6:155674184-155676185(+)
Zm00001d019331::7:28125887-28127888(-)
Zm00001d016851::5:178311932-178313933(-)
Zm00001d034337::1:290195470-290197471(+)
Zm00001d017517::5:198521007-198523008(+)
Zm00001d026700::10:150355351-150357352(-)
Zm00001d045904::9:46824379-46826380(+)
Zm00001d041311::3:111538331-111540332(+)
Zm00001d051776::4:169252919-169254920(+)
Zm00001d037479::6:126616683-126618684(-)
Zm00001d049544::4:34208048-34210049(-)
Zm00001d014873::5:66656694-66658695(+)
Zm00001d011315::8:146511536-146513537(+)
Zm00001d036778::6:100567169-100569170(+)
Zm00001d004489::2:114740805-114742806(-)
Zm00001d006714::2:215021675-215023676(+)
Zm00001d049404::4:29547903-29549904(-)
Zm00001d053732::4:240025236-240027237(+)
Zm00001d044622::3:233501619-233503620(-)
Zm00001d026067::10:137483943-137485944(+)
Zm00001d011448::8:150847772-150849773(-)
Zm00001d016545::5:166787217-166789218(-)
Zm00001d046958::9:113034202-113036203(+)
Zm00001d049610::4:37572135-37574136(+)
Zm00001d008206::8:1108917-1110918(-)
Zm00001d025786::10:129535572-129537573(-)
Zm00001d024963::10:96968011-96970012(+)
Zm00001d046357::9:83805539-83807540(-)
Zm00001d048449::9:156615218-156617219(+)
Zm00001d047494::9:132525109-132527110(-)
Zm00001d051394::4:157045770-157047771(+)
Zm00001d016549::5:167011281-167013282(-)
Zm00001d012003::8:166199030-166201031(+)
Zm00001d052458::4:190410857-190412858(+)
Zm00001d044826::9:4093037-4095038(-)
Zm00001d006291::2:203789685-203791686(-)
Zm00001d004409::2:110210397-110212398(-)
Zm00001d032986::1:245814991-245816992(+)
Zm00001d049011::4:12469806-12471807(+)
Zm00001d008503::8:10654215-10656216(+)
Zm00001d018810::7:5845045-5847046(-)
Zm00001d052997::4:208056019-208058020(+)
Zm00001d012137::8:168716407-168718408(-)
Zm00001d051111::4:143208945-143210946(-)
Zm00001d038808::6:164872556-164874557(-)
Zm00001d025082::10:102930303-102932304(-)
Zm00001d031685::1:198626744-198628745(-)
Zm00001d012797::5:48942-50943(+)
Zm00001d036051::6:69068803-69070804(+)
Zm00001d045853::9:43765882-43767883(+)
Zm00001d048536::9:158055039-158057040(-)
Zm00001d052614::4:194777570-194779571(+)
Zm00001d042998::3:186204090-186206091(-)
Zm00001d019852::7:69870326-69872327(+)
Zm00001d038703::6:162997683-162999684(+)
Zm00001d014343::5:41975113-41977114(+)
Zm00001d053273::4:223588290-223590291(-)
Zm00001d039200::6:172433105-172435106(-)
Zm00001d031575::1:195068334-195070335(-)
Zm00001d033567::1:267320961-267322962(-)
Zm00001d037025::6:109441767-109443768(-)
Zm00001d015992::5:137786851-137788852(+)
Zm00001d026218::10:141369471-141371472(-)
Zm00001d004343::2:105203989-105205990(-)
Zm00001d013963::5:26423793-26425794(-)
Zm00001d046531::9:94210395-94212396(+)
Zm00001d027536::1:7684784-7686785(+)
Zm00001d044404::3:227295934-227297935(-)
Zm00001d047086::9:117847238-117849239(+)
Zm00001d048239::9:153032693-153034694(+)
Zm00001d053128::4:214989340-214991341(-)
Zm00001d025590::10:123319861-123321862(+)
Zm00001d006759::2:216114439-216116440(+)
Zm00001d018647::7:1622704-1624705(-)
Zm00001d006238::2:202614227-202616228(+)
Zm00001d017072::5:184388115-184390116(+)
Zm00001d023929::10:29146733-29148734(+)
Zm00001d054037::4:245440909-245442910(-)
Zm00001d036135::6:73873754-73875755(-)
Zm00001d053070::4:212270140-212272141(+)
Zm00001d029747::1:85173963-85175964(-)
Zm00001d044515::3:230685824-230687825(-)
Zm00001d046834::9:107877590-107879591(-)
Zm00001d033897::1:277826664-277828665(-)
Zm00001d010031::8:96230290-96232291(-)
Zm00001d053036::4:210076030-210078031(-)
Zm00001d027732::1:12362970-12364971(+)
Zm00001d028413::1:34107797-34109798(+)
Zm00001d012102::8:168289076-168291077(-)
Zm00001d009686::8:75877048-75879049(+)
Zm00001d030893::1:166147720-166149721(-)
Zm00001d028211::1:26523709-26525710(+)
Zm00001d048632::4:1773101-1775102(+)
Zm00001d024058::10:40475527-40477528(+)
Zm00001d029160::1:60843997-60845998(+)
Zm00001d025021::10:100000892-100002893(+)
Zm00001d024365::10:67165120-67167121(+)
Zm00001d018043::5:212715679-212717680(+)
Zm00001d034052::1:282584594-282586595(+)
Zm00001d013447::5:11829362-11831363(-)
Zm00001d036673::6:97231126-97233127(+)
Zm00001d003525::2:46710927-46712928(+)
Zm00001d007042::2:220738412-220740413(-)
Zm00001d049445::4:30592900-30594901(-)
Zm00001d005339::2:170024733-170026734(-)
Zm00001d039576::3:8205692-8207693(+)
Zm00001d023333::10:3604897-3606898(+)
Zm00001d029715::1:83657461-83659462(+)
Zm00001d005480::2:175578719-175580720(+)
Zm00001d043339::3:197025476-197027477(-)
Zm00001d044297::3:224482875-224484876(+)
Zm00001d006254::2:202894409-202896410(+)
Zm00001d042355::3:162986721-162988722(+)
Zm00001d042575::3:172366231-172368232(-)
Zm00001d012128::8:168575541-168577542(-)
Zm00001d015396::5:88226586-88228587(+)
Zm00001d018033::5:212493272-212495273(+)
Zm00001d042510::3:170138696-170140697(+)
Zm00001d038510::6:158913488-158915489(-)
Zm00001d039102::6:170100518-170102519(+)
Zm00001d046592::9:97668226-97670227(+)
Zm00001d028144::1:24010753-24012754(+)
Zm00001d042396::3:164465640-164467641(-)
Zm00001d003434::2:44259247-44261248(+)
Zm00001d021820::7:163677062-163679063(+)
Zm00001d048551::9:158533268-158535269(+)
Zm00001d041827::3:139487084-139489085(-)
Zm00001d012664::8:178285556-178287557(-)
Zm00001d015578::5:99038895-99040896(+)
Zm00001d016172::5:148415009-148417010(-)
Zm00001d043059::3:187826748-187828749(-)
Zm00001d004458::2:113251407-113253408(-)
Zm00001d045054::9:11191932-11193933(-)
Zm00001d041801::3:138811022-138813023(-)
Zm00001d037098::6:112037261-112039262(+)
Zm00001d037362::6:122861418-122863419(+)
Zm00001d039921::3:19471331-19473332(+)
Zm00001d018532::5:222550937-222552938(-)
Zm00001d011510::8:152921150-152923151(-)
Zm00001d015446::5:90500733-90502734(+)
Zm00001d011147::8:140679105-140681106(+)
Zm00001d023687::10:15506832-15508833(+)
Zm00001d044364::3:226224865-226226866(-)
Zm00001d039918::3:19355141-19357142(-)
Zm00001d013015::5:3229868-3231869(+)
Zm00001d040679::3:57621066-57623067(+)
Zm00001d035656::6:39270021-39272022(+)
Zm00001d036913::6:106310971-106312972(+)
Zm00001d053233::4:221198376-221200377(+)
Zm00001d021048::7:141204006-141206007(+)
Zm00001d009731::8:78410570-78412571(-)
Zm00001d017047::5:183745879-183747880(+)
Zm00001d049690::4:40426465-40428466(+)
Zm00001d013007::5:3147660-3149661(+)
Zm00001d005911::2:192481552-192483553(-)
Zm00001d031970::1:208242070-208244071(+)
Zm00001d049855::4:48357656-48359657(-)
Zm00001d025011::10:99634342-99636343(+)
Zm00001d031764::1:201104549-201106550(+)
Zm00001d006072::2:197419678-197421679(+)
Zm00001d038121::6:148610908-148612909(+)
Zm00001d045365::9:19800514-19802515(-)
Zm00001d032282::1:220251066-220253067(-)
Zm00001d019329::7:28113383-28115384(+)
Zm00001d048957::4:10670336-10672337(+)
Zm00001d036773::6:100234532-100236533(+)
Zm00001d016410::5:161320518-161322519(+)
Zm00001d030299::1:120685880-120687881(-)
Zm00001d006285::2:203552460-203554461(+)
Zm00001d029879::1:91819207-91821208(-)
Zm00001d013631::5:15865433-15867434(+)
Zm00001d013859::5:23094422-23096423(-)
Zm00001d029968::1:96899387-96901388(+)
Zm00001d009250::8:47174574-47176575(+)
Zm00001d031041::1:174754083-174756084(-)
Zm00001d024464::10:71968841-71970842(-)
Zm00001d042780::3:179449055-179451056(+)
Zm00001d047983::9:147126342-147128343(+)
Zm00001d046390::9:86859029-86861030(-)
Zm00001d027337::1:3230146-3232147(-)
Zm00001d036903::6:106001677-106003678(-)
Zm00001d012646::8:177774291-177776292(+)
Zm00001d019907::7:74611506-74613507(+)
Zm00001d048129::9:150532495-150534496(-)
Zm00001d004755::2:136494897-136496898(+)
Zm00001d053698::4:239537251-239539252(-)
Zm00001d024364::10:67011629-67013630(-)
Zm00001d007748::2:238725904-238727905(+)
Zm00001d049816::4:45969510-45971511(-)
Zm00001d026392::10:144993754-144995755(+)
Zm00001d018957::7:10577258-10579259(-)
Zm00001d010293::8:107993794-107995795(-)
Zm00001d042269::3:158423669-158425670(-)
Zm00001d045758::9:37428272-37430273(+)
Zm00001d007502::2:233397503-233399504(-)
Zm00001d018432::5:220724757-220726758(-)
Zm00001d040223::3:32750410-32752411(-)
Zm00001d019920::7:75824025-75826026(+)
Zm00001d019511::7:38544159-38546160(-)
Zm00001d051626::4:164950104-164952105(+)
Zm00001d020521::7:120457566-120459567(+)
Zm00001d002200::2:8147905-8149906(-)
Zm00001d011113::8:139373628-139375629(-)
Zm00001d042721::3:178189272-178191273(-)
Zm00001d028231::1:27410060-27412061(-)
Zm00001d019337::7:28500732-28502733(-)
Zm00001d042397::3:164479813-164481814(-)
Zm00001d043589::3:204491264-204493265(-)
Zm00001d035256::6:17757888-17759889(+)
Zm00001d049543::4:34103899-34105900(-)
Zm00001d047139::9:119767844-119769845(-)
Zm00001d005921::2:192821000-192823001(-)
Zm00001d045248::9:16991866-16993867(+)
Zm00001d039345::3:2189775-2191776(+)
Zm00001d036540::6:91503995-91505996(-)
Zm00001d011388::8:149329264-149331265(-)
Zm00001d049957::4:55490967-55492968(+)
Zm00001d005149::2:161140791-161142792(+)
Zm00001d031777::1:201512698-201514699(-)
Zm00001d040183::3:30979709-30981710(-)
Zm00001d034622::1:298179146-298181147(+)
Zm00001d029511::1:73860255-73862256(+)
Zm00001d043090::3:188971358-188973359(+)
Zm00001d052202::4:183189373-183191374(+)
Zm00001d021918::7:165873633-165875634(+)
Zm00001d037797::6:138059188-138061189(-)
Zm00001d006794::2:216887685-216889686(-)
Zm00001d013624::5:15731852-15733853(-)
Zm00001d012348::8:172808458-172810459(-)
Zm00001d032423::1:225975508-225977509(-)
Zm00001d036988::6:108403447-108405448(+)
Zm00001d011402::8:149528632-149530633(+)
Zm00001d023655::10:13759114-13761115(-)
Zm00001d047350::9:127188588-127190589(+)
Zm00001d032200::1:216906867-216908868(-)
Zm00001d005432::2:173780386-173782387(+)
Zm00001d003107::2:32462691-32464692(-)
Zm00001d002285::2:9587701-9589702(+)
Zm00001d038408::6:156582665-156584666(+)
Zm00001d035490::6:29243502-29245503(+)
Zm00001d020058::7:89290986-89292987(+)
Zm00001d042713::3:178071423-178073424(-)
Zm00001d046243::9:76102354-76104355(+)
Zm00001d023810::10:22807947-22809948(-)
Zm00001d007089::2:221947840-221949841(+)
Zm00001d034751::1:301301932-301303933(-)
Zm00001d033606::1:268497623-268499624(-)
Zm00001d021173::7:144968705-144970706(+)
Zm00001d036917::6:106359117-106361118(+)
Zm00001d052653::4:196012455-196014456(-)
Zm00001d050219::4:74344358-74346359(-)
Zm00001d033484::1:263982889-263984890(+)
Zm00001d038143::6:149270132-149272133(-)
Zm00001d031703::1:198956876-198958877(-)
Zm00001d052585::4:193612016-193614017(-)
Zm00001d046456::9:90821365-90823366(+)
Zm00001d011227::8:143825837-143827838(-)
Zm00001d020387::7:110770829-110772830(-)
Zm00001d007542::2:234340667-234342668(+)
Zm00001d009983::8:93322875-93324876(+)
Zm00001d047115::9:119208936-119210937(+)
Zm00001d026404::10:145312476-145314477(+)
Zm00001d051568::4:162979166-162981167(-)
Zm00001d031028::1:174132593-174134594(-)
Zm00001d051393::4:156980266-156982267(+)
Zm00001d041785::3:138029534-138031535(-)
Zm00001d015973::5:135544358-135546359(-)
Zm00001d022009::7:167900575-167902576(-)
Zm00001d031883::1:205256432-205258433(-)
Zm00001d052948::4:205893818-205895819(+)
Zm00001d050382::4:84998112-85000113(-)
Zm00001d052450::4:190300219-190302220(+)
Zm00001d047245::9:123902126-123904127(-)
Zm00001d027520::1:7358098-7360099(-)
Zm00001d013817::5:21327743-21329744(-)
Zm00001d047842::9:143023868-143025869(+)
Zm00001d024339::10:65522783-65524784(+)
Zm00001d012998::5:2892464-2894465(+)
Zm00001d013991::5:27691421-27693422(+)
Zm00001d048137::9:150681028-150683029(-)
Zm00001d021282::7:147764399-147766400(-)
Zm00001d012233::8:170592116-170594117(+)
Zm00001d050926::4:131919788-131921789(+)
Zm00001d024432::10:70728660-70730661(-)
Zm00001d011708::8:159403866-159405867(-)
Zm00001d015754::5:116651173-116653174(-)
Zm00001d024678::10:83379508-83381509(-)
Zm00001d044810::9:3126524-3128525(-)
Zm00001d018060::5:213493146-213495147(+)
Zm00001d047908::9:144960966-144962967(-)
Zm00001d032370::1:224156245-224158246(+)
Zm00001d021842::7:164337035-164339036(-)
Zm00001d023233::10:971582-973583(+)
Zm00001d021060::7:141820399-141822400(+)
Zm00001d054033::4:245347906-245349907(-)
Zm00001d025652::10:125101473-125103474(+)
Zm00001d036692::6:97809883-97811884(+)
Zm00001d005015::2:153786581-153788582(-)
Zm00001d041880::3:142196775-142198776(-)
Zm00001d012420::8:174178463-174180464(+)
Zm00001d053367::4:227755786-227757787(+)
Zm00001d003255::2:38079158-38081159(-)
Zm00001d047981::9:147116283-147118284(+)
Zm00001d023759::10:19062573-19064574(-)
Zm00001d031691::1:198671395-198673396(-)
Zm00001d003476::2:45425054-45427055(-)
Zm00001d029916::1:94182867-94184868(-)
Zm00001d038923::6:167107921-167109922(-)
Zm00001d021263::7:147164712-147166713(-)
Zm00001d040768::3:64625982-64627983(-)
Zm00001d014191::5:35765516-35767517(+)
Zm00001d039000::6:168514658-168516659(+)
Zm00001d045339::9:19194774-19196775(+)
Zm00001d034706::1:300345050-300347051(+)
Zm00001d014268::5:38595440-38597441(-)
Zm00001d012458::8:174860524-174862525(-)
Zm00001d022637::7:181975449-181977450(+)
Zm00001d053109::4:214210424-214212425(+)
Zm00001d002478::2:13594207-13596208(+)
Zm00001d002250::2:8978880-8980881(-)
Zm00001d021437::7:152287724-152289725(+)
Zm00001d022590::7:180543184-180545185(-)
Zm00001d008209::8:1236679-1238680(+)
Zm00001d042028::3:147773269-147775270(+)
Zm00001d047412::9:129387776-129389777(+)
Zm00001d052602::4:194402727-194404728(+)
Zm00001d013195::5:6189356-6191357(-)
Zm00001d047356::9:127437417-127439418(-)
Zm00001d038803::6:164790921-164792922(-)
Zm00001d048083::9:149625845-149627846(+)
Zm00001d030086::1:104415068-104417069(+)
Zm00001d005101::2:158205781-158207782(+)
Zm00001d022636::7:181975214-181977215(-)
Zm00001d046645::9:100363663-100365664(+)
Zm00001d028920::1:51489552-51491553(+)
Zm00001d046174::9:69207556-69209557(+)
Zm00001d044026::3:217221611-217223612(-)
Zm00001d009394::8:62171211-62173212(-)
Zm00001d033941::1:279278382-279280383(-)
Zm00001d015444::5:90486213-90488214(+)
Zm00001d047439::9:130094951-130096952(+)
Zm00001d034393::1:291810670-291812671(-)
Zm00001d013620::5:15680841-15682842(-)
Zm00001d029787::1:86784840-86786841(-)
Zm00001d009771::8:80440205-80442206(-)
Zm00001d040396::3:41246975-41248976(+)
Zm00001d027762::1:13030068-13032069(-)
Zm00001d019127::7:18227093-18229094(-)
Zm00001d029227::1:63130492-63132493(+)
Zm00001d024674::10:83253747-83255748(-)
Zm00001d017597::5:201223127-201225128(-)
Zm00001d051961::4:175396832-175398833(-)
Zm00001d044312::3:224976456-224978457(-)
Zm00001d015170::5:78255874-78257875(-)
Zm00001d026698::10:150306086-150308087(+)
Zm00001d023536::10:9161109-9163110(+)
Zm00001d013845::5:22387717-22389718(+)
Zm00001d011145::8:140401596-140403597(+)
Zm00001d033797::1:274039648-274041649(+)
Zm00001d039029::6:168916819-168918820(+)
Zm00001d037695::6:134310044-134312045(+)
Zm00001d039089::6:169781192-169783193(+)
Zm00001d010823::8:128843344-128845345(+)
Zm00001d044222::3:222371205-222373206(-)
Zm00001d002497::2:14016042-14018043(+)
Zm00001d021023::7:140680653-140682654(+)
Zm00001d049188::4:19756869-19758870(+)
Zm00001d017778::5:206412972-206414973(+)
Zm00001d006771::2:216365985-216367986(-)
Zm00001d035377::6:23690139-23692140(-)
Zm00001d039253::3:566421-568422(+)
Zm00001d029590::1:78105527-78107528(+)
Zm00001d023218::10:699002-701003(-)
Zm00001d043595::3:204591222-204593223(+)
Zm00001d003213::2:36129808-36131809(+)
Zm00001d040162::3:29766320-29768321(-)
Zm00001d052974::4:206850812-206852813(-)
Zm00001d033102::1:250201773-250203774(+)
Zm00001d014467::5:49122273-49124274(-)
Zm00001d034733::1:300952624-300954625(+)
Zm00001d042284::3:158787825-158789826(+)
Zm00001d027435::1:5208076-5210077(-)
Zm00001d032189::1:216309937-216311938(-)
Zm00001d021345::7:149521061-149523062(+)
Zm00001d038831::6:165368991-165370992(+)
Zm00001d045514::9:25083682-25085683(-)
Zm00001d039861::3:17120279-17122280(-)
Zm00001d044556::3:231685487-231687488(+)
Zm00001d006242::2:202645105-202647106(+)
Zm00001d036765::6:100107064-100109065(-)
Zm00001d012787::8:180941339-180943340(-)
Zm00001d035829::6:53795246-53797247(-)
Zm00001d012851::5:1098556-1100557(-)
Zm00001d018651::7:1788971-1790972(+)
Zm00001d022301::7:174762430-174764431(-)
Zm00001d050395::4:85833306-85835307(+)
Zm00001d014108::5:32769542-32771543(+)
Zm00001d053234::4:221209508-221211509(+)
Zm00001d030376::1:127352694-127354695(-)
Zm00001d030485::1:136738964-136740965(-)
Zm00001d021965::7:167219995-167221996(-)
Zm00001d049976::4:56503619-56505620(+)
Zm00001d041888::3:142426497-142428498(+)
Zm00001d003897::2:65741212-65743213(+)
Zm00001d030920::1:167521070-167523071(-)
Zm00001d044316::3:225060925-225062926(+)
Zm00001d007635::2:236676807-236678808(-)
Zm00001d051332::4:154910690-154912691(+)
Zm00001d014304::5:40362317-40364318(-)
Zm00001d038555::6:159793828-159795829(-)
Zm00001d032440::1:226425620-226427621(+)
Zm00001d033428::1:262688569-262690570(-)
Zm00001d004933::2:149550529-149552530(-)
Zm00001d044188::3:221439887-221441888(-)
Zm00001d053697::4:239380846-239382847(+)
Zm00001d019668::7:49139122-49141123(+)
Zm00001d051103::4:142670585-142672586(-)
Zm00001d026346::10:143961425-143963426(-)
Zm00001d043445::3:200382859-200384860(-)
Zm00001d027530::1:7488866-7490867(+)
Zm00001d039273::3:899266-901267(+)
Zm00001d050178::4:71007582-71009583(-)
Zm00001d049241::4:22434877-22436878(-)
Zm00001d006928::2:219594161-219596162(+)
Zm00001d032224::1:217881837-217883838(-)
Zm00001d006921::2:219359400-219361401(+)
Zm00001d028761::1:45867494-45869495(-)
Zm00001d052845::4:202439490-202441491(-)
Zm00001d022385::7:176526145-176528146(+)
Zm00001d010232::8:105194281-105196282(-)
Zm00001d021064::7:141947975-141949976(+)
Zm00001d027756::1:12712730-12714731(-)
Zm00001d032921::1:243132486-243134487(-)
Zm00001d032125::1:213877124-213879125(-)
Zm00001d044649::3:234061952-234063953(-)
Zm00001d002185::2:7544608-7546609(+)
Zm00001d029640::1:80884696-80886697(+)
Zm00001d017424::5:195720552-195722553(-)
Zm00001d038576::6:160352812-160354813(-)
Zm00001d035769::6:46864253-46866254(-)
Zm00001d012766::8:180364933-180366934(-)
Zm00001d052862::4:202849064-202851065(+)
Zm00001d030124::1:107464535-107466536(-)
Zm00001d007454::2:232020017-232022018(+)
Zm00001d044091::3:218830423-218832424(+)
Zm00001d024951::10:96581065-96583066(-)
Zm00001d053625::4:237084312-237086313(-)
Zm00001d005089::2:157769896-157771897(-)
Zm00001d023896::10:26775249-26777250(-)
Zm00001d048229::9:152801085-152803086(+)
Zm00001d042867::3:182501900-182503901(-)
Zm00001d047495::9:132533108-132535109(-)
Zm00001d040578::3:50996096-50998097(-)
Zm00001d041082::3:96080697-96082698(-)
Zm00001d050899::4:129063951-129065952(+)
Zm00001d002597::2:16396917-16398918(+)
Zm00001d021179::7:145105402-145107403(-)
Zm00001d050250::4:76348032-76350033(+)
Zm00001d028619::1:41021501-41023502(-)
Zm00001d011619::8:156251048-156253049(-)
Zm00001d043573::3:204249051-204251052(+)
Zm00001d015344::5:85579354-85581355(-)
Zm00001d033217::1:254542736-254544737(-)
Zm00001d007682::2:237361750-237363751(+)
Zm00001d019327::7:27982723-27984724(+)
Zm00001d040709::3:59525700-59527701(+)
Zm00001d015481::5:92809680-92811681(+)
Zm00001d013177::5:5980327-5982328(-)
Zm00001d021132::7:143452392-143454393(+)
Zm00001d029782::1:86634733-86636734(+)
Zm00001d047469::9:131084026-131086027(+)
Zm00001d016472::5:163708271-163710272(-)
Zm00001d034308::1:288951778-288953779(-)
Zm00001d029039::1:55698708-55700709(+)
Zm00001d033527::1:265743183-265745184(-)
Zm00001d015063::5:73843615-73845616(+)
Zm00001d025231::10:110226164-110228165(-)
Zm00001d054106::4:246773882-246775883(+)
Zm00001d011999::8:166137438-166139439(+)
Zm00001d038539::6:159594336-159596337(+)
Zm00001d053354::4:227319522-227321523(+)
Zm00001d052251::4:184751097-184753098(-)
Zm00001d017489::5:197378485-197380486(-)
Zm00001d024539::10:77087253-77089254(-)
Zm00001d028749::1:45280928-45282929(-)
Zm00001d053311::4:225551272-225553273(-)
Zm00001d028514::1:37839538-37841539(+)
Zm00001d052519::4:191972079-191974080(-)
Zm00001d013868::5:23315656-23317657(-)
Zm00001d006944::2:219964043-219966044(+)
Zm00001d010148::8:101476363-101478364(+)
Zm00001d033388::1:261264893-261266894(+)
Zm00001d049823::4:46625410-46627411(-)
Zm00001d023841::10:24269029-24271030(-)
Zm00001d003776::2:58878826-58880827(-)
Zm00001d049552::4:34379860-34381861(+)
Zm00001d039529::3:7300531-7302532(+)
Zm00001d014148::5:34130117-34132118(-)
Zm00001d036830::6:103103295-103105296(+)
Zm00001d046304::9:79538432-79540433(-)
Zm00001d026610::10:148921931-148923932(-)
Zm00001d014717::5:60364628-60366629(-)
Zm00001d050824::4:124820476-124822477(-)
Zm00001d032209::1:217179538-217181539(+)
Zm00001d025989::10:135485992-135487993(+)
Zm00001d021019::7:140531652-140533653(+)
Zm00001d006251::2:202847563-202849564(+)
Zm00001d020491::7:118718938-118720939(-)
Zm00001d024210::10:56610219-56612220(+)
Zm00001d003143::2:33543776-33545777(-)
Zm00001d042846::3:181897575-181899576(-)
Zm00001d038671::6:162278867-162280868(+)
Zm00001d021367::7:150059342-150061343(+)
Zm00001d015571::5:98875414-98877415(-)
Zm00001d023815::10:23251977-23253978(-)
Zm00001d004099::2:82706836-82708837(+)
Zm00001d029383::1:68459218-68461219(+)
Zm00001d025419::10:118109380-118111381(-)
Zm00001d033147::1:252110129-252112130(-)
Zm00001d005004::2:153299156-153301157(-)
Zm00001d016007::5:139010931-139012932(-)
Zm00001d040798::3:66472279-66474280(+)
Zm00001d019165::7:19781636-19783637(+)
Zm00001d024028::10:37898656-37900657(-)
Zm00001d047480::9:131552327-131554328(+)
Zm00001d011123::8:139674706-139676707(+)
Zm00001d049026::4:12962094-12964095(+)
Zm00001d049469::4:31439514-31441515(-)
Zm00001d053966::4:244413419-244415420(-)
Zm00001d050851::4:126958484-126960485(+)
Zm00001d027537::1:7712725-7714726(+)
Zm00001d011595::8:155341106-155343107(+)
Zm00001d033812::1:274318300-274320301(-)
Zm00001d016326::5:157255685-157257686(+)
Zm00001d041753::3:135971167-135973168(+)
Zm00001d052675::4:196969360-196971361(-)
Zm00001d048093::9:149978352-149980353(+)
Zm00001d052457::4:190411131-190413132(-)
Zm00001d005393::2:172151801-172153802(+)
Zm00001d042812::3:180954494-180956495(+)
Zm00001d025166::10:107140406-107142407(+)
Zm00001d053104::4:213971265-213973266(+)
Zm00001d039622::3:9303156-9305157(+)
Zm00001d022354::7:176070627-176072628(-)
Zm00001d039503::3:6082514-6084515(-)
Zm00001d021304::7:148346768-148348769(+)
Zm00001d039852::3:16633490-16635491(+)
Zm00001d047428::9:129719029-129721030(+)
Zm00001d024441::10:70869322-70871323(-)
Zm00001d005137::2:160526205-160528206(+)
Zm00001d042619::3:174094653-174096654(-)
Zm00001d040857::3:72227550-72229551(-)
Zm00001d029667::1:81896111-81898112(-)
Zm00001d046524::9:93804482-93806483(-)
Zm00001d045882::9:45463030-45465031(-)
Zm00001d010510::8:118573933-118575934(+)
Zm00001d023945::10:30975806-30977807(-)
Zm00001d041520::3:125608899-125610900(-)
Zm00001d010443::8:115386831-115388832(-)
Zm00001d020366::7:109738088-109740089(+)
Zm00001d033090::1:250038191-250040192(+)
Zm00001d015225::5:80066748-80068749(-)
Zm00001d004083::2:80850565-80852566(-)
Zm00001d038700::6:162851169-162853170(+)
Zm00001d051320::4:153914842-153916843(+)
Zm00001d051951::4:175156751-175158752(-)
Zm00001d048496::9:157236874-157238875(-)
Zm00001d033193::1:253355576-253357577(+)
Zm00001d009698::8:76320842-76322843(-)
Zm00001d003246::2:37615615-37617616(+)
Zm00001d019160::7:19593676-19595677(-)
Zm00001d026290::10:142981128-142983129(-)
Zm00001d002695::2:19453467-19455468(-)
Zm00001d027673::1:10750626-10752627(+)
Zm00001d041445::3:120189678-120191679(+)
Zm00001d032588::1:231395123-231397124(+)
Zm00001d021607::7:157933555-157935556(-)
Zm00001d007141::2:223274922-223276923(-)
Zm00001d045695::9:33749397-33751398(-)
Zm00001d013781::5:19949288-19951289(+)
Zm00001d012089::8:168027878-168029879(+)
Zm00001d033330::1:259215408-259217409(-)
Zm00001d015183::5:78676570-78678571(-)
Zm00001d052812::4:201680115-201682116(-)
Zm00001d001973::2:3726693-3728694(+)
Zm00001d017926::5:210206939-210208940(-)
Zm00001d008898::8:24391387-24393388(-)
Zm00001d032768::1:237685143-237687144(-)
Zm00001d026164::10:140164856-140166857(-)
Zm00001d004484::2:114596655-114598656(+)
Zm00001d017386::5:194076957-194078958(+)
Zm00001d046363::9:84133937-84135938(-)
Zm00001d008680::8:16984441-16986442(-)
Zm00001d044273::3:223524842-223526843(+)
Zm00001d048181::9:151809239-151811240(-)
Zm00001d039167::6:171662826-171664827(-)
Zm00001d038321::6:154391021-154393022(+)
Zm00001d044381::3:226484550-226486551(-)
Zm00001d018661::7:2088569-2090570(-)
Zm00001d035855::6:56380013-56382014(+)
Zm00001d037689::6:134065900-134067901(-)
Zm00001d012803::5:253476-255477(+)
Zm00001d045978::9:51356828-51358829(+)
Zm00001d031563::1:194554782-194556783(+)
Zm00001d022481::7:178466070-178468071(+)
Zm00001d003088::2:31841147-31843148(-)
Zm00001d037333::6:121790918-121792919(+)
Zm00001d048282::9:153817731-153819732(+)
Zm00001d034814::1:302794791-302796792(+)
Zm00001d026263::10:142358552-142360553(-)
Zm00001d047726::9:140010535-140012536(+)
Zm00001d017240::5:190057516-190059517(-)
Zm00001d011767::8:161246645-161248646(+)
Zm00001d007762::2:239245841-239247842(-)
Zm00001d010662::8:123261871-123263872(+)
Zm00001d029331::1:66254869-66256870(-)
Zm00001d015209::5:79511104-79513105(-)
Zm00001d009004::8:29653918-29655919(-)
Zm00001d021009::7:140303576-140305577(-)
Zm00001d005169::2:162166715-162168716(+)
Zm00001d044731::9:651593-653594(-)
Zm00001d020088::7:91066934-91068935(-)
Zm00001d051605::4:164207838-164209839(+)
Zm00001d033818::1:274725409-274727410(+)
Zm00001d022397::7:176798702-176800703(+)
Zm00001d044534::3:231137831-231139832(-)
Zm00001d006208::2:201884553-201886554(+)
Zm00001d012950::5:2321180-2323181(-)
Zm00001d010921::8:133539795-133541796(+)
Zm00001d022275::7:174210504-174212505(-)
Zm00001d045576::9:27085897-27087898(+)
Zm00001d049375::4:28143798-28145799(+)
Zm00001d053983::4:244580296-244582297(+)
Zm00001d040947::3:81709063-81711064(+)
Zm00001d008529::8:11907380-11909381(-)
Zm00001d037918::6:141970941-141972942(+)
Zm00001d031734::1:200081757-200083758(-)
Zm00001d034277::1:288353063-288355064(-)
Zm00001d028077::1:22185160-22187161(-)
Zm00001d037211::6:115984135-115986136(-)
Zm00001d022417::7:177211339-177213340(+)
Zm00001d026313::10:143374058-143376059(+)
Zm00001d046076::9:61762767-61764768(-)
Zm00001d027506::1:7033579-7035580(-)
Zm00001d029241::1:63374711-63376712(-)
Zm00001d010735::8:126340021-126342022(+)
Zm00001d002990::2:28951827-28953828(-)
Zm00001d036824::6:102770746-102772747(+)
Zm00001d041216::3:105963971-105965972(-)
Zm00001d003804::2:59927856-59929857(-)
Zm00001d047526::9:133627549-133629550(+)
Zm00001d022466::7:178215108-178217109(-)
Zm00001d043814::3:210942399-210944400(-)
Zm00001d014121::5:33102579-33104580(+)
Zm00001d004338::2:104459940-104461941(-)
Zm00001d040221::3:32674116-32676117(+)
Zm00001d026020::10:136226750-136228751(+)
Zm00001d048560::9:158681639-158683640(+)
Zm00001d021934::7:166184909-166186910(-)
Zm00001d016665::5:171907744-171909745(+)
Zm00001d042485::3:169165518-169167519(+)
Zm00001d031934::1:207280732-207282733(+)
Zm00001d032974::1:245149314-245151315(+)
Zm00001d008803::8:20910820-20912821(+)
Zm00001d051524::4:161336798-161338799(+)
Zm00001d030105::1:105947804-105949805(-)
Zm00001d034932::1:306070953-306072954(+)
Zm00001d002049::2:4958248-4960249(-)
Zm00001d016853::5:178383302-178385303(-)
Zm00001d052067::4:178303439-178305440(+)
Zm00001d050844::4:126331469-126333470(+)
Zm00001d052325::4:187126501-187128502(+)
Zm00001d023634::10:12896795-12898796(+)
Zm00001d032556::1:230440589-230442590(-)
Zm00001d032363::1:224031158-224033159(+)
Zm00001d010973::8:135497832-135499833(+)
Zm00001d051865::4:172724402-172726403(-)
Zm00001d016149::5:147040170-147042171(+)
Zm00001d006657::2:213714489-213716490(-)
Zm00001d044766::9:1856258-1858259(+)
Zm00001d043842::3:211620781-211622782(-)
Zm00001d003654::2:52016832-52018833(-)
Zm00001d012465::8:174978305-174980306(-)
Zm00001d040274::3:35355732-35357733(-)
Zm00001d020485::7:118507402-118509403(+)
Zm00001d047338::9:126947926-126949927(-)
Zm00001d043700::3:207763410-207765411(+)
Zm00001d007328::2:228722186-228724187(-)
Zm00001d014516::5:51297181-51299182(-)
Zm00001d022174::7:171733321-171735322(-)
Zm00001d022113::7:170596474-170598475(-)
Zm00001d006616::2:212677651-212679652(+)
Zm00001d003048::2:30337112-30339113(+)
Zm00001d011788::8:161620681-161622682(-)
Zm00001d052993::4:207979003-207981004(+)
Zm00001d003649::2:51956233-51958234(-)
Zm00001d031070::1:175957130-175959131(+)
Zm00001d020014::7:85613634-85615635(+)
Zm00001d011459::8:150996494-150998495(-)
Zm00001d015811::5:122569085-122571086(+)
Zm00001d017165::5:187568282-187570283(-)
Zm00001d053211::4:220342799-220344800(-)
Zm00001d051742::4:168614081-168616082(+)
Zm00001d003903::2:66483517-66485518(+)
Zm00001d040651::3:56283210-56285211(-)
Zm00001d020402::7:111547096-111549097(+)
Zm00001d028586::1:40096778-40098779(-)
Zm00001d014511::5:51071275-51073276(+)
Zm00001d039272::3:901352-903353(-)
Zm00001d052040::4:177079455-177081456(-)
Zm00001d040497::3:46811262-46813263(+)
Zm00001d008295::8:4452495-4454496(-)
Zm00001d036179::6:75758809-75760810(+)
Zm00001d014978::5:70910856-70912857(+)
Zm00001d029134::1:59845403-59847404(+)
Zm00001d033480::1:263880841-263882842(+)
Zm00001d038823::6:165278067-165280068(-)
Zm00001d002843::2:24292345-24294346(+)
Zm00001d022405::7:176863920-176865921(+)
Zm00001d042278::3:158636153-158638154(-)
Zm00001d020821::7:133910274-133912275(+)
Zm00001d019805::7:63176844-63178845(+)
Zm00001d017110::5:185768359-185770360(-)
Zm00001d017798::5:207097681-207099682(-)
Zm00001d050922::4:131545986-131547987(-)
Zm00001d033948::1:279364599-279366600(+)
Zm00001d027626::1:9403417-9405418(+)
Zm00001d043544::3:203537953-203539954(-)
Zm00001d035277::6:18982312-18984313(+)
Zm00001d003851::2:62501924-62503925(+)
Zm00001d001902::2:2636158-2638159(-)
Zm00001d037700::6:134425341-134427342(-)
Zm00001d052208::4:183238668-183240669(-)
Zm00001d021952::7:166937236-166939237(-)
Zm00001d010808::8:128525151-128527152(+)
Zm00001d009139::8:38873587-38875588(-)
Zm00001d008852::8:22555172-22557173(+)
Zm00001d027400::1:4403503-4405504(+)
Zm00001d017487::5:197360981-197362982(+)
Zm00001d047557::9:135410597-135412598(-)
Zm00001d010530::8:119427400-119429401(-)
Zm00001d053960::4:244304282-244306283(-)
Zm00001d041926::3:143906674-143908675(-)
Zm00001d034843::1:303648354-303650355(-)
Zm00001d050518::4:96147893-96149894(+)
Zm00001d034167::1:285648307-285650308(+)
Zm00001d026014::10:136048922-136050923(-)
Zm00001d037511::6:127650780-127652781(+)
Zm00001d043443::3:200298584-200300585(+)
Zm00001d041627::3:130022079-130024080(+)
Zm00001d051778::4:169304161-169306162(+)
Zm00001d018489::5:221701462-221703463(+)
Zm00001d034667::1:299310709-299312710(-)
Zm00001d044172::3:221069602-221071603(+)
Zm00001d004172::2:89174702-89176703(-)
Zm00001d044445::3:228256515-228258516(-)
Zm00001d042104::3:150757559-150759560(+)
Zm00001d015328::5:84700225-84702226(+)
Zm00001d026331::10:143643754-143645755(-)
Zm00001d032999::1:246356753-246358754(-)
Zm00001d018621::7:1243652-1245653(-)
Zm00001d037252::6:118128456-118130457(+)
Zm00001d033927::1:278714211-278716212(+)
Zm00001d007084::2:221914948-221916949(-)
Zm00001d030106::1:106129014-106131015(-)
Zm00001d009908::8:88818871-88820872(+)
Zm00001d004007::2:75053458-75055459(+)
Zm00001d040020::3:23247295-23249296(+)
Zm00001d039276::3:915128-917129(+)
Zm00001d006134::2:199513157-199515158(-)
Zm00001d005350::2:170611704-170613705(-)
Zm00001d030287::1:119695837-119697838(+)
Zm00001d047479::9:131493098-131495099(+)
Zm00001d002678::2:19070189-19072190(+)
Zm00001d047019::9:115436603-115438604(-)
Zm00001d044961::9:8306834-8308835(-)
Zm00001d011319::8:146545490-146547491(+)
Zm00001d019186::7:20834257-20836258(-)
Zm00001d043655::3:206114463-206116464(-)
Zm00001d028603::1:40509025-40511026(+)
Zm00001d039105::6:170119951-170121952(-)
Zm00001d033716::1:272004434-272006435(+)
Zm00001d047011::9:115075007-115077008(-)
Zm00001d047587::9:136379578-136381579(+)
Zm00001d027581::1:8373109-8375110(-)
Zm00001d005547::2:178270257-178272258(-)
Zm00001d029647::1:80969055-80971056(+)
Zm00001d037977::6:143976848-143978849(-)
Zm00001d038092::6:147494733-147496734(-)
Zm00001d012938::5:2228864-2230865(+)
Zm00001d035094::6:4935301-4937302(+)
Zm00001d009907::8:88819756-88821757(-)
Zm00001d032183::1:216036344-216038345(+)
Zm00001d023881::10:26203815-26205816(-)
Zm00001d043638::3:205795410-205797411(-)
Zm00001d051696::4:167035736-167037737(+)
Zm00001d009763::8:80086488-80088489(+)
Zm00001d053626::4:237107470-237109471(+)
Zm00001d010078::8:98491959-98493960(-)
Zm00001d004318::2:102950767-102952768(+)
Zm00001d011312::8:146413007-146415008(+)
Zm00001d021739::7:161895292-161897293(+)
Zm00001d033067::1:249376450-249378451(+)
Zm00001d015586::5:99713230-99715231(-)
Zm00001d048039::9:148594732-148596733(+)
Zm00001d003229::2:36864052-36866053(-)
Zm00001d051959::4:175357698-175359699(-)
Zm00001d015401::5:88447196-88449197(+)
Zm00001d027481::1:6272594-6274595(+)
Zm00001d042537::3:171188489-171190490(+)
Zm00001d012484::8:175351532-175353533(+)
Zm00001d002713::2:20016404-20018405(-)
Zm00001d018105::5:214435985-214437986(+)
Zm00001d020093::7:91455485-91457486(+)
Zm00001d033038::1:248252646-248254647(-)
Zm00001d002590::2:16292195-16294196(+)
Zm00001d024430::10:70579547-70581548(+)
Zm00001d008854::8:22738184-22740185(-)
Zm00001d037547::6:128953500-128955501(-)
Zm00001d045311::9:18787225-18789226(+)
Zm00001d048914::4:7823708-7825709(-)
Zm00001d044138::3:220165116-220167117(+)
Zm00001d043880::3:212728929-212730930(+)
Zm00001d052014::4:176583578-176585579(+)
Zm00001d009871::8:86287098-86289099(-)
Zm00001d027747::1:12533690-12535691(+)
Zm00001d047738::9:140332167-140334168(+)
Zm00001d038811::6:164909614-164911615(+)
Zm00001d046719::9:103321767-103323768(+)
Zm00001d050883::4:128300794-128302795(+)
Zm00001d010321::8:109469210-109471211(-)
Zm00001d046131::9:65252756-65254757(+)
Zm00001d040504::3:47290680-47292681(+)
Zm00001d045782::9:38792429-38794430(-)
Zm00001d008726::8:17929193-17931194(+)
Zm00001d006704::2:214790605-214792606(-)
Zm00001d044839::9:4688269-4690270(+)
Zm00001d046717::9:103209996-103211997(+)
Zm00001d028802::1:46825004-46827005(+)
Zm00001d020408::7:111960670-111962671(-)
Zm00001d008986::8:28667294-28669295(+)
Zm00001d048696::4:3443802-3445803(-)
Zm00001d006651::2:213477242-213479243(-)
Zm00001d035266::6:18675455-18677456(-)
Zm00001d028999::1:54261684-54263685(+)
Zm00001d025081::10:102854285-102856286(+)
Zm00001d043473::3:201247897-201249898(-)
Zm00001d038652::6:161896059-161898060(-)
Zm00001d001972::2:3716022-3718023(+)
Zm00001d011467::8:151281429-151283430(-)
Zm00001d001939::2:3195313-3197314(-)
Zm00001d045124::9:13597015-13599016(+)
Zm00001d014186::5:35492744-35494745(-)
Zm00001d034205::1:286736941-286738942(+)
Zm00001d011706::8:159313575-159315576(-)
Zm00001d038987::6:168292202-168294203(-)
Zm00001d030603::1:147912100-147914101(+)
Zm00001d038594::6:160664339-160666340(-)
Zm00001d017298::5:192053732-192055733(+)
Zm00001d038228::6:152046965-152048966(-)
Zm00001d048414::9:155848353-155850354(+)
Zm00001d045482::9:24089456-24091457(+)
Zm00001d015283::5:82649600-82651601(+)
Zm00001d026547::10:147983660-147985661(+)
Zm00001d013116::5:4886799-4888800(+)
Zm00001d024590::10:79531172-79533173(-)
Zm00001d034036::1:281970832-281972833(-)
Zm00001d011874::8:163446211-163448212(+)
Zm00001d043354::3:197461657-197463658(+)
Zm00001d028013::1:20302978-20304979(+)
Zm00001d048596::4:1027585-1029586(-)
Zm00001d024101::10:44981121-44983122(+)
Zm00001d007875::2:241469776-241471777(-)
Zm00001d027322::1:2897047-2899048(-)
Zm00001d013706::5:18194706-18196707(-)
Zm00001d040667::3:57057070-57059071(+)
Zm00001d018001::5:211693140-211695141(+)
Zm00001d015234::5:80279570-80281571(+)
Zm00001d024613::10:80361688-80363689(+)
Zm00001d015058::5:73770838-73772839(+)
Zm00001d049284::4:24396336-24398337(-)
Zm00001d018961::7:10798813-10800814(-)
Zm00001d034493::1:294612903-294614904(+)
Zm00001d020702::7:129166700-129168701(-)
Zm00001d036772::6:100231985-100233986(+)
Zm00001d019084::7:15695032-15697033(-)
Zm00001d012823::5:923734-925735(+)
Zm00001d017252::5:190433299-190435300(+)
Zm00001d038936::6:167323085-167325086(-)
Zm00001d021178::7:145097800-145099801(-)
Zm00001d017134::5:186524159-186526160(+)
Zm00001d031439::1:190214276-190216277(+)
Zm00001d050054::4:62672480-62674481(-)
Zm00001d042695::3:177274765-177276766(+)
Zm00001d032257::1:219225272-219227273(+)
Zm00001d050942::4:132806814-132808815(+)
Zm00001d045247::9:16977300-16979301(+)
Zm00001d038459::6:157676965-157678966(-)
Zm00001d010835::8:129350134-129352135(+)
Zm00001d008789::8:20245982-20247983(+)
Zm00001d005579::2:179321520-179323521(+)
Zm00001d008244::8:2450875-2452876(+)
Zm00001d013839::5:22104368-22106369(-)
Zm00001d034511::1:295099024-295101025(+)
Zm00001d012537::8:176317598-176319599(+)
Zm00001d005518::2:177074616-177076617(+)
Zm00001d002343::2:10632852-10634853(-)
Zm00001d004941::2:149619082-149621083(-)
Zm00001d038467::6:157927188-157929189(-)
Zm00001d020689::7:128595366-128597367(-)
Zm00001d016340::5:158126225-158128226(+)
Zm00001d008725::8:17919979-17921980(+)
Zm00001d021015::7:140496598-140498599(-)
Zm00001d032139::1:214254135-214256136(+)
Zm00001d037522::6:128048750-128050751(+)
Zm00001d016164::5:147980635-147982636(-)
Zm00001d012619::8:177294757-177296758(-)
Zm00001d012567::8:176778732-176780733(-)
Zm00001d012971::5:2568860-2570861(-)
Zm00001d043216::3:192129064-192131065(+)
Zm00001d051116::4:143958886-143960887(+)
Zm00001d039656::3:10866421-10868422(-)
Zm00001d029274::1:64515328-64517329(-)
Zm00001d039915::3:19334932-19336933(-)
Zm00001d039131::6:170738880-170740881(-)
Zm00001d043517::3:202507867-202509868(-)
Zm00001d032565::1:230665744-230667745(-)
Zm00001d045047::9:10989027-10991028(+)
Zm00001d032100::1:212825707-212827708(-)
Zm00001d044203::3:221804614-221806615(+)
Zm00001d029878::1:91626949-91628950(-)
Zm00001d033320::1:258888075-258890076(+)
Zm00001d049925::4:53028826-53030827(+)
Zm00001d027542::1:7884024-7886025(+)
Zm00001d053156::4:216942020-216944021(+)
Zm00001d031355::1:187097326-187099327(+)
Zm00001d032790::1:238205322-238207323(+)
Zm00001d043563::3:203949367-203951368(+)
Zm00001d042583::3:172738324-172740325(-)
Zm00001d039498::3:6004845-6006846(-)
Zm00001d014819::5:64522703-64524704(+)
Zm00001d008282::8:3989393-3991394(-)
Zm00001d047965::9:146545811-146547812(-)
Zm00001d047503::9:132778819-132780820(-)
Zm00001d041498::3:124366135-124368136(+)
Zm00001d043022::3:186813122-186815123(-)
Zm00001d039589::3:8532929-8534930(-)
Zm00001d035488::6:28985264-28987265(+)
Zm00001d015415::5:89130548-89132549(+)
Zm00001d004817::2:140975884-140977885(+)
Zm00001d033547::1:266745892-266747893(+)
Zm00001d004022::2:76079876-76081877(+)
Zm00001d010586::8:121032670-121034671(+)
Zm00001d031429::1:189861598-189863599(-)
Zm00001d015990::5:137521533-137523534(-)
Zm00001d017307::5:192248623-192250624(+)
Zm00001d032206::1:217041032-217043033(+)
Zm00001d012839::5:981874-983875(+)
Zm00001d037864::6:140111632-140113633(+)
Zm00001d015097::5:75310204-75312205(-)
Zm00001d012265::8:171472005-171474006(+)
Zm00001d019339::7:28577809-28579810(+)
Zm00001d032215::1:217386294-217388295(-)
Zm00001d021270::7:147363206-147365207(+)
Zm00001d039662::3:11022967-11024968(-)
Zm00001d047507::9:133048448-133050449(+)
Zm00001d003037::2:30058723-30060724(-)
Zm00001d032932::1:243650882-243652883(-)
Zm00001d018870::7:7868947-7870948(-)
Zm00001d004080::2:80807366-80809367(+)
Zm00001d047062::9:117034616-117036617(+)
Zm00001d034252::1:288001200-288003201(-)
Zm00001d015930::5:132537659-132539660(-)
Zm00001d005675::2:183062773-183064774(+)
Zm00001d030717::1:155478808-155480809(+)
Zm00001d023897::10:26996393-26998394(-)
Zm00001d041710::3:134457632-134459633(-)
Zm00001d020450::7:115279090-115281091(+)
Zm00001d033150::1:252139258-252141259(-)
Zm00001d008320::8:5094997-5096998(-)
Zm00001d020640::7:125997776-125999777(-)
Zm00001d051644::4:165587927-165589928(+)
Zm00001d052801::4:201409677-201411678(-)
Zm00001d038769::6:164165545-164167546(+)
Zm00001d030559::1:143989226-143991227(+)
Zm00001d044398::3:227149861-227151862(+)
Zm00001d035217::6:10799506-10801507(-)
Zm00001d049067::4:14624692-14626693(-)
Zm00001d009070::8:34251811-34253812(+)
Zm00001d021131::7:143434671-143436672(-)
Zm00001d038704::6:163079703-163081704(-)
Zm00001d018405::5:220041077-220043078(+)
Zm00001d035519::6:30806239-30808240(+)
Zm00001d004138::2:85734809-85736810(+)
Zm00001d032547::1:230139884-230141885(+)
Zm00001d013773::5:19860932-19862933(+)
Zm00001d044192::3:221549765-221551766(-)
Zm00001d048981::4:11423978-11425979(-)
Zm00001d010763::8:127323244-127325245(+)
Zm00001d002236::2:8477625-8479626(-)
Zm00001d010392::8:112610125-112612126(+)
Zm00001d048001::9:147677864-147679865(-)
Zm00001d036485::6:90309922-90311923(+)
Zm00001d020960::7:137932792-137934793(+)
Zm00001d013461::5:12109932-12111933(+)
Zm00001d035527::6:31121213-31123214(+)
Zm00001d022628::7:181727589-181729590(-)
Zm00001d048070::9:149341670-149343671(+)
Zm00001d029561::1:76213705-76215706(+)
Zm00001d053157::4:217059246-217061247(+)
Zm00001d050969::4:134224449-134226450(-)
Zm00001d044909::9:6991772-6993773(+)
Zm00001d016836::5:177821854-177823855(+)
Zm00001d016999::5:182340858-182342859(+)
Zm00001d017177::5:188084070-188086071(+)
Zm00001d041290::3:110652388-110654389(-)
Zm00001d040960::3:83470006-83472007(+)
Zm00001d002503::2:14157621-14159622(+)
Zm00001d053894::4:243227196-243229197(-)
Zm00001d032760::1:237511700-237513701(+)
Zm00001d012287::8:171911007-171913008(+)
Zm00001d007044::2:220800466-220802467(-)
Zm00001d027509::1:7074023-7076024(-)
Zm00001d009178::8:41091194-41093195(+)
Zm00001d018030::5:212392781-212394782(-)
Zm00001d028983::1:53461487-53463488(+)
Zm00001d009801::8:82105151-82107152(-)
Zm00001d021672::7:159694058-159696059(-)
Zm00001d005586::2:179801353-179803354(-)
Zm00001d044540::3:231326220-231328221(+)
Zm00001d021881::7:165330391-165332392(+)
Zm00001d047651::9:138081982-138083983(-)
Zm00001d024192::10:54915758-54917759(-)
Zm00001d009305::8:53633516-53635517(+)
Zm00001d053685::4:239012225-239014226(-)
Zm00001d048140::9:150710483-150712484(+)
Zm00001d031071::1:175968208-175970209(+)
Zm00001d004796::2:139869257-139871258(+)
Zm00001d042861::3:182289002-182291003(-)
Zm00001d029963::1:96574914-96576915(-)
Zm00001d043155::3:190316963-190318964(-)
Zm00001d002097::2:5953340-5955341(+)
Zm00001d021600::7:157796303-157798304(-)
Zm00001d028484::1:36592454-36594455(-)
Zm00001d003753::2:57601530-57603531(-)
Zm00001d044480::3:229383203-229385204(-)
Zm00001d025866::10:132012362-132014363(-)
Zm00001d005672::2:182906061-182908062(+)
Zm00001d021596::7:157693471-157695472(+)
Zm00001d043794::3:210360074-210362075(+)
Zm00001d030347::1:124328294-124330295(+)
Zm00001d047787::9:141786226-141788227(-)
Zm00001d015204::5:79240709-79242710(+)
Zm00001d024631::10:81315185-81317186(-)
Zm00001d043395::3:198674999-198677000(+)
Zm00001d003106::2:32431991-32433992(-)
Zm00001d008382::8:6828398-6830399(+)
Zm00001d040617::3:54059391-54061392(+)
Zm00001d001852::2:1946595-1948596(-)
Zm00001d025782::10:129510268-129512269(+)
Zm00001d006938::2:219890910-219892911(-)
Zm00001d016395::5:160743513-160745514(+)
Zm00001d020298::7:104766796-104768797(-)
Zm00001d035539::6:31608118-31610119(+)
Zm00001d010502::8:118239542-118241543(-)
Zm00001d038618::6:161020554-161022555(-)
Zm00001d023404::10:4841756-4843757(-)
Zm00001d047313::9:126352060-126354061(+)
Zm00001d053723::4:239873927-239875928(-)
Zm00001d043997::3:216119315-216121316(-)
Zm00001d023299::10:2355761-2357762(-)
Zm00001d045121::9:13442746-13444747(-)
Zm00001d048011::9:147987904-147989905(+)
Zm00001d036711::6:98382784-98384785(-)
Zm00001d032238::1:218365543-218367544(-)
Zm00001d045477::9:23629714-23631715(+)
Zm00001d033734::1:272415085-272417086(+)
Zm00001d049156::4:18279904-18281905(-)
Zm00001d047047::9:116615835-116617836(-)
Zm00001d048525::9:157785480-157787481(+)
Zm00001d012991::5:2856269-2858270(+)
Zm00001d012273::8:171696003-171698004(-)
Zm00001d026362::10:144220950-144222951(+)
Zm00001d019923::7:76635721-76637722(-)
Zm00001d044995::9:9519095-9521096(-)
Zm00001d030693::1:153703067-153705068(-)
Zm00001d040124::3:28463164-28465165(+)
Zm00001d009597::8:72400203-72402204(-)
Zm00001d045104::9:12698500-12700501(-)
Zm00001d027315::1:2810995-2812996(+)
Zm00001d015197::5:78934779-78936780(-)
Zm00001d003038::2:30069778-30071779(+)
Zm00001d016002::5:138885654-138887655(-)
Zm00001d028057::1:21778641-21780642(+)
Zm00001d002880::2:25549738-25551739(-)
Zm00001d033118::1:250607758-250609759(+)
Zm00001d048408::9:155708874-155710875(-)
Zm00001d046210::9:72065547-72067548(-)
Zm00001d049277::4:24289802-24291803(-)
Zm00001d052434::4:189872211-189874212(+)
Zm00001d041147::3:100324225-100326226(-)
Zm00001d046444::9:90218665-90220666(-)
Zm00001d016330::5:157539702-157541703(+)
Zm00001d008435::8:8638416-8640417(+)
Zm00001d036525::6:91186615-91188616(+)
Zm00001d044170::3:221026247-221028248(+)
Zm00001d014321::5:40893950-40895951(+)
Zm00001d028646::1:41718044-41720045(+)
Zm00001d020178::7:97688496-97690497(+)
Zm00001d002065::2:5236505-5238506(-)
Zm00001d010119::8:99981997-99983998(-)
Zm00001d009504::8:67752273-67754274(+)
Zm00001d042778::3:179395940-179397941(+)
Zm00001d038699::6:162813145-162815146(+)
Zm00001d026544::10:147963146-147965147(+)
Zm00001d044497::3:229712809-229714810(+)
Zm00001d039580::3:8287700-8289701(-)
Zm00001d036406::6:87055111-87057112(-)
Zm00001d003812::2:60532657-60534658(-)
Zm00001d048007::9:147860592-147862593(-)
Zm00001d001808::2:1266678-1268679(+)
Zm00001d004331::2:103985982-103987983(+)
Zm00001d007932::2:243375154-243377155(+)
Zm00001d011740::8:160441791-160443792(-)
Zm00001d045667::9:32542033-32544034(-)
Zm00001d021810::7:163427690-163429691(+)
Zm00001d029938::1:95656208-95658209(-)
Zm00001d005919::2:192761953-192763954(-)
Zm00001d027385::1:4117196-4119197(+)
Zm00001d029285::1:64846483-64848484(-)
Zm00001d043958::3:214830162-214832163(+)
Zm00001d017140::5:186714562-186716563(+)
Zm00001d030091::1:105033715-105035716(+)
Zm00001d023636::10:13144432-13146433(+)
Zm00001d027962::1:18457219-18459220(-)
Zm00001d047045::9:116589938-116591939(+)
Zm00001d002141::2:6562442-6564443(+)
Zm00001d019555::7:42145529-42147530(-)
Zm00001d038115::6:148505357-148507358(-)
Zm00001d041192::3:104336910-104338911(+)
Zm00001d020371::7:109920513-109922514(+)
Zm00001d005325::2:169620242-169622243(-)
Zm00001d039614::3:9086384-9088385(+)
Zm00001d032884::1:241405363-241407364(-)
Zm00001d033369::1:260634202-260636203(-)
Zm00001d045113::9:13148222-13150223(+)
Zm00001d003383::2:42363763-42365764(-)
Zm00001d050793::4:123433400-123435401(-)
Zm00001d040958::3:83073860-83075861(-)
Zm00001d051890::4:173816542-173818543(-)
Zm00001d035153::6:7124283-7126284(+)
Zm00001d013197::5:6202220-6204221(-)
Zm00001d053797::4:241314067-241316068(+)
Zm00001d053542::4:233522442-233524443(-)
Zm00001d025664::10:125368297-125370298(+)
Zm00001d008641::8:15542669-15544670(+)
Zm00001d020512::7:119801665-119803666(+)
Zm00001d009315::8:54552440-54554441(-)
Zm00001d048911::4:7807790-7809791(+)
Zm00001d019679::7:50546646-50548647(+)
Zm00001d018600::7:473695-475696(-)
Zm00001d002184::2:7545745-7547746(-)
Zm00001d021883::7:165342578-165344579(+)
Zm00001d047631::9:137490552-137492553(-)
Zm00001d042661::3:175807786-175809787(+)
Zm00001d028337::1:31102030-31104031(+)
Zm00001d011601::8:155560917-155562918(-)
Zm00001d003212::2:36100868-36102869(+)
Zm00001d031008::1:173133703-173135704(+)
Zm00001d011089::8:138656228-138658229(-)
Zm00001d042435::3:167143797-167145798(+)
Zm00001d039882::3:17549876-17551877(-)
Zm00001d048400::9:155601122-155603123(+)
Zm00001d033411::1:262278643-262280644(+)
Zm00001d039865::3:17166630-17168631(-)
Zm00001d039718::3:12977193-12979194(-)
Zm00001d024029::10:38043241-38045242(-)
Zm00001d025274::10:112167613-112169614(-)
Zm00001d051223::4:149060969-149062970(+)
Zm00001d012042::8:167080891-167082892(-)
Zm00001d039874::3:17364217-17366218(+)
Zm00001d038897::6:166667662-166669663(+)
Zm00001d048090::9:149904619-149906620(+)
Zm00001d046234::9:73799113-73801114(+)
Zm00001d042773::3:179369564-179371565(-)
Zm00001d034285::1:288483795-288485796(-)
Zm00001d045418::9:21511007-21513008(-)
Zm00001d029737::1:84611821-84613822(+)
Zm00001d036656::6:96579414-96581415(-)
Zm00001d037422::6:125057115-125059116(-)
Zm00001d005012::2:153753425-153755426(-)
Zm00001d029504::1:73575150-73577151(-)
Zm00001d038870::6:166161049-166163050(-)
Zm00001d025041::10:101197062-101199063(-)
Zm00001d037091::6:111832021-111834022(+)
Zm00001d049097::4:15959211-15961212(+)
Zm00001d048341::9:154768094-154770095(-)
Zm00001d016072::5:142987870-142989871(-)
Zm00001d016476::5:163838765-163840766(+)
Zm00001d031328::1:186079795-186081796(+)
Zm00001d038273::6:152957202-152959203(+)
Zm00001d045276::9:17744058-17746059(+)
Zm00001d032942::1:244209891-244211892(-)
Zm00001d038944::6:167400927-167402928(-)
Zm00001d033415::1:262544275-262546276(-)
Zm00001d027697::1:11317575-11319576(-)
Zm00001d033975::1:279921938-279923939(-)
Zm00001d007945::2:243770973-243772974(-)
Zm00001d009220::8:44227231-44229232(-)
Zm00001d024806::10:88832883-88834884(-)
Zm00001d024765::10:87213030-87215031(-)
Zm00001d037395::6:124283717-124285718(-)
Zm00001d012156::8:169074733-169076734(-)
Zm00001d005975::2:194486701-194488702(+)
Zm00001d019102::7:16747944-16749945(+)
Zm00001d009753::8:79786965-79788966(+)
Zm00001d019490::7:36805435-36807436(-)
Zm00001d043182::3:190806258-190808259(+)
Zm00001d029418::1:69730792-69732793(+)
Zm00001d013767::5:19732420-19734421(-)
Zm00001d014088::5:31968775-31970776(-)
Zm00001d050116::4:66991996-66993997(-)
Zm00001d020367::7:109760836-109762837(+)
Zm00001d035578::6:34501614-34503615(+)
Zm00001d049548::4:34371616-34373617(-)
Zm00001d026408::10:145333017-145335018(-)
Zm00001d052932::4:205273786-205275787(-)
Zm00001d041453::3:120953590-120955591(-)
Zm00001d036202::6:76919883-76921884(+)
Zm00001d039219::6:173071184-173073185(-)
Zm00001d038346::6:154921219-154923220(+)
Zm00001d013179::5:5985936-5987937(+)
Zm00001d005064::2:156946568-156948569(-)
Zm00001d026084::10:138079395-138081396(-)
Zm00001d051703::4:167219760-167221761(+)
Zm00001d047251::9:124087393-124089394(-)
Zm00001d041757::3:136136125-136138126(-)
Zm00001d031436::1:190179301-190181302(-)
Zm00001d051080::4:141105317-141107318(-)
Zm00001d050084::4:64871829-64873830(+)
Zm00001d032386::1:225024875-225026876(+)
Zm00001d005848::2:190806031-190808032(+)
Zm00001d053912::4:243589215-243591216(-)
Zm00001d030761::1:158662237-158664238(+)
Zm00001d006217::2:202079738-202081739(+)
Zm00001d011328::8:146854335-146856336(+)
Zm00001d021241::7:146742685-146744686(+)
Zm00001d026402::10:145311102-145313103(-)
Zm00001d019561::7:42677355-42679356(+)
Zm00001d045213::9:16254686-16256687(-)
Zm00001d007475::2:232610565-232612566(-)
Zm00001d042969::3:185338912-185340913(+)
Zm00001d043083::3:188685579-188687580(+)
Zm00001d016768::5:175325806-175327807(+)
Zm00001d049848::4:47633577-47635578(-)
Zm00001d002511::2:14416620-14418621(-)
Zm00001d006019::2:195361074-195363075(-)
Zm00001d044650::3:234078598-234080599(-)
Zm00001d019149::7:19275817-19277818(+)
Zm00001d039002::6:168608467-168610468(+)
Zm00001d041917::3:143615149-143617150(-)
Zm00001d010213::8:104358967-104360968(-)
Zm00001d004957::2:150615780-150617781(-)
Zm00001d039111::6:170225495-170227496(-)
Zm00001d024779::10:87527742-87529743(-)
Zm00001d046779::9:105669671-105671672(+)
Zm00001d009716::8:77439965-77441966(-)
Zm00001d036469::6:89401642-89403643(+)
Zm00001d044478::3:229255626-229257627(-)
Zm00001d001879::2:2255573-2257574(-)
Zm00001d005163::2:161913238-161915239(-)
Zm00001d049053::4:14017529-14019530(-)
Zm00001d051846::4:172098843-172100844(-)
Zm00001d010485::8:117412400-117414401(+)
Zm00001d002338::2:10594376-10596377(-)
Zm00001d052421::4:189652228-189654229(+)
Zm00001d033533::1:266044469-266046470(+)
Zm00001d037770::6:136863079-136865080(-)
Zm00001d002962::2:28202644-28204645(+)
Zm00001d018727::7:3151012-3153013(+)
Zm00001d048868::4:6759153-6761154(+)
Zm00001d031930::1:207129013-207131014(+)
Zm00001d010887::8:132232217-132234218(+)
Zm00001d013496::5:12784824-12786825(-)
Zm00001d006063::2:197040079-197042080(-)
Zm00001d007267::2:226140106-226142107(+)
Zm00001d012974::5:2624157-2626158(-)
Zm00001d001904::2:2639704-2641705(+)
Zm00001d017802::5:207142768-207144769(+)
Zm00001d007372::2:230054225-230056226(-)
Zm00001d018078::5:213836383-213838384(-)
Zm00001d032116::1:213633819-213635820(+)
Zm00001d034604::1:297617972-297619973(-)
Zm00001d036006::6:65376338-65378339(-)
Zm00001d002145::2:6746867-6748868(-)
Zm00001d002006::2:4276022-4278023(+)
Zm00001d021401::7:151066912-151068913(-)
Zm00001d013023::5:3427072-3429073(-)
Zm00001d042182::3:155274195-155276196(-)
Zm00001d019241::7:23594765-23596766(+)
Zm00001d044999::9:9672204-9674205(+)
Zm00001d020502::7:119517677-119519678(-)
Zm00001d032893::1:241796658-241798659(+)
Zm00001d016008::5:139155519-139157520(-)
Zm00001d006310::2:204251068-204253069(+)
Zm00001d037518::6:127910698-127912699(+)
Zm00001d045774::9:38440716-38442717(+)
Zm00001d009271::8:49784231-49786232(+)
Zm00001d046004::9:53387794-53389795(-)
Zm00001d035321::6:21259683-21261684(-)
Zm00001d016716::5:173614230-173616231(+)
Zm00001d033453::1:263062867-263064868(-)
Zm00001d003552::2:47857449-47859450(-)
Zm00001d009697::8:76274148-76276149(-)
Zm00001d002545::2:15126665-15128666(+)
Zm00001d053754::4:240519634-240521635(-)
Zm00001d052619::4:195016387-195018388(+)
Zm00001d048795::4:5650551-5652552(-)
Zm00001d002344::2:10632871-10634872(+)
Zm00001d023557::10:10157648-10159649(+)
Zm00001d009475::8:66260004-66262005(+)
Zm00001d036426::6:87952354-87954355(+)
Zm00001d029478::1:72422417-72424418(+)
Zm00001d030130::1:107992129-107994130(+)
Zm00001d020329::7:106852341-106854342(+)
Zm00001d019423::7:33000452-33002453(+)
Zm00001d031946::1:207704639-207706640(-)
Zm00001d006448::2:208516908-208518909(+)
Zm00001d005223::2:164330865-164332866(+)
Zm00001d030437::1:133020480-133022481(+)
Zm00001d016916::5:179758147-179760148(+)
Zm00001d051838::4:171767588-171769589(+)
Zm00001d042943::3:184609389-184611390(+)
Zm00001d025907::10:133445685-133447686(+)
Zm00001d036454::6:89089202-89091203(-)
Zm00001d013815::5:21319493-21321494(-)
Zm00001d012581::8:176868851-176870852(+)
Zm00001d007295::2:226991798-226993799(+)
Zm00001d046069::9:61158257-61160258(-)
Zm00001d043540::3:203329748-203331749(-)
Zm00001d045965::9:50416170-50418171(+)
Zm00001d002382::2:11630445-11632446(-)
Zm00001d049470::4:31446646-31448647(-)
Zm00001d014275::5:38950076-38952077(-)
Zm00001d018954::7:10458420-10460421(-)
Zm00001d051121::4:144440179-144442180(-)
Zm00001d032545::1:230130238-230132239(-)
Zm00001d048265::9:153447759-153449760(+)
Zm00001d033278::1:257231601-257233602(-)
Zm00001d053998::4:244828511-244830512(+)
Zm00001d016318::5:156951116-156953117(+)
Zm00001d043703::3:207885732-207887733(-)
Zm00001d047747::9:140733091-140735092(+)
Zm00001d052663::4:196377743-196379744(-)
Zm00001d047461::9:130895762-130897763(-)
Zm00001d004472::2:114015966-114017967(-)
Zm00001d030940::1:168457626-168459627(-)
Zm00001d053452::4:232181939-232183940(-)
Zm00001d008389::8:7027045-7029046(-)
Zm00001d050615::4:104787693-104789694(-)
Zm00001d034220::1:287003633-287005634(+)
Zm00001d029087::1:57456045-57458046(+)
Zm00001d003621::2:50706324-50708325(-)
Zm00001d035871::6:57906016-57908017(-)
Zm00001d012208::8:170083765-170085766(-)
Zm00001d046751::9:104380208-104382209(-)
Zm00001d049540::4:33814083-33816084(-)
Zm00001d028726::1:44372378-44374379(+)
Zm00001d045885::9:45588623-45590624(-)
Zm00001d049376::4:28202325-28204326(+)
Zm00001d025446::10:118851247-118853248(+)
Zm00001d052983::4:207294156-207296157(+)
Zm00001d012667::8:178300933-178302934(+)
Zm00001d033301::1:258065002-258067003(+)
Zm00001d011321::8:146622498-146624499(-)
Zm00001d008300::8:4576700-4578701(-)
Zm00001d046126::9:65015434-65017435(+)
Zm00001d016357::5:159014182-159016183(+)
Zm00001d047850::9:143393514-143395515(-)
Zm00001d017391::5:194314683-194316684(+)
Zm00001d034422::1:292519314-292521315(+)
Zm00001d008965::8:27709891-27711892(+)
Zm00001d012656::8:178056415-178058416(+)
Zm00001d014582::5:54366783-54368784(+)
Zm00001d023555::10:10116245-10118246(-)
Zm00001d050794::4:123432773-123434774(+)
Zm00001d009131::8:38684626-38686627(-)
Zm00001d043254::3:193420909-193422910(+)
Zm00001d014621::5:56113172-56115173(+)
Zm00001d033174::1:252795615-252797616(+)
Zm00001d003950::2:71775271-71777272(+)
Zm00001d010942::8:134411920-134413921(-)
Zm00001d002982::2:28864973-28866974(+)
Zm00001d045201::9:15923625-15925626(-)
Zm00001d037746::6:136204147-136206148(+)
Zm00001d023259::10:1505853-1507854(-)
Zm00001d042365::3:163306632-163308633(-)
Zm00001d042443::3:167611206-167613207(+)
Zm00001d018217::5:216744094-216746095(+)
Zm00001d006807::2:217110658-217112659(-)
Zm00001d011764::8:161074490-161076491(-)
Zm00001d012237::8:170729924-170731925(-)
Zm00001d011835::8:162304344-162306345(+)
Zm00001d011278::8:145552473-145554474(+)
Zm00001d021879::7:165318854-165320855(-)
Zm00001d006923::2:219454800-219456801(+)
Zm00001d033674::1:270717680-270719681(+)
Zm00001d052452::4:190312158-190314159(+)
Zm00001d004153::2:86908636-86910637(+)
Zm00001d036364::6:85810839-85812840(-)
Zm00001d051947::4:175074390-175076391(+)
Zm00001d006680::2:214130096-214132097(-)
Zm00001d019452::7:34396994-34398995(+)
Zm00001d016965::5:181507018-181509019(+)
Zm00001d053919::4:243646452-243648453(+)
Zm00001d043994::3:215946659-215948660(+)
Zm00001d004728::2:134138076-134140077(+)
Zm00001d026071::10:137672646-137674647(+)
Zm00001d018126::5:214782533-214784534(-)
Zm00001d016439::5:162358525-162360526(-)
Zm00001d002258::2:9079846-9081847(+)
Zm00001d030087::1:104668219-104670220(+)
Zm00001d018133::5:215049279-215051280(-)
Zm00001d033817::1:274685093-274687094(-)
Zm00001d012573::8:176813432-176815433(+)
Zm00001d037002::6:108762988-108764989(-)
Zm00001d010030::8:96118867-96120868(-)
Zm00001d050145::4:69075108-69077109(-)
Zm00001d008757::8:19080372-19082373(+)
Zm00001d013446::5:11812419-11814420(-)
Zm00001d033211::1:254302366-254304367(-)
Zm00001d033300::1:258061692-258063693(+)
Zm00001d015497::5:93774103-93776104(+)
Zm00001d027317::1:2826110-2828111(-)
Zm00001d052407::4:189215957-189217958(+)
Zm00001d034126::1:284600869-284602870(+)
Zm00001d048437::9:156325176-156327177(+)
Zm00001d003778::2:59004948-59006949(-)
Zm00001d008422::8:8317409-8319410(-)
Zm00001d030317::1:122081451-122083452(+)
Zm00001d002676::2:19018880-19020881(-)
Zm00001d042642::3:175090924-175092925(+)
Zm00001d017429::5:195831361-195833362(+)
Zm00001d012411::8:174033314-174035315(-)
Zm00001d005630::2:181237108-181239109(-)
Zm00001d006710::2:214993906-214995907(-)
Zm00001d034054::1:282597064-282599065(-)
Zm00001d040937::3:80855486-80857487(-)
Zm00001d045065::9:11354034-11356035(+)
Zm00001d010958::8:135047174-135049175(+)
Zm00001d003641::2:51367386-51369387(+)
Zm00001d033646::1:269550094-269552095(+)
Zm00001d049424::4:30011497-30013498(-)
Zm00001d034404::1:292041007-292043008(-)
Zm00001d041383::3:115221349-115223350(+)
Zm00001d038891::6:166500668-166502669(+)
Zm00001d017676::5:203884147-203886148(-)
Zm00001d023337::10:3660276-3662277(-)
Zm00001d012763::8:180224988-180226989(+)
Zm00001d010992::8:136137315-136139316(-)
Zm00001d017859::5:209062434-209064435(-)
Zm00001d041727::3:135394124-135396125(+)
Zm00001d014889::5:67037268-67039269(-)
Zm00001d030939::1:168398057-168400058(+)
Zm00001d010840::8:129738030-129740031(+)
Zm00001d002613::2:16762361-16764362(+)
Zm00001d039037::6:169004341-169006342(+)
Zm00001d040023::3:23307874-23309875(+)
Zm00001d012296::8:172050037-172052038(+)
Zm00001d020530::7:121044687-121046688(+)
Zm00001d049440::4:30360858-30362859(-)
Zm00001d036647::6:96202823-96204824(+)
Zm00001d006578::2:211374233-211376234(+)
Zm00001d049495::4:32404292-32406293(-)
Zm00001d013571::5:14481010-14483011(-)
Zm00001d012476::8:175267643-175269644(-)
Zm00001d024505::10:74773602-74775603(-)
Zm00001d053098::4:213555982-213557983(-)
Zm00001d002117::2:6106457-6108458(+)
Zm00001d040820::3:67929063-67931064(+)
Zm00001d002970::2:28354539-28356540(-)
Zm00001d007667::2:237163235-237165236(+)
Zm00001d017050::5:183935601-183937602(-)
Zm00001d019866::7:71124137-71126138(+)
Zm00001d021950::7:166921173-166923174(-)
Zm00001d051147::4:145810024-145812025(-)
Zm00001d003935::2:70121007-70123008(+)
Zm00001d024005::10:35921181-35923182(+)
Zm00001d034643::1:298704813-298706814(-)
Zm00001d018238::5:217195033-217197034(-)
Zm00001d004869::2:145648215-145650216(+)
Zm00001d046272::9:77372747-77374748(-)
Zm00001d013512::5:13307005-13309006(-)
Zm00001d031817::1:202895885-202897886(-)
Zm00001d052233::4:184158764-184160765(+)
Zm00001d030256::1:117005691-117007692(-)
Zm00001d009287::8:52298911-52300912(+)
Zm00001d031065::1:175608843-175610844(-)
Zm00001d049954::4:55305750-55307751(+)
Zm00001d026279::10:142741603-142743604(-)
Zm00001d045357::9:19500858-19502859(+)
Zm00001d012713::8:179099455-179101456(-)
Zm00001d029994::1:98231007-98233008(-)
Zm00001d018624::7:1245791-1247792(+)
Zm00001d050149::4:69354898-69356899(-)
Zm00001d011382::8:149187900-149189901(+)
Zm00001d039579::3:8264480-8266481(-)
Zm00001d041377::3:114788963-114790964(-)
Zm00001d011754::8:160753982-160755983(+)
Zm00001d029816::1:88322978-88324979(-)
Zm00001d032917::1:243024263-243026264(-)
Zm00001d053719::4:239820769-239822770(+)
Zm00001d042540::3:171280952-171282953(-)
Zm00001d044431::3:227754422-227756423(-)
Zm00001d013648::5:16155505-16157506(+)
Zm00001d019182::7:20578899-20580900(+)
Zm00001d021995::7:167681050-167683051(-)
Zm00001d009883::8:87299877-87301878(+)
Zm00001d044733::9:706204-708205(-)
Zm00001d017787::5:206750651-206752652(+)
Zm00001d021938::7:166549090-166551091(+)
Zm00001d027515::1:7258523-7260524(-)
Zm00001d013977::5:26988113-26990114(+)
Zm00001d027304::1:2302442-2304443(-)
Zm00001d044202::3:221798738-221800739(+)
Zm00001d014968::5:70463005-70465006(-)
Zm00001d051599::4:164069925-164071926(+)
Zm00001d021181::7:145159079-145161080(-)
Zm00001d050048::4:62419695-62421696(+)
Zm00001d009879::8:86974485-86976486(-)
Zm00001d028073::1:22006380-22008381(-)
Zm00001d014046::5:30561849-30563850(-)
Zm00001d035910::6:59696130-59698131(+)
Zm00001d024012::10:36876665-36878666(-)
Zm00001d051441::4:158729664-158731665(+)
Zm00001d036717::6:98728980-98730981(+)
Zm00001d044570::3:232013519-232015520(-)
Zm00001d006148::2:199737015-199739016(-)
Zm00001d036530::6:91285261-91287262(-)
Zm00001d005679::2:183166469-183168470(-)
Zm00001d022286::7:174471490-174473491(+)
Zm00001d013075::5:4367005-4369006(+)
Zm00001d051561::4:162770458-162772459(-)
Zm00001d012600::8:177049709-177051710(+)
Zm00001d012694::8:178735433-178737434(+)
Zm00001d037455::6:125933455-125935456(-)
Zm00001d036002::6:65318051-65320052(+)
Zm00001d018177::5:215859739-215861740(-)
Zm00001d041461::3:121784159-121786160(-)
Zm00001d013847::5:22503772-22505773(-)
Zm00001d009969::8:92862669-92864670(+)
Zm00001d045528::9:25545700-25547701(+)
Zm00001d024571::10:78695001-78697002(+)
Zm00001d039526::3:7129757-7131758(-)
Zm00001d034479::1:294119315-294121316(-)
Zm00001d014327::5:41099668-41101669(-)
Zm00001d027383::1:4114170-4116171(-)
Zm00001d031927::1:207060387-207062388(+)
Zm00001d002904::2:26297248-26299249(-)
Zm00001d040769::3:64638053-64640054(+)
Zm00001d012634::8:177535855-177537856(+)
Zm00001d048796::4:5650268-5652269(+)
Zm00001d044746::9:1054860-1056861(-)
Zm00001d041064::3:94324920-94326921(-)
Zm00001d020501::7:119466025-119468026(-)
Zm00001d039965::3:20881298-20883299(+)
Zm00001d049260::4:23474623-23476624(+)
Zm00001d021647::7:159046485-159048486(-)
Zm00001d025202::10:108880926-108882927(-)
Zm00001d019547::7:41807295-41809296(+)
Zm00001d018935::7:9657543-9659544(-)
Zm00001d012129::8:168578829-168580830(+)
Zm00001d011616::8:156077621-156079622(+)
Zm00001d047704::9:139534414-139536415(+)
Zm00001d016211::5:150583980-150585981(-)
Zm00001d021470::7:153073848-153075849(+)
Zm00001d021929::7:166014945-166016946(+)
Zm00001d014848::5:65460768-65462769(-)
Zm00001d017754::5:205922777-205924778(+)
Zm00001d026555::10:148052546-148054547(-)
Zm00001d012916::5:1906804-1908805(+)
Zm00001d007770::2:239296000-239298001(+)
Zm00001d019181::7:20578624-20580625(-)
Zm00001d009802::8:82151050-82153051(+)
Zm00001d014957::5:69973864-69975865(+)
Zm00001d028055::1:21773046-21775047(+)
Zm00001d038063::6:146683508-146685509(-)
Zm00001d033235::1:255313723-255315724(+)
Zm00001d038000::6:144778371-144780372(-)
Zm00001d053813::4:241603722-241605723(-)
Zm00001d025683::10:126172073-126174074(+)
Zm00001d009210::8:43206484-43208485(-)
Zm00001d037499::6:127493599-127495600(-)
Zm00001d025154::10:106794735-106796736(-)
Zm00001d032854::1:240357881-240359882(-)
Zm00001d044378::3:226468343-226470344(+)
Zm00001d017012::5:182687300-182689301(+)
Zm00001d019139::7:18790257-18792258(+)
Zm00001d034188::1:286079893-286081894(-)
Zm00001d025680::10:126109891-126111892(-)
Zm00001d045787::9:39205535-39207536(-)
Zm00001d010876::8:131746809-131748810(-)
Zm00001d014237::5:37548095-37550096(-)
Zm00001d051764::4:168965668-168967669(+)
Zm00001d034809::1:302534092-302536093(+)
Zm00001d038885::6:166377452-166379453(+)
Zm00001d038480::6:158351279-158353280(-)
Zm00001d010566::8:120518762-120520763(-)
Zm00001d045476::9:23630792-23632793(-)
Zm00001d032298::1:220973248-220975249(-)
Zm00001d049826::4:46703735-46705736(+)
Zm00001d036537::6:91398809-91400810(+)
Zm00001d041225::3:106402499-106404500(-)
Zm00001d031035::1:174462691-174464692(+)
Zm00001d004012::2:75674907-75676908(-)
Zm00001d005161::2:161886722-161888723(-)
Zm00001d047401::9:128896142-128898143(-)
Zm00001d004983::2:152198818-152200819(+)
Zm00001d026590::10:148522245-148524246(+)
Zm00001d002679::2:19082718-19084719(+)
Zm00001d002356::2:10767138-10769139(-)
Zm00001d002336::2:10549521-10551522(+)
Zm00001d030774::1:159126645-159128646(-)
Zm00001d049070::4:14650960-14652961(+)
Zm00001d012633::8:177520241-177522242(+)
Zm00001d021065::7:141952185-141954186(+)
Zm00001d009515::8:68509923-68511924(-)
Zm00001d031548::1:193847506-193849507(+)
Zm00001d023695::10:15877752-15879753(+)
Zm00001d038409::6:156601501-156603502(+)
Zm00001d016846::5:178238366-178240367(+)
Zm00001d028923::1:51724829-51726830(-)
Zm00001d003448::2:44638640-44640641(-)
Zm00001d028958::1:52871668-52873669(+)
Zm00001d049961::4:56103911-56105912(+)
Zm00001d003331::2:40366539-40368540(-)
Zm00001d024207::10:56444654-56446655(+)
Zm00001d043088::3:188902309-188904310(-)
Zm00001d030577::1:145545117-145547118(-)
Zm00001d023479::10:6929682-6931683(-)
Zm00001d035015::6:1848303-1850304(-)
Zm00001d025249::10:111061722-111063723(-)
Zm00001d044254::3:223084234-223086235(+)
Zm00001d020863::7:134965219-134967220(-)
Zm00001d040423::3:42816164-42818165(+)
Zm00001d042078::3:149864244-149866245(+)
Zm00001d034399::1:291831578-291833579(-)
Zm00001d035285::6:19370641-19372642(-)
Zm00001d025626::10:124408378-124410379(+)
Zm00001d028579::1:39744723-39746724(+)
Zm00001d010578::8:120769724-120771725(+)
Zm00001d006755::2:215969655-215971656(+)
Zm00001d035997::6:65192558-65194559(-)
Zm00001d021481::7:153362961-153364962(-)
Zm00001d031612::1:196175501-196177502(+)
Zm00001d039204::6:172471318-172473319(-)
Zm00001d049579::4:35947264-35949265(-)
Zm00001d052763::4:199988146-199990147(+)
Zm00001d023978::10:33720514-33722515(-)
Zm00001d006159::2:200078123-200080124(+)
Zm00001d053853::4:242216202-242218203(-)
Zm00001d012467::8:175044043-175046044(+)
Zm00001d045940::9:48267977-48269978(+)
Zm00001d048344::9:154805249-154807250(-)
Zm00001d003618::2:50623559-50625560(-)
Zm00001d012662::8:178242489-178244490(+)
Zm00001d009085::8:35570958-35572959(-)
Zm00001d050947::4:133095902-133097903(-)
Zm00001d009958::8:92370168-92372169(-)
Zm00001d002975::2:28571314-28573315(+)
Zm00001d018156::5:215692493-215694494(-)
Zm00001d043239::3:192800589-192802590(-)
Zm00001d018012::5:211982281-211984282(-)
Zm00001d038133::6:148943154-148945155(+)
Zm00001d002736::2:20733950-20735951(-)
Zm00001d043012::3:186440315-186442316(+)
Zm00001d045599::9:28086195-28088196(-)
Zm00001d002239::2:8606017-8608018(+)
Zm00001d042724::3:178234849-178236850(+)
Zm00001d014587::5:54427197-54429198(-)
Zm00001d048763::4:5146424-5148425(-)
Zm00001d010017::8:95276329-95278330(+)
Zm00001d041550::3:126860644-126862645(+)
Zm00001d012821::5:903614-905615(-)
Zm00001d022535::7:179625617-179627618(+)
Zm00001d009555::8:70019409-70021410(-)
Zm00001d040372::3:40546423-40548424(+)
Zm00001d005252::2:165867514-165869515(-)
Zm00001d016121::5:145590516-145592517(-)
Zm00001d003822::2:60918924-60920925(-)
Zm00001d043350::3:197408340-197410341(+)
Zm00001d048073::9:149389024-149391025(-)
Zm00001d002639::2:17688612-17690613(-)
Zm00001d015366::5:86478474-86480475(-)
Zm00001d015600::5:100359449-100361450(+)
Zm00001d003728::2:56630715-56632716(+)
Zm00001d042620::3:174100085-174102086(-)
Zm00001d003017::2:29562329-29564330(-)
Zm00001d012049::8:167238571-167240572(-)
Zm00001d051990::4:176015907-176017908(-)
Zm00001d048353::9:154860036-154862037(+)
Zm00001d003121::2:32866438-32868439(-)
Zm00001d021834::7:164112138-164114139(+)
Zm00001d031676::1:198304449-198306450(-)
Zm00001d003067::2:31071940-31073941(-)
Zm00001d029092::1:57581864-57583865(-)
Zm00001d033528::1:265790369-265792370(-)
Zm00001d008665::8:16425674-16427675(-)
Zm00001d045254::9:17150990-17152991(+)
Zm00001d001912::2:2795845-2797846(-)
Zm00001d046665::9:101214681-101216682(-)
Zm00001d030300::1:120738604-120740605(+)
Zm00001d013676::5:17053765-17055766(-)
Zm00001d051296::4:152355610-152357611(+)
Zm00001d012966::5:2441684-2443685(+)
Zm00001d021868::7:164953676-164955677(-)
Zm00001d051119::4:144243499-144245500(+)
Zm00001d047158::9:120341023-120343024(-)
Zm00001d031288::1:185174259-185176260(+)
Zm00001d013785::5:20158008-20160009(-)
Zm00001d039284::3:1013794-1015795(-)
Zm00001d043955::3:214774197-214776198(+)
Zm00001d032689::1:234492939-234494940(+)
Zm00001d051587::4:163509928-163511929(-)
Zm00001d041662::3:132537991-132539992(+)
Zm00001d012778::8:180738610-180740611(-)
Zm00001d049984::4:56937212-56939213(+)
Zm00001d014074::5:31564745-31566746(+)
Zm00001d017960::5:210910426-210912427(+)
Zm00001d025000::10:98681053-98683054(-)
Zm00001d014124::5:33237570-33239571(+)
Zm00001d026281::10:142748448-142750449(+)
Zm00001d041809::3:138989301-138991302(+)
Zm00001d028396::1:33301844-33303845(+)
Zm00001d044793::9:2549336-2551337(+)
Zm00001d006142::2:199698667-199700668(-)
Zm00001d034006::1:281037026-281039027(-)
Zm00001d046005::9:53475690-53477691(-)
Zm00001d044646::3:233937934-233939935(-)
Zm00001d035370::6:23531885-23533886(+)
Zm00001d014483::5:49801217-49803218(-)
Zm00001d037983::6:144369983-144371984(+)
Zm00001d012645::8:177769785-177771786(+)
Zm00001d043175::3:190627316-190629317(+)
Zm00001d044390::3:226836068-226838069(+)
Zm00001d021125::7:143311790-143313791(-)
Zm00001d046513::9:93331911-93333912(-)
Zm00001d014584::5:54407545-54409546(+)
Zm00001d035226::6:15066454-15068455(+)
Zm00001d019028::7:13453659-13455660(+)
Zm00001d009960::8:92434489-92436490(-)
Zm00001d052733::4:199292640-199294641(+)
Zm00001d011458::8:150988228-150990229(-)
Zm00001d010790::8:127850574-127852575(+)
Zm00001d031460::1:191034458-191036459(-)
Zm00001d007632::2:236536122-236538123(+)
Zm00001d033169::1:252678341-252680342(+)
Zm00001d021403::7:151215372-151217373(-)
Zm00001d047388::9:128466181-128468182(+)
Zm00001d026479::10:146718686-146720687(-)
Zm00001d033322::1:258960481-258962482(-)
Zm00001d045886::9:45708883-45710884(-)
Zm00001d017451::5:196208815-196210816(+)
Zm00001d017714::5:205061139-205063140(-)
Zm00001d039312::3:1460488-1462489(+)
Zm00001d032024::1:209721942-209723943(-)
Zm00001d024082::10:42493743-42495744(-)
Zm00001d043992::3:215865976-215867977(-)
Zm00001d015672::5:105096523-105098524(+)
Zm00001d044845::9:5034123-5036124(-)
Zm00001d017071::5:184387655-184389656(-)
Zm00001d004094::2:82430630-82432631(+)
Zm00001d013295::5:7988662-7990663(+)
Zm00001d047453::9:130690053-130692054(+)
Zm00001d003917::2:67664560-67666561(-)
Zm00001d014549::5:52772218-52774219(+)
Zm00001d011696::8:159024126-159026127(-)
Zm00001d019083::7:15674132-15676133(+)
Zm00001d010469::8:116732978-116734979(-)
Zm00001d034270::1:288306098-288308099(-)
Zm00001d052852::4:202625804-202627805(+)
Zm00001d016029::5:140276423-140278424(-)
Zm00001d029144::1:60425616-60427617(+)
Zm00001d012844::5:1065289-1067290(-)
Zm00001d019249::7:23920675-23922676(-)
Zm00001d004088::2:81500986-81502987(-)
Zm00001d024252::10:59714213-59716214(+)
Zm00001d012306::8:172156323-172158324(-)
Zm00001d043845::3:211913168-211915169(-)
Zm00001d038558::6:159803408-159805409(+)
Zm00001d045385::9:20248487-20250488(+)
Zm00001d053663::4:238380190-238382191(-)
Zm00001d044685::3:234863388-234865389(+)
Zm00001d014655::5:57564768-57566769(+)
Zm00001d035846::6:55460892-55462893(+)
Zm00001d010261::8:106442978-106444979(-)
Zm00001d027503::1:6828308-6830309(+)
Zm00001d036420::6:87681861-87683862(+)
Zm00001d018659::7:2075030-2077031(+)
Zm00001d012738::8:179533333-179535334(-)
Zm00001d039251::3:562692-564693(-)
Zm00001d016274::5:155131853-155133854(+)
Zm00001d005251::2:165786865-165788866(-)
Zm00001d032935::1:243999843-244001844(-)
Zm00001d008630::8:15267304-15269305(+)
Zm00001d042590::3:172908807-172910808(+)
Zm00001d039356::3:2464720-2466721(+)
Zm00001d020989::7:139623517-139625518(-)
Zm00001d015002::5:71943221-71945222(+)
Zm00001d039512::3:6251816-6253817(-)
Zm00001d040711::3:59630807-59632808(+)
Zm00001d025325::10:114191281-114193282(+)
Zm00001d004731::2:134452243-134454244(+)
Zm00001d044488::3:229577969-229579970(-)
Zm00001d010353::8:110728229-110730230(-)
Zm00001d048701::4:3508033-3510034(+)
Zm00001d027415::1:4837880-4839881(-)
Zm00001d026200::10:140835842-140837843(-)
Zm00001d048878::4:6902953-6904954(+)
Zm00001d050430::4:87435582-87437583(-)
Zm00001d044696::3:235109775-235111776(-)
Zm00001d005627::2:181172506-181174507(-)
Zm00001d004580::2:119439674-119441675(+)
Zm00001d043298::3:194980625-194982626(-)
Zm00001d051765::4:168990367-168992368(+)
Zm00001d037476::6:126491490-126493491(-)
Zm00001d003509::2:46247127-46249128(-)
Zm00001d018368::5:219314283-219316284(-)
Zm00001d018439::5:220889337-220891338(+)
Zm00001d049718::4:41323625-41325626(+)
Zm00001d036417::6:87643645-87645646(-)
Zm00001d046855::9:108418711-108420712(-)
Zm00001d006370::2:205970840-205972841(-)
Zm00001d051015::4:137038813-137040814(+)
Zm00001d044663::3:234340496-234342497(-)
Zm00001d023576::10:10617204-10619205(+)
Zm00001d033580::1:267762716-267764717(-)
Zm00001d003435::2:44316115-44318116(-)
Zm00001d045631::9:29289639-29291640(-)
Zm00001d027593::1:8595005-8597006(+)
Zm00001d052686::4:197443595-197445596(-)
Zm00001d013005::5:2995818-2997819(+)
Zm00001d018983::7:11818244-11820245(+)
Zm00001d040325::3:38292901-38294902(+)
Zm00001d013680::5:17217899-17219900(-)
Zm00001d012598::8:177039167-177041168(+)
Zm00001d024978::10:97758316-97760317(-)
Zm00001d051988::4:176009872-176011873(-)
Zm00001d005996::2:194931716-194933717(-)
Zm00001d017096::5:185265828-185267829(+)
Zm00001d017961::5:210939252-210941253(-)
Zm00001d050150::4:69429224-69431225(-)
Zm00001d002357::2:10766614-10768615(+)
Zm00001d043948::3:214448220-214450221(+)
Zm00001d042061::3:149277829-149279830(-)
Zm00001d015064::5:73928048-73930049(-)
Zm00001d030710::1:154976954-154978955(-)
Zm00001d023342::10:3815161-3817162(+)
Zm00001d035512::6:30486276-30488277(-)
Zm00001d039337::3:2050682-2052683(-)
Zm00001d024204::10:55987628-55989629(-)
Zm00001d008229::8:1981565-1983566(+)
Zm00001d045685::9:33206638-33208639(+)
Zm00001d009127::8:38449958-38451959(-)
Zm00001d030801::1:160335022-160337023(+)
Zm00001d016634::5:170838032-170840033(-)
Zm00001d042530::3:170936870-170938871(+)
Zm00001d052773::4:200378843-200380844(+)
Zm00001d049576::4:35887018-35889019(+)
Zm00001d039222::6:173160698-173162699(+)
Zm00001d020643::7:126242993-126244994(-)
Zm00001d005410::2:173114494-173116495(-)
Zm00001d032083::1:212105383-212107384(-)
Zm00001d004650::2:125936080-125938081(+)
Zm00001d053800::4:241340219-241342220(+)
Zm00001d035700::6:41697930-41699931(-)
Zm00001d051521::4:161218050-161220051(+)
Zm00001d031454::1:190648418-190650419(+)
Zm00001d028385::1:32819921-32821922(-)
Zm00001d010367::8:111458740-111460741(-)
Zm00001d024699::10:84017054-84019055(-)
Zm00001d017271::5:191253584-191255585(+)
Zm00001d002229::2:8408369-8410370(+)
Zm00001d028233::1:27422151-27424152(-)
Zm00001d032683::1:234265362-234267363(+)
Zm00001d014299::5:40084666-40086667(+)
Zm00001d021558::7:155978243-155980244(+)
Zm00001d005228::2:164593961-164595962(+)
Zm00001d002973::2:28464880-28466881(+)
Zm00001d014013::5:28633409-28635410(+)
Zm00001d016197::5:150299328-150301329(-)
Zm00001d047252::9:124158276-124160277(-)
Zm00001d028441::1:35123334-35125335(+)
Zm00001d023858::10:25243622-25245623(+)
Zm00001d026106::10:138567653-138569654(+)
Zm00001d018197::5:216316055-216318056(-)
Zm00001d030995::1:172456977-172458978(-)
Zm00001d015493::5:93595861-93597862(+)
Zm00001d028813::1:47403280-47405281(-)
Zm00001d037299::6:119931639-119933640(+)
Zm00001d016550::5:167010336-167012337(+)
Zm00001d015217::5:79955856-79957857(-)
Zm00001d034172::1:285662614-285664615(+)
Zm00001d041716::3:134770566-134772567(-)
Zm00001d052656::4:196027839-196029840(+)
Zm00001d041682::3:133079636-133081637(-)
Zm00001d040694::3:58717247-58719248(-)
Zm00001d048097::9:150092208-150094209(+)
Zm00001d011231::8:143889261-143891262(-)
Zm00001d006470::2:209236416-209238417(-)
Zm00001d051692::4:166907623-166909624(-)
Zm00001d038658::6:161950606-161952607(-)
Zm00001d032577::1:231128979-231130980(+)
Zm00001d038187::6:150897571-150899572(-)
Zm00001d028035::1:21005258-21007259(+)
Zm00001d046500::9:92747955-92749956(+)
Zm00001d052930::4:205242017-205244018(+)
Zm00001d034616::1:297875606-297877607(-)
Zm00001d033422::1:262590897-262592898(+)
Zm00001d021299::7:148225623-148227624(-)
Zm00001d002819::2:23563457-23565458(-)
Zm00001d002504::2:14172216-14174217(+)
Zm00001d021390::7:150693439-150695440(-)
Zm00001d011779::8:161466648-161468649(-)
Zm00001d051932::4:174803762-174805763(-)
Zm00001d007688::2:237428738-237430739(-)
Zm00001d034571::1:296600182-296602183(-)
Zm00001d037884::6:141019849-141021850(+)
Zm00001d016892::5:179464995-179466996(+)
Zm00001d043489::3:201662808-201664809(+)
Zm00001d017539::5:199060898-199062899(-)
Zm00001d006030::2:195713738-195715739(-)
Zm00001d036751::6:99770537-99772538(-)
Zm00001d023788::10:20293121-20295122(+)
Zm00001d040777::3:65155110-65157111(+)
Zm00001d011745::8:160625540-160627541(+)
Zm00001d043186::3:190901035-190903036(+)
Zm00001d045048::9:11037309-11039310(+)
Zm00001d009324::8:55906437-55908438(+)
Zm00001d021535::7:155282939-155284940(-)
Zm00001d027871::1:16005696-16007697(+)
Zm00001d024698::10:83960504-83962505(+)
Zm00001d016407::5:161267998-161269999(+)
Zm00001d011353::8:147895503-147897504(-)
Zm00001d025756::10:128573102-128575103(+)
Zm00001d050544::4:99149181-99151182(-)
Zm00001d016183::5:148943453-148945454(+)
Zm00001d038330::6:154715313-154717314(-)
Zm00001d049965::4:56194771-56196772(-)
Zm00001d049806::4:45461562-45463563(+)
Zm00001d026521::10:147480344-147482345(+)
Zm00001d015093::5:75203081-75205082(-)
Zm00001d032199::1:216855798-216857799(-)
Zm00001d019990::7:83173414-83175415(-)
Zm00001d049259::4:23411967-23413968(+)
Zm00001d022306::7:174839928-174841929(+)
Zm00001d007390::2:230563409-230565410(-)
Zm00001d014650::5:57310061-57312062(+)
Zm00001d044400::3:227188334-227190335(+)
Zm00001d017334::5:193208445-193210446(+)
Zm00001d052080::4:178797064-178799065(-)
Zm00001d026119::10:138870305-138872306(-)
Zm00001d026097::10:138391919-138393920(+)
Zm00001d050803::4:123899120-123901121(+)
Zm00001d053585::4:235375541-235377542(-)
Zm00001d022181::7:172073390-172075391(+)
Zm00001d016692::5:172784877-172786878(+)
Zm00001d034370::1:291074827-291076828(-)
Zm00001d028782::1:46319192-46321193(-)
Zm00001d013966::5:26541852-26543853(-)
Zm00001d027941::1:18021236-18023237(-)
Zm00001d032232::1:218080461-218082462(+)
Zm00001d014540::5:52377258-52379259(+)
Zm00001d038868::6:166156847-166158848(-)
Zm00001d023494::10:7328622-7330623(+)
Zm00001d037468::6:126303224-126305225(-)
Zm00001d047078::9:117544560-117546561(+)
Zm00001d051132::4:145257234-145259235(-)
Zm00001d025437::10:118685884-118687885(-)
Zm00001d023766::10:19365498-19367499(+)
Zm00001d052219::4:183566390-183568391(+)
Zm00001d051656::4:165894365-165896366(+)
Zm00001d020310::7:105500930-105502931(+)
Zm00001d004116::2:83513158-83515159(-)
Zm00001d045829::9:42342046-42344047(-)
Zm00001d041918::3:143613984-143615985(+)
Zm00001d012613::8:177227718-177229719(-)
Zm00001d047053::9:116753062-116755063(+)
Zm00001d002886::2:25756844-25758845(-)
Zm00001d027402::1:4420558-4422559(-)
Zm00001d008977::8:28101863-28103864(-)
Zm00001d051615::4:164593014-164595015(+)
Zm00001d033005::1:246789050-246791051(+)
Zm00001d018401::5:220003767-220005768(-)
Zm00001d017908::5:209972774-209974775(+)
Zm00001d003198::2:35340952-35342953(+)
Zm00001d010376::8:111889815-111891816(+)
Zm00001d008706::8:17462247-17464248(-)
Zm00001d045181::9:15337945-15339946(-)
Zm00001d041950::3:144984315-144986316(-)
Zm00001d031073::1:175979168-175981169(+)
Zm00001d048161::9:151212577-151214578(+)
Zm00001d050588::4:102669919-102671920(+)
Zm00001d025707::10:126905690-126907691(-)
Zm00001d035964::6:62967301-62969302(-)
Zm00001d028751::1:45511787-45513788(-)
Zm00001d052885::4:203404205-203406206(+)
Zm00001d043827::3:211043325-211045326(-)
Zm00001d013426::5:11125759-11127760(+)
Zm00001d046065::9:60768341-60770342(-)
Zm00001d016154::5:147355331-147357332(+)
Zm00001d013168::5:5762011-5764012(-)
Zm00001d038010::6:145075076-145077077(+)
Zm00001d017456::5:196439200-196441201(-)
Zm00001d009312::8:54232641-54234642(-)
Zm00001d027943::1:18046724-18048725(-)
Zm00001d010553::8:120204582-120206583(+)
Zm00001d039221::6:173161743-173163744(-)
Zm00001d001871::2:2128095-2130096(-)
Zm00001d042499::3:169648246-169650247(-)
Zm00001d041352::3:113914958-113916959(+)
Zm00001d045755::9:37245414-37247415(-)
Zm00001d031543::1:193780028-193782029(-)
Zm00001d014090::5:31978095-31980096(+)
Zm00001d022115::7:170670860-170672861(-)
Zm00001d021933::7:166110423-166112424(+)
Zm00001d027908::1:17364692-17366693(-)
Zm00001d017070::5:184383319-184385320(+)
Zm00001d001984::2:3950711-3952712(+)
Zm00001d051886::4:173653898-173655899(+)
Zm00001d053886::4:242980888-242982889(-)
Zm00001d025441::10:118738657-118740658(-)
Zm00001d048546::9:158403487-158405488(+)
Zm00001d041092::3:97015312-97017313(-)
Zm00001d030644::1:150481894-150483895(+)
Zm00001d013100::5:4709034-4711035(-)
Zm00001d017990::5:211550319-211552320(-)
Zm00001d048333::9:154593153-154595154(-)
Zm00001d032555::1:230381171-230383172(+)
Zm00001d025821::10:130673773-130675774(+)
Zm00001d002234::2:8469715-8471716(-)
Zm00001d020208::7:100210682-100212683(-)
Zm00001d032148::1:214495689-214497690(-)
Zm00001d051864::4:172719833-172721834(-)
Zm00001d041837::3:139952572-139954573(+)
Zm00001d016770::5:175412022-175414023(+)
Zm00001d011357::8:148192028-148194029(+)
Zm00001d040583::3:51567753-51569754(-)
Zm00001d051724::4:168112981-168114982(+)
Zm00001d051039::4:138152025-138154026(-)
Zm00001d042525::3:170805730-170807731(+)
Zm00001d020951::7:137492445-137494446(+)
Zm00001d012575::8:176839221-176841222(-)
Zm00001d035848::6:55785892-55787893(-)
Zm00001d005337::2:169968525-169970526(-)
Zm00001d008398::8:7256817-7258818(-)
Zm00001d004532::2:116803000-116805001(+)
Zm00001d004488::2:114730912-114732913(-)
Zm00001d014697::5:59817036-59819037(+)
Zm00001d023734::10:17855084-17857085(-)
Zm00001d019184::7:20592090-20594091(-)
Zm00001d028220::1:27047651-27049652(-)
Zm00001d012937::5:2228925-2230926(-)
Zm00001d005641::2:181715493-181717494(-)
Zm00001d033405::1:262093726-262095727(-)
Zm00001d039139::6:170960138-170962139(+)
Zm00001d011803::8:161768233-161770234(+)
Zm00001d035668::6:40158220-40160221(+)
Zm00001d001936::2:3116598-3118599(-)
Zm00001d045253::9:17151795-17153796(-)
Zm00001d034623::1:298185165-298187166(-)
Zm00001d048392::9:155443517-155445518(+)
Zm00001d002929::2:26785329-26787330(+)
Zm00001d044020::3:216926484-216928485(+)
Zm00001d048402::9:155628413-155630414(+)
Zm00001d051839::4:171774983-171776984(+)
Zm00001d038465::6:157805880-157807881(-)
Zm00001d030002::1:98511917-98513918(-)
Zm00001d046817::9:107019989-107021990(-)
Zm00001d050074::4:64145503-64147504(+)
Zm00001d009598::8:72399492-72401493(+)
Zm00001d010590::8:121142851-121144852(+)
Zm00001d014376::5:43557234-43559235(-)
Zm00001d051678::4:166469477-166471478(+)
Zm00001d044250::3:223050150-223052151(-)
Zm00001d037610::6:131678655-131680656(-)
Zm00001d024265::10:60014447-60016448(+)
Zm00001d008460::8:9328109-9330110(+)
Zm00001d014438::5:46911969-46913970(+)
Zm00001d053447::4:231908622-231910623(-)
Zm00001d043893::3:213240730-213242731(+)
Zm00001d021032::7:140953247-140955248(+)
Zm00001d016662::5:171758149-171760150(+)
Zm00001d002391::2:11805718-11807719(+)
Zm00001d007218::2:225061659-225063660(-)
Zm00001d034074::1:283219427-283221428(+)
Zm00001d044324::3:225196472-225198473(+)
Zm00001d015893::5:129696691-129698692(-)
Zm00001d030409::1:130326800-130328801(+)
Zm00001d003762::2:57852701-57854702(+)
Zm00001d004073::2:80289841-80291842(-)
Zm00001d006658::2:213749382-213751383(-)
Zm00001d045004::9:9812578-9814579(-)
Zm00001d048194::9:152170383-152172384(+)
Zm00001d033663::1:269979217-269981218(-)
Zm00001d030579::1:145824290-145826291(-)
Zm00001d009329::8:56606033-56608034(+)
Zm00001d025761::10:128643088-128645089(+)
Zm00001d007288::2:226874247-226876248(+)
Zm00001d025966::10:134990805-134992806(-)
Zm00001d022418::7:177224474-177226475(+)
Zm00001d027505::1:6913577-6915578(+)
Zm00001d003726::2:56550688-56552689(+)
Zm00001d020424::7:113227984-113229985(-)
Zm00001d008310::8:4841088-4843089(-)
Zm00001d011701::8:159185291-159187292(-)
Zm00001d009327::8:56286577-56288578(-)
Zm00001d041861::3:141395614-141397615(-)
Zm00001d002418::2:12292045-12294046(-)
Zm00001d009541::8:69393725-69395726(+)
Zm00001d043101::3:189205065-189207066(-)
Zm00001d035714::6:42351451-42353452(-)
Zm00001d015299::5:83249091-83251092(+)
Zm00001d029577::1:77400732-77402733(-)
Zm00001d030018::1:99935787-99937788(+)
Zm00001d044328::3:225329266-225331267(+)
Zm00001d039211::6:172606273-172608274(-)
Zm00001d048875::4:6844380-6846381(-)
Zm00001d015130::5:76650259-76652260(+)
Zm00001d053977::4:244548891-244550892(+)
Zm00001d008203::8:1018058-1020059(+)
Zm00001d014656::5:57721632-57723633(+)
Zm00001d003773::2:58371175-58373176(+)
Zm00001d039352::3:2367302-2369303(+)
Zm00001d036929::6:106706433-106708434(-)
Zm00001d044366::3:226295919-226297920(+)
Zm00001d047090::9:118163053-118165054(-)
Zm00001d011360::8:148436405-148438406(-)
Zm00001d010765::8:127356320-127358321(-)
Zm00001d032223::1:217835868-217837869(+)
Zm00001d048460::9:156723775-156725776(-)
Zm00001d021958::7:167115516-167117517(+)
Zm00001d017416::5:195353432-195355433(+)
Zm00001d023797::10:21908330-21910331(-)
Zm00001d007801::2:239871415-239873416(+)
Zm00001d010714::8:125355729-125357730(+)
Zm00001d046200::9:71539198-71541199(+)
Zm00001d003194::2:35285948-35287949(-)
Zm00001d048599::4:1041821-1043822(-)
Zm00001d052918::4:204768433-204770434(+)
Zm00001d039394::3:3276031-3278032(-)
Zm00001d013780::5:19950278-19952279(-)
Zm00001d008544::8:12498659-12500660(+)
Zm00001d009779::8:80652333-80654334(-)
Zm00001d037576::6:130119367-130121368(-)
Zm00001d005135::2:160465341-160467342(-)
Zm00001d032032::1:209997010-209999011(-)
Zm00001d012092::8:168116548-168118549(-)
Zm00001d050003::4:58850161-58852162(-)
Zm00001d013645::5:16112217-16114218(+)
Zm00001d009158::8:40010634-40012635(+)
Zm00001d002325::2:10314346-10316347(+)
Zm00001d029027::1:55244009-55246010(-)
Zm00001d027675::1:10757432-10759433(+)
Zm00001d014899::5:67329016-67331017(-)
Zm00001d049810::4:45770918-45772919(+)
Zm00001d025025::10:100276927-100278928(+)
Zm00001d034366::1:290940101-290942102(+)
Zm00001d020848::7:134492501-134494502(+)
Zm00001d053760::4:240618505-240620506(-)
Zm00001d009786::8:81141795-81143796(+)
Zm00001d031939::1:207514035-207516036(+)
Zm00001d044615::3:233456760-233458761(+)
Zm00001d053386::4:228806324-228808325(+)
Zm00001d002644::2:18025676-18027677(-)
Zm00001d042980::3:185750387-185752388(+)
Zm00001d051093::4:141789220-141791221(+)
Zm00001d031145::1:179584080-179586081(+)
Zm00001d019733::7:54453071-54455072(+)
Zm00001d033511::1:265210392-265212393(+)
Zm00001d052636::4:195468453-195470454(+)
Zm00001d011989::8:166004809-166006810(+)
Zm00001d034726::1:300810854-300812855(-)
Zm00001d021651::7:159108157-159110158(-)
Zm00001d020582::7:123670294-123672295(+)
Zm00001d004417::2:110446842-110448843(+)
Zm00001d004700::2:132138679-132140680(-)
Zm00001d046352::9:82887785-82889786(+)
Zm00001d036107::6:72486727-72488728(-)
Zm00001d016727::5:174364285-174366286(+)
Zm00001d052317::4:186983057-186985058(+)
Zm00001d009865::8:85756049-85758050(+)
Zm00001d003655::2:52538666-52540667(-)
Zm00001d022491::7:178666698-178668699(+)
Zm00001d010914::8:133296009-133298010(+)
Zm00001d023451::10:6035407-6037408(+)
Zm00001d001880::2:2262407-2264408(-)
Zm00001d026319::10:143557319-143559320(+)
Zm00001d049977::4:56584726-56586727(-)
Zm00001d010104::8:99267321-99269322(-)
Zm00001d006028::2:195578299-195580300(+)
Zm00001d047828::9:142624373-142626374(+)
Zm00001d039613::3:9082577-9084578(+)
Zm00001d048841::4:6225005-6227006(-)
Zm00001d017379::5:193877984-193879985(+)
Zm00001d036495::6:90595757-90597758(-)
Zm00001d020908::7:136243176-136245177(-)
Zm00001d042148::3:153589649-153591650(+)
Zm00001d014477::5:49666886-49668887(+)
Zm00001d032956::1:244603387-244605388(+)
Zm00001d012858::5:1179679-1181680(-)
Zm00001d017793::5:206963438-206965439(+)
Zm00001d008763::8:19456519-19458520(-)
Zm00001d047698::9:139492979-139494980(+)
Zm00001d007067::2:221305612-221307613(+)
Zm00001d012251::8:171034594-171036595(-)
Zm00001d044057::3:218049330-218051331(+)
Zm00001d012100::8:168242738-168244739(+)
Zm00001d048772::4:5271232-5273233(-)
Zm00001d032315::1:221922761-221924762(-)
Zm00001d041221::3:106169761-106171762(+)
Zm00001d049423::4:29990506-29992507(-)
Zm00001d052841::4:202390991-202392992(+)
Zm00001d002577::2:15923425-15925426(+)
Zm00001d007069::2:221363342-221365343(+)
Zm00001d031337::1:186588134-186590135(-)
Zm00001d012734::8:179513280-179515281(-)
Zm00001d020008::7:85217242-85219243(+)
Zm00001d008578::8:13457965-13459966(+)
Zm00001d032667::1:233704168-233706169(+)
Zm00001d038147::6:149396692-149398693(+)
Zm00001d018422::5:220405046-220407047(+)
Zm00001d034867::1:304248517-304250518(+)
Zm00001d015407::5:88560395-88562396(+)
Zm00001d033929::1:278735883-278737884(+)
Zm00001d046222::9:72971914-72973915(+)
Zm00001d028313::1:30343836-30345837(-)
Zm00001d046936::9:111777213-111779214(+)
Zm00001d009418::8:63650766-63652767(+)
Zm00001d040276::3:35445843-35447844(+)
Zm00001d043639::3:205802763-205804764(-)
Zm00001d052667::4:196489843-196491844(+)
Zm00001d037886::6:141047934-141049935(+)
Zm00001d008887::8:24105076-24107077(+)
Zm00001d021637::7:158772600-158774601(-)
Zm00001d039441::3:4479426-4481427(+)
Zm00001d010716::8:125523349-125525350(+)
Zm00001d001836::2:1666119-1668120(-)
Zm00001d038359::6:155357366-155359367(-)
Zm00001d041283::3:110291380-110293381(+)
Zm00001d004506::2:115647125-115649126(+)
Zm00001d012929::5:2168643-2170644(-)
Zm00001d043448::3:200388743-200390744(+)
Zm00001d011927::8:164788276-164790277(-)
Zm00001d023223::10:822377-824378(+)
Zm00001d043834::3:211154158-211156159(+)
Zm00001d017187::5:188278797-188280798(+)
Zm00001d044555::3:231684873-231686874(-)
Zm00001d030214::1:113478395-113480396(-)
Zm00001d040730::3:60577343-60579344(-)
Zm00001d020616::7:125179237-125181238(-)
Zm00001d048553::9:158560343-158562344(-)
Zm00001d050716::4:118324411-118326412(+)
Zm00001d007189::2:224134898-224136899(-)
Zm00001d047595::9:136680181-136682182(+)
Zm00001d011226::8:143744168-143746169(+)
Zm00001d013130::5:5227314-5229315(+)
Zm00001d037608::6:131622870-131624871(+)
Zm00001d037096::6:112017868-112019869(+)
Zm00001d010447::8:115545727-115547728(-)
Zm00001d041701::3:133888996-133890997(+)
Zm00001d047296::9:125819622-125821623(-)
Zm00001d002483::2:13645474-13647475(-)
Zm00001d035715::6:42376577-42378578(-)
Zm00001d015833::5:124666052-124668053(-)
Zm00001d007837::2:240567696-240569697(+)
Zm00001d016530::5:166563049-166565050(-)
Zm00001d053162::4:217402909-217404910(-)
Zm00001d046538::9:94660645-94662646(+)
Zm00001d020350::7:108448512-108450513(+)
Zm00001d006773::2:216390475-216392476(+)
Zm00001d042386::3:164111416-164113417(-)
Zm00001d037742::6:136087334-136089335(+)
Zm00001d016301::5:156273780-156275781(+)
Zm00001d046605::9:98557983-98559984(+)
Zm00001d049809::4:45662907-45664908(+)
Zm00001d011938::8:164852677-164854678(+)
Zm00001d022455::7:178068326-178070327(-)
Zm00001d038807::6:164816584-164818585(-)
Zm00001d032775::1:237885736-237887737(-)
Zm00001d052056::4:177954468-177956469(+)
Zm00001d050187::4:71544145-71546146(+)
Zm00001d030468::1:134961328-134963329(+)
Zm00001d027416::1:4838599-4840600(+)
Zm00001d037724::6:135243216-135245217(-)
Zm00001d017576::5:200174935-200176936(-)
Zm00001d020510::7:119796672-119798673(-)
Zm00001d012896::5:1717946-1719947(+)
Zm00001d051245::4:150317276-150319277(-)
Zm00001d043137::3:189986586-189988587(+)
Zm00001d024348::10:65985233-65987234(-)
Zm00001d013459::5:12111133-12113134(-)
Zm00001d047806::9:142288964-142290965(-)
Zm00001d048997::4:12009157-12011158(-)
Zm00001d041168::3:101768710-101770711(-)
Zm00001d021489::7:153855727-153857728(+)
Zm00001d021889::7:165488120-165490121(+)
Zm00001d020306::7:105045189-105047190(-)
Zm00001d006344::2:205080697-205082698(+)
Zm00001d018636::7:1403420-1405421(-)
Zm00001d001798::2:1083718-1085719(-)
Zm00001d049157::4:18293745-18295746(+)
Zm00001d008992::8:29057560-29059561(+)
Zm00001d051122::4:144440993-144442994(+)
Zm00001d046194::9:71333784-71335785(+)
Zm00001d020783::7:132506381-132508382(+)
Zm00001d025286::10:112662238-112664239(-)
Zm00001d014458::5:48266072-48268073(-)
Zm00001d028572::1:39459668-39461669(+)
Zm00001d002292::2:9670572-9672573(+)
Zm00001d002399::2:11971342-11973343(-)
Zm00001d053706::4:239627008-239629009(-)
Zm00001d016943::5:180769122-180771123(+)
Zm00001d016686::5:172492001-172494002(-)
Zm00001d038849::6:165832023-165834024(-)
Zm00001d018413::5:220251582-220253583(+)
Zm00001d051930::4:174764864-174766865(-)
Zm00001d013034::5:3493322-3495323(+)
Zm00001d039990::3:22040723-22042724(+)
Zm00001d032430::1:226162657-226164658(+)
Zm00001d024203::10:55743957-55745958(-)
Zm00001d015096::5:75291498-75293499(+)
Zm00001d033261::1:256415169-256417170(-)
Zm00001d011124::8:139736228-139738229(-)
Zm00001d012098::8:168222192-168224193(+)
Zm00001d008178::8:564637-566638(-)
Zm00001d051662::4:165926585-165928586(-)
Zm00001d052873::4:203092667-203094668(-)
Zm00001d018375::5:219480190-219482191(+)
Zm00001d046539::9:94823346-94825347(-)
Zm00001d033559::1:267207219-267209220(-)
Zm00001d029668::1:81915590-81917591(-)
Zm00001d020476::7:117739548-117741549(+)
Zm00001d006079::2:197543167-197545168(+)
Zm00001d024850::10:90613000-90615001(+)
Zm00001d009850::8:85064407-85066408(+)
Zm00001d030030::1:100662042-100664043(-)
Zm00001d025027::10:100392916-100394917(-)
Zm00001d047470::9:131182862-131184863(+)
Zm00001d033003::1:246634388-246636389(+)
Zm00001d017585::5:200770723-200772724(+)
Zm00001d012604::8:177069068-177071069(+)
Zm00001d002799::2:22970933-22972934(+)
Zm00001d012906::5:1836629-1838630(-)
Zm00001d005976::2:194518947-194520948(-)
Zm00001d052266::4:185247934-185249935(+)
Zm00001d047178::9:121082026-121084027(-)
Zm00001d024307::10:63097337-63099338(-)
Zm00001d050696::4:116409624-116411625(+)
Zm00001d026335::10:143745962-143747963(+)
Zm00001d027948::1:18148436-18150437(-)
Zm00001d021805::7:163313852-163315853(+)
Zm00001d032916::1:243024439-243026440(-)
Zm00001d002541::2:14999965-15001966(+)
Zm00001d040499::3:46900549-46902550(+)
Zm00001d018526::5:222484456-222486457(-)
Zm00001d048825::4:6035016-6037017(-)
Zm00001d049624::4:37969134-37971135(+)
Zm00001d018057::5:213286884-213288885(+)
Zm00001d009337::8:56949795-56951796(-)
Zm00001d051415::4:157607945-157609946(-)
Zm00001d041056::3:93515366-93517367(+)
Zm00001d015861::5:127018143-127020144(+)
Zm00001d018366::5:219236925-219238926(+)
Zm00001d032804::1:238804364-238806365(-)
Zm00001d025793::10:129811943-129813944(-)
Zm00001d037702::6:134445454-134447455(+)
Zm00001d052765::4:200041849-200043850(-)
Zm00001d042400::3:164743956-164745957(+)
Zm00001d023290::10:2228713-2230714(+)
Zm00001d032968::1:245014353-245016354(-)
Zm00001d006316::2:204321535-204323536(-)
Zm00001d024600::10:79989693-79991694(+)
Zm00001d018973::7:11247077-11249078(+)
Zm00001d007307::2:227408378-227410379(-)
Zm00001d003675::2:53662663-53664664(+)
Zm00001d042880::3:182653341-182655342(+)
Zm00001d015857::5:126867229-126869230(-)
Zm00001d050076::4:64428142-64430143(+)
Zm00001d045949::9:49018420-49020421(+)
Zm00001d032378::1:224570619-224572620(+)
Zm00001d012212::8:170114288-170116289(+)
Zm00001d053446::4:231904287-231906288(-)
Zm00001d049572::4:35624864-35626865(+)
Zm00001d021726::7:161508215-161510216(+)
Zm00001d020414::7:112327179-112329180(+)
Zm00001d052012::4:176579630-176581631(-)
Zm00001d024964::10:97007086-97009087(+)
Zm00001d051683::4:166649721-166651722(+)
Zm00001d011180::8:142162035-142164036(+)
Zm00001d021169::7:144830508-144832509(-)
Zm00001d046813::9:106815408-106817409(-)
Zm00001d021245::7:146812957-146814958(-)
Zm00001d045353::9:19434485-19436486(-)
Zm00001d004717::2:133519707-133521708(-)
Zm00001d015975::5:135873318-135875319(-)
Zm00001d007418::2:231201462-231203463(-)
Zm00001d026571::10:148198880-148200881(-)
Zm00001d050645::4:109296009-109298010(-)
Zm00001d031090::1:176655707-176657708(+)
Zm00001d019947::7:78858225-78860226(-)
Zm00001d049837::4:47131502-47133503(-)
Zm00001d008622::8:14998729-15000730(+)
Zm00001d046305::9:79546950-79548951(+)
Zm00001d020977::7:138409102-138411103(-)
Zm00001d010727::8:126048413-126050414(+)
Zm00001d010313::8:109191134-109193135(-)
Zm00001d013112::5:4876052-4878053(-)
Zm00001d046864::9:108495903-108497904(-)
Zm00001d024723::10:85126622-85128623(+)
Zm00001d006401::2:206596357-206598358(+)
Zm00001d032253::1:219091702-219093703(-)
Zm00001d014297::5:40049454-40051455(-)
Zm00001d013599::5:15108990-15110991(+)
Zm00001d042520::3:170386953-170388954(+)
Zm00001d040560::3:49801301-49803302(+)
Zm00001d034468::1:293850712-293852713(-)
Zm00001d002075::2:5454738-5456739(+)
Zm00001d015553::5:97240483-97242484(-)
Zm00001d027431::1:5127283-5129284(-)
Zm00001d001929::2:3088641-3090642(-)
Zm00001d046455::9:90719726-90721727(+)
Zm00001d040312::3:37519743-37521744(+)
Zm00001d040090::3:27131918-27133919(+)
Zm00001d002980::2:28747074-28749075(+)
Zm00001d019776::7:59516350-59518351(-)
Zm00001d013212::5:6624046-6626047(+)
Zm00001d003389::2:42584541-42586542(-)
Zm00001d039321::3:1750930-1752931(+)
Zm00001d049435::4:30183539-30185540(-)
Zm00001d009361::8:59480365-59482366(+)
Zm00001d024294::10:62511230-62513231(+)
Zm00001d025663::10:125362444-125364445(+)
Zm00001d017171::5:187854057-187856058(+)
Zm00001d033584::1:267875352-267877353(-)
Zm00001d033273::1:257012767-257014768(-)
Zm00001d035927::6:60712326-60714327(+)
Zm00001d051815::4:170371066-170373067(+)
Zm00001d031671::1:198163549-198165550(-)
Zm00001d032101::1:212824522-212826523(+)
Zm00001d004125::2:84509773-84511774(-)
Zm00001d011038::8:137167145-137169146(+)
Zm00001d033492::1:264214070-264216071(-)
Zm00001d003099::2:32034379-32036380(-)
Zm00001d011207::8:142981272-142983273(+)
Zm00001d049254::4:22960066-22962067(-)
Zm00001d045049::9:11149039-11151040(-)
Zm00001d008393::8:7168968-7170969(-)
Zm00001d034485::1:294248561-294250562(-)
Zm00001d013719::5:18433845-18435846(-)
Zm00001d045733::9:35868676-35870677(-)
Zm00001d022500::7:178895444-178897445(-)
Zm00001d014813::5:64067398-64069399(+)
Zm00001d017157::5:187193356-187195357(-)
Zm00001d008264::8:3415590-3417591(+)
Zm00001d043942::3:214344759-214346760(-)
Zm00001d016440::5:162359127-162361128(+)
Zm00001d043393::3:198631648-198633649(+)
Zm00001d018494::5:221799605-221801606(-)
Zm00001d026598::10:148712055-148714056(-)
Zm00001d050272::4:77691385-77693386(+)
Zm00001d052952::4:206115389-206117390(-)
Zm00001d006739::2:215644865-215646866(-)
Zm00001d043009::3:186340698-186342699(+)
Zm00001d003551::2:47841158-47843159(+)
Zm00001d035092::6:4893610-4895611(-)
Zm00001d038404::6:156393400-156395401(+)
Zm00001d035356::6:22918076-22920077(+)
Zm00001d025002::10:98767132-98769133(+)
Zm00001d013300::5:8014822-8016823(+)
Zm00001d016351::5:158824870-158826871(+)
Zm00001d027320::1:2877034-2879035(+)
Zm00001d052517::4:191942044-191944045(-)
Zm00001d016048::5:141503341-141505342(+)
Zm00001d015759::5:116971351-116973352(+)
Zm00001d005283::2:167665105-167667106(+)
Zm00001d046730::9:103863504-103865505(-)
Zm00001d048133::9:150635375-150637376(-)
Zm00001d029065::1:56920868-56922869(-)
Zm00001d015389::5:87833903-87835904(-)
Zm00001d018825::7:6511247-6513248(+)
Zm00001d042979::3:185648145-185650146(+)
Zm00001d015474::5:92113826-92115827(+)
Zm00001d048014::9:148006188-148008189(+)
Zm00001d019087::7:15815008-15817009(-)
Zm00001d010772::8:127426497-127428498(+)
Zm00001d012761::8:180180791-180182792(-)
Zm00001d006533::2:210595506-210597507(-)
Zm00001d011192::8:142597732-142599733(-)
Zm00001d002218::2:8367791-8369792(+)
Zm00001d048439::9:156418823-156420824(+)
Zm00001d004713::2:133077262-133079263(-)
Zm00001d019247::7:23768689-23770690(-)
Zm00001d043029::3:187047179-187049180(-)
Zm00001d030312::1:121814363-121816364(-)
Zm00001d049629::4:38138084-38140085(-)
Zm00001d026627::10:149176535-149178536(-)
Zm00001d038922::6:166976035-166978036(+)
Zm00001d045356::9:19444745-19446746(+)
Zm00001d024810::10:88886061-88888062(+)
Zm00001d049107::4:16169274-16171275(+)
Zm00001d012894::5:1700825-1702826(+)
Zm00001d044860::9:5664625-5666626(-)
Zm00001d005257::2:166024004-166026005(+)
Zm00001d043104::3:189315970-189317971(-)
Zm00001d043801::3:210468126-210470127(+)
Zm00001d022625::7:181506058-181508059(-)
Zm00001d038252::6:152418568-152420569(+)
Zm00001d047701::9:139527378-139529379(-)
Zm00001d044634::3:233671316-233673317(+)
Zm00001d011662::8:157820676-157822677(-)
Zm00001d048691::4:3346841-3348842(+)
Zm00001d002323::2:10209658-10211659(+)
Zm00001d017130::5:186478828-186480829(-)
Zm00001d037084::6:111707845-111709846(-)
Zm00001d020117::7:93696155-93698156(-)
Zm00001d035434::6:25349384-25351385(+)
Zm00001d013858::5:22864578-22866579(-)
Zm00001d018436::5:220843249-220845250(-)
Zm00001d010656::8:123102085-123104086(+)
Zm00001d006295::2:203931822-203933823(+)
Zm00001d010615::8:121857918-121859919(+)
Zm00001d052844::4:202425942-202427943(-)
Zm00001d048694::4:3414744-3416745(+)
Zm00001d036669::6:97171877-97173878(-)
Zm00001d026540::10:147917635-147919636(+)
Zm00001d007840::2:240627166-240629167(-)
Zm00001d005387::2:171977542-171979543(-)
Zm00001d034803::1:302453180-302455181(+)
Zm00001d053350::4:227163937-227165938(-)
Zm00001d018218::5:216756258-216758259(-)
Zm00001d044079::3:218443780-218445781(+)
Zm00001d024406::10:69203795-69205796(-)
Zm00001d003472::2:45341251-45343252(-)
Zm00001d033840::1:275465568-275467569(+)
Zm00001d011514::8:152939269-152941270(+)
Zm00001d027257::1:559455-561456(+)
Zm00001d036758::6:99944610-99946611(-)
Zm00001d034321::1:289224258-289226259(-)
Zm00001d039299::3:1292088-1294089(-)
Zm00001d027773::1:13257916-13259917(-)
Zm00001d033950::1:279375284-279377285(+)
Zm00001d017395::5:194478348-194480349(-)
Zm00001d021145::7:144096008-144098009(-)
Zm00001d013555::5:14171838-14173839(+)
Zm00001d006798::2:216933589-216935590(+)
Zm00001d012925::5:2068317-2070318(-)
Zm00001d027355::1:3574706-3576707(-)
Zm00001d043134::3:189964910-189966911(-)
Zm00001d006485::2:209681784-209683785(+)
Zm00001d005026::2:154616323-154618324(-)
Zm00001d015025::5:72693688-72695689(-)
Zm00001d011061::8:137869262-137871263(+)
Zm00001d033365::1:260368865-260370866(+)
Zm00001d015690::5:107848069-107850070(+)
Zm00001d002367::2:11049179-11051180(-)
Zm00001d047929::9:145593270-145595271(-)
Zm00001d050845::4:126546232-126548233(+)
Zm00001d003044::2:30141116-30143117(+)
Zm00001d046109::9:63900207-63902208(-)
Zm00001d044277::3:223833691-223835692(-)
Zm00001d022283::7:174422267-174424268(-)
Zm00001d012206::8:170078256-170080257(-)
Zm00001d024053::10:40256178-40258179(-)
Zm00001d034171::1:285659688-285661689(+)
Zm00001d006347::2:205256933-205258934(-)
Zm00001d052258::4:185023499-185025500(+)
Zm00001d041608::3:129600194-129602195(+)
Zm00001d012717::8:179105297-179107298(+)
Zm00001d046919::9:110695902-110697903(-)
Zm00001d026360::10:144213018-144215019(-)
Zm00001d004924::2:149024975-149026976(+)
Zm00001d012607::8:177129406-177131407(+)
Zm00001d022406::7:176982005-176984006(-)
Zm00001d006421::2:207450396-207452397(+)
Zm00001d004804::2:140345223-140347224(-)
Zm00001d019169::7:20103597-20105598(-)
Zm00001d022272::7:174091132-174093133(-)
Zm00001d027884::1:16705700-16707701(+)
Zm00001d048544::9:158370642-158372643(-)
Zm00001d013908::5:24405278-24407279(+)
Zm00001d030777::1:159299458-159301459(-)
Zm00001d024944::10:96161050-96163051(+)
Zm00001d031476::1:191374398-191376399(-)
Zm00001d011782::8:161473713-161475714(+)
Zm00001d030638::1:150125731-150127732(+)
Zm00001d008572::8:13322332-13324333(+)
Zm00001d039071::6:169539884-169541885(+)
Zm00001d038232::6:152067880-152069881(-)
Zm00001d010143::8:101196076-101198077(-)
Zm00001d029948::1:96082881-96084882(+)
Zm00001d017915::5:210058824-210060825(-)
Zm00001d037990::6:144437433-144439434(-)
Zm00001d053861::4:242522030-242524031(-)
Zm00001d017494::5:197533297-197535298(-)
Zm00001d008781::8:19830841-19832842(-)
Zm00001d007214::2:224879581-224881582(+)
Zm00001d036915::6:106337727-106339728(-)
Zm00001d047793::9:141896608-141898609(-)
Zm00001d004736::2:134748367-134750368(-)
Zm00001d031225::1:182662793-182664794(+)
Zm00001d051648::4:165696347-165698348(-)
Zm00001d011534::8:153715671-153717672(+)
Zm00001d029924::1:94653081-94655082(-)
Zm00001d044662::3:234294484-234296485(+)
Zm00001d011738::8:160392139-160394140(-)
Zm00001d006667::2:213895328-213897329(-)
Zm00001d033643::1:269434279-269436280(+)
Zm00001d005247::2:165584236-165586237(+)
Zm00001d005754::2:186343710-186345711(+)
Zm00001d009171::8:40737442-40739443(+)
Zm00001d010700::8:124969623-124971624(-)
Zm00001d030096::1:105531725-105533726(-)
Zm00001d023724::10:17271175-17273176(+)
Zm00001d005598::2:180220767-180222768(+)
Zm00001d040650::3:56246324-56248325(-)
Zm00001d025926::10:133897223-133899224(+)
Zm00001d026254::10:142136190-142138191(-)
Zm00001d026239::10:141703834-141705835(+)
Zm00001d022335::7:175628273-175630274(+)
Zm00001d042611::3:173557673-173559674(+)
Zm00001d008761::8:19344368-19346369(-)
Zm00001d037976::6:143942086-143944087(+)
Zm00001d051860::4:172527848-172529849(-)
Zm00001d006102::2:198164580-198166581(+)
Zm00001d048139::9:150707322-150709323(+)
Zm00001d051455::4:159254246-159256247(-)
Zm00001d020289::7:104318207-104320208(-)
Zm00001d020937::7:137153090-137155091(+)
Zm00001d047895::9:144529229-144531230(+)
Zm00001d019370::7:30366367-30368368(-)
Zm00001d027335::1:3170812-3172813(+)
Zm00001d013511::5:13216041-13218042(-)
Zm00001d027717::1:12043128-12045129(-)
Zm00001d046714::9:103123058-103125059(-)
Zm00001d009030::8:30791524-30793525(-)
Zm00001d023641::10:13342480-13344481(-)
Zm00001d007786::2:239620568-239622569(+)
Zm00001d042841::3:181701396-181703397(-)
Zm00001d030707::1:154856553-154858554(-)
Zm00001d029703::1:83192904-83194905(-)
Zm00001d016457::5:162996126-162998127(-)
Zm00001d004361::2:106296805-106298806(-)
Zm00001d030661::1:151633544-151635545(-)
Zm00001d007758::2:239002100-239004101(+)
Zm00001d038740::6:163595169-163597170(+)
Zm00001d048394::9:155579881-155581882(-)
Zm00001d005478::2:175511288-175513289(-)
Zm00001d014325::5:41053726-41055727(-)
Zm00001d028773::1:46169902-46171903(-)
Zm00001d018074::5:213813689-213815690(-)
Zm00001d043263::3:193702239-193704240(-)
Zm00001d039120::6:170412930-170414931(-)
Zm00001d042275::3:158556415-158558416(+)
Zm00001d042515::3:170298863-170300864(+)
Zm00001d019172::7:20292069-20294070(+)
Zm00001d017481::5:197259809-197261810(+)
Zm00001d045310::9:18788047-18790048(-)
Zm00001d004864::2:145434501-145436502(+)
Zm00001d036593::6:93927856-93929857(-)
Zm00001d032676::1:233775864-233777865(+)
Zm00001d042796::3:180093125-180095126(-)
Zm00001d046707::9:103037584-103039585(-)
Zm00001d042914::3:183825869-183827870(+)
Zm00001d019803::7:62980983-62982984(+)
Zm00001d020365::7:109604171-109606172(-)
Zm00001d013615::5:15494520-15496521(-)
Zm00001d018072::5:213773088-213775089(+)
Zm00001d047457::9:130798771-130800772(+)
Zm00001d042313::3:160479170-160481171(+)
Zm00001d042640::3:174990639-174992640(-)
Zm00001d038255::6:152443583-152445584(-)
Zm00001d026452::10:146102216-146104217(-)
Zm00001d029756::1:85779047-85781048(-)
Zm00001d045963::9:50290996-50292997(-)
Zm00001d044714::3:235592693-235594694(-)
Zm00001d049764::4:43702463-43704464(-)
Zm00001d007792::2:239793162-239795163(+)
Zm00001d041035::3:92263998-92265999(-)
Zm00001d034035::1:281759069-281761070(+)
Zm00001d029783::1:86735634-86737635(-)
Zm00001d030199::1:112979774-112981775(-)
Zm00001d036026::6:66943466-66945467(-)
Zm00001d044619::3:233471005-233473006(+)
Zm00001d032027::1:209850066-209852067(+)
Zm00001d045654::9:31222947-31224948(+)
Zm00001d028022::1:20613950-20615951(-)
Zm00001d008826::8:21785737-21787738(+)
Zm00001d009830::8:84170237-84172238(+)
Zm00001d019079::7:15546052-15548053(+)
Zm00001d051438::4:158522250-158524251(-)
Zm00001d044730::9:642925-644926(+)
Zm00001d014739::5:61138924-61140925(-)
Zm00001d041679::3:133007645-133009646(+)
Zm00001d013699::5:17862104-17864105(-)
Zm00001d021866::7:164895830-164897831(-)
Zm00001d052837::4:202251357-202253358(-)
Zm00001d022291::7:174605023-174607024(-)
Zm00001d042474::3:168870305-168872306(-)
Zm00001d023934::10:29996129-29998130(+)
Zm00001d022356::7:176095526-176097527(-)
Zm00001d014783::5:62950975-62952976(-)
Zm00001d041726::3:135358045-135360046(+)
Zm00001d053630::4:237403458-237405459(-)
Zm00001d051396::4:157088653-157090654(-)
Zm00001d005851::2:190889192-190891193(-)
Zm00001d004558::2:117926532-117928533(+)
Zm00001d019844::7:68695817-68697818(+)
Zm00001d041598::3:129187888-129189889(+)
Zm00001d042245::3:157382832-157384833(+)
Zm00001d040980::3:87901103-87903104(+)
Zm00001d025248::10:110941052-110943053(+)
Zm00001d010535::8:119685198-119687199(+)
Zm00001d035934::6:61205642-61207643(+)
Zm00001d036973::6:108030099-108032100(+)
Zm00001d033252::1:256142315-256144316(-)
Zm00001d033132::1:251720756-251722757(+)
Zm00001d011573::8:154749202-154751203(+)
Zm00001d015515::5:95185187-95187188(-)
Zm00001d037029::6:109565544-109567545(+)
Zm00001d038587::6:160543442-160545443(+)
Zm00001d001865::2:2077386-2079387(+)
Zm00001d035007::6:1585620-1587621(+)
Zm00001d047374::9:128060235-128062236(+)
Zm00001d039294::3:1169565-1171566(+)
Zm00001d031682::1:198601324-198603325(-)
Zm00001d011958::8:165202001-165204002(+)
Zm00001d016900::5:179635392-179637393(-)
Zm00001d027691::1:11224716-11226717(-)
Zm00001d043459::3:200574281-200576282(+)
Zm00001d018787::7:5209306-5211307(+)
Zm00001d038026::6:145576495-145578496(+)
Zm00001d028711::1:43907052-43909053(+)
Zm00001d014449::5:47750303-47752304(+)
Zm00001d004591::2:120681857-120683858(-)
Zm00001d010436::8:115037869-115039870(-)
Zm00001d027268::1:1033276-1035277(+)
Zm00001d018219::5:216826116-216828117(-)
Zm00001d042217::3:156521382-156523383(+)
Zm00001d020834::7:134258826-134260827(-)
Zm00001d042285::3:158988314-158990315(-)
Zm00001d025532::10:121532320-121534321(-)
Zm00001d032507::1:228911843-228913844(-)
Zm00001d038337::6:154804410-154806411(+)
Zm00001d004998::2:153092010-153094011(-)
Zm00001d013331::5:8801686-8803687(+)
Zm00001d002186::2:7614351-7616352(-)
Zm00001d014735::5:61102298-61104299(+)
Zm00001d048364::9:155129589-155131590(+)
Zm00001d028560::1:39163292-39165293(-)
Zm00001d042884::3:182845256-182847257(+)
Zm00001d038726::6:163372559-163374560(+)
Zm00001d039732::3:13173024-13175025(+)
Zm00001d034776::1:301959840-301961841(-)
Zm00001d044016::3:216677646-216679647(+)
Zm00001d034497::1:294671002-294673003(-)
Zm00001d021087::7:142482901-142484902(+)
Zm00001d053994::4:244802801-244804802(-)
Zm00001d021695::7:160398786-160400787(-)
Zm00001d045734::9:35998093-36000094(-)
Zm00001d017010::5:182685463-182687464(-)
Zm00001d053828::4:241948007-241950008(+)
Zm00001d051060::4:139667113-139669114(-)
Zm00001d049730::4:41764572-41766573(-)
Zm00001d037775::6:137238226-137240227(+)
Zm00001d020431::7:113757522-113759523(+)
Zm00001d016675::5:172208152-172210153(+)
Zm00001d043927::3:214034971-214036972(+)
Zm00001d008737::8:18471108-18473109(+)
Zm00001d021916::7:165867545-165869546(+)
Zm00001d018507::5:222070635-222072636(-)
Zm00001d004473::2:114084005-114086006(+)
Zm00001d053382::4:228562208-228564209(+)
Zm00001d008233::8:2071029-2073030(-)
Zm00001d042727::3:178252342-178254343(+)
Zm00001d027656::1:10265354-10267355(-)
Zm00001d047597::9:136695057-136697058(-)
Zm00001d046214::9:72366558-72368559(+)
Zm00001d041956::3:145602869-145604870(-)
Zm00001d008791::8:20374829-20376830(-)
Zm00001d016286::5:155679212-155681213(+)
Zm00001d032485::1:228139721-228141722(+)
Zm00001d021851::7:164520993-164522994(+)
Zm00001d015987::5:137033102-137035103(+)
Zm00001d020984::7:139073208-139075209(+)
Zm00001d050992::4:135836471-135838472(+)
Zm00001d032536::1:229863223-229865224(+)
Zm00001d013083::5:4459781-4461782(+)
Zm00001d017222::5:189366370-189368371(-)
Zm00001d025988::10:135342775-135344776(+)
Zm00001d052680::4:197116841-197118842(-)
Zm00001d021729::7:161574646-161576647(+)
Zm00001d015866::5:127127482-127129483(+)
Zm00001d017895::5:209713777-209715778(-)
Zm00001d032173::1:215566640-215568641(+)
Zm00001d052170::4:181658708-181660709(+)
Zm00001d038564::6:159976201-159978202(+)
Zm00001d035762::6:46160066-46162067(+)
Zm00001d045309::9:18676908-18678909(+)
Zm00001d042050::3:148700325-148702326(+)
Zm00001d031617::1:196227546-196229547(-)
Zm00001d031899::1:205990634-205992635(+)
Zm00001d006628::2:212883331-212885332(+)
Zm00001d037744::6:136170645-136172646(-)
Zm00001d002087::2:5780945-5782946(-)
Zm00001d004497::2:115224692-115226693(+)
Zm00001d044468::3:228981952-228983953(+)
Zm00001d046861::9:108448672-108450673(+)
Zm00001d053674::4:238721886-238723887(-)
Zm00001d044755::9:1354718-1356719(+)
Zm00001d044603::3:233212088-233214089(-)
Zm00001d025572::10:122640356-122642357(+)
Zm00001d027556::1:8118327-8120328(+)
Zm00001d028111::1:23117219-23119220(+)
Zm00001d018627::7:1334209-1336210(+)
Zm00001d045683::9:33185792-33187793(-)
Zm00001d015846::5:125800899-125802900(+)
Zm00001d001870::2:2116660-2118661(+)
Zm00001d049898::4:51370419-51372420(+)
Zm00001d036795::6:101161547-101163548(-)
Zm00001d011518::8:153279544-153281545(-)
Zm00001d002312::2:10109155-10111156(-)
Zm00001d017577::5:200284311-200286312(+)
Zm00001d020204::7:98993654-98995655(+)
Zm00001d051958::4:175328415-175330416(-)
Zm00001d027672::1:10689672-10691673(-)
Zm00001d021297::7:148189675-148191676(-)
Zm00001d043465::3:200809580-200811581(-)
Zm00001d014831::5:64747347-64749348(-)
Zm00001d012679::8:178501965-178503966(-)
Zm00001d043904::3:213448316-213450317(+)
Zm00001d045680::9:32980294-32982295(+)
Zm00001d003941::2:70596854-70598855(+)
Zm00001d047878::9:144090468-144092469(+)
Zm00001d005779::2:188020033-188022034(-)
Zm00001d031013::1:173402262-173404263(-)
Zm00001d035313::6:20667560-20669561(-)
Zm00001d049608::4:37420421-37422422(+)
Zm00001d015423::5:89381277-89383278(+)
Zm00001d032610::1:232014363-232016364(+)
Zm00001d016742::5:174748963-174750964(-)
Zm00001d017029::5:183180612-183182613(-)
Zm00001d054014::4:245165072-245167073(+)
Zm00001d052137::4:180620835-180622836(-)
Zm00001d025905::10:133429250-133431251(-)
Zm00001d027478::1:6238322-6240323(+)
Zm00001d003028::2:29760257-29762258(-)
Zm00001d025653::10:125106473-125108474(+)
Zm00001d050321::4:81381682-81383683(-)
Zm00001d048147::9:150861901-150863902(-)
Zm00001d020054::7:88920859-88922860(-)
Zm00001d008788::8:20206056-20208057(-)
Zm00001d008456::8:9210155-9212156(+)
Zm00001d014254::5:38310795-38312796(+)
Zm00001d032528::1:229574250-229576251(+)
Zm00001d033342::1:259640993-259642994(-)
Zm00001d033152::1:252203257-252205258(-)
Zm00001d052881::4:203235280-203237281(+)
Zm00001d007462::2:232255015-232257016(-)
Zm00001d034509::1:294980380-294982381(+)
Zm00001d044102::3:219201058-219203059(-)
Zm00001d007183::2:224013267-224015268(-)
Zm00001d017418::5:195377855-195379856(+)
Zm00001d014147::5:34123346-34125347(-)
Zm00001d031338::1:186738815-186740816(-)
Zm00001d043437::3:199879556-199881557(-)
Zm00001d039163::6:171550664-171552665(-)
Zm00001d012030::8:166783565-166785566(-)
Zm00001d046835::9:107935327-107937328(-)
Zm00001d014729::5:60862246-60864247(-)
Zm00001d005957::2:193812879-193814880(-)
Zm00001d036684::6:97510224-97512225(-)
Zm00001d013122::5:5145758-5147759(-)
Zm00001d051589::4:163587259-163589260(+)
Zm00001d004852::2:144671202-144673203(+)
Zm00001d044738::9:829698-831699(-)
Zm00001d001800::2:1164800-1166801(+)
Zm00001d043779::3:209998516-210000517(-)
Zm00001d004610::2:121565816-121567817(+)
Zm00001d017943::5:210530676-210532677(-)
Zm00001d040665::3:57051181-57053182(-)
Zm00001d042929::3:184354113-184356114(-)
Zm00001d034010::1:281129243-281131244(-)
Zm00001d027859::1:15501161-15503162(-)
Zm00001d044525::3:230870418-230872419(-)
Zm00001d036496::6:90595516-90597517(+)
Zm00001d020175::7:97546179-97548180(-)
Zm00001d035647::6:38174220-38176221(-)
Zm00001d044052::3:217878768-217880769(-)
Zm00001d041416::3:118099570-118101571(+)
Zm00001d011610::8:155806422-155808423(+)
Zm00001d028400::1:33600022-33602023(-)
Zm00001d026629::10:149185419-149187420(-)
Zm00001d014597::5:54722579-54724580(+)
Zm00001d005814::2:189520121-189522122(-)
Zm00001d003923::2:68464094-68466095(+)
Zm00001d017868::5:209146416-209148417(+)
Zm00001d032798::1:238442112-238444113(+)
Zm00001d041833::3:139775537-139777538(-)
Zm00001d007821::2:240313899-240315900(-)
Zm00001d033766::1:273076444-273078445(+)
Zm00001d035765::6:46356146-46358147(-)
Zm00001d019536::7:40986409-40988410(-)
Zm00001d041476::3:122413321-122415322(+)
Zm00001d042742::3:178622449-178624450(+)
Zm00001d024438::10:70816369-70818370(+)
Zm00001d042637::3:174785566-174787567(+)
Zm00001d010576::8:120770757-120772758(-)
Zm00001d024892::10:93170976-93172977(-)
Zm00001d044261::3:223245868-223247869(-)
Zm00001d043074::3:188382291-188384292(+)
Zm00001d053834::4:242113840-242115841(-)
Zm00001d032962::1:244880479-244882480(+)
Zm00001d030534::1:142273670-142275671(+)
Zm00001d043296::3:194977274-194979275(-)
Zm00001d026317::10:143494247-143496248(-)
Zm00001d036641::6:95983318-95985319(-)
Zm00001d005164::2:161923184-161925185(+)
Zm00001d015602::5:100705900-100707901(-)
Zm00001d006488::2:209764833-209766834(-)
Zm00001d007577::2:235093342-235095343(+)
Zm00001d037505::6:127623031-127625032(-)
Zm00001d028522::1:38047191-38049192(-)
Zm00001d034621::1:298062185-298064186(-)
Zm00001d010069::8:98187829-98189830(-)
Zm00001d003418::2:43778770-43780771(+)
Zm00001d014995::5:71408630-71410631(+)
Zm00001d029810::1:88023081-88025082(-)
Zm00001d006859::2:218015035-218017036(-)
Zm00001d038754::6:163905589-163907590(-)
Zm00001d020695::7:128801282-128803283(+)
Zm00001d045400::9:20676678-20678679(+)
Zm00001d023583::10:10820955-10822956(+)
Zm00001d015252::5:81416835-81418836(-)
Zm00001d006296::2:204008989-204010990(-)
Zm00001d035182::6:8506746-8508747(+)
Zm00001d030909::1:166745855-166747856(+)
Zm00001d011335::8:147226181-147228182(-)
Zm00001d038130::6:148860982-148862983(-)
Zm00001d018048::5:212840380-212842381(+)
Zm00001d053790::4:241107556-241109557(+)
Zm00001d034345::1:290271083-290273084(+)
Zm00001d031995::1:209026876-209028877(-)
Zm00001d019434::7:33731059-33733060(+)
Zm00001d022058::7:169127612-169129613(+)
Zm00001d004004::2:74915271-74917272(-)
Zm00001d046487::9:92064805-92066806(-)
Zm00001d039404::3:3479128-3481129(-)
Zm00001d031576::1:195076207-195078208(+)
Zm00001d009848::8:84950580-84952581(-)
Zm00001d052032::4:176966037-176968038(-)
Zm00001d042450::3:168110271-168112272(-)
Zm00001d034313::1:288966421-288968422(+)
Zm00001d043127::3:189827495-189829496(-)
Zm00001d014416::5:45483462-45485463(+)
Zm00001d049462::4:31240886-31242887(+)
Zm00001d040187::3:31070658-31072659(-)
Zm00001d023249::10:1459665-1461666(+)
Zm00001d048236::9:152954902-152956903(+)
Zm00001d036073::6:70603616-70605617(+)
Zm00001d009776::8:80599242-80601243(+)
Zm00001d041653::3:131870455-131872456(-)
Zm00001d040656::3:56773651-56775652(-)
Zm00001d029103::1:58174344-58176345(-)
Zm00001d015162::5:77983568-77985569(+)
Zm00001d038973::6:168025763-168027764(+)
Zm00001d003379::2:42232964-42234965(+)
Zm00001d024350::10:66116991-66118992(+)
Zm00001d049076::4:14945791-14947792(-)
Zm00001d036023::6:66746450-66748451(+)
Zm00001d016826::5:177537520-177539521(+)
Zm00001d049224::4:21644488-21646489(-)
Zm00001d040420::3:42567434-42569435(+)
Zm00001d022041::7:168427643-168429644(+)
Zm00001d041647::3:131553866-131555867(-)
Zm00001d002315::2:10157050-10159051(-)
Zm00001d051529::4:161592999-161595000(+)
Zm00001d049471::4:31453791-31455792(-)
Zm00001d041365::3:114432208-114434209(+)
Zm00001d003173::2:34483131-34485132(-)
Zm00001d023801::10:22187302-22189303(+)
Zm00001d050131::4:68155573-68157574(-)
Zm00001d020775::7:132098719-132100720(+)
Zm00001d042051::3:148705787-148707788(+)
Zm00001d034731::1:300939079-300941080(+)
Zm00001d030051::1:102221404-102223405(-)
Zm00001d038851::6:165840892-165842893(+)
Zm00001d007417::2:231187393-231189394(-)
Zm00001d039434::3:4139008-4141009(+)
Zm00001d037604::6:131347454-131349455(+)
Zm00001d010126::8:100381428-100383429(-)
Zm00001d014600::5:54828996-54830997(+)
Zm00001d004907::2:147965431-147967432(+)
Zm00001d052362::4:188297356-188299357(+)
Zm00001d011889::8:164044359-164046360(-)
Zm00001d043303::3:195189830-195191831(+)
Zm00001d024982::10:97881023-97883024(+)
Zm00001d030109::1:106378383-106380384(-)
Zm00001d041154::3:100563444-100565445(+)
Zm00001d054072::4:245923423-245925424(+)
Zm00001d002952::2:27984530-27986531(+)
Zm00001d007953::2:243987178-243989179(-)
Zm00001d027445::1:5487073-5489074(-)
Zm00001d032165::1:215243796-215245797(+)
Zm00001d031870::1:204745797-204747798(-)
Zm00001d005939::2:193441702-193443703(-)
Zm00001d051457::4:159347026-159349027(-)
Zm00001d034039::1:282001888-282003889(+)
Zm00001d047124::9:119368683-119370684(+)
Zm00001d051674::4:166295937-166297938(+)
Zm00001d006103::2:198179075-198181076(-)
Zm00001d048798::4:5675602-5677603(+)
Zm00001d011564::8:154576181-154578182(+)
Zm00001d050535::4:97968040-97970041(-)
Zm00001d036226::6:77965078-77967079(-)
Zm00001d047267::9:124874568-124876569(-)
Zm00001d021648::7:159052008-159054009(-)
Zm00001d019684::7:50707441-50709442(-)
Zm00001d005658::2:182515517-182517518(-)
Zm00001d009268::8:49302850-49304851(-)
Zm00001d027863::1:15683518-15685519(+)
Zm00001d032686::1:234428892-234430893(+)
Zm00001d042920::3:183965679-183967680(-)
Zm00001d035800::6:50542268-50544269(-)
Zm00001d009891::8:87728724-87730725(+)
Zm00001d016814::5:177039556-177041557(+)
Zm00001d035086::6:4482646-4484647(+)
Zm00001d030618::1:148821377-148823378(+)
Zm00001d016380::5:160194367-160196368(+)
Zm00001d029865::1:90964200-90966201(+)
Zm00001d049138::4:17364683-17366684(+)
Zm00001d030967::1:169595325-169597326(+)
Zm00001d051507::4:160673276-160675277(+)
Zm00001d043599::3:204840405-204842406(-)
Zm00001d048065::9:149253730-149255731(-)
Zm00001d005495::2:175965712-175967713(+)
Zm00001d018843::7:7093848-7095849(+)
Zm00001d039407::3:3617689-3619690(-)
Zm00001d020447::7:114951093-114953094(+)
Zm00001d025398::10:117003997-117005998(-)
Zm00001d004053::2:79792568-79794569(-)
Zm00001d043853::3:212108942-212110943(-)
Zm00001d010246::8:105884125-105886126(+)
Zm00001d029123::1:59021513-59023514(+)
Zm00001d041144::3:100308294-100310295(+)
Zm00001d034848::1:303768171-303770172(-)
Zm00001d002392::2:11814308-11816309(-)
Zm00001d003127::2:33153502-33155503(+)
Zm00001d048461::9:156767802-156769803(-)
Zm00001d024711::10:84547984-84549985(+)
Zm00001d016968::5:181545374-181547375(-)
Zm00001d054049::4:245583164-245585165(-)
Zm00001d012881::5:1565374-1567375(+)
Zm00001d028599::1:40282241-40284242(+)
Zm00001d017433::5:195846821-195848822(+)
Zm00001d002362::2:10901178-10903179(-)
Zm00001d011748::8:160705336-160707337(+)
Zm00001d011709::8:159453737-159455738(+)
Zm00001d011304::8:146196327-146198328(-)
Zm00001d037182::6:114977999-114980000(+)
Zm00001d028925::1:51729901-51731902(-)
Zm00001d008615::8:14500353-14502354(-)
Zm00001d020129::7:94626087-94628088(+)
Zm00001d010522::8:119109630-119111631(-)
Zm00001d026628::10:149175640-149177641(+)
Zm00001d031889::1:205397504-205399505(-)
Zm00001d048702::4:3572889-3574890(+)
Zm00001d033650::1:269667658-269669659(+)
Zm00001d018242::5:217269421-217271422(-)
Zm00001d033551::1:266962689-266964690(-)
Zm00001d042509::3:170137518-170139519(-)
Zm00001d006061::2:196885405-196887406(+)
Zm00001d016873::5:178966679-178968680(+)
Zm00001d006727::2:215377942-215379943(+)
Zm00001d021586::7:157211602-157213603(-)
Zm00001d013746::5:19174247-19176248(-)
Zm00001d027789::1:13532643-13534644(-)
Zm00001d034590::1:297306178-297308179(+)
Zm00001d005950::2:193721774-193723775(-)
Zm00001d049652::4:38764068-38766069(+)
Zm00001d024474::10:72573631-72575632(+)
Zm00001d015984::5:136655249-136657250(-)
Zm00001d004979::2:151890927-151892928(+)
Zm00001d038572::6:160157540-160159541(-)
Zm00001d037493::6:127216358-127218359(+)
Zm00001d005716::2:184486183-184488184(+)
Zm00001d012474::8:175161147-175163148(+)
Zm00001d051288::4:151820544-151822545(+)
Zm00001d051788::4:169861713-169863714(+)
Zm00001d048732::4:4474892-4476893(-)
Zm00001d027240::1:197844-199845(+)
Zm00001d049753::4:43118666-43120667(-)
Zm00001d020519::7:120445075-120447076(-)
Zm00001d006040::2:196146193-196148194(-)
Zm00001d002209::2:8280296-8282297(+)
Zm00001d049412::4:29800982-29802983(+)
Zm00001d007427::2:231464899-231466900(-)
Zm00001d007407::2:231035134-231037135(+)
Zm00001d044179::3:221236898-221238899(+)
Zm00001d033858::1:276050694-276052695(+)
Zm00001d013543::5:13966398-13968399(-)
Zm00001d016477::5:163945170-163947171(+)
Zm00001d044846::9:5041957-5043958(+)
Zm00001d041643::3:131242514-131244515(+)
Zm00001d047501::9:132762031-132764032(+)
Zm00001d034807::1:302529654-302531655(-)
Zm00001d045472::9:23404487-23406488(+)
Zm00001d019531::7:40661839-40663840(-)
Zm00001d025340::10:114732715-114734716(+)
Zm00001d033525::1:265602147-265604148(+)
Zm00001d027711::1:11718339-11720340(+)
Zm00001d006374::2:206060430-206062431(-)
Zm00001d021411::7:151512343-151514344(-)
Zm00001d046521::9:93517844-93519845(-)
Zm00001d040968::3:85427561-85429562(-)
Zm00001d020602::7:124342974-124344975(-)
Zm00001d043158::3:190363499-190365500(+)
Zm00001d010910::8:133213395-133215396(-)
Zm00001d052259::4:185027405-185029406(+)
Zm00001d052975::4:206853166-206855167(+)
Zm00001d043682::3:207216827-207218828(+)
Zm00001d008387::8:6916369-6918370(-)
Zm00001d042738::3:178558707-178560708(-)
Zm00001d033356::1:260109295-260111296(+)
Zm00001d008996::8:29222221-29224222(+)
Zm00001d035124::6:6266125-6268126(-)
Zm00001d043965::3:215163302-215165303(+)
Zm00001d017780::5:206544822-206546823(+)
Zm00001d047948::9:145962791-145964792(-)
Zm00001d054052::4:245608416-245610417(-)
Zm00001d002791::2:22778284-22780285(+)
Zm00001d006132::2:199486202-199488203(-)
Zm00001d045732::9:35863059-35865060(-)
Zm00001d021309::7:148457640-148459641(-)
Zm00001d006262::2:203183695-203185696(-)
Zm00001d044278::3:223868323-223870324(+)
Zm00001d007147::2:223334991-223336992(-)
Zm00001d053583::4:235337934-235339935(+)
Zm00001d014255::5:38340631-38342632(-)
Zm00001d035818::6:52788907-52790908(-)
Zm00001d013370::5:9973925-9975926(-)
Zm00001d039976::3:21376506-21378507(+)
Zm00001d002349::2:10672697-10674698(+)
Zm00001d052713::4:198405628-198407629(+)
Zm00001d024262::10:59949052-59951053(+)
Zm00001d017512::5:198085365-198087366(-)
Zm00001d011828::8:162225565-162227566(+)
Zm00001d006916::2:219338969-219340970(-)
Zm00001d011979::8:165564935-165566936(+)
Zm00001d040984::3:88119177-88121178(-)
Zm00001d048616::4:1394845-1396846(-)
Zm00001d036747::6:99738566-99740567(-)
Zm00001d028277::1:28938767-28940768(-)
Zm00001d018155::5:215687698-215689699(-)
Zm00001d047429::9:129739144-129741145(-)
Zm00001d033408::1:262238970-262240971(-)
Zm00001d007094::2:222141699-222143700(-)
Zm00001d038490::6:158528167-158530168(-)
Zm00001d009255::8:47729782-47731783(-)
Zm00001d033800::1:274108564-274110565(+)
Zm00001d022442::7:177750135-177752136(-)
Zm00001d013523::5:13542763-13544764(+)
Zm00001d053860::4:242399370-242401371(+)
Zm00001d052540::4:192576671-192578672(+)
Zm00001d033420::1:262570997-262572998(-)
Zm00001d007964::2:244286076-244288077(-)
Zm00001d047418::9:129482558-129484559(+)
Zm00001d009431::8:64106115-64108116(+)
Zm00001d038519::6:159117012-159119013(+)
Zm00001d002773::2:22214304-22216305(-)
Zm00001d030357::1:125657489-125659490(+)
Zm00001d040243::3:33409417-33411418(+)
Zm00001d046928::9:111172827-111174828(+)
Zm00001d011486::8:152037296-152039297(-)
Zm00001d024356::10:66568776-66570777(-)
Zm00001d013358::5:9522074-9524075(+)
Zm00001d019298::7:26617645-26619646(-)
Zm00001d013721::5:18528426-18530427(+)
Zm00001d042879::3:182653709-182655710(-)
Zm00001d025285::10:112585139-112587140(+)
Zm00001d041418::3:118361724-118363725(-)
Zm00001d053189::4:218975560-218977561(+)
Zm00001d034770::1:301728480-301730481(-)
Zm00001d010102::8:99198633-99200634(+)
Zm00001d013592::5:15038337-15040338(-)
Zm00001d046940::9:111956296-111958297(+)
Zm00001d048789::4:5575949-5577950(-)
Zm00001d011713::8:159511998-159513999(+)
Zm00001d029986::1:97643669-97645670(+)
Zm00001d001823::2:1522434-1524435(+)
Zm00001d042464::3:168531964-168533965(-)
Zm00001d005636::2:181465068-181467069(-)
Zm00001d044668::3:234438839-234440840(-)
Zm00001d051115::4:143889599-143891600(+)
Zm00001d029009::1:54622560-54624561(+)
Zm00001d021685::7:160050432-160052433(-)
Zm00001d053144::4:216037033-216039034(+)
Zm00001d013424::5:11125617-11127618(-)
Zm00001d021546::7:155517315-155519316(+)
Zm00001d041327::3:112399398-112401399(-)
Zm00001d025694::10:126529491-126531492(-)
Zm00001d009652::8:74459927-74461928(-)
Zm00001d021644::7:158950893-158952894(+)
Zm00001d036700::6:98072953-98074954(+)
Zm00001d034862::1:304071251-304073252(-)
Zm00001d032695::1:234901157-234903158(+)
Zm00001d033916::1:278528209-278530210(-)
Zm00001d043662::3:206198353-206200354(+)
Zm00001d012119::8:168449484-168451485(-)
Zm00001d009297::8:52933440-52935441(-)
Zm00001d008909::8:24851242-24853243(+)
Zm00001d047186::9:121316510-121318511(-)
Zm00001d036310::6:83873480-83875481(-)
Zm00001d033649::1:269613525-269615526(+)
Zm00001d037606::6:131466747-131468748(+)
Zm00001d009690::8:76123799-76125800(-)
Zm00001d042438::3:167222708-167224709(+)
Zm00001d004918::2:148586731-148588732(+)
Zm00001d021507::7:154424580-154426581(-)
Zm00001d044618::3:233474033-233476034(-)
Zm00001d021423::7:151787096-151789097(+)
Zm00001d033985::1:280284881-280286882(-)
Zm00001d052368::4:188381023-188383024(+)
Zm00001d032582::1:231195639-231197640(+)
Zm00001d021982::7:167527499-167529500(+)
Zm00001d038981::6:168195204-168197205(-)
Zm00001d050238::4:75291660-75293661(+)
Zm00001d040364::3:40089111-40091112(+)
Zm00001d043914::3:213713641-213715642(+)
Zm00001d021267::7:147330850-147332851(-)
Zm00001d044023::3:217008306-217010307(-)
Zm00001d024703::10:84133683-84135684(+)
Zm00001d025381::10:116550264-116552265(-)
Zm00001d038557::6:159804584-159806585(-)
Zm00001d035381::6:23812649-23814650(+)
Zm00001d045554::9:26639200-26641201(-)
Zm00001d047385::9:128362008-128364009(-)
Zm00001d034730::1:300932153-300934154(-)
Zm00001d008342::8:5859698-5861699(-)
Zm00001d044036::3:217328627-217330628(+)
Zm00001d023470::10:6712110-6714111(-)
Zm00001d051363::4:155988767-155990768(+)
Zm00001d024169::10:52319607-52321608(+)
Zm00001d023813::10:22946795-22948796(+)
Zm00001d016537::5:166665370-166667371(-)
Zm00001d003228::2:36826358-36828359(+)
Zm00001d039150::6:171095950-171097951(+)
Zm00001d037735::6:135622152-135624153(+)
Zm00001d018136::5:215110712-215112713(+)
Zm00001d023767::10:19463210-19465211(-)
Zm00001d016553::5:167127234-167129235(+)
Zm00001d010993::8:136139246-136141247(-)
Zm00001d031915::1:206653215-206655216(-)
Zm00001d047165::9:120518488-120520489(-)
Zm00001d050196::4:72784973-72786974(+)
Zm00001d046628::9:99608271-99610272(+)
Zm00001d034796::1:302386798-302388799(-)
Zm00001d035764::6:46348037-46350038(+)
Zm00001d003333::2:40561151-40563152(-)
Zm00001d015995::5:138117401-138119402(-)
Zm00001d047779::9:141538609-141540610(+)
Zm00001d052082::4:178983426-178985427(+)
Zm00001d044121::3:219838726-219840727(-)
Zm00001d038686::6:162597602-162599603(-)
Zm00001d018031::5:212484806-212486807(-)
Zm00001d025785::10:129521425-129523426(-)
Zm00001d036524::6:91186765-91188766(-)
Zm00001d017829::5:207958052-207960053(-)
Zm00001d049986::4:57083570-57085571(-)
Zm00001d024205::10:56275256-56277257(-)
Zm00001d010108::8:99364970-99366971(+)
Zm00001d042626::3:174362275-174364276(+)
Zm00001d008312::8:4853710-4855711(+)
Zm00001d038223::6:151956315-151958316(+)
Zm00001d021036::7:141007642-141009643(+)
Zm00001d048643::4:2541327-2543328(-)
Zm00001d043154::3:190265457-190267458(-)
Zm00001d003062::2:30968932-30970933(-)
Zm00001d005506::2:176647948-176649949(-)
Zm00001d029333::1:66336604-66338605(-)
Zm00001d018386::5:219778344-219780345(-)
Zm00001d051316::4:153361316-153363317(+)
Zm00001d040468::3:45118536-45120537(+)
Zm00001d047441::9:130333226-130335227(-)
Zm00001d015816::5:123450902-123452903(-)
Zm00001d009877::8:86776218-86778219(-)
Zm00001d033487::1:264042816-264044817(+)
Zm00001d029297::1:65316594-65318595(-)
Zm00001d009439::8:64593420-64595421(-)
Zm00001d048430::9:156104298-156106299(-)
Zm00001d048404::9:155681090-155683091(-)
Zm00001d032380::1:224651043-224653044(+)
Zm00001d029226::1:63125713-63127714(+)
Zm00001d047873::9:143985381-143987382(-)
Zm00001d027969::1:18617217-18619218(-)
Zm00001d013435::5:11330411-11332412(-)
Zm00001d031239::1:183227736-183229737(+)
Zm00001d035614::6:36915850-36917851(-)
Zm00001d029650::1:81320141-81322142(+)
Zm00001d015926::5:131719333-131721334(+)
Zm00001d034904::1:305194807-305196808(+)
Zm00001d014510::5:51048108-51050109(+)
Zm00001d048255::9:153314029-153316030(-)
Zm00001d028950::1:52644953-52646954(-)
Zm00001d012141::8:168735537-168737538(-)
Zm00001d034336::1:290158966-290160967(-)
Zm00001d011276::8:145539931-145541932(-)
Zm00001d044313::3:224995504-224997505(-)
Zm00001d037712::6:134847144-134849145(+)
Zm00001d011051::8:137413411-137415412(+)
Zm00001d029486::1:72786479-72788480(-)
Zm00001d035106::6:5509443-5511444(-)
Zm00001d032997::1:246342283-246344284(-)
Zm00001d007835::2:240563685-240565686(-)
Zm00001d042580::3:172641453-172643454(+)
Zm00001d045883::9:45476605-45478606(-)
Zm00001d045134::9:13845852-13847853(-)
Zm00001d019816::7:64643020-64645021(-)
Zm00001d013150::5:5451781-5453782(-)
Zm00001d014360::5:42669303-42671304(-)
Zm00001d053416::4:230819348-230821349(+)
Zm00001d047028::9:115818278-115820279(+)
Zm00001d015865::5:127122410-127124411(+)
Zm00001d006553::2:210885461-210887462(-)
Zm00001d037343::6:122123734-122125735(+)
Zm00001d031819::1:202905977-202907978(+)
Zm00001d028715::1:44172058-44174059(-)
Zm00001d030982::1:171822795-171824796(-)
Zm00001d051526::4:161441344-161443345(-)
Zm00001d017035::5:183276827-183278828(+)
Zm00001d048958::4:10721999-10724000(-)
Zm00001d040084::3:26934730-26936731(-)
Zm00001d030813::1:161364467-161366468(+)
Zm00001d034139::1:284866079-284868080(+)
Zm00001d026560::10:148133414-148135415(-)
Zm00001d012681::8:178512634-178514635(+)
Zm00001d035562::6:33368849-33370850(-)
Zm00001d020383::7:110508255-110510256(-)
Zm00001d034644::1:298707606-298709607(-)
Zm00001d019398::7:32006004-32008005(-)
Zm00001d010061::8:97790988-97792989(-)
Zm00001d046026::9:56176748-56178749(-)
Zm00001d019568::7:43297234-43299235(+)
Zm00001d053092::4:213309078-213311079(-)
Zm00001d021994::7:167662420-167664421(-)
Zm00001d016103::5:144629082-144631083(-)
Zm00001d036825::6:102829364-102831365(-)
Zm00001d009338::8:56935508-56937509(+)
Zm00001d042641::3:175039988-175041989(+)
Zm00001d030012::1:99318753-99320754(-)
Zm00001d002359::2:10792790-10794791(-)
Zm00001d048138::9:150681991-150683992(+)
Zm00001d046017::9:55196778-55198779(+)
Zm00001d050550::4:99568743-99570744(-)
Zm00001d036840::6:103389123-103391124(-)
Zm00001d020589::7:123818618-123820619(-)
Zm00001d052021::4:176744912-176746913(-)
Zm00001d052953::4:206114998-206116999(+)
Zm00001d004639::2:124626483-124628484(-)
Zm00001d028485::1:36683955-36685956(-)
Zm00001d024523::10:75992327-75994328(+)
Zm00001d053091::4:213271770-213273771(+)
Zm00001d017959::5:210910021-210912022(-)
Zm00001d014696::5:59774037-59776038(-)
Zm00001d044993::9:9497746-9499747(-)
Zm00001d031511::1:192364640-192366641(+)
Zm00001d037709::6:134658454-134660455(-)
Zm00001d045111::9:13110661-13112662(-)
Zm00001d046929::9:111342412-111344413(-)
Zm00001d030380::1:127552095-127554096(-)
Zm00001d004586::2:120068171-120070172(-)
Zm00001d035363::6:23249683-23251684(-)
Zm00001d051732::4:168457489-168459490(+)
Zm00001d033421::1:262586524-262588525(+)
Zm00001d023332::10:3601118-3603119(-)
Zm00001d044920::9:7253104-7255105(-)
Zm00001d013630::5:15865336-15867337(-)
Zm00001d048574::9:159324701-159326702(+)
Zm00001d033827::1:275027355-275029356(-)
Zm00001d030907::1:166744309-166746310(-)
Zm00001d044464::3:228880979-228882980(-)
Zm00001d006797::2:216891199-216893200(+)
Zm00001d007379::2:230224641-230226642(+)
Zm00001d023632::10:12871298-12873299(+)
Zm00001d038136::6:149171635-149173636(-)
Zm00001d006647::2:213348664-213350665(-)
Zm00001d021046::7:141163241-141165242(-)
Zm00001d043305::3:195355434-195357435(+)
Zm00001d003405::2:43285550-43287551(+)
Zm00001d025763::10:128650184-128652185(+)
Zm00001d042264::3:158022761-158024762(-)
Zm00001d016942::5:180645955-180647956(-)
Zm00001d004730::2:134440772-134442773(-)
Zm00001d029636::1:80859451-80861452(-)
Zm00001d004861::2:145375659-145377660(-)
Zm00001d031605::1:196089649-196091650(-)
Zm00001d014080::5:31724506-31726507(+)
Zm00001d031795::1:202094197-202096198(+)
Zm00001d024756::10:86467645-86469646(+)
Zm00001d017312::5:192404756-192406757(-)
Zm00001d015254::5:81447647-81449648(-)
Zm00001d007184::2:224066659-224068660(-)
Zm00001d018498::5:221847295-221849296(+)
Zm00001d037007::6:108858338-108860339(-)
Zm00001d016433::5:162225920-162227921(-)
Zm00001d018399::5:219987881-219989882(-)
Zm00001d030973::1:170235743-170237744(+)
Zm00001d040462::3:44591235-44593236(+)
Zm00001d013532::5:13748319-13750320(+)
Zm00001d050870::4:127750632-127752633(-)
Zm00001d036345::6:85064681-85066682(-)
Zm00001d026398::10:145218112-145220113(-)
Zm00001d051553::4:162530744-162532745(+)
Zm00001d008953::8:26882731-26884732(-)
Zm00001d029393::1:68682921-68684922(-)
Zm00001d017831::5:208056045-208058046(+)
Zm00001d044490::3:229582876-229584877(+)
Zm00001d003836::2:61530596-61532597(+)
Zm00001d031849::1:203991671-203993672(+)
Zm00001d031005::1:172954982-172956983(+)
Zm00001d037927::6:142235460-142237461(-)
Zm00001d003772::2:58359608-58361609(-)
Zm00001d013314::5:8361285-8363286(+)
Zm00001d017101::5:185443104-185445105(-)
Zm00001d038128::6:148805165-148807166(+)
Zm00001d010773::8:127461298-127463299(+)
Zm00001d042342::3:162161637-162163638(-)
Zm00001d050649::4:110787078-110789079(-)
Zm00001d020201::7:98880410-98882411(+)
Zm00001d005338::2:170012975-170014976(+)
Zm00001d042848::3:181945505-181947506(+)
Zm00001d031437::1:190182536-190184537(-)
Zm00001d011723::8:159986256-159988257(+)
Zm00001d045445::9:22315869-22317870(+)
Zm00001d020765::7:131567518-131569519(-)
Zm00001d015406::5:88520297-88522298(-)
Zm00001d045752::9:37136369-37138370(+)
Zm00001d009512::8:68436815-68438816(+)
Zm00001d009132::8:38684616-38686617(+)
Zm00001d011537::8:153800844-153802845(-)
Zm00001d033078::1:249830633-249832634(-)
Zm00001d025769::10:129034882-129036883(-)
Zm00001d028695::1:43358823-43360824(-)
Zm00001d032128::1:213906589-213908590(-)
Zm00001d021089::7:142531572-142533573(-)
Zm00001d016348::5:158773623-158775624(+)
Zm00001d018639::7:1412959-1414960(+)
Zm00001d031583::1:195480442-195482443(+)
Zm00001d043556::3:203752028-203754029(-)
Zm00001d031510::1:192355870-192357871(+)
Zm00001d031534::1:193341563-193343564(+)
Zm00001d021624::7:158311485-158313486(+)
Zm00001d005858::2:190979027-190981028(-)
Zm00001d009403::8:63099416-63101417(-)
Zm00001d049853::4:48164819-48166820(-)
Zm00001d052370::4:188387782-188389783(+)
Zm00001d001872::2:2205941-2207942(+)
Zm00001d004787::2:139195963-139197964(+)
Zm00001d020281::7:104032570-104034571(+)
Zm00001d002379::2:11527410-11529411(-)
Zm00001d037170::6:114745263-114747264(-)
Zm00001d033788::1:273744274-273746275(+)
Zm00001d053275::4:223794114-223796115(+)
Zm00001d003924::2:68549153-68551154(+)
Zm00001d050808::4:123988092-123990093(+)
Zm00001d006034::2:195818633-195820634(+)
Zm00001d034183::1:285938040-285940041(-)
Zm00001d053197::4:219376537-219378538(-)
Zm00001d042222::3:156716274-156718275(-)
Zm00001d020978::7:138408938-138410939(+)
Zm00001d005498::2:175998338-176000339(+)
Zm00001d043075::3:188443987-188445988(-)
Zm00001d038453::6:157516790-157518791(+)
Zm00001d047226::9:122937797-122939798(+)
Zm00001d005194::2:163092517-163094518(-)
Zm00001d041889::3:142444864-142446865(-)
Zm00001d031910::1:206517420-206519421(-)
Zm00001d032293::1:220722643-220724644(-)
Zm00001d051406::4:157350374-157352375(+)
Zm00001d025343::10:114916150-114918151(+)
Zm00001d026630::10:149191205-149193206(-)
Zm00001d035215::6:10272233-10274234(+)
Zm00001d043950::3:214611674-214613675(-)
Zm00001d012869::5:1397429-1399430(-)
Zm00001d029060::1:56809956-56811957(+)
Zm00001d021970::7:167272243-167274244(+)
Zm00001d003659::2:52837912-52839913(+)
Zm00001d018454::5:221153474-221155475(-)
Zm00001d005081::2:157618390-157620391(-)
Zm00001d039076::6:169622156-169624157(+)
Zm00001d038794::6:164491562-164493563(+)
Zm00001d020220::7:100666289-100668290(-)
Zm00001d051891::4:173819159-173821160(-)
Zm00001d049380::4:28429476-28431477(-)
Zm00001d004619::2:122403987-122405988(+)
Zm00001d012553::8:176520661-176522662(-)
Zm00001d024516::10:75579463-75581464(+)
Zm00001d013968::5:26697912-26699913(-)
Zm00001d038022::6:145413687-145415688(+)
Zm00001d045125::9:13617234-13619235(-)
Zm00001d021711::7:160979791-160981792(+)
Zm00001d037539::6:128703850-128705851(-)
Zm00001d035986::6:64768890-64770891(+)
Zm00001d013371::5:9975723-9977724(+)
Zm00001d047121::9:119271319-119273320(+)
Zm00001d006158::2:200052165-200054166(+)
Zm00001d008558::8:12955749-12957750(+)
Zm00001d028279::1:29002479-29004480(-)
Zm00001d005616::2:180788690-180790691(+)
Zm00001d032838::1:239721849-239723850(+)
Zm00001d043234::3:192676570-192678571(+)
Zm00001d045606::9:28546970-28548971(+)
Zm00001d022311::7:174915215-174917216(+)
Zm00001d033965::1:279766069-279768070(-)
Zm00001d022171::7:171714729-171716730(-)
Zm00001d043526::3:202741678-202743679(+)
Zm00001d051242::4:150077365-150079366(-)
Zm00001d045954::9:49596459-49598460(-)
Zm00001d039075::6:169615671-169617672(-)
Zm00001d050310::4:80431309-80433310(+)
Zm00001d029738::1:84663317-84665318(+)
Zm00001d011512::8:152934806-152936807(-)
Zm00001d010105::8:99269185-99271186(-)
Zm00001d045021::9:10448210-10450211(+)
Zm00001d031667::1:198117671-198119672(+)
Zm00001d005736::2:185236392-185238393(-)
Zm00001d037674::6:133717184-133719185(-)
Zm00001d020223::7:100772558-100774559(-)
Zm00001d011513::8:152939098-152941099(-)
Zm00001d013678::5:17149939-17151940(-)
Zm00001d043288::3:194539163-194541164(+)
Zm00001d004168::2:88594671-88596672(-)
Zm00001d053366::4:227755654-227757655(-)
Zm00001d048660::4:2847472-2849473(-)
Zm00001d030996::1:172557774-172559775(+)
Zm00001d047642::9:137900011-137902012(+)
Zm00001d042955::3:184757923-184759924(-)
Zm00001d049370::4:28015702-28017703(+)
Zm00001d010395::8:112625631-112627632(+)
Zm00001d015008::5:72032244-72034245(+)
Zm00001d047023::9:115637979-115639980(+)
Zm00001d010905::8:132958613-132960614(+)
Zm00001d014385::5:43922184-43924185(+)
Zm00001d019234::7:23320786-23322787(+)
Zm00001d047301::9:126054445-126056446(+)
Zm00001d020961::7:137988126-137990127(+)
Zm00001d016059::5:141986092-141988093(+)
Zm00001d047340::9:126971482-126973483(+)
Zm00001d038172::6:150513269-150515270(-)
Zm00001d035854::6:56295065-56297066(+)
Zm00001d020038::7:87794084-87796085(+)
Zm00001d028960::1:52937129-52939130(+)
Zm00001d036760::6:99960238-99962239(-)
Zm00001d014951::5:69615172-69617173(-)
Zm00001d039590::3:8539783-8541784(-)
Zm00001d038256::6:152463861-152465862(-)
Zm00001d025501::10:120599528-120601529(-)
Zm00001d014194::5:35979207-35981208(+)
Zm00001d016130::5:145801698-145803699(+)
Zm00001d007729::2:238305982-238307983(-)
Zm00001d045573::9:27030519-27032520(-)
Zm00001d010220::8:104633041-104635042(+)
Zm00001d024016::10:37082743-37084744(-)
Zm00001d006221::2:202186829-202188830(+)
Zm00001d046890::9:109048145-109050146(+)
Zm00001d039081::6:169690491-169692492(+)
Zm00001d025140::10:106279211-106281212(+)
Zm00001d053011::4:208897398-208899399(+)
Zm00001d054011::4:245088717-245090718(+)
Zm00001d013439::5:11391785-11393786(-)
Zm00001d051781::4:169442111-169444112(+)
Zm00001d036280::6:81613695-81615696(-)
Zm00001d024935::10:95664516-95666517(+)
Zm00001d013369::5:9967700-9969701(-)
Zm00001d046277::9:77637834-77639835(-)
Zm00001d008330::8:5444585-5446586(+)
Zm00001d003140::2:33433309-33435310(+)
Zm00001d029651::1:81343274-81345275(-)
Zm00001d044988::9:9424327-9426328(-)
Zm00001d015409::5:88972058-88974059(-)
Zm00001d038496::6:158592449-158594450(+)
Zm00001d022537::7:179681253-179683254(-)
Zm00001d025470::10:119893449-119895450(-)
Zm00001d050403::4:86241128-86243129(-)
Zm00001d043276::3:194188193-194190194(-)
Zm00001d015821::5:123915795-123917796(+)
Zm00001d032376::1:224513946-224515947(+)
Zm00001d030984::1:172055248-172057249(+)
Zm00001d053017::4:209240757-209242758(+)
Zm00001d030506::1:140055124-140057125(-)
Zm00001d033808::1:274300169-274302170(+)
Zm00001d017748::5:205852975-205854976(-)
Zm00001d050532::4:97642387-97644388(+)
Zm00001d039683::3:11815278-11817279(+)
Zm00001d041914::3:143310825-143312826(+)
Zm00001d033993::1:280587901-280589902(+)
Zm00001d028613::1:40786001-40788002(+)
Zm00001d017046::5:183594627-183596628(+)
Zm00001d014286::5:39505443-39507444(+)
Zm00001d035902::6:58856726-58858727(+)
Zm00001d006906::2:219172456-219174457(-)
Zm00001d015775::5:118266060-118268061(-)
Zm00001d010755::8:126977626-126979627(-)
Zm00001d053675::4:238808729-238810730(-)
Zm00001d049801::4:45083165-45085166(-)
Zm00001d012975::5:2623439-2625440(+)
Zm00001d052260::4:185137776-185139777(+)
Zm00001d002132::2:6435142-6437143(+)
Zm00001d037079::6:111623101-111625102(-)
Zm00001d030720::1:155597776-155599777(+)
Zm00001d022560::7:180064197-180066198(-)
Zm00001d031488::1:191773534-191775535(+)
Zm00001d013365::5:9790592-9792593(-)
Zm00001d033804::1:274204975-274206976(-)
Zm00001d053207::4:219941537-219943538(-)
Zm00001d005293::2:168007426-168009427(-)
Zm00001d035475::6:28519661-28521662(-)
Zm00001d018575::5:223593547-223595548(-)
Zm00001d047796::9:141978085-141980086(+)
Zm00001d030680::1:152722977-152724978(+)
Zm00001d014692::5:59273241-59275242(+)
Zm00001d009118::8:37518792-37520793(+)
Zm00001d027721::1:12139447-12141448(+)
Zm00001d008532::8:11974578-11976579(-)
Zm00001d035717::6:42707740-42709741(-)
Zm00001d005983::2:194676593-194678594(+)
Zm00001d008674::8:16878885-16880886(-)
Zm00001d017982::5:211342756-211344757(-)
Zm00001d028025::1:20832187-20834188(+)
Zm00001d018056::5:213278175-213280176(+)
Zm00001d040446::3:43700424-43702425(+)
Zm00001d011758::8:160890292-160892293(-)
Zm00001d047757::9:141024028-141026029(-)
Zm00001d035319::6:21078637-21080638(+)
Zm00001d042225::3:156803668-156805669(-)
Zm00001d004764::2:137388617-137390618(-)
Zm00001d016971::5:181560982-181562983(-)
Zm00001d015249::5:81215016-81217017(-)
Zm00001d007610::2:236213371-236215372(+)
Zm00001d032449::1:226865373-226867374(+)
Zm00001d037899::6:141469941-141471942(+)
Zm00001d041767::3:136597175-136599176(+)
Zm00001d028675::1:42747612-42749613(-)
Zm00001d005806::2:189322999-189325000(+)
Zm00001d025908::10:133460525-133462526(+)
Zm00001d002098::2:5962615-5964616(+)
Zm00001d002706::2:19844319-19846320(-)
Zm00001d003713::2:56097013-56099014(-)
Zm00001d047104::9:118711125-118713126(+)
Zm00001d019895::7:73557695-73559696(-)
Zm00001d038649::6:161717752-161719753(-)
Zm00001d010476::8:117163143-117165144(-)
Zm00001d003266::2:38346953-38348954(+)
Zm00001d025048::10:101559844-101561845(+)
Zm00001d007966::2:244310041-244312042(+)
Zm00001d022496::7:178786658-178788659(-)
Zm00001d032117::1:213690422-213692423(-)
Zm00001d024467::10:72228090-72230091(-)
Zm00001d011094::8:138803106-138805107(-)
Zm00001d032939::1:244120664-244122665(+)
Zm00001d038076::6:146983713-146985714(+)
Zm00001d039530::3:7381231-7383232(-)
Zm00001d006793::2:216857910-216859911(-)
Zm00001d006575::2:211368868-211370869(-)
Zm00001d034166::1:285646783-285648784(-)
Zm00001d006474::2:209340367-209342368(+)
Zm00001d025825::10:130919595-130921596(+)
Zm00001d020541::7:121692576-121694577(-)
Zm00001d019527::7:40263812-40265813(+)
Zm00001d023593::10:11234820-11236821(+)
Zm00001d047788::9:141788542-141790543(+)
Zm00001d010258::8:106427559-106429560(-)
Zm00001d045973::9:51046116-51048117(+)
Zm00001d050674::4:115063797-115065798(+)
Zm00001d047910::9:144996038-144998039(+)
Zm00001d044775::9:2068362-2070363(-)
Zm00001d016894::5:179480628-179482629(+)
Zm00001d004899::2:147709264-147711265(+)
Zm00001d017376::5:193827588-193829589(+)
Zm00001d041649::3:131633805-131635806(+)
Zm00001d011527::8:153563670-153565671(+)
Zm00001d018883::7:8343720-8345721(-)
Zm00001d030567::1:144613675-144615676(+)
Zm00001d002381::2:11531702-11533703(+)
Zm00001d039465::3:5027126-5029127(-)
Zm00001d043581::3:204419867-204421868(-)
Zm00001d008174::8:258339-260340(-)
Zm00001d036678::6:97423560-97425561(+)
Zm00001d048961::4:10887506-10889507(+)
Zm00001d034260::1:288241627-288243628(-)
Zm00001d050658::4:112869527-112871528(-)
Zm00001d030223::1:114095776-114097777(-)
Zm00001d044911::9:7006690-7008691(-)
Zm00001d005082::2:157617603-157619604(+)
Zm00001d037120::6:113000012-113002013(+)
Zm00001d014751::5:61420003-61422004(-)
Zm00001d041844::3:140393003-140395004(-)
Zm00001d013377::5:10015613-10017614(+)
Zm00001d044705::3:235431213-235433214(+)
Zm00001d034990::6:1281253-1283254(+)
Zm00001d018046::5:212804461-212806462(-)
Zm00001d015279::5:82562291-82564292(-)
Zm00001d008181::8:620831-622832(+)
Zm00001d014763::5:62079380-62081381(+)
Zm00001d012921::5:1958212-1960213(+)
Zm00001d025339::10:114700146-114702147(+)
Zm00001d006172::2:200513959-200515960(+)
Zm00001d039671::3:11563006-11565007(-)
Zm00001d032060::1:211110692-211112693(+)
Zm00001d029391::1:68667408-68669409(-)
Zm00001d016347::5:158592345-158594346(+)
Zm00001d031519::1:192674620-192676621(-)
Zm00001d013653::5:16285711-16287712(-)
Zm00001d043299::3:194991512-194993513(-)
Zm00001d009814::8:82750164-82752165(+)
Zm00001d039070::6:169540765-169542766(-)
Zm00001d051917::4:174622347-174624348(+)
Zm00001d049798::4:45037939-45039940(+)
Zm00001d011396::8:149475257-149477258(-)
Zm00001d015288::5:82819486-82821487(-)
Zm00001d043021::3:186773425-186775426(-)
Zm00001d042392::3:164354374-164356375(-)
Zm00001d004535::2:116871829-116873830(-)
Zm00001d048131::9:150562984-150564985(+)
Zm00001d026446::10:145981478-145983479(-)
Zm00001d046942::9:111967697-111969698(+)
Zm00001d047940::9:145878959-145880960(+)
Zm00001d046559::9:95954937-95956938(+)
Zm00001d031989::1:208899270-208901271(+)
Zm00001d010975::8:135638788-135640789(+)
Zm00001d025126::10:105634455-105636456(-)
Zm00001d029740::1:84847614-84849615(+)
Zm00001d024018::10:37102351-37104352(-)
Zm00001d046033::9:57323828-57325829(-)
Zm00001d021822::7:163772602-163774603(-)
Zm00001d043970::3:215388401-215390402(-)
Zm00001d043206::3:191717531-191719532(-)
Zm00001d044446::3:228296325-228298326(-)
Zm00001d018902::7:8756839-8758840(+)
Zm00001d017986::5:211404915-211406916(+)
Zm00001d017883::5:209532712-209534713(+)
Zm00001d019696::7:51336876-51338877(-)
Zm00001d006509::2:210198914-210200915(-)
Zm00001d005261::2:166094692-166096693(+)
Zm00001d034736::1:300978015-300980016(+)
Zm00001d046184::9:70232141-70234142(-)
Zm00001d035238::6:16210068-16212069(-)
Zm00001d044907::9:6895519-6897520(+)
Zm00001d035766::6:46355303-46357304(+)
Zm00001d044375::3:226410454-226412455(+)
Zm00001d049074::4:14846349-14848350(+)
Zm00001d005805::2:189367773-189369774(-)
Zm00001d018501::5:221874873-221876874(+)
Zm00001d052386::4:188887310-188889311(+)
Zm00001d002790::2:22703066-22705067(+)
Zm00001d034729::1:300850750-300852751(+)
Zm00001d037509::6:127636487-127638488(+)
Zm00001d045182::9:15337019-15339020(+)
Zm00001d033978::1:279940420-279942421(+)
Zm00001d051960::4:175361274-175363275(+)
Zm00001d029842::1:89641643-89643644(+)
Zm00001d008865::8:23220499-23222500(-)
Zm00001d017374::5:193774912-193776913(+)
Zm00001d041838::3:139954785-139956786(+)
Zm00001d049553::4:34699705-34701706(-)
Zm00001d053041::4:210327892-210329893(-)
Zm00001d013220::5:6713104-6715105(-)
Zm00001d012286::8:171912015-171914016(-)
Zm00001d007043::2:220737887-220739888(+)
Zm00001d041915::3:143320131-143322132(+)
Zm00001d039769::3:14339134-14341135(-)
Zm00001d029595::1:78350914-78352915(-)
Zm00001d045117::9:13302190-13304191(+)
Zm00001d006223::2:202203668-202205669(-)
Zm00001d003202::2:35511428-35513429(+)
Zm00001d052562::4:193206387-193208388(+)
Zm00001d011131::8:139986714-139988715(-)
Zm00001d012477::8:175267092-175269093(+)
Zm00001d051005::4:136344938-136346939(-)
Zm00001d005189::2:163015209-163017210(+)
Zm00001d030806::1:160786395-160788396(-)
Zm00001d039708::3:12739090-12741091(+)
Zm00001d042731::3:178453160-178455161(+)
Zm00001d012816::5:791947-793948(-)
Zm00001d009264::8:48668382-48670383(+)
Zm00001d049295::4:24980332-24982333(+)
Zm00001d041625::3:129828587-129830588(+)
Zm00001d031262::1:184232169-184234170(+)
Zm00001d002738::2:21103163-21105164(+)
Zm00001d012322::8:172401900-172403901(+)
Zm00001d049617::4:37705696-37707697(+)
Zm00001d037258::6:118388166-118390167(+)
Zm00001d036968::6:107777707-107779708(+)
Zm00001d053055::4:211053307-211055308(+)
Zm00001d005031::2:154982225-154984226(+)
Zm00001d034099::1:283990184-283992185(-)
Zm00001d054096::4:246448035-246450036(+)
Zm00001d050483::4:91997433-91999434(+)
Zm00001d047074::9:117454072-117456073(-)
Zm00001d046348::9:82563582-82565583(+)
Zm00001d033345::1:259766879-259768880(-)
Zm00001d020445::7:114911485-114913486(-)
Zm00001d051965::4:175527899-175529900(-)
Zm00001d023517::10:8590707-8592708(+)
Zm00001d010801::8:128219696-128221697(+)
Zm00001d017717::5:205085169-205087170(-)
Zm00001d046128::9:65191246-65193247(+)
Zm00001d004023::2:76314802-76316803(+)
Zm00001d042719::3:178122366-178124367(+)
Zm00001d029489::1:72886582-72888583(-)
Zm00001d046186::9:70324052-70326053(+)
Zm00001d004326::2:103392307-103394308(+)
Zm00001d006398::2:206592093-206594094(-)
Zm00001d044019::3:216881071-216883072(-)
Zm00001d050165::4:70183368-70185369(+)
Zm00001d033292::1:257766122-257768123(+)
Zm00001d021701::7:160735671-160737672(+)
Zm00001d012799::5:93095-95096(-)
Zm00001d037620::6:132062714-132064715(+)
Zm00001d012259::8:171232542-171234543(+)
Zm00001d028379::1:32668455-32670456(+)
Zm00001d040734::3:60732662-60734663(-)
Zm00001d012396::8:173538917-173540918(-)
Zm00001d020853::7:134778022-134780023(+)
Zm00001d028651::1:41799900-41801901(+)
Zm00001d053384::4:228800268-228802269(+)
Zm00001d032971::1:245053952-245055953(-)
Zm00001d049151::4:17775652-17777653(-)
Zm00001d044054::3:217926683-217928684(+)
Zm00001d042567::3:172186635-172188636(-)
Zm00001d006071::2:197419793-197421794(-)
Zm00001d040331::3:38380014-38382015(-)
Zm00001d025017::10:99815985-99817986(+)
Zm00001d036841::6:103432525-103434526(-)
Zm00001d037153::6:113979892-113981893(+)
Zm00001d016765::5:175253240-175255241(-)
Zm00001d046952::9:112603312-112605313(+)
Zm00001d023237::10:1095395-1097396(+)
Zm00001d009872::8:86439760-86441761(-)
Zm00001d045155::9:14564162-14566163(-)
Zm00001d027267::1:1035955-1037956(-)
Zm00001d001820::2:1438370-1440371(+)
Zm00001d017219::5:189315247-189317248(-)
Zm00001d039710::3:12753335-12755336(-)
Zm00001d006128::2:199354641-199356642(+)
Zm00001d049075::4:14907669-14909670(-)
Zm00001d013744::5:19092896-19094897(+)
Zm00001d045703::9:33993666-33995667(+)
Zm00001d004943::2:149872645-149874646(+)
Zm00001d029725::1:84226868-84228869(-)
Zm00001d048548::9:158519656-158521657(+)
Zm00001d041534::3:126109480-126111481(-)
Zm00001d003128::2:33307257-33309258(-)
Zm00001d013263::5:7385690-7387691(+)
Zm00001d034512::1:295269257-295271258(-)
Zm00001d040202::3:31837830-31839831(-)
Zm00001d034180::1:285811935-285813936(+)
Zm00001d034106::1:284126209-284128210(-)
Zm00001d015521::5:95619903-95621904(+)
Zm00001d042982::3:185782469-185784470(-)
Zm00001d027879::1:16412522-16414523(+)
Zm00001d015085::5:74829894-74831895(-)
Zm00001d008686::8:17172430-17174431(-)
Zm00001d020357::7:108881938-108883939(-)
Zm00001d009938::8:90685623-90687624(+)
Zm00001d038645::6:161640509-161642510(-)
Zm00001d053549::4:233679492-233681493(-)
Zm00001d028363::1:32143679-32145680(+)
Zm00001d042147::3:153597841-153599842(-)
Zm00001d010082::8:98728269-98730270(-)
Zm00001d020500::7:119414344-119416345(-)
Zm00001d040733::3:60681967-60683968(-)
Zm00001d044816::9:3593559-3595560(+)
Zm00001d037720::6:135182080-135184081(-)
Zm00001d021395::7:150909544-150911545(-)
Zm00001d007719::2:238200053-238202054(-)
Zm00001d040148::3:29228663-29230664(+)
Zm00001d053660::4:238368559-238370560(-)
Zm00001d011845::8:162605704-162607705(+)
Zm00001d046336::9:81441908-81443909(+)
Zm00001d011598::8:155463277-155465278(+)
Zm00001d011660::8:157768681-157770682(-)
Zm00001d043356::3:197527137-197529138(-)
Zm00001d031674::1:198271491-198273492(-)
Zm00001d023291::10:2236284-2238285(-)
Zm00001d028951::1:52644232-52646233(+)
Zm00001d033066::1:249336196-249338197(+)
Zm00001d045430::9:21876298-21878299(+)
Zm00001d043084::3:188693541-188695542(+)
Zm00001d025015::10:99812203-99814204(-)
Zm00001d026361::10:144218664-144220665(-)
Zm00001d002203::2:8235959-8237960(+)
Zm00001d009587::8:71700516-71702517(+)
Zm00001d017573::5:200052575-200054576(-)
Zm00001d016889::5:179431967-179433968(+)
Zm00001d053902::4:243363759-243365760(-)
Zm00001d022195::7:172626912-172628913(+)
Zm00001d009129::8:38542553-38544554(+)
Zm00001d047951::9:146065674-146067675(-)
Zm00001d020896::7:135818319-135820320(+)
Zm00001d017241::5:190063440-190065441(-)
Zm00001d015011::5:72075994-72077995(-)
Zm00001d019389::7:31383031-31385032(+)
Zm00001d051950::4:175129393-175131394(-)
Zm00001d021716::7:161219158-161221159(+)
Zm00001d041176::3:102461383-102463384(+)
Zm00001d053251::4:222298565-222300566(+)
Zm00001d046739::9:103946569-103948570(+)
Zm00001d054042::4:245463713-245465714(+)
Zm00001d053442::4:231581188-231583189(+)
Zm00001d022387::7:176586282-176588283(-)
Zm00001d044243::3:222854855-222856856(+)
Zm00001d019613::7:46352258-46354259(+)
Zm00001d016907::5:179672624-179674625(-)
Zm00001d005229::2:164681381-164683382(-)
Zm00001d006249::2:202836331-202838332(+)
Zm00001d046654::9:100662666-100664667(-)
Zm00001d039619::3:9221053-9223054(+)
Zm00001d004868::2:145453391-145455392(+)
Zm00001d031635::1:196942732-196944733(+)
Zm00001d038282::6:153249871-153251872(-)
Zm00001d018890::7:8477838-8479839(-)
Zm00001d005105::2:158415329-158417330(-)
Zm00001d039418::3:3842457-3844458(+)
Zm00001d037602::6:131219922-131221923(-)
Zm00001d049085::4:15538670-15540671(-)
Zm00001d021328::7:149015096-149017097(-)
Zm00001d013237::5:6850163-6852164(+)
Zm00001d016196::5:150141826-150143827(-)
Zm00001d034635::1:298579471-298581472(+)
Zm00001d030593::1:147204542-147206543(+)
Zm00001d039824::3:15917477-15919478(+)
Zm00001d025170::10:107474425-107476426(-)
Zm00001d003735::2:56919795-56921796(-)
Zm00001d027532::1:7563586-7565587(-)
Zm00001d002025::2:4634484-4636485(-)
Zm00001d002243::2:8724241-8726242(+)
Zm00001d031598::1:195872057-195874058(-)
Zm00001d028295::1:29503580-29505581(-)
Zm00001d023784::10:20015130-20017131(+)
Zm00001d004564::2:118173841-118175842(+)
Zm00001d043831::3:211087672-211089673(+)
Zm00001d005472::2:175350954-175352955(-)
Zm00001d044271::3:223468677-223470678(-)
Zm00001d045041::9:10868556-10870557(-)
Zm00001d020581::7:123664773-123666774(+)
Zm00001d016483::5:164456122-164458123(-)
Zm00001d034250::1:287920535-287922536(-)
Zm00001d040534::3:48539953-48541954(+)
Zm00001d039628::3:9474211-9476212(-)
Zm00001d005991::2:194902387-194904388(-)
Zm00001d014153::5:34319921-34321922(-)
Zm00001d005700::2:183833650-183835651(+)
Zm00001d013432::5:11288798-11290799(+)
Zm00001d044699::3:235216469-235218470(+)
Zm00001d011401::8:149538186-149540187(-)
Zm00001d049860::4:48977468-48979469(-)
Zm00001d037267::6:118741033-118743034(+)
Zm00001d006837::2:217661200-217663201(+)
Zm00001d040008::3:22773657-22775658(+)
Zm00001d022318::7:175221461-175223462(+)
Zm00001d023914::10:27986741-27988742(-)
Zm00001d043632::3:205647059-205649060(-)
Zm00001d044059::3:218073322-218075323(+)
Zm00001d040570::3:50658157-50660158(-)
Zm00001d008856::8:22779526-22781527(+)
Zm00001d024023::10:37445671-37447672(+)
Zm00001d043093::3:189122251-189124252(-)
Zm00001d012036::8:166922759-166924760(-)
Zm00001d010770::8:127403750-127405751(+)
Zm00001d022097::7:170228855-170230856(-)
Zm00001d050606::4:103705099-103707100(+)
Zm00001d015012::5:72081808-72083809(-)
Zm00001d021613::7:158090845-158092846(+)
Zm00001d014423::5:46039312-46041313(+)
Zm00001d015486::5:93126594-93128595(+)
Zm00001d044405::3:227328264-227330265(-)
Zm00001d004729::2:134367657-134369658(-)
Zm00001d037993::6:144584308-144586309(-)
Zm00001d021192::7:145446689-145448690(+)
Zm00001d053349::4:227108253-227110254(-)
Zm00001d047906::9:144885188-144887189(-)
Zm00001d029808::1:87833600-87835601(+)
Zm00001d041407::3:117394711-117396712(-)
Zm00001d015376::5:87055147-87057148(-)
Zm00001d050320::4:81157943-81159944(+)
Zm00001d016722::5:174151606-174153607(+)
Zm00001d046613::9:98845008-98847009(-)
Zm00001d013594::5:15050310-15052311(-)
Zm00001d022627::7:181716481-181718482(+)
Zm00001d013067::5:4208060-4210061(+)
Zm00001d011904::8:164283328-164285329(-)
Zm00001d012262::8:171414837-171416838(-)
Zm00001d008396::8:7207404-7209405(-)
Zm00001d049100::4:16063090-16065091(+)
Zm00001d030379::1:127535748-127537749(+)
Zm00001d012083::8:167836572-167838573(+)
Zm00001d051916::4:174609472-174611473(+)
Zm00001d010466::8:116646038-116648039(+)
Zm00001d013824::5:21490126-21492127(-)
Zm00001d008893::8:24166477-24168478(+)
Zm00001d035066::6:3701399-3703400(-)
Zm00001d038530::6:159371492-159373493(-)
Zm00001d034051::1:282577257-282579258(+)
Zm00001d036714::6:98446911-98448912(-)
Zm00001d020526::7:120917356-120919357(+)
Zm00001d045109::9:13105699-13107700(-)
Zm00001d015929::5:132195138-132197139(-)
Zm00001d004456::2:113207755-113209756(+)
Zm00001d022051::7:169054859-169056860(+)
Zm00001d047293::9:125765726-125767727(+)
Zm00001d017865::5:209122038-209124039(+)
Zm00001d002735::2:20722161-20724162(+)
Zm00001d008583::8:13590772-13592773(+)
Zm00001d019966::7:80976464-80978465(-)
Zm00001d033539::1:266417060-266419061(+)
Zm00001d014879::5:66806368-66808369(+)
Zm00001d013318::5:8533835-8535836(-)
Zm00001d018864::7:7673653-7675654(+)
Zm00001d007079::2:221782750-221784751(-)
Zm00001d008414::8:8120556-8122557(-)
Zm00001d045271::9:17592540-17594541(+)
Zm00001d053997::4:244820257-244822258(+)
Zm00001d028075::1:22052044-22054045(+)
Zm00001d034076::1:283407533-283409534(-)
Zm00001d038691::6:162628134-162630135(-)
Zm00001d020296::7:104760160-104762161(-)
Zm00001d002824::2:23892856-23894857(-)
Zm00001d043730::3:208596478-208598479(+)
Zm00001d037858::6:139995414-139997415(-)
Zm00001d003356::2:41432467-41434468(-)
Zm00001d005666::2:182757929-182759930(-)
Zm00001d009344::8:57627993-57629994(+)
Zm00001d025528::10:121525841-121527842(-)
Zm00001d051681::4:166605097-166607098(-)
Zm00001d007111::2:222485064-222487065(-)
Zm00001d001903::2:2639242-2641243(-)
Zm00001d028318::1:30552634-30554635(-)
Zm00001d042398::3:164485299-164487300(+)
Zm00001d027546::1:8016152-8018153(+)
Zm00001d009619::8:73564292-73566293(-)
Zm00001d044529::3:230997601-230999602(-)
Zm00001d044153::3:220576273-220578274(+)
Zm00001d015717::5:111709185-111711186(+)
Zm00001d030770::1:159023488-159025489(+)
Zm00001d006358::2:205689335-205691336(-)
Zm00001d020516::7:119980886-119982887(+)
Zm00001d005308::2:169026342-169028343(-)
Zm00001d030870::1:164367796-164369797(-)
Zm00001d043150::3:190205742-190207743(+)
Zm00001d007678::2:237301637-237303638(-)
Zm00001d028367::1:32296739-32298740(-)
Zm00001d029566::1:76606487-76608488(+)
Zm00001d027311::1:2748530-2750531(-)
Zm00001d012659::8:178075608-178077609(+)
Zm00001d050602::4:103264020-103266021(+)
Zm00001d052729::4:199201824-199203825(+)
Zm00001d005676::2:183138920-183140921(-)
Zm00001d027844::1:15011047-15013048(+)
Zm00001d051118::4:144243312-144245313(-)
Zm00001d050730::4:119104593-119106594(-)
Zm00001d017623::5:202009862-202011863(+)
Zm00001d039369::3:2680078-2682079(+)
Zm00001d025938::10:134158457-134160458(-)
Zm00001d005642::2:181730461-181732462(+)
Zm00001d053984::4:244596837-244598838(-)
Zm00001d006270::2:203312031-203314032(+)
Zm00001d015135::5:76827591-76829592(-)
Zm00001d003378::2:42146836-42148837(+)
Zm00001d047417::9:129472109-129474110(+)
Zm00001d040438::3:43454556-43456557(-)
Zm00001d053805::4:241440399-241442400(+)
Zm00001d035797::6:50382670-50384671(+)
Zm00001d013872::5:23534386-23536387(-)
Zm00001d045292::9:18059907-18061908(-)
Zm00001d003875::2:64366745-64368746(+)
Zm00001d027805::1:13968172-13970173(-)
Zm00001d019439::7:33870467-33872468(+)
Zm00001d036646::6:96105680-96107681(+)
Zm00001d015272::5:82369915-82371916(-)
Zm00001d035172::6:7608416-7610417(+)
Zm00001d023529::10:8779721-8781722(+)
Zm00001d036443::6:88820589-88822590(+)
Zm00001d015872::5:127464709-127466710(+)
Zm00001d025914::10:133732103-133734104(-)
Zm00001d030230::1:114670480-114672481(+)
Zm00001d001937::2:3118329-3120330(+)
Zm00001d019260::7:24522785-24524786(+)
Zm00001d027463::1:5886367-5888368(-)
Zm00001d012915::5:1907831-1909832(-)
Zm00001d046611::9:98776952-98778953(-)
Zm00001d042091::3:150543516-150545517(-)
Zm00001d048080::9:149453468-149455469(+)
Zm00001d028732::1:44547292-44549293(+)
Zm00001d016903::5:179653104-179655105(-)
Zm00001d033080::1:249853578-249855579(-)
Zm00001d033526::1:265613334-265615335(-)
Zm00001d004798::2:140010799-140012800(-)
Zm00001d020057::7:89266534-89268535(+)
Zm00001d016512::5:165504417-165506418(+)
Zm00001d021473::7:153175826-153177827(+)
Zm00001d044001::3:216150999-216153000(+)
Zm00001d025706::10:126879048-126881049(+)
Zm00001d024423::10:70412397-70414398(-)
Zm00001d032313::1:221893674-221895675(-)
Zm00001d048479::9:156993950-156995951(+)
Zm00001d041050::3:93120618-93122619(+)
Zm00001d008321::8:5133690-5135691(-)
Zm00001d044849::9:5071874-5073875(-)
Zm00001d006309::2:204249377-204251378(-)
Zm00001d047934::9:145673703-145675704(-)
Zm00001d021790::7:163077753-163079754(-)
Zm00001d011035::8:137159027-137161028(-)
Zm00001d026411::10:145350754-145352755(+)
Zm00001d052893::4:203855657-203857658(-)
Zm00001d005758::2:186850473-186852474(+)
Zm00001d051597::4:164060298-164062299(-)
Zm00001d036571::6:93091754-93093755(+)
Zm00001d038105::6:148053273-148055274(+)
Zm00001d031159::1:180217646-180219647(-)
Zm00001d010403::8:113057676-113059677(+)
Zm00001d012175::8:169551026-169553027(-)
Zm00001d017087::5:184915619-184917620(-)
Zm00001d028118::1:23360747-23362748(+)
Zm00001d019246::7:23700472-23702473(+)
Zm00001d014468::5:49215827-49217828(-)
Zm00001d013022::5:3408674-3410675(+)
Zm00001d014269::5:38605901-38607902(+)
Zm00001d029482::1:72596856-72598857(+)
Zm00001d008621::8:14955679-14957680(+)
Zm00001d036668::6:97148611-97150612(-)
Zm00001d010692::8:124707091-124709092(+)
Zm00001d033585::1:267909105-267911106(-)
Zm00001d039160::6:171403687-171405688(+)
Zm00001d011714::8:159666159-159668160(+)
Zm00001d007595::2:235877541-235879542(+)
Zm00001d051583::4:163355479-163357480(+)
Zm00001d001887::2:2481830-2483831(-)
Zm00001d036481::6:90055128-90057129(+)
Zm00001d011830::8:162252881-162254882(-)
Zm00001d019463::7:35181628-35183629(-)
Zm00001d004183::2:89899961-89901962(-)
Zm00001d027545::1:7995131-7997132(+)
Zm00001d017728::5:205370098-205372099(+)
Zm00001d006297::2:204008112-204010113(+)
Zm00001d020453::7:115384057-115386058(-)
Zm00001d028243::1:27821333-27823334(-)
Zm00001d006311::2:204260346-204262347(-)
Zm00001d034109::1:284174836-284176837(+)
Zm00001d033366::1:260523527-260525528(+)
Zm00001d039517::3:6374231-6376232(+)
Zm00001d022458::7:178122116-178124117(+)
Zm00001d038199::6:151390493-151392494(-)
Zm00001d019100::7:16653881-16655882(-)
Zm00001d043109::3:189361710-189363711(+)
Zm00001d033753::1:272914345-272916346(+)
Zm00001d026306::10:143269898-143271899(+)
Zm00001d017054::5:184084513-184086514(-)
Zm00001d019948::7:79097491-79099492(-)
Zm00001d049179::4:19410423-19412424(-)
Zm00001d018279::5:217829469-217831470(-)
Zm00001d046865::9:108541254-108543255(-)
Zm00001d030213::1:113437556-113439557(-)
Zm00001d009488::8:67041786-67043787(+)
Zm00001d028621::1:41089630-41091631(+)
Zm00001d037902::6:141552379-141554380(-)
Zm00001d013301::5:8063416-8065417(+)
Zm00001d019075::7:15408359-15410360(-)
Zm00001d011288::8:145984893-145986894(-)
Zm00001d041900::3:142563122-142565123(+)
Zm00001d028002::1:19959582-19961583(+)
Zm00001d021830::7:164024070-164026071(+)
Zm00001d014989::5:71261439-71263440(+)
Zm00001d021168::7:144741619-144743620(+)
Zm00001d004519::2:116317861-116319862(+)
Zm00001d006737::2:215596133-215598134(+)
Zm00001d004645::2:124823705-124825706(+)
Zm00001d045527::9:25546771-25548772(-)
Zm00001d031134::1:178997080-178999081(+)
Zm00001d017574::5:200140799-200142800(-)
Zm00001d005281::2:167646041-167648042(-)
Zm00001d032269::1:219851704-219853705(+)
Zm00001d049204::4:20553326-20555327(-)
Zm00001d012485::8:175362442-175364443(-)
Zm00001d023696::10:15887956-15889957(-)
Zm00001d037872::6:140519203-140521204(+)
Zm00001d008515::8:11263188-11265189(-)
Zm00001d041489::3:123605599-123607600(+)
Zm00001d024193::10:54918697-54920698(+)
Zm00001d023785::10:20082983-20084984(-)
Zm00001d014436::5:46820199-46822200(-)
Zm00001d011817::8:162013394-162015395(+)
Zm00001d031835::1:203192134-203194135(-)
Zm00001d047135::9:119583253-119585254(-)
Zm00001d036442::6:88731995-88733996(+)
Zm00001d023639::10:13314355-13316356(-)
Zm00001d018004::5:211767222-211769223(+)
Zm00001d019700::7:51776270-51778271(-)
Zm00001d048569::9:159050366-159052367(+)
Zm00001d034042::1:282030618-282032619(+)
Zm00001d005124::2:159691786-159693787(-)
Zm00001d034059::1:282749276-282751277(-)
Zm00001d047917::9:145314518-145316519(+)
Zm00001d040036::3:23949140-23951141(+)
Zm00001d005406::2:173044165-173046166(+)
Zm00001d008249::8:2674271-2676272(-)
Zm00001d024874::10:91750839-91752840(+)
Zm00001d003556::2:47888732-47890733(+)
Zm00001d022205::7:172840001-172842002(-)
Zm00001d014462::5:48441566-48443567(-)
Zm00001d020725::7:130284849-130286850(+)
Zm00001d016469::5:163445492-163447493(+)
Zm00001d021346::7:149527160-149529161(+)
Zm00001d021688::7:160078147-160080148(-)
Zm00001d004372::2:106908283-106910284(-)
Zm00001d031209::1:182294452-182296453(-)
Zm00001d041775::3:137104151-137106152(-)
Zm00001d022501::7:178947214-178949215(-)
Zm00001d022594::7:180719722-180721723(+)
Zm00001d003667::2:53273342-53275343(-)
Zm00001d025182::10:108130983-108132984(-)
Zm00001d028047::1:21554635-21556636(-)
Zm00001d013322::5:8677541-8679542(+)
Zm00001d017935::5:210382255-210384256(-)
Zm00001d036674::6:97252640-97254641(-)
Zm00001d010480::8:117343702-117345703(-)
Zm00001d021509::7:154581999-154584000(+)
Zm00001d024719::10:84966656-84968657(+)
Zm00001d047042::9:116430819-116432820(-)
Zm00001d011968::8:165307781-165309782(+)
Zm00001d038970::6:167998223-168000224(-)
Zm00001d031670::1:198162877-198164878(-)
Zm00001d029025::1:55180961-55182962(-)
Zm00001d033726::1:272346251-272348252(-)
Zm00001d002007::2:4305293-4307294(-)
Zm00001d025691::10:126327488-126329489(-)
Zm00001d003022::2:29677018-29679019(-)
Zm00001d043096::3:189147000-189149001(-)
Zm00001d033611::1:268582628-268584629(+)
Zm00001d031047::1:174832324-174834325(+)
Zm00001d015988::5:137082607-137084608(+)
Zm00001d043809::3:210768714-210770715(-)
Zm00001d027525::1:7405722-7407723(-)
Zm00001d018987::7:12175130-12177131(-)
Zm00001d028656::1:42049852-42051853(+)
Zm00001d023423::10:5172303-5174304(+)
Zm00001d012270::8:171647628-171649629(+)
Zm00001d046933::9:111693292-111695293(+)
Zm00001d039430::3:4035936-4037937(+)
Zm00001d009905::8:88706795-88708796(-)
Zm00001d043558::3:203801184-203803185(-)
Zm00001d053296::4:224804011-224806012(-)
Zm00001d029920::1:94345124-94347125(+)
Zm00001d035841::6:54770696-54772697(+)
Zm00001d011165::8:141489406-141491407(+)
Zm00001d026589::10:148508127-148510128(+)
Zm00001d037410::6:124805065-124807066(+)
Zm00001d019343::7:28786359-28788360(-)
Zm00001d032160::1:214992423-214994424(-)
Zm00001d002879::2:25542832-25544833(+)
Zm00001d009496::8:67220798-67222799(+)
Zm00001d050994::4:135918176-135920177(+)
Zm00001d035722::6:43058476-43060477(+)
Zm00001d038914::6:166875477-166877478(-)
Zm00001d047299::9:125987369-125989370(-)
Zm00001d036241::6:78622118-78624119(+)
Zm00001d044332::3:225377500-225379501(+)
Zm00001d026652::10:149391576-149393577(+)
Zm00001d049499::4:32580152-32582153(+)
Zm00001d035669::6:40166720-40168721(-)
Zm00001d044504::3:230033672-230035673(+)
Zm00001d015557::5:97443592-97445593(-)
Zm00001d053930::4:243758996-243760997(-)
Zm00001d003970::2:72945505-72947506(-)
Zm00001d021090::7:142554447-142556448(-)
Zm00001d029286::1:64852764-64854765(-)
Zm00001d044724::9:323118-325119(+)
Zm00001d040320::3:37922163-37924164(+)
Zm00001d047868::9:143836004-143838005(+)
Zm00001d018131::5:214943727-214945728(+)
Zm00001d051712::4:167785938-167787939(+)
Zm00001d024390::10:68459001-68461002(+)
Zm00001d013763::5:19653149-19655150(-)
Zm00001d042075::3:149708348-149710349(+)
Zm00001d010141::8:101176270-101178271(-)
Zm00001d004154::2:86918314-86920315(+)
Zm00001d044031::3:217268283-217270284(-)
Zm00001d013140::5:5354345-5356346(+)
Zm00001d024889::10:93023107-93025108(-)
Zm00001d049351::4:27712313-27714314(-)
Zm00001d011634::8:156914297-156916298(-)
Zm00001d007318::2:228281878-228283879(-)
Zm00001d009352::8:58139198-58141199(+)
Zm00001d038801::6:164732860-164734861(+)
Zm00001d006283::2:203489370-203491371(+)
Zm00001d041609::3:129608641-129610642(-)
Zm00001d021286::7:147950583-147952584(+)
Zm00001d012373::8:173136354-173138355(+)
Zm00001d038561::6:159879134-159881135(-)
Zm00001d037270::6:118891065-118893066(+)
Zm00001d003693::2:54632042-54634043(+)
Zm00001d037194::6:115261212-115263213(-)
Zm00001d006849::2:217796418-217798419(+)
Zm00001d012768::8:180445595-180447596(-)
Zm00001d053079::4:212654228-212656229(+)
Zm00001d052871::4:203084959-203086960(-)
Zm00001d034241::1:287662367-287664368(+)
Zm00001d004470::2:113928496-113930497(+)
Zm00001d020280::7:103975936-103977937(+)
Zm00001d037627::6:132318776-132320777(-)
Zm00001d005684::2:183290820-183292821(-)
Zm00001d041127::3:99307984-99309985(+)
Zm00001d038619::6:161019993-161021994(+)
Zm00001d005473::2:175394154-175396155(+)
Zm00001d044129::3:219978457-219980458(+)
Zm00001d010611::8:121840079-121842080(-)
Zm00001d035199::6:9597016-9599017(+)
Zm00001d045203::9:15994239-15996240(-)
Zm00001d050704::4:116747105-116749106(-)
Zm00001d039158::6:171284257-171286258(+)
Zm00001d027855::1:15364100-15366101(+)
Zm00001d019344::7:28862450-28864451(-)
Zm00001d050913::4:130431944-130433945(+)
Zm00001d053665::4:238448572-238450573(+)
Zm00001d013667::5:16893740-16895741(-)
Zm00001d043912::3:213677313-213679314(-)
Zm00001d012933::5:2197428-2199429(-)
Zm00001d014232::5:37305792-37307793(+)
Zm00001d044293::3:224415253-224417254(-)
Zm00001d043889::3:213107540-213109541(+)
Zm00001d052092::4:179373549-179375550(-)
Zm00001d013831::5:21885862-21887863(+)
Zm00001d019459::7:34702943-34704944(+)
Zm00001d004015::2:75787749-75789750(+)
Zm00001d024588::10:79473188-79475189(+)
Zm00001d026528::10:147614252-147616253(+)
Zm00001d038470::6:157953486-157955487(+)
Zm00001d015756::5:116651858-116653859(+)
Zm00001d029359::1:67310464-67312465(+)
Zm00001d017432::5:195843467-195845468(+)
Zm00001d015700::5:108858721-108860722(-)
Zm00001d051508::4:160710647-160712648(+)
Zm00001d010337::8:110337533-110339534(-)
Zm00001d028542::1:38696824-38698825(-)
Zm00001d051759::4:168954925-168956926(-)
Zm00001d012501::8:175531475-175533476(-)
Zm00001d046772::9:105171956-105173957(-)
Zm00001d038742::6:163658478-163660479(-)
Zm00001d009117::8:37519322-37521323(-)
Zm00001d039578::3:8261994-8263995(-)
Zm00001d018104::5:214354040-214356041(+)
Zm00001d035408::6:24602271-24604272(-)
Zm00001d041402::3:116831651-116833652(-)
Zm00001d014894::5:67117977-67119978(-)
Zm00001d003320::2:40126827-40128828(-)
Zm00001d025697::10:126599725-126601726(+)
Zm00001d045446::9:22320146-22322147(+)
Zm00001d050438::4:88134946-88136947(+)
Zm00001d022436::7:177693903-177695904(-)
Zm00001d047656::9:138273542-138275543(-)
Zm00001d045728::9:35560781-35562782(-)
Zm00001d012247::8:170930890-170932891(+)
Zm00001d033554::1:267007345-267009346(-)
Zm00001d005846::2:190698914-190700915(+)
Zm00001d010516::8:118825034-118827035(+)
Zm00001d050809::4:124013544-124015545(+)
Zm00001d033867::1:276774253-276776254(+)
Zm00001d014903::5:67437444-67439445(+)
Zm00001d041595::3:129154865-129156866(-)
Zm00001d010425::8:114501951-114503952(+)
Zm00001d028816::1:47446387-47448388(-)
Zm00001d003559::2:48065262-48067263(+)
Zm00001d033767::1:273085650-273087651(+)
Zm00001d053399::4:229335648-229337649(-)
Zm00001d003494::2:46043275-46045276(+)
Zm00001d047638::9:137805139-137807140(+)
Zm00001d008446::8:8819592-8821593(-)
Zm00001d002611::2:16716732-16718733(+)
Zm00001d007229::2:225209576-225211577(+)
Zm00001d013639::5:16001114-16003115(-)
Zm00001d040470::3:45271038-45273039(+)
Zm00001d047875::9:144031735-144033736(-)
Zm00001d007080::2:221782580-221784581(+)
Zm00001d001831::2:1620850-1622851(-)
Zm00001d017092::5:185200731-185202732(-)
Zm00001d002104::2:5997924-5999925(-)
Zm00001d045417::9:21409604-21411605(+)
Zm00001d009756::8:79837921-79839922(+)
Zm00001d043389::3:198495257-198497258(-)
Zm00001d036477::6:89571131-89573132(-)
Zm00001d017977::5:211171127-211173128(-)
Zm00001d031379::1:187898220-187900221(-)
Zm00001d035606::6:36435051-36437052(-)
Zm00001d042801::3:180271569-180273570(-)
Zm00001d053759::4:240556318-240558319(-)
Zm00001d052660::4:196212462-196214463(-)
Zm00001d023580::10:10657225-10659226(-)
Zm00001d051240::4:149733924-149735925(+)
Zm00001d002320::2:10192080-10194081(-)
Zm00001d048253::9:153253859-153255860(+)
Zm00001d039327::3:1952125-1954126(+)
Zm00001d053594::4:235779910-235781911(+)
Zm00001d025228::10:110197708-110199709(-)
Zm00001d051495::4:160375473-160377474(-)
Zm00001d042366::3:163352886-163354887(+)
Zm00001d052209::4:183313719-183315720(+)
Zm00001d029818::1:88462487-88464488(-)
Zm00001d043141::3:190035637-190037638(-)
Zm00001d048804::4:5798679-5800680(-)
Zm00001d034998::6:1389624-1391625(-)
Zm00001d036432::6:88266221-88268222(+)
Zm00001d006479::2:209562316-209564317(+)
Zm00001d042526::3:170868995-170870996(-)
Zm00001d020891::7:135607560-135609561(+)
Zm00001d035350::6:22775071-22777072(-)
Zm00001d022443::7:177802808-177804809(-)
Zm00001d038123::6:148748040-148750041(-)
Zm00001d038491::6:158533454-158535455(-)
Zm00001d029502::1:73454048-73456049(-)
Zm00001d028109::1:23113595-23115596(-)
Zm00001d043725::3:208414693-208416694(-)
Zm00001d036195::6:76726429-76728430(-)
Zm00001d028352::1:31687614-31689615(-)
Zm00001d046097::9:63159236-63161237(+)
Zm00001d020245::7:101950194-101952195(-)
Zm00001d007090::2:222094987-222096988(+)
Zm00001d044330::3:225348723-225350724(-)
Zm00001d013753::5:19358708-19360709(-)
Zm00001d042643::3:175226104-175228105(-)
Zm00001d018414::5:220285016-220287017(-)
Zm00001d047546::9:134871989-134873990(+)
Zm00001d042615::3:173789596-173791597(+)
Zm00001d008237::8:2223249-2225250(+)
Zm00001d043428::3:199531853-199533854(-)
Zm00001d005002::2:153242188-153244189(-)
Zm00001d007164::2:223632078-223634079(-)
Zm00001d028456::1:35504896-35506897(-)
Zm00001d038495::6:158581427-158583428(+)
Zm00001d014141::5:34045272-34047273(+)
Zm00001d035352::6:22885013-22887014(-)
Zm00001d006801::2:217011896-217013897(+)
Zm00001d002717::2:20390520-20392521(-)
Zm00001d009311::8:54148582-54150583(-)
Zm00001d047536::9:134146902-134148903(-)
Zm00001d036813::6:101754564-101756565(-)
Zm00001d038589::6:160578170-160580171(+)
Zm00001d012893::5:1660017-1662018(+)
Zm00001d011988::8:165998039-166000040(+)
Zm00001d003495::2:46043304-46045305(+)
Zm00001d030297::1:120268031-120270032(-)
Zm00001d007535::2:234247439-234249440(+)
Zm00001d041334::3:112553600-112555601(+)
Zm00001d015121::5:76474396-76476397(-)
Zm00001d014177::5:34996600-34998601(+)
Zm00001d036077::6:70923892-70925893(-)
Zm00001d044342::3:225513918-225515919(+)
Zm00001d016993::5:182187248-182189249(+)
Zm00001d009111::8:37070969-37072970(+)
Zm00001d019897::7:73564717-73566718(-)
Zm00001d038967::6:167879928-167881929(-)
Zm00001d030240::1:115469514-115471515(-)
Zm00001d030727::1:156210572-156212573(-)
Zm00001d018229::5:217044951-217046952(-)
Zm00001d003757::2:57739375-57741376(+)
Zm00001d028520::1:38039114-38041115(-)
Zm00001d031369::1:187494844-187496845(-)
Zm00001d024061::10:40786554-40788555(-)
Zm00001d013958::5:26235824-26237825(+)
Zm00001d008379::8:6806872-6808873(-)
Zm00001d039166::6:171613456-171615457(+)
Zm00001d042862::3:182291069-182293070(-)
Zm00001d045558::9:26663980-26665981(+)
Zm00001d044569::3:231973321-231975322(+)
Zm00001d045393::9:20527201-20529202(-)
Zm00001d032186::1:216169353-216171354(-)
Zm00001d037448::6:125638260-125640261(+)
Zm00001d003174::2:34504675-34506676(-)
Zm00001d027990::1:19498327-19500328(+)
Zm00001d027557::1:8127541-8129542(+)
Zm00001d012408::8:173985432-173987433(+)
Zm00001d037287::6:119493251-119495252(+)
Zm00001d047894::9:144528049-144530050(-)
Zm00001d032732::1:236511137-236513138(-)
```
