## Supplementary material for "A comprehensive map of preferentially located motifs reveals distinct proximal *cis*-regulatory elements in plants": CAACTCCC_containing_gene_set.txt

```
#Occurences of CAACTCCC between 173 and 182 (positions relative to the transcription start site)
#20 sequences with CAACTCCC in this interval
#0.08% of the sequences in promoter set with CAACTCCC (set with 25199 sequences)
Zm00001d006310::2:204251068-204253069(+)
Zm00001d045021::9:10448210-10450211(+)
Zm00001d004619::2:122403987-122405988(+)
Zm00001d038579::6:160392159-160394160(+)
Zm00001d047482::9:131697467-131699468(-)
Zm00001d046296::9:78818408-78820409(+)
Zm00001d004047::2:78778958-78780959(+)
Zm00001d027747::1:12533690-12535691(+)
Zm00001d032931::1:243610381-243612382(+)
Zm00001d029778::1:86529923-86531924(-)
Zm00001d010293::8:107993794-107995795(-)
Zm00001d009297::8:52933440-52935441(-)
Zm00001d037384::6:123932694-123934695(-)
Zm00001d039356::3:2464720-2466721(+)
Zm00001d010148::8:101476363-101478364(+)
Zm00001d031576::1:195076207-195078208(+)
Zm00001d016048::5:141503341-141505342(+)
Zm00001d051764::4:168965668-168967669(+)
Zm00001d024822::10:89616473-89618474(+)
Zm00001d006615::2:212638440-212640441(-)
```
