## Supplementary material for "A comprehensive map of preferentially located motifs reveals distinct proximal *cis*-regulatory elements in plants": CAACTGTG_containing_gene_set.txt

```
#Occurences of CAACTGTG between 167 and 181 (positions relative to the transcription start site)
#35 sequences with CAACTGTG in this interval
#0.14% of the sequences in promoter set with CAACTGTG (set with 25199 sequences)
Zm00001d011927::8:164788276-164790277(-)
Zm00001d030486::1:136739039-136741040(+)
Zm00001d044990::9:9471646-9473647(-)
Zm00001d021182::7:145177778-145179779(-)
Zm00001d017093::5:185235991-185237992(-)
Zm00001d030096::1:105531725-105533726(-)
Zm00001d009766::8:80258614-80260615(-)
Zm00001d033813::1:274319349-274321350(+)
Zm00001d025494::10:120564881-120566882(-)
Zm00001d043824::3:210992077-210994078(+)
Zm00001d024498::10:74313406-74315407(+)
Zm00001d018463::5:221326767-221328768(-)
Zm00001d025739::10:128020107-128022108(+)
Zm00001d022455::7:178068326-178070327(-)
Zm00001d018568::5:223361639-223363640(+)
Zm00001d021682::7:159938479-159940480(-)
Zm00001d021247::7:146816250-146818251(+)
Zm00001d046103::9:63754122-63756123(-)
Zm00001d052809::4:201660474-201662475(+)
Zm00001d019018::7:12871995-12873996(+)
Zm00001d029124::1:59030125-59032126(-)
Zm00001d051538::4:161855247-161857248(-)
Zm00001d009829::8:84168645-84170646(-)
Zm00001d048375::9:155254919-155256920(-)
Zm00001d026178::10:140379466-140381467(-)
Zm00001d039278::3:964271-966272(-)
Zm00001d035352::6:22885013-22887014(-)
Zm00001d037315::6:120634699-120636700(-)
Zm00001d029312::1:65583281-65585282(+)
Zm00001d021765::7:162693866-162695867(-)
Zm00001d010968::8:135291007-135293008(-)
Zm00001d031049::1:174838418-174840419(+)
Zm00001d034340::1:290227740-290229741(+)
Zm00001d029643::1:80922113-80924114(+)
Zm00001d004334::2:104153646-104155647(-)
```
