## Supplementary material for "A comprehensive map of preferentially located motifs reveals distinct proximal *cis*-regulatory elements in plants": CAAGAAAG_containing_gene_set.txt

```
#Occurences of CAAGAAAG between 277 and 408 (positions relative to the transcription start site)
#289 sequences with CAAGAAAG in this interval
#1.15% of the sequences in promoter set with CAAGAAAG (set with 25199 sequences)
Zm00001d019596::7:45652261-45654262(+)
Zm00001d013892::5:24009943-24011944(+)
Zm00001d044993::9:9497746-9499747(-)
Zm00001d016968::5:181545374-181547375(-)
Zm00001d034220::1:287003633-287005634(+)
Zm00001d023429::10:5411440-5413441(-)
Zm00001d050764::4:121649116-121651117(+)
Zm00001d011634::8:156914297-156916298(-)
Zm00001d028265::1:28613913-28615914(-)
Zm00001d023290::10:2228713-2230714(+)
Zm00001d009383::8:61552327-61554328(-)
Zm00001d002352::2:10724932-10726933(+)
Zm00001d043779::3:209998516-210000517(-)
Zm00001d017602::5:201331689-201333690(-)
Zm00001d029092::1:57581864-57583865(-)
Zm00001d016711::5:173430742-173432743(-)
Zm00001d049293::4:24643375-24645376(+)
Zm00001d014332::5:41136238-41138239(-)
Zm00001d026712::10:150829978-150831979(+)
Zm00001d038662::6:162197111-162199112(-)
Zm00001d009627::8:73807505-73809506(+)
Zm00001d038235::6:152162359-152164360(+)
Zm00001d048856::4:6441469-6443470(+)
Zm00001d020003::7:84904763-84906764(-)
Zm00001d050755::4:121100425-121102426(-)
Zm00001d008367::8:6516285-6518286(-)
Zm00001d044035::3:217294836-217296837(+)
Zm00001d048135::9:150650841-150652842(-)
Zm00001d047258::9:124551724-124553725(+)
Zm00001d028079::1:22189289-22191290(+)
Zm00001d036539::6:91463355-91465356(-)
Zm00001d034537::1:295875238-295877239(-)
Zm00001d027745::1:12531465-12533466(-)
Zm00001d021282::7:147764399-147766400(-)
Zm00001d018277::5:217816756-217818757(-)
Zm00001d027697::1:11317575-11319576(-)
Zm00001d036351::6:85230004-85232005(-)
Zm00001d010720::8:125879729-125881730(-)
Zm00001d047234::9:123498618-123500619(-)
Zm00001d005099::2:158138900-158140901(-)
Zm00001d049081::4:15354795-15356796(-)
Zm00001d054098::4:246454035-246456036(+)
Zm00001d019326::7:27939086-27941087(+)
Zm00001d042061::3:149277829-149279830(-)
Zm00001d028520::1:38039114-38041115(-)
Zm00001d020384::7:110523582-110525583(+)
Zm00001d048282::9:153817731-153819732(+)
Zm00001d016299::5:156135952-156137953(+)
Zm00001d051655::4:165893583-165895584(-)
Zm00001d047074::9:117454072-117456073(-)
Zm00001d004052::2:79612637-79614638(-)
Zm00001d012556::8:176575952-176577953(+)
Zm00001d047019::9:115436603-115438604(-)
Zm00001d002418::2:12292045-12294046(-)
Zm00001d012800::5:118055-120056(+)
Zm00001d053881::4:242879077-242881078(+)
Zm00001d038470::6:157953486-157955487(+)
Zm00001d027278::1:1532657-1534658(-)
Zm00001d013432::5:11288798-11290799(+)
Zm00001d048379::9:155273208-155275209(-)
Zm00001d053296::4:224804011-224806012(-)
Zm00001d024779::10:87527742-87529743(-)
Zm00001d019619::7:46403812-46405813(-)
Zm00001d016436::5:162249616-162251617(-)
Zm00001d025497::10:120582967-120584968(-)
Zm00001d051069::4:140519047-140521048(-)
Zm00001d020404::7:111768458-111770459(+)
Zm00001d040084::3:26934730-26936731(-)
Zm00001d007106::2:222392718-222394719(-)
Zm00001d007102::2:222316936-222318937(+)
Zm00001d041729::3:135397299-135399300(+)
Zm00001d052012::4:176579630-176581631(-)
Zm00001d051799::4:169986852-169988853(-)
Zm00001d039503::3:6082514-6084515(-)
Zm00001d014773::5:62645963-62647964(-)
Zm00001d011616::8:156077621-156079622(+)
Zm00001d005359::2:170958055-170960056(+)
Zm00001d026519::10:147475660-147477661(+)
Zm00001d002458::2:13290926-13292927(-)
Zm00001d034028::1:281460165-281462166(+)
Zm00001d030657::1:151226115-151228116(+)
Zm00001d053386::4:228806324-228808325(+)
Zm00001d015629::5:102086289-102088290(-)
Zm00001d048652::4:2631770-2633771(+)
Zm00001d036428::6:88156436-88158437(-)
Zm00001d051307::4:152667072-152669073(+)
Zm00001d047636::9:137800719-137802720(-)
Zm00001d045430::9:21876298-21878299(+)
Zm00001d015504::5:94166540-94168541(-)
Zm00001d022239::7:173395198-173397199(+)
Zm00001d032874::1:241150751-241152752(+)
Zm00001d006358::2:205689335-205691336(-)
Zm00001d015704::5:109295048-109297049(-)
Zm00001d020582::7:123670294-123672295(+)
Zm00001d016465::5:163306660-163308661(+)
Zm00001d051541::4:161913839-161915840(-)
Zm00001d035705::6:41906739-41908740(+)
Zm00001d036360::6:85716167-85718168(-)
Zm00001d039462::3:4961824-4963825(-)
Zm00001d015455::5:91168860-91170861(-)
Zm00001d032181::1:216011063-216013064(-)
Zm00001d028000::1:19917746-19919747(+)
Zm00001d053295::4:224783593-224785594(-)
Zm00001d033154::1:252351639-252353640(-)
Zm00001d019562::7:42854795-42856796(-)
Zm00001d015672::5:105096523-105098524(+)
Zm00001d021768::7:162730127-162732128(-)
Zm00001d045843::9:43307808-43309809(-)
Zm00001d025093::10:103653821-103655822(+)
Zm00001d007457::2:232173426-232175427(+)
Zm00001d009452::8:65140368-65142369(+)
Zm00001d051083::4:141343298-141345299(-)
Zm00001d013852::5:22709162-22711163(+)
Zm00001d033853::1:275861743-275863744(-)
Zm00001d008191::8:778621-780622(-)
Zm00001d043365::3:197756810-197758811(+)
Zm00001d049454::4:30736049-30738050(-)
Zm00001d010920::8:133481322-133483323(+)
Zm00001d018449::5:221103598-221105599(+)
Zm00001d012320::8:172364156-172366157(+)
Zm00001d010325::8:109743729-109745730(+)
Zm00001d051093::4:141789220-141791221(+)
Zm00001d040572::3:50776378-50778379(-)
Zm00001d028902::1:50199982-50201983(+)
Zm00001d034272::1:288311693-288313694(+)
Zm00001d020382::7:110499753-110501754(+)
Zm00001d041007::3:89969631-89971632(-)
Zm00001d046005::9:53475690-53477691(-)
Zm00001d037859::6:140005629-140007630(-)
Zm00001d042515::3:170298863-170300864(+)
Zm00001d051644::4:165587927-165589928(+)
Zm00001d008597::8:13985966-13987967(+)
Zm00001d042932::3:184471015-184473016(-)
Zm00001d043675::3:206995885-206997886(+)
Zm00001d051605::4:164207838-164209839(+)
Zm00001d019934::7:77374991-77376992(+)
Zm00001d031315::1:185869753-185871754(+)
Zm00001d015173::5:78387779-78389780(+)
Zm00001d052321::4:187093227-187095228(-)
Zm00001d006033::2:195818577-195820578(-)
Zm00001d005459::2:174945210-174947211(-)
Zm00001d047929::9:145593270-145595271(-)
Zm00001d013773::5:19860932-19862933(+)
Zm00001d033038::1:248252646-248254647(-)
Zm00001d014865::5:66193991-66195992(+)
Zm00001d025268::10:111865958-111867959(+)
Zm00001d021280::7:147734811-147736812(-)
Zm00001d035367::6:23490484-23492485(-)
Zm00001d008690::8:17243142-17245143(-)
Zm00001d028986::1:53578144-53580145(+)
Zm00001d022246::7:173542360-173544361(+)
Zm00001d032543::1:230036185-230038186(+)
Zm00001d045975::9:51156994-51158995(+)
Zm00001d047290::9:125665339-125667340(-)
Zm00001d031328::1:186079795-186081796(+)
Zm00001d020345::7:108137622-108139623(-)
Zm00001d028272::1:28800085-28802086(-)
Zm00001d038495::6:158581427-158583428(+)
Zm00001d037772::6:137027035-137029036(-)
Zm00001d033808::1:274300169-274302170(+)
Zm00001d009748::8:79513946-79515947(+)
Zm00001d031422::1:189590657-189592658(-)
Zm00001d052273::4:185528757-185530758(-)
Zm00001d038044::6:145986184-145988185(-)
Zm00001d041531::3:126092143-126094144(-)
Zm00001d042794::3:179900552-179902553(+)
Zm00001d012950::5:2321180-2323181(-)
Zm00001d021310::7:148459615-148461616(+)
Zm00001d022230::7:173270907-173272908(-)
Zm00001d047323::9:126611104-126613105(-)
Zm00001d039706::3:12672899-12674900(+)
Zm00001d043231::3:192585991-192587992(+)
Zm00001d008769::8:19561865-19563866(+)
Zm00001d049338::4:27144495-27146496(+)
Zm00001d024980::10:97828032-97830033(-)
Zm00001d007853::2:240958743-240960744(+)
Zm00001d024933::10:95592933-95594934(-)
Zm00001d021202::7:145863210-145865211(+)
Zm00001d035324::6:21484881-21486882(+)
Zm00001d019648::7:47988539-47990540(+)
Zm00001d007456::2:232155497-232157498(+)
Zm00001d045292::9:18059907-18061908(-)
Zm00001d017568::5:199834978-199836979(+)
Zm00001d053719::4:239820769-239822770(+)
Zm00001d036341::6:84965633-84967634(-)
Zm00001d011388::8:149329264-149331265(-)
Zm00001d031026::1:174110851-174112852(+)
Zm00001d028739::1:44837282-44839283(-)
Zm00001d053784::4:240996626-240998627(+)
Zm00001d037992::6:144489820-144491821(-)
Zm00001d028657::1:42056084-42058085(-)
Zm00001d033102::1:250201773-250203774(+)
Zm00001d013845::5:22387717-22389718(+)
Zm00001d038920::6:166933902-166935903(-)
Zm00001d033471::1:263621381-263623382(-)
Zm00001d049184::4:19659571-19661572(-)
Zm00001d043819::3:210961866-210963867(+)
Zm00001d004463::2:113567148-113569149(-)
Zm00001d015825::5:124309480-124311481(+)
Zm00001d025501::10:120599528-120601529(-)
Zm00001d017651::5:203218204-203220205(-)
Zm00001d020563::7:122391196-122393197(+)
Zm00001d048548::9:158519656-158521657(+)
Zm00001d053077::4:212574366-212576367(+)
Zm00001d019394::7:31626267-31628268(-)
Zm00001d030345::1:123928692-123930693(+)
Zm00001d024808::10:88846373-88848374(-)
Zm00001d032095::1:212362821-212364822(+)
Zm00001d047208::9:121995827-121997828(+)
Zm00001d041772::3:137007168-137009169(-)
Zm00001d016524::5:166273012-166275013(-)
Zm00001d015714::5:110433609-110435610(-)
Zm00001d003261::2:38268378-38270379(-)
Zm00001d033345::1:259766879-259768880(-)
Zm00001d024633::10:81352137-81354138(-)
Zm00001d006647::2:213348664-213350665(-)
Zm00001d015283::5:82649600-82651601(+)
Zm00001d006181::2:200888473-200890474(-)
Zm00001d012651::8:177878899-177880900(-)
Zm00001d010500::8:118166642-118168643(-)
Zm00001d010207::8:104001685-104003686(+)
Zm00001d039685::3:11846990-11848991(-)
Zm00001d003194::2:35285948-35287949(-)
Zm00001d008772::8:19578973-19580974(+)
Zm00001d016999::5:182340858-182342859(+)
Zm00001d042699::3:177341148-177343149(+)
Zm00001d051272::4:151406923-151408924(+)
Zm00001d013541::5:13935524-13937525(+)
Zm00001d051447::4:158958021-158960022(-)
Zm00001d020664::7:127270735-127272736(-)
Zm00001d027897::1:17001028-17003029(-)
Zm00001d029895::1:92851440-92853441(-)
Zm00001d035877::6:58264667-58266668(+)
Zm00001d002022::2:4552073-4554074(-)
Zm00001d002244::2:8754623-8756624(+)
Zm00001d016858::5:178454139-178456140(+)
Zm00001d010588::8:121128313-121130314(-)
Zm00001d053678::4:238899841-238901842(-)
Zm00001d011084::8:138446664-138448665(+)
Zm00001d010525::8:119260434-119262435(-)
Zm00001d019642::7:47826403-47828404(+)
Zm00001d020120::7:94098517-94100518(+)
Zm00001d032074::1:211496518-211498519(+)
Zm00001d012144::8:168854186-168856187(+)
Zm00001d042610::3:173524532-173526533(-)
Zm00001d020055::7:89033106-89035107(-)
Zm00001d014962::5:70351150-70353151(-)
Zm00001d003128::2:33307257-33309258(-)
Zm00001d026346::10:143961425-143963426(-)
Zm00001d011829::8:162240279-162242280(+)
Zm00001d053384::4:228800268-228802269(+)
Zm00001d043662::3:206198353-206200354(+)
Zm00001d037792::6:137880544-137882545(+)
Zm00001d045667::9:32542033-32544034(-)
Zm00001d041727::3:135394124-135396125(+)
Zm00001d048109::9:150359246-150361247(-)
Zm00001d019339::7:28577809-28579810(+)
Zm00001d028255::1:28076061-28078062(-)
Zm00001d024931::10:95542968-95544969(-)
Zm00001d049856::4:48426083-48428084(-)
Zm00001d045844::9:43313100-43315101(-)
Zm00001d011643::8:157372796-157374797(+)
Zm00001d045944::9:48376678-48378679(+)
Zm00001d028627::1:41326555-41328556(-)
Zm00001d010126::8:100381428-100383429(-)
Zm00001d025100::10:104003766-104005767(+)
Zm00001d038223::6:151956315-151958316(+)
Zm00001d041013::3:90295550-90297551(+)
Zm00001d053079::4:212654228-212656229(+)
Zm00001d040187::3:31070658-31072659(-)
Zm00001d053917::4:243629500-243631501(+)
Zm00001d005343::2:170145725-170147726(-)
Zm00001d029443::1:70816226-70818227(+)
Zm00001d044559::3:231693124-231695125(+)
Zm00001d053240::4:221659254-221661255(+)
Zm00001d021875::7:165257063-165259064(-)
Zm00001d008229::8:1981565-1983566(+)
Zm00001d049976::4:56503619-56505620(+)
Zm00001d019456::7:34533160-34535161(-)
Zm00001d029640::1:80884696-80886697(+)
Zm00001d033135::1:251740359-251742360(-)
Zm00001d032539::1:229905324-229907325(+)
Zm00001d047909::9:144968939-144970940(-)
Zm00001d037586::6:130612526-130614527(+)
Zm00001d037267::6:118741033-118743034(+)
Zm00001d012846::5:1075528-1077529(-)
Zm00001d026535::10:147818104-147820105(-)
Zm00001d048496::9:157236874-157238875(-)
Zm00001d047059::9:116852499-116854500(+)
```
