## Supplementary material for "A comprehensive map of preferentially located motifs reveals distinct proximal *cis*-regulatory elements in plants": CAAGAACG_containing_gene_set.txt

```
#Occurences of CAAGAACG between 295 and 421 (positions relative to the transcription start site)
#204 sequences with CAAGAACG in this interval
#0.81% of the sequences in promoter set with CAAGAACG (set with 25199 sequences)
Zm00001d018279::5:217829469-217831470(-)
Zm00001d025639::10:124757677-124759678(-)
Zm00001d040388::3:41003549-41005550(+)
Zm00001d036535::6:91339774-91341775(-)
Zm00001d053952::4:244168616-244170617(-)
Zm00001d028562::1:39214125-39216126(+)
Zm00001d043731::3:208599776-208601777(+)
Zm00001d014716::5:60300119-60302120(+)
Zm00001d008680::8:16984441-16986442(-)
Zm00001d007858::2:241036874-241038875(-)
Zm00001d051514::4:161087835-161089836(+)
Zm00001d014920::5:68357212-68359213(+)
Zm00001d051604::4:164198420-164200421(+)
Zm00001d017045::5:183594833-183596834(-)
Zm00001d038628::6:161293440-161295441(-)
Zm00001d001993::2:4068260-4070261(+)
Zm00001d023899::10:27171147-27173148(-)
Zm00001d018275::5:217784115-217786116(-)
Zm00001d047407::9:129138542-129140543(+)
Zm00001d011614::8:155952199-155954200(-)
Zm00001d037792::6:137880544-137882545(+)
Zm00001d037735::6:135622152-135624153(+)
Zm00001d039299::3:1292088-1294089(-)
Zm00001d019245::7:23696735-23698736(+)
Zm00001d015396::5:88226586-88228587(+)
Zm00001d003394::2:42773175-42775176(-)
Zm00001d031263::1:184283830-184285831(-)
Zm00001d053830::4:241978302-241980303(+)
Zm00001d024105::10:45701738-45703739(+)
Zm00001d037530::6:128239024-128241025(+)
Zm00001d046171::9:68898846-68900847(+)
Zm00001d009118::8:37518792-37520793(+)
Zm00001d034829::1:303242069-303244070(+)
Zm00001d047695::9:139389236-139391237(+)
Zm00001d044399::3:227153282-227155283(-)
Zm00001d028696::1:43357852-43359853(+)
Zm00001d050879::4:128120528-128122529(-)
Zm00001d017689::5:204309433-204311434(+)
Zm00001d006592::2:211764805-211766806(-)
Zm00001d020281::7:104032570-104034571(+)
Zm00001d033976::1:279921556-279923557(+)
Zm00001d035454::6:26666941-26668942(-)
Zm00001d049030::4:13050018-13052019(+)
Zm00001d045584::9:27334244-27336245(+)
Zm00001d044401::3:227191682-227193683(-)
Zm00001d007488::2:232841991-232843992(-)
Zm00001d034130::1:284698755-284700756(-)
Zm00001d049757::4:43338676-43340677(+)
Zm00001d032893::1:241796658-241798659(+)
Zm00001d015096::5:75291498-75293499(+)
Zm00001d053134::4:215434169-215436170(+)
Zm00001d026568::10:148184609-148186610(+)
Zm00001d045712::9:34741826-34743827(-)
Zm00001d046044::9:58532763-58534764(+)
Zm00001d034805::1:302474100-302476101(+)
Zm00001d045550::9:26526094-26528095(+)
Zm00001d035391::6:24040356-24042357(-)
Zm00001d020387::7:110770829-110772830(-)
Zm00001d051516::4:161108692-161110693(+)
Zm00001d015872::5:127464709-127466710(+)
Zm00001d042940::3:184598904-184600905(+)
Zm00001d046493::9:92348033-92350034(+)
Zm00001d020329::7:106852341-106854342(+)
Zm00001d053282::4:223914509-223916510(-)
Zm00001d007770::2:239296000-239298001(+)
Zm00001d007800::2:239873480-239875481(-)
Zm00001d022077::7:169611474-169613475(-)
Zm00001d034615::1:297856944-297858945(+)
Zm00001d024745::10:85906364-85908365(+)
Zm00001d031589::1:195606713-195608714(+)
Zm00001d035700::6:41697930-41699931(-)
Zm00001d032199::1:216855798-216857799(-)
Zm00001d008978::8:28102418-28104419(+)
Zm00001d032225::1:217879832-217881833(+)
Zm00001d019472::7:35460514-35462515(-)
Zm00001d045706::9:34509213-34511214(-)
Zm00001d022281::7:174362589-174364590(+)
Zm00001d049725::4:41539457-41541458(+)
Zm00001d036423::6:87795439-87797440(+)
Zm00001d004857::2:145113386-145115387(+)
Zm00001d037529::6:128188762-128190763(+)
Zm00001d018225::5:216952792-216954793(-)
Zm00001d045311::9:18787225-18789226(+)
Zm00001d048020::9:148178907-148180908(-)
Zm00001d016134::5:146040672-146042673(+)
Zm00001d008595::8:13964222-13966223(-)
Zm00001d045128::9:13707620-13709621(-)
Zm00001d043383::3:198346465-198348466(+)
Zm00001d014085::5:31927713-31929714(-)
Zm00001d032144::1:214376653-214378654(+)
Zm00001d016797::5:176186381-176188382(-)
Zm00001d029129::1:59420623-59422624(-)
Zm00001d037688::6:134046137-134048138(+)
Zm00001d050951::4:133236330-133238331(-)
Zm00001d029280::1:64686335-64688336(-)
Zm00001d021236::7:146656809-146658810(+)
Zm00001d044823::9:3918474-3920475(+)
Zm00001d033029::1:247786161-247788162(-)
Zm00001d020568::7:122608780-122610781(-)
Zm00001d053349::4:227108253-227110254(-)
Zm00001d026055::10:137225321-137227322(-)
Zm00001d010608::8:121800179-121802180(-)
Zm00001d040578::3:50996096-50998097(-)
Zm00001d031684::1:198619673-198621674(-)
Zm00001d037829::6:138951400-138953401(+)
Zm00001d002943::2:27778691-27780692(-)
Zm00001d018197::5:216316055-216318056(-)
Zm00001d023955::10:31673043-31675044(-)
Zm00001d017142::5:186722988-186724989(+)
Zm00001d053521::4:232901179-232903180(+)
Zm00001d044978::9:9098780-9100781(+)
Zm00001d018360::5:219160002-219162003(+)
Zm00001d022313::7:174976806-174978807(-)
Zm00001d040504::3:47290680-47292681(+)
Zm00001d035945::6:61614481-61616482(+)
Zm00001d045085::9:12056496-12058497(-)
Zm00001d002228::2:8407132-8409133(-)
Zm00001d011213::8:143158458-143160459(+)
Zm00001d024667::10:82872954-82874955(-)
Zm00001d051595::4:164048489-164050490(+)
Zm00001d038552::6:159771569-159773570(-)
Zm00001d042699::3:177341148-177343149(+)
Zm00001d051250::4:150572145-150574146(-)
Zm00001d034189::1:286081716-286083717(-)
Zm00001d045399::9:20665755-20667756(+)
Zm00001d043439::3:199919230-199921231(-)
Zm00001d046792::9:106297538-106299539(-)
Zm00001d002202::2:8233973-8235974(-)
Zm00001d050168::4:70221161-70223162(-)
Zm00001d049443::4:30517355-30519356(+)
Zm00001d021784::7:162969848-162971849(-)
Zm00001d027771::1:13242953-13244954(-)
Zm00001d018369::5:219418415-219420416(-)
Zm00001d027519::1:7345699-7347700(-)
Zm00001d017576::5:200174935-200176936(-)
Zm00001d011246::8:144407993-144409994(+)
Zm00001d018627::7:1334209-1336210(+)
Zm00001d035207::6:9900664-9902665(+)
Zm00001d024813::10:89239857-89241858(-)
Zm00001d035294::6:19586719-19588720(+)
Zm00001d016015::5:139703040-139705041(+)
Zm00001d011570::8:154699438-154701439(+)
Zm00001d049151::4:17775652-17777653(-)
Zm00001d022005::7:167825356-167827357(+)
Zm00001d025023::10:100053957-100055958(+)
Zm00001d052760::4:199961807-199963808(+)
Zm00001d027943::1:18046724-18048725(-)
Zm00001d003850::2:62449299-62451300(-)
Zm00001d026712::10:150829978-150831979(+)
Zm00001d041321::3:112009643-112011644(-)
Zm00001d030587::1:146600432-146602433(+)
Zm00001d052517::4:191942044-191944045(-)
Zm00001d028574::1:39488612-39490613(+)
Zm00001d004196::2:90585875-90587876(-)
Zm00001d033062::1:249129603-249131604(+)
Zm00001d012581::8:176868851-176870852(+)
Zm00001d033240::1:255514875-255516876(-)
Zm00001d011424::8:150166168-150168169(-)
Zm00001d047764::9:141296393-141298394(-)
Zm00001d052901::4:204069668-204071669(+)
Zm00001d039978::3:21465248-21467249(+)
Zm00001d024751::10:86087799-86089800(+)
Zm00001d007787::2:239645649-239647650(-)
Zm00001d012893::5:1660017-1662018(+)
Zm00001d021775::7:162844390-162846391(+)
Zm00001d017214::5:189130925-189132926(+)
Zm00001d046786::9:105954353-105956354(+)
Zm00001d008511::8:11032088-11034089(-)
Zm00001d034834::1:303362329-303364330(-)
Zm00001d039430::3:4035936-4037937(+)
Zm00001d024930::10:95465054-95467055(-)
Zm00001d021788::7:163001619-163003620(-)
Zm00001d017201::5:188699277-188701278(-)
Zm00001d048514::9:157629306-157631307(-)
Zm00001d015091::5:75194478-75196479(-)
Zm00001d016648::5:171167117-171169118(+)
Zm00001d025170::10:107474425-107476426(-)
Zm00001d018059::5:213448955-213450956(+)
Zm00001d014814::5:64071855-64073856(-)
Zm00001d029275::1:64548690-64550691(-)
Zm00001d003115::2:32716159-32718160(-)
Zm00001d027846::1:15062532-15064533(-)
Zm00001d030340::1:123382243-123384244(+)
Zm00001d042329::3:161486264-161488265(+)
Zm00001d022404::7:176861037-176863038(-)
Zm00001d036978::6:108107601-108109602(+)
Zm00001d048772::4:5271232-5273233(-)
Zm00001d049230::4:21787410-21789411(+)
Zm00001d038676::6:162391071-162393072(-)
Zm00001d040679::3:57621066-57623067(+)
Zm00001d044402::3:227280157-227282158(-)
Zm00001d017767::5:206247051-206249052(-)
Zm00001d015700::5:108858721-108860722(-)
Zm00001d031332::1:186374830-186376831(+)
Zm00001d010448::8:115609947-115611948(-)
Zm00001d045474::9:23487086-23489087(+)
Zm00001d050017::4:59933825-59935826(-)
Zm00001d042507::3:170095927-170097928(+)
Zm00001d036986::6:108337560-108339561(-)
Zm00001d029035::1:55560376-55562377(-)
Zm00001d026241::10:141724851-141726852(+)
Zm00001d012313::8:172253703-172255704(+)
Zm00001d046383::9:86005466-86007467(+)
Zm00001d031203::1:181976819-181978820(+)
```
