## Supplementary material for "A comprehensive map of preferentially located motifs reveals distinct proximal *cis*-regulatory elements in plants": CAAGAATA_containing_gene_set.txt

```
#Occurences of CAAGAATA between -26 and 63 (positions relative to the transcription start site)
#161 sequences with CAAGAATA in this interval
#0.64% of the sequences in promoter set with CAAGAATA (set with 25199 sequences)
Zm00001d041819::3:139135594-139137595(-)
Zm00001d027757::1:12715888-12717889(-)
Zm00001d033487::1:264042816-264044817(+)
Zm00001d030143::1:108595241-108597242(-)
Zm00001d044342::3:225513918-225515919(+)
Zm00001d028690::1:43283857-43285858(+)
Zm00001d032687::1:234435047-234437048(+)
Zm00001d011984::8:165879316-165881317(+)
Zm00001d013243::5:6936632-6938633(+)
Zm00001d026469::10:146519493-146521494(-)
Zm00001d009871::8:86287098-86289099(-)
Zm00001d048943::4:10217348-10219349(-)
Zm00001d012284::8:171866955-171868956(-)
Zm00001d013090::5:4572825-4574826(+)
Zm00001d035308::6:20481848-20483849(+)
Zm00001d030231::1:114880004-114882005(-)
Zm00001d031483::1:191559110-191561111(-)
Zm00001d049045::4:13818644-13820645(-)
Zm00001d044207::3:221906914-221908915(-)
Zm00001d037058::6:110872644-110874645(+)
Zm00001d041506::3:124670005-124672006(+)
Zm00001d053702::4:239557033-239559034(-)
Zm00001d033954::1:279581779-279583780(-)
Zm00001d005652::2:182102061-182104062(-)
Zm00001d051980::4:175834684-175836685(-)
Zm00001d013197::5:6202220-6204221(-)
Zm00001d017046::5:183594627-183596628(+)
Zm00001d030222::1:114051201-114053202(+)
Zm00001d023993::10:35137842-35139843(+)
Zm00001d035039::6:2913690-2915691(+)
Zm00001d035323::6:21264194-21266195(+)
Zm00001d031779::1:201519019-201521020(+)
Zm00001d036748::6:99740793-99742794(+)
Zm00001d051063::4:140064881-140066882(-)
Zm00001d024614::10:80364519-80366520(+)
Zm00001d037093::6:111971504-111973505(-)
Zm00001d002737::2:20924172-20926173(-)
Zm00001d029656::1:81670913-81672914(+)
Zm00001d020875::7:135221097-135223098(-)
Zm00001d029590::1:78105527-78107528(+)
Zm00001d019253::7:24098533-24100534(-)
Zm00001d019947::7:78858225-78860226(-)
Zm00001d017324::5:192700994-192702995(+)
Zm00001d041496::3:124143377-124145378(-)
Zm00001d004366::2:106627159-106629160(+)
Zm00001d027344::1:3374365-3376366(-)
Zm00001d009512::8:68436815-68438816(+)
Zm00001d025975::10:135053066-135055067(+)
Zm00001d018325::5:218488688-218490689(-)
Zm00001d047177::9:121015865-121017866(+)
Zm00001d035491::6:29353703-29355704(-)
Zm00001d017115::5:185869144-185871145(-)
Zm00001d033106::1:250322155-250324156(+)
Zm00001d016577::5:168003052-168005053(-)
Zm00001d005176::2:162432381-162434382(-)
Zm00001d017181::5:188173143-188175144(-)
Zm00001d049738::4:42142232-42144233(-)
Zm00001d046249::9:76620181-76622182(+)
Zm00001d037142::6:113764092-113766093(+)
Zm00001d053572::4:234907066-234909067(-)
Zm00001d045404::9:20779758-20781759(+)
Zm00001d011947::8:164906825-164908826(+)
Zm00001d003879::2:64585066-64587067(+)
Zm00001d005684::2:183290820-183292821(-)
Zm00001d006548::2:210778466-210780467(-)
Zm00001d018506::5:222062898-222064899(+)
Zm00001d003520::2:46551078-46553079(+)
Zm00001d032939::1:244120664-244122665(+)
Zm00001d044035::3:217294836-217296837(+)
Zm00001d008488::8:9997859-9999860(+)
Zm00001d025911::10:133612128-133614129(-)
Zm00001d015693::5:108279728-108281729(+)
Zm00001d037609::6:131652017-131654018(+)
Zm00001d020683::7:128195989-128197990(-)
Zm00001d014272::5:38674216-38676217(+)
Zm00001d038404::6:156393400-156395401(+)
Zm00001d027431::1:5127283-5129284(-)
Zm00001d045154::9:14558604-14560605(-)
Zm00001d052409::4:189309813-189311814(+)
Zm00001d031822::1:202981806-202983807(-)
Zm00001d028231::1:27410060-27412061(-)
Zm00001d021701::7:160735671-160737672(+)
Zm00001d038637::6:161440863-161442864(+)
Zm00001d012620::8:177297201-177299202(+)
Zm00001d018915::7:9193317-9195318(-)
Zm00001d004139::2:85782447-85784448(+)
Zm00001d018037::5:212583387-212585388(-)
Zm00001d012811::5:695770-697771(-)
Zm00001d033140::1:251983845-251985846(-)
Zm00001d006365::2:205732430-205734431(+)
Zm00001d025349::10:115142989-115144990(-)
Zm00001d036985::6:108316022-108318023(+)
Zm00001d011180::8:142162035-142164036(+)
Zm00001d051527::4:161524755-161526756(-)
Zm00001d007070::2:221395198-221397199(+)
Zm00001d013798::5:20527896-20529897(+)
Zm00001d010526::8:119278467-119280468(-)
Zm00001d028431::1:34833156-34835157(-)
Zm00001d052012::4:176579630-176581631(-)
Zm00001d038661::6:161971843-161973844(+)
Zm00001d044426::3:227714312-227716313(-)
Zm00001d024096::10:44454587-44456588(-)
Zm00001d028782::1:46319192-46321193(-)
Zm00001d041576::3:127809691-127811692(-)
Zm00001d008588::8:13686468-13688469(+)
Zm00001d024710::10:84553132-84555133(-)
Zm00001d014405::5:44699627-44701628(+)
Zm00001d037792::6:137880544-137882545(+)
Zm00001d039865::3:17166630-17168631(-)
Zm00001d006645::2:213343160-213345161(-)
Zm00001d033366::1:260523527-260525528(+)
Zm00001d002352::2:10724932-10726933(+)
Zm00001d029573::1:77069597-77071598(-)
Zm00001d025700::10:126771226-126773227(+)
Zm00001d028560::1:39163292-39165293(-)
Zm00001d007133::2:223069742-223071743(-)
Zm00001d031042::1:174775938-174777939(+)
Zm00001d013026::5:3436530-3438531(-)
Zm00001d050962::4:133773381-133775382(+)
Zm00001d017472::5:196962004-196964005(-)
Zm00001d039194::6:172320480-172322481(+)
Zm00001d018128::5:214802275-214804276(+)
Zm00001d030725::1:155962883-155964884(-)
Zm00001d029721::1:84035686-84037687(+)
Zm00001d025542::10:121759084-121761085(+)
Zm00001d033982::1:280029492-280031493(+)
Zm00001d014817::5:64424932-64426933(+)
Zm00001d047279::9:125379552-125381553(+)
Zm00001d050460::4:90012959-90014960(-)
Zm00001d039165::6:171552580-171554581(+)
Zm00001d049625::4:37974897-37976898(+)
Zm00001d018505::5:222046732-222048733(+)
Zm00001d024424::10:70412737-70414738(+)
Zm00001d009105::8:36612742-36614743(+)
Zm00001d038989::6:168298546-168300547(+)
Zm00001d052294::4:186231810-186233811(+)
Zm00001d027623::1:9254892-9256893(+)
Zm00001d019226::7:22698761-22700762(-)
Zm00001d019282::7:25498640-25500641(-)
Zm00001d037483::6:126832860-126834861(+)
Zm00001d009055::8:33495556-33497557(-)
Zm00001d014879::5:66806368-66808369(+)
Zm00001d010190::8:103460156-103462157(-)
Zm00001d044874::9:6096943-6098944(-)
Zm00001d002896::2:26121509-26123510(-)
Zm00001d030214::1:113478395-113480396(-)
Zm00001d011719::8:159822827-159824828(+)
Zm00001d015399::5:88375773-88377774(-)
Zm00001d026431::10:145718979-145720980(+)
Zm00001d018891::7:8476819-8478820(+)
Zm00001d024507::10:74831192-74833193(+)
Zm00001d021139::7:143854717-143856718(+)
Zm00001d050411::4:86642364-86644365(+)
Zm00001d011972::8:165430083-165432084(-)
Zm00001d014933::5:68961253-68963254(-)
Zm00001d012882::5:1578446-1580447(-)
Zm00001d041111::3:97973454-97975455(+)
Zm00001d043142::3:190036542-190038543(-)
Zm00001d017323::5:192702092-192704093(-)
Zm00001d039246::3:478968-480969(+)
Zm00001d049133::4:17078632-17080633(-)
```
