## Supplementary material for "A comprehensive map of preferentially located motifs reveals distinct proximal *cis*-regulatory elements in plants": CAAGATAG_containing_gene_set.txt

```
#Occurences of CAAGATAG between -45 and 79 (positions relative to the transcription start site)
#127 sequences with CAAGATAG in this interval
#0.50% of the sequences in promoter set with CAAGATAG (set with 25199 sequences)
Zm00001d044059::3:218073322-218075323(+)
Zm00001d024333::10:65224988-65226989(-)
Zm00001d031204::1:181978650-181980651(+)
Zm00001d053251::4:222298565-222300566(+)
Zm00001d004951::2:150218085-150220086(+)
Zm00001d052579::4:193431807-193433808(-)
Zm00001d020838::7:134393301-134395302(-)
Zm00001d003043::2:30137511-30139512(-)
Zm00001d022434::7:177644675-177646676(+)
Zm00001d047561::9:135581454-135583455(-)
Zm00001d045352::9:19289799-19291800(+)
Zm00001d053960::4:244304282-244306283(-)
Zm00001d015347::5:85613751-85615752(+)
Zm00001d053067::4:211994959-211996960(-)
Zm00001d034520::1:295605156-295607157(+)
Zm00001d038861::6:166021391-166023392(-)
Zm00001d051524::4:161336798-161338799(+)
Zm00001d039301::3:1327117-1329118(-)
Zm00001d011646::8:157426945-157428946(+)
Zm00001d010294::8:108104027-108106028(-)
Zm00001d052865::4:202875101-202877102(-)
Zm00001d012451::8:174783521-174785522(-)
Zm00001d014818::5:64432232-64434233(+)
Zm00001d027488::1:6409314-6411315(-)
Zm00001d037311::6:120280323-120282324(-)
Zm00001d004950::2:150219138-150221139(-)
Zm00001d011619::8:156251048-156253049(-)
Zm00001d037002::6:108762988-108764989(-)
Zm00001d052598::4:194315307-194317308(-)
Zm00001d037552::6:129186613-129188614(-)
Zm00001d009686::8:75877048-75879049(+)
Zm00001d037956::6:143536005-143538006(+)
Zm00001d033527::1:265743183-265745184(-)
Zm00001d016879::5:179260328-179262329(+)
Zm00001d009497::8:67373070-67375071(-)
Zm00001d021703::7:160761468-160763469(-)
Zm00001d045998::9:53118390-53120391(-)
Zm00001d051484::4:160246769-160248770(-)
Zm00001d002436::2:12640083-12642084(-)
Zm00001d045571::9:27018042-27020043(-)
Zm00001d008588::8:13686468-13688469(+)
Zm00001d041713::3:134680708-134682709(-)
Zm00001d017214::5:189130925-189132926(+)
Zm00001d025908::10:133460525-133462526(+)
Zm00001d020670::7:127454839-127456840(+)
Zm00001d049188::4:19756869-19758870(+)
Zm00001d047290::9:125665339-125667340(-)
Zm00001d019434::7:33731059-33733060(+)
Zm00001d005348::2:170436306-170438307(-)
Zm00001d032754::1:237442653-237444654(+)
Zm00001d027624::1:9344288-9346289(-)
Zm00001d014731::5:60956136-60958137(-)
Zm00001d016049::5:141519569-141521570(-)
Zm00001d049092::4:15795221-15797222(+)
Zm00001d029035::1:55560376-55562377(-)
Zm00001d021481::7:153362961-153364962(-)
Zm00001d013817::5:21327743-21329744(-)
Zm00001d010912::8:133265505-133267506(+)
Zm00001d043257::3:193490875-193492876(+)
Zm00001d049371::4:28133887-28135888(-)
Zm00001d019621::7:46415971-46417972(-)
Zm00001d029648::1:81311546-81313547(-)
Zm00001d014078::5:31720534-31722535(-)
Zm00001d049855::4:48357656-48359657(-)
Zm00001d015229::5:80098348-80100349(+)
Zm00001d009020::8:30330557-30332558(+)
Zm00001d020057::7:89266534-89268535(+)
Zm00001d008737::8:18471108-18473109(+)
Zm00001d029209::1:62466230-62468231(-)
Zm00001d015804::5:121510784-121512785(+)
Zm00001d045747::9:36931049-36933050(-)
Zm00001d045049::9:11149039-11151040(-)
Zm00001d022445::7:177897311-177899312(+)
Zm00001d047354::9:127347250-127349251(+)
Zm00001d025720::10:127518290-127520291(-)
Zm00001d048135::9:150650841-150652842(-)
Zm00001d024700::10:84020142-84022143(+)
Zm00001d039582::3:8337034-8339035(-)
Zm00001d035703::6:41835952-41837953(-)
Zm00001d034252::1:288001200-288003201(-)
Zm00001d033231::1:255274999-255277000(-)
Zm00001d008989::8:29002356-29004357(+)
Zm00001d052321::4:187093227-187095228(-)
Zm00001d029986::1:97643669-97645670(+)
Zm00001d046700::9:102884398-102886399(-)
Zm00001d043759::3:209171803-209173804(+)
Zm00001d036467::6:89399294-89401295(-)
Zm00001d027448::1:5522840-5524841(-)
Zm00001d016659::5:171620572-171622573(-)
Zm00001d052245::4:184665299-184667300(-)
Zm00001d045685::9:33206638-33208639(+)
Zm00001d047847::9:143198690-143200691(-)
Zm00001d013032::5:3491025-3493026(-)
Zm00001d007581::2:235121800-235123801(+)
Zm00001d030264::1:117367324-117369325(+)
Zm00001d045959::9:49796368-49798369(+)
Zm00001d029516::1:74157152-74159153(+)
Zm00001d039471::3:5160148-5162149(-)
Zm00001d050003::4:58850161-58852162(-)
Zm00001d046190::9:71024134-71026135(+)
Zm00001d021140::7:143876736-143878737(-)
Zm00001d048968::4:11091588-11093589(-)
Zm00001d051438::4:158522250-158524251(-)
Zm00001d039401::3:3436743-3438744(-)
Zm00001d043588::3:204480496-204482497(+)
Zm00001d021528::7:155182614-155184615(-)
Zm00001d025721::10:127517302-127519303(+)
Zm00001d023470::10:6712110-6714111(-)
Zm00001d007571::2:235047394-235049395(+)
Zm00001d002267::2:9176253-9178254(-)
Zm00001d047295::9:125814698-125816699(-)
Zm00001d033985::1:280284881-280286882(-)
Zm00001d017773::5:206383690-206385691(-)
Zm00001d004725::2:134071707-134073708(+)
Zm00001d006510::2:210203101-210205102(-)
Zm00001d037982::6:144214556-144216557(+)
Zm00001d052461::4:190491320-190493321(-)
Zm00001d009454::8:65308925-65310926(-)
Zm00001d036057::6:69404923-69406924(+)
Zm00001d036789::6:100932609-100934610(-)
Zm00001d032993::1:246129730-246131731(+)
Zm00001d006219::2:202180529-202182530(-)
Zm00001d006828::2:217455855-217457856(+)
Zm00001d004728::2:134138076-134140077(+)
Zm00001d003294::2:39109539-39111540(-)
Zm00001d015291::5:82960651-82962652(+)
Zm00001d051244::4:150195091-150197092(+)
```
