## Supplementary material for "A comprehensive map of preferentially located motifs reveals distinct proximal *cis*-regulatory elements in plants": CAAGATCG_containing_gene_set.txt

```
#Occurences of CAAGATCG between 324 and 439 (positions relative to the transcription start site)
#155 sequences with CAAGATCG in this interval
#0.62% of the sequences in promoter set with CAAGATCG (set with 25199 sequences)
Zm00001d049648::4:38696192-38698193(+)
Zm00001d048962::4:10894368-10896369(+)
Zm00001d015785::5:119214135-119216136(+)
Zm00001d014585::5:54419900-54421901(-)
Zm00001d030741::1:157308971-157310972(+)
Zm00001d004208::2:91679413-91681414(-)
Zm00001d013840::5:22103745-22105746(+)
Zm00001d015605::5:100773083-100775084(-)
Zm00001d049716::4:41316467-41318468(+)
Zm00001d042780::3:179449055-179451056(+)
Zm00001d012936::5:2226881-2228882(-)
Zm00001d031575::1:195068334-195070335(-)
Zm00001d021645::7:158959515-158961516(-)
Zm00001d008228::8:1977320-1979321(-)
Zm00001d005432::2:173780386-173782387(+)
Zm00001d016333::5:157774194-157776195(-)
Zm00001d019659::7:48428159-48430160(+)
Zm00001d046864::9:108495903-108497904(-)
Zm00001d049914::4:52309510-52311511(-)
Zm00001d043356::3:197527137-197529138(-)
Zm00001d011478::8:151706737-151708738(-)
Zm00001d011885::8:163940636-163942637(-)
Zm00001d049297::4:25099786-25101787(-)
Zm00001d050836::4:125509229-125511230(+)
Zm00001d003682::2:54075021-54077022(-)
Zm00001d048516::9:157630575-157632576(+)
Zm00001d039496::3:5914296-5916297(-)
Zm00001d008269::8:3601211-3603212(-)
Zm00001d042154::3:153990174-153992175(-)
Zm00001d008923::8:25311111-25313112(-)
Zm00001d044874::9:6096943-6098944(-)
Zm00001d010529::8:119418486-119420487(+)
Zm00001d022513::7:179168537-179170538(+)
Zm00001d033079::1:249832692-249834693(+)
Zm00001d029842::1:89641643-89643644(+)
Zm00001d032805::1:238803355-238805356(+)
Zm00001d035647::6:38174220-38176221(-)
Zm00001d003072::2:31122852-31124853(+)
Zm00001d023683::10:15303068-15305069(+)
Zm00001d003334::2:40567442-40569443(-)
Zm00001d038221::6:151944449-151946450(-)
Zm00001d006905::2:219140086-219142087(-)
Zm00001d036575::6:93375250-93377251(-)
Zm00001d027489::1:6417925-6419926(+)
Zm00001d042340::3:162110377-162112378(-)
Zm00001d011131::8:139986714-139988715(-)
Zm00001d015481::5:92809680-92811681(+)
Zm00001d047893::9:144515902-144517903(-)
Zm00001d037849::6:139655570-139657571(-)
Zm00001d045958::9:49776466-49778467(-)
Zm00001d043364::3:197724710-197726711(-)
Zm00001d051995::4:176046586-176048587(+)
Zm00001d049881::4:50063398-50065399(+)
Zm00001d050988::4:135626103-135628104(-)
Zm00001d008874::8:23549331-23551332(-)
Zm00001d053283::4:223936514-223938515(-)
Zm00001d046837::9:108064796-108066797(+)
Zm00001d042117::3:151577335-151579336(-)
Zm00001d002340::2:10602990-10604991(-)
Zm00001d026431::10:145718979-145720980(+)
Zm00001d043126::3:189781375-189783376(+)
Zm00001d031849::1:203991671-203993672(+)
Zm00001d035215::6:10272233-10274234(+)
Zm00001d039221::6:173161743-173163744(-)
Zm00001d037876::6:140762130-140764131(-)
Zm00001d030962::1:169326309-169328310(+)
Zm00001d015887::5:129135927-129137928(-)
Zm00001d008485::8:9906537-9908538(+)
Zm00001d022598::7:180745164-180747165(+)
Zm00001d052425::4:189732858-189734859(+)
Zm00001d035384::6:23864050-23866051(-)
Zm00001d013239::5:6864304-6866305(-)
Zm00001d016585::5:168387645-168389646(-)
Zm00001d046405::9:87581498-87583499(+)
Zm00001d031209::1:182294452-182296453(-)
Zm00001d051419::4:157821496-157823497(+)
Zm00001d023704::10:16364523-16366524(+)
Zm00001d031212::1:182383972-182385973(-)
Zm00001d006613::2:212615485-212617486(-)
Zm00001d024199::10:55249395-55251396(-)
Zm00001d051261::4:151011819-151013820(+)
Zm00001d006068::2:197298263-197300264(-)
Zm00001d013751::5:19239452-19241453(-)
Zm00001d047797::9:142002390-142004391(+)
Zm00001d015747::5:115881489-115883490(+)
Zm00001d016121::5:145590516-145592517(-)
Zm00001d028727::1:44517547-44519548(-)
Zm00001d036652::6:96446448-96448449(+)
Zm00001d038196::6:151271221-151273222(-)
Zm00001d013307::5:8178617-8180618(+)
Zm00001d007320::2:228348560-228350561(-)
Zm00001d001800::2:1164800-1166801(+)
Zm00001d030277::1:118417050-118419051(-)
Zm00001d012420::8:174178463-174180464(+)
Zm00001d040465::3:44945731-44947732(-)
Zm00001d036442::6:88731995-88733996(+)
Zm00001d046381::9:85599471-85601472(+)
Zm00001d037427::6:125222560-125224561(-)
Zm00001d015088::5:75059122-75061123(+)
Zm00001d050350::4:82941387-82943388(-)
Zm00001d041809::3:138989301-138991302(+)
Zm00001d005247::2:165584236-165586237(+)
Zm00001d008887::8:24105076-24107077(+)
Zm00001d037395::6:124283717-124285718(-)
Zm00001d015181::5:78509190-78511191(-)
Zm00001d009858::8:85444793-85446794(+)
Zm00001d033180::1:253166252-253168253(-)
Zm00001d033965::1:279766069-279768070(-)
Zm00001d017944::5:210536324-210538325(-)
Zm00001d024894::10:93461923-93463924(-)
Zm00001d018794::7:5352308-5354309(+)
Zm00001d050038::4:61668491-61670492(-)
Zm00001d034011::1:281131118-281133119(-)
Zm00001d008477::8:9805694-9807695(+)
Zm00001d049660::4:39001989-39003990(-)
Zm00001d011813::8:161929425-161931426(+)
Zm00001d044940::9:7822434-7824435(+)
Zm00001d040133::3:28853781-28855782(-)
Zm00001d016257::5:153888382-153890383(+)
Zm00001d022606::7:180941081-180943082(-)
Zm00001d048503::9:157462500-157464501(+)
Zm00001d053191::4:219109278-219111279(-)
Zm00001d037674::6:133717184-133719185(-)
Zm00001d037852::6:139775792-139777793(-)
Zm00001d017095::5:185261125-185263126(+)
Zm00001d021959::7:167126883-167128884(-)
Zm00001d043234::3:192676570-192678571(+)
Zm00001d003004::2:29239689-29241690(+)
Zm00001d037369::6:123083906-123085907(-)
Zm00001d006339::2:205004322-205006323(-)
Zm00001d009931::8:90451515-90453516(-)
Zm00001d016766::5:175324053-175326054(-)
Zm00001d009929::8:90224897-90226898(-)
Zm00001d032718::1:235936294-235938295(+)
Zm00001d004105::2:83175330-83177331(-)
Zm00001d017079::5:184662059-184664060(-)
Zm00001d015857::5:126867229-126869230(-)
Zm00001d033497::1:264509563-264511564(-)
Zm00001d050959::4:133504602-133506603(-)
Zm00001d042922::3:184002758-184004759(+)
Zm00001d034560::1:296360757-296362758(+)
Zm00001d039425::3:3949312-3951313(-)
Zm00001d035559::6:33093350-33095351(+)
Zm00001d041775::3:137104151-137106152(-)
Zm00001d005881::2:191716769-191718770(-)
Zm00001d048004::9:147696619-147698620(+)
Zm00001d052537::4:192552295-192554296(+)
Zm00001d005174::2:162396573-162398574(+)
Zm00001d028655::1:41896393-41898394(+)
Zm00001d017301::5:192159136-192161137(+)
Zm00001d005019::2:154110578-154112579(+)
Zm00001d024874::10:91750839-91752840(+)
Zm00001d012744::8:179564359-179566360(+)
Zm00001d040581::3:51340851-51342852(-)
Zm00001d012307::8:172159271-172161272(+)
```
