## Supplementary material for "A comprehensive map of preferentially located motifs reveals distinct proximal *cis*-regulatory elements in plants": CAAGCAT_containing_gene_set.txt

```
#Occurences of CAAGCAT between 115 and 132 (positions relative to the transcription start site)
#112 sequences with CAAGCAT in this interval
#0.44% of the sequences in promoter set with CAAGCAT (set with 25199 sequences)
Zm00001d021491::7:153943025-153945026(-)
Zm00001d006631::2:213060132-213062133(+)
Zm00001d018443::5:220934678-220936679(-)
Zm00001d042876::3:182605877-182607878(-)
Zm00001d022081::7:169730022-169732023(-)
Zm00001d050141::4:68732184-68734185(+)
Zm00001d031102::1:177371172-177373173(-)
Zm00001d006859::2:218015035-218017036(-)
Zm00001d036978::6:108107601-108109602(+)
Zm00001d035595::6:35978214-35980215(-)
Zm00001d023640::10:13315010-13317011(+)
Zm00001d042011::3:147224818-147226819(+)
Zm00001d006063::2:197040079-197042080(-)
Zm00001d008771::8:19579679-19581680(-)
Zm00001d033017::1:247060882-247062883(+)
Zm00001d019476::7:35816550-35818551(+)
Zm00001d013546::5:14013698-14015699(-)
Zm00001d035217::6:10799506-10801507(-)
Zm00001d018850::7:7306184-7308185(-)
Zm00001d023273::10:1809571-1811572(+)
Zm00001d020694::7:128791118-128793119(+)
Zm00001d028195::1:25926269-25928270(+)
Zm00001d042335::3:161680935-161682936(+)
Zm00001d009016::8:30235883-30237884(-)
Zm00001d035473::6:28368893-28370894(-)
Zm00001d029672::1:82095504-82097505(+)
Zm00001d009338::8:56935508-56937509(+)
Zm00001d030295::1:120057791-120059792(+)
Zm00001d038885::6:166377452-166379453(+)
Zm00001d047784::9:141745031-141747032(+)
Zm00001d043500::3:201983076-201985077(+)
Zm00001d043693::3:207550259-207552260(+)
Zm00001d025835::10:131412861-131414862(-)
Zm00001d051627::4:165053943-165055944(-)
Zm00001d038077::6:147020514-147022515(+)
Zm00001d022096::7:170214165-170216166(-)
Zm00001d035386::6:23945743-23947744(+)
Zm00001d026260::10:142290948-142292949(-)
Zm00001d023446::10:5749398-5751399(-)
Zm00001d010397::8:112813473-112815474(-)
Zm00001d032923::1:243206528-243208529(+)
Zm00001d011461::8:151000672-151002673(+)
Zm00001d052344::4:187580009-187582010(+)
Zm00001d012306::8:172156323-172158324(-)
Zm00001d034609::1:297762362-297764363(-)
Zm00001d042234::3:157119970-157121971(+)
Zm00001d023444::10:5652798-5654799(-)
Zm00001d049087::4:15651062-15653063(-)
Zm00001d016446::5:162601697-162603698(+)
Zm00001d007048::2:220865795-220867796(-)
Zm00001d007117::2:222665199-222667200(-)
Zm00001d043311::3:195852922-195854923(+)
Zm00001d009771::8:80440205-80442206(-)
Zm00001d039822::3:15909539-15911540(+)
Zm00001d044144::3:220422111-220424112(+)
Zm00001d026453::10:146109594-146111595(+)
Zm00001d043078::3:188514710-188516711(-)
Zm00001d053753::4:240500295-240502296(-)
Zm00001d015306::5:83961548-83963549(-)
Zm00001d011204::8:142926700-142928701(-)
Zm00001d010824::8:128896350-128898351(-)
Zm00001d021762::7:162561169-162563170(+)
Zm00001d023494::10:7328622-7330623(+)
Zm00001d052677::4:197012324-197014325(+)
Zm00001d028512::1:37681833-37683834(-)
Zm00001d004763::2:137366969-137368970(-)
Zm00001d028987::1:53747321-53749322(+)
Zm00001d044724::9:323118-325119(+)
Zm00001d033575::1:267538831-267540832(+)
Zm00001d053895::4:243228604-243230605(+)
Zm00001d012556::8:176575952-176577953(+)
Zm00001d029913::1:93848024-93850025(-)
Zm00001d033301::1:258065002-258067003(+)
Zm00001d025836::10:131413583-131415584(+)
Zm00001d037115::6:112915136-112917137(+)
Zm00001d048104::9:150284384-150286385(+)
Zm00001d028588::1:40098719-40100720(+)
Zm00001d049830::4:46816158-46818159(-)
Zm00001d032310::1:221628844-221630845(+)
Zm00001d030841::1:162685658-162687659(-)
Zm00001d039155::6:171180492-171182493(-)
Zm00001d032709::1:235661828-235663829(-)
Zm00001d020804::7:133413348-133415349(-)
Zm00001d032973::1:245150285-245152286(-)
Zm00001d005049::2:156251538-156253539(+)
Zm00001d017222::5:189366370-189368371(-)
Zm00001d014933::5:68961253-68963254(-)
Zm00001d048623::4:1533693-1535694(-)
Zm00001d017857::5:208987130-208989131(-)
Zm00001d050187::4:71544145-71546146(+)
Zm00001d011445::8:150551478-150553479(+)
Zm00001d035631::6:37792005-37794006(+)
Zm00001d017011::5:182687940-182689941(-)
Zm00001d016965::5:181507018-181509019(+)
Zm00001d033812::1:274318300-274320301(-)
Zm00001d007824::2:240325991-240327992(+)
Zm00001d010603::8:121651021-121653022(-)
Zm00001d045996::9:53099644-53101645(+)
Zm00001d029856::1:90506731-90508732(-)
Zm00001d009695::8:76225893-76227894(-)
Zm00001d052419::4:189602907-189604908(+)
Zm00001d008281::8:3862511-3864512(-)
Zm00001d047783::9:141697735-141699736(+)
Zm00001d013514::5:13388019-13390020(-)
Zm00001d028189::1:25768357-25770358(+)
Zm00001d034360::1:290671351-290673352(+)
Zm00001d048368::9:155196991-155198992(-)
Zm00001d047785::9:141758285-141760286(+)
Zm00001d034361::1:290793271-290795272(-)
Zm00001d020191::7:98590516-98592517(-)
Zm00001d024941::10:96014468-96016469(+)
Zm00001d007424::2:231429738-231431739(-)
```
