## Supplementary material for "A comprehensive map of preferentially located motifs reveals distinct proximal *cis*-regulatory elements in plants": CAAGCCCC_containing_gene_set.txt

```
#Occurences of CAAGCCCC between 269 and 336 (positions relative to the transcription start site)
#61 sequences with CAAGCCCC in this interval
#0.24% of the sequences in promoter set with CAAGCCCC (set with 25199 sequences)
Zm00001d001825::2:1529084-1531085(+)
Zm00001d023217::10:607425-609426(-)
Zm00001d022599::7:180833861-180835862(-)
Zm00001d005285::2:167703985-167705986(+)
Zm00001d037849::6:139655570-139657571(-)
Zm00001d006041::2:196157466-196159467(-)
Zm00001d010881::8:132067670-132069671(+)
Zm00001d034607::1:297656730-297658731(+)
Zm00001d033309::1:258363109-258365110(+)
Zm00001d017047::5:183745879-183747880(+)
Zm00001d050921::4:131328756-131330757(+)
Zm00001d048634::4:1847570-1849571(-)
Zm00001d005871::2:191277562-191279563(+)
Zm00001d027719::1:12104920-12106921(-)
Zm00001d003643::2:51522013-51524014(-)
Zm00001d002191::2:7658446-7660447(-)
Zm00001d011005::8:136508251-136510252(-)
Zm00001d026691::10:150050454-150052455(+)
Zm00001d037733::6:135559925-135561926(-)
Zm00001d033111::1:250444783-250446784(-)
Zm00001d049785::4:44639650-44641651(-)
Zm00001d011004::8:136499673-136501674(+)
Zm00001d025570::10:122601323-122603324(+)
Zm00001d015195::5:78920696-78922697(+)
Zm00001d009858::8:85444793-85446794(+)
Zm00001d047401::9:128896142-128898143(-)
Zm00001d003378::2:42146836-42148837(+)
Zm00001d006503::2:210100839-210102840(-)
Zm00001d052409::4:189309813-189311814(+)
Zm00001d008559::8:12969752-12971753(-)
Zm00001d003016::2:29540933-29542934(-)
Zm00001d053785::4:241013350-241015351(+)
Zm00001d004470::2:113928496-113930497(+)
Zm00001d011325::8:146689121-146691122(+)
Zm00001d050920::4:131269647-131271648(+)
Zm00001d044024::3:217055871-217057872(+)
Zm00001d012199::8:170012467-170014468(-)
Zm00001d027416::1:4838599-4840600(+)
Zm00001d036402::6:86948905-86950906(+)
Zm00001d047395::9:128652398-128654399(+)
Zm00001d029142::1:60325757-60327758(+)
Zm00001d012818::5:845550-847551(-)
Zm00001d015559::5:97470368-97472369(+)
Zm00001d003652::2:52002746-52004747(+)
Zm00001d051345::4:155272521-155274522(+)
Zm00001d050658::4:112869527-112871528(-)
Zm00001d003476::2:45425054-45427055(-)
Zm00001d027982::1:19319425-19321426(-)
Zm00001d015936::5:132742550-132744551(+)
Zm00001d024619::10:80409182-80411183(-)
Zm00001d005739::2:185517352-185519353(-)
Zm00001d018524::5:222474098-222476099(-)
Zm00001d048499::9:157242676-157244677(+)
Zm00001d053107::4:214128372-214130373(+)
Zm00001d031098::1:177156621-177158622(+)
Zm00001d033317::1:258853107-258855108(-)
Zm00001d039653::3:10755533-10757534(-)
Zm00001d007081::2:221853108-221855109(-)
Zm00001d050445::4:88737460-88739461(+)
Zm00001d021404::7:151355045-151357046(-)
Zm00001d019563::7:42950194-42952195(+)
```
