## Supplementary material for "A comprehensive map of preferentially located motifs reveals distinct proximal *cis*-regulatory elements in plants": CAAGCTA_containing_gene_set.txt

```
#Occurences of CAAGCTA between 62 and 184 (positions relative to the transcription start site)
#600 sequences with CAAGCTA in this interval
#2.38% of the sequences in promoter set with CAAGCTA (set with 25199 sequences)
Zm00001d049500::4:32586779-32588780(-)
Zm00001d050384::4:85019758-85021759(-)
Zm00001d007922::2:242731904-242733905(+)
Zm00001d027943::1:18046724-18048725(-)
Zm00001d028228::1:27283067-27285068(+)
Zm00001d009726::8:77932261-77934262(+)
Zm00001d030614::1:148685795-148687796(+)
Zm00001d040593::3:52127826-52129827(-)
Zm00001d033651::1:269672267-269674268(+)
Zm00001d048839::4:6203299-6205300(+)
Zm00001d005466::2:175170755-175172756(-)
Zm00001d031543::1:193780028-193782029(-)
Zm00001d042357::3:163191835-163193836(-)
Zm00001d016577::5:168003052-168005053(-)
Zm00001d035767::6:46579077-46581078(-)
Zm00001d004787::2:139195963-139197964(+)
Zm00001d029312::1:65583281-65585282(+)
Zm00001d006496::2:209842272-209844273(-)
Zm00001d051231::4:149354274-149356275(+)
Zm00001d022453::7:178051954-178053955(-)
Zm00001d027411::1:4717445-4719446(+)
Zm00001d016211::5:150583980-150585981(-)
Zm00001d020362::7:109288940-109290941(+)
Zm00001d011137::8:140107242-140109243(+)
Zm00001d036844::6:103613306-103615307(+)
Zm00001d006566::2:211040021-211042022(-)
Zm00001d025722::10:127565303-127567304(-)
Zm00001d007241::2:225525758-225527759(+)
Zm00001d013010::5:3170516-3172517(-)
Zm00001d010574::8:120716160-120718161(-)
Zm00001d034410::1:292175734-292177735(-)
Zm00001d043101::3:189205065-189207066(-)
Zm00001d010924::8:133672781-133674782(+)
Zm00001d036165::6:75433889-75435890(+)
Zm00001d036425::6:87901769-87903770(-)
Zm00001d029155::1:60831490-60833491(-)
Zm00001d006844::2:217762576-217764577(+)
Zm00001d050185::4:71478973-71480974(-)
Zm00001d002423::2:12374098-12376099(-)
Zm00001d038930::6:167215153-167217154(-)
Zm00001d028082::1:22208826-22210827(+)
Zm00001d026178::10:140379466-140381467(-)
Zm00001d029875::1:91424625-91426626(-)
Zm00001d035769::6:46864253-46866254(-)
Zm00001d037541::6:128779460-128781461(-)
Zm00001d048184::9:151926157-151928158(+)
Zm00001d045076::9:11779428-11781429(+)
Zm00001d014826::5:64620765-64622766(-)
Zm00001d019950::7:79552227-79554228(-)
Zm00001d038522::6:159138645-159140646(+)
Zm00001d006534::2:210625623-210627624(-)
Zm00001d037453::6:125872274-125874275(-)
Zm00001d021765::7:162693866-162695867(-)
Zm00001d035347::6:22750198-22752199(-)
Zm00001d034858::1:303932855-303934856(-)
Zm00001d033502::1:264641717-264643718(-)
Zm00001d046973::9:113646338-113648339(+)
Zm00001d047924::9:145560662-145562663(-)
Zm00001d048653::4:2634734-2636735(+)
Zm00001d052584::4:193587270-193589271(-)
Zm00001d045145::9:14223801-14225802(+)
Zm00001d021089::7:142531572-142533573(-)
Zm00001d049977::4:56584726-56586727(-)
Zm00001d039274::3:918469-920470(-)
Zm00001d051925::4:174741524-174743525(-)
Zm00001d028020::1:20538912-20540913(-)
Zm00001d017460::5:196485350-196487351(-)
Zm00001d032683::1:234265362-234267363(+)
Zm00001d039671::3:11563006-11565007(-)
Zm00001d042742::3:178622449-178624450(+)
Zm00001d046134::9:65719218-65721219(-)
Zm00001d041180::3:102998270-103000271(-)
Zm00001d015603::5:100722758-100724759(-)
Zm00001d024318::10:64155746-64157747(-)
Zm00001d010988::8:136012600-136014601(-)
Zm00001d044755::9:1354718-1356719(+)
Zm00001d021703::7:160761468-160763469(-)
Zm00001d018961::7:10798813-10800814(-)
Zm00001d010804::8:128345993-128347994(+)
Zm00001d041282::3:110288636-110290637(+)
Zm00001d049076::4:14945791-14947792(-)
Zm00001d030179::1:110821695-110823696(+)
Zm00001d002811::2:23360732-23362733(+)
Zm00001d025724::10:127582687-127584688(-)
Zm00001d020037::7:87654848-87656849(-)
Zm00001d028276::1:28858301-28860302(-)
Zm00001d044061::3:218238323-218240324(+)
Zm00001d002809::2:23214387-23216388(-)
Zm00001d049453::4:30720357-30722358(-)
Zm00001d048375::9:155254919-155256920(-)
Zm00001d030540::1:142545284-142547285(+)
Zm00001d023411::10:5025159-5027160(-)
Zm00001d009338::8:56935508-56937509(+)
Zm00001d003508::2:46238415-46240416(-)
Zm00001d047425::9:129654078-129656079(+)
Zm00001d003023::2:29709893-29711894(-)
Zm00001d038057::6:146562050-146564051(+)
Zm00001d031411::1:189278448-189280449(-)
Zm00001d007320::2:228348560-228350561(-)
Zm00001d025953::10:134614956-134616957(-)
Zm00001d053680::4:238941179-238943180(-)
Zm00001d041496::3:124143377-124145378(-)
Zm00001d025857::10:131576348-131578349(+)
Zm00001d012953::5:2328780-2330781(+)
Zm00001d012050::8:167239512-167241513(+)
Zm00001d031922::1:206916475-206918476(-)
Zm00001d013211::5:6613233-6615234(+)
Zm00001d038181::6:150743626-150745627(+)
Zm00001d035377::6:23690139-23692140(-)
Zm00001d027230::1:49336-51337(-)
Zm00001d043354::3:197461657-197463658(+)
Zm00001d048946::4:10451452-10453453(-)
Zm00001d045089::9:12196607-12198608(-)
Zm00001d025899::10:133319307-133321308(-)
Zm00001d018429::5:220586715-220588716(+)
Zm00001d033746::1:272704105-272706106(-)
Zm00001d009749::8:79547840-79549841(-)
Zm00001d052200::4:183160556-183162557(+)
Zm00001d024941::10:96014468-96016469(+)
Zm00001d001787::2:933227-935228(-)
Zm00001d011518::8:153279544-153281545(-)
Zm00001d037665::6:133523163-133525164(-)
Zm00001d023402::10:4739146-4741147(+)
Zm00001d008965::8:27709891-27711892(+)
Zm00001d010871::8:131613912-131615913(-)
Zm00001d015263::5:81964867-81966868(+)
Zm00001d038076::6:146983713-146985714(+)
Zm00001d037941::6:142908476-142910477(+)
Zm00001d026164::10:140164856-140166857(-)
Zm00001d010905::8:132958613-132960614(+)
Zm00001d014178::5:35059281-35061282(+)
Zm00001d044990::9:9471646-9473647(-)
Zm00001d028671::1:42455672-42457673(+)
Zm00001d025740::10:128090346-128092347(-)
Zm00001d007079::2:221782750-221784751(-)
Zm00001d052656::4:196027839-196029840(+)
Zm00001d015452::5:91147556-91149557(-)
Zm00001d002999::2:29177612-29179613(-)
Zm00001d009766::8:80258614-80260615(-)
Zm00001d004494::2:115142368-115144369(-)
Zm00001d025870::10:132100673-132102674(+)
Zm00001d011347::8:147385770-147387771(+)
Zm00001d034188::1:286079893-286081894(-)
Zm00001d024892::10:93170976-93172977(-)
Zm00001d043786::3:210230650-210232651(+)
Zm00001d010369::8:111491278-111493279(+)
Zm00001d025005::10:99215885-99217886(+)
Zm00001d013282::5:7807848-7809849(+)
Zm00001d035037::6:2748366-2750367(+)
Zm00001d034674::1:299548620-299550621(+)
Zm00001d020628::7:125511929-125513930(-)
Zm00001d007954::2:243985026-243987027(+)
Zm00001d044405::3:227328264-227330265(-)
Zm00001d019775::7:59468043-59470044(-)
Zm00001d013242::5:6932516-6934517(+)
Zm00001d013565::5:14400274-14402275(-)
Zm00001d027706::1:11589666-11591667(-)
Zm00001d052335::4:187349256-187351257(-)
Zm00001d019377::7:30758321-30760322(-)
Zm00001d006540::2:210705280-210707281(-)
Zm00001d008249::8:2674271-2676272(-)
Zm00001d043363::3:197710759-197712760(+)
Zm00001d019091::7:15911265-15913266(-)
Zm00001d014317::5:40684398-40686399(+)
Zm00001d047087::9:118039544-118041545(+)
Zm00001d007329::2:228736767-228738768(-)
Zm00001d010899::8:132498699-132500700(-)
Zm00001d015956::5:134171763-134173764(-)
Zm00001d019473::7:35504369-35506370(-)
Zm00001d053113::4:214318934-214320935(-)
Zm00001d003782::2:59186009-59188010(-)
Zm00001d051568::4:162979166-162981167(-)
Zm00001d011036::8:137161208-137163209(-)
Zm00001d040144::3:29124342-29126343(+)
Zm00001d027525::1:7405722-7407723(-)
Zm00001d048342::9:154785020-154787021(-)
Zm00001d035960::6:62672374-62674375(-)
Zm00001d041287::3:110469093-110471094(-)
Zm00001d047788::9:141788542-141790543(+)
Zm00001d019215::7:22125936-22127937(-)
Zm00001d001903::2:2639242-2641243(-)
Zm00001d031824::1:202981616-202983617(+)
Zm00001d007530::2:234054329-234056330(-)
Zm00001d017787::5:206750651-206752652(+)
Zm00001d047472::9:131251060-131253061(-)
Zm00001d022406::7:176982005-176984006(-)
Zm00001d020183::7:98087656-98089657(+)
Zm00001d034931::1:306071183-306073184(-)
Zm00001d044798::9:2670324-2672325(+)
Zm00001d029072::1:57138357-57140358(-)
Zm00001d010727::8:126048413-126050414(+)
Zm00001d040320::3:37922163-37924164(+)
Zm00001d036682::6:97480147-97482148(+)
Zm00001d050988::4:135626103-135628104(-)
Zm00001d018203::5:216532118-216534119(-)
Zm00001d043165::3:190399742-190401743(+)
Zm00001d043141::3:190035637-190037638(-)
Zm00001d004910::2:148017214-148019215(-)
Zm00001d016402::5:161094040-161096041(-)
Zm00001d017790::5:206954629-206956630(-)
Zm00001d021126::7:143319171-143321172(-)
Zm00001d021653::7:159153746-159155747(+)
Zm00001d014446::5:47420945-47422946(+)
Zm00001d033813::1:274319349-274321350(+)
Zm00001d003019::2:29634837-29636838(-)
Zm00001d009829::8:84168645-84170646(-)
Zm00001d032335::1:222954644-222956645(-)
Zm00001d010967::8:135275390-135277391(-)
Zm00001d006704::2:214790605-214792606(-)
Zm00001d002276::2:9317297-9319298(-)
Zm00001d019615::7:46375312-46377313(-)
Zm00001d017799::5:207117683-207119684(-)
Zm00001d047875::9:144031735-144033736(-)
Zm00001d040259::3:34378465-34380466(-)
Zm00001d041715::3:134685364-134687365(+)
Zm00001d046827::9:107403826-107405827(+)
Zm00001d037643::6:132727072-132729073(-)
Zm00001d051420::4:157870665-157872666(+)
Zm00001d030163::1:109744693-109746694(-)
Zm00001d052921::4:204938754-204940755(-)
Zm00001d038297::6:153657851-153659852(-)
Zm00001d005590::2:180013260-180015261(-)
Zm00001d045776::9:38476782-38478783(+)
Zm00001d045456::9:22971254-22973255(-)
Zm00001d028725::1:44364856-44366857(-)
Zm00001d043912::3:213677313-213679314(-)
Zm00001d002742::2:21196959-21198960(+)
Zm00001d042758::3:179022406-179024407(+)
Zm00001d038984::6:168207690-168209691(-)
Zm00001d034788::1:302327174-302329175(+)
Zm00001d012552::8:176490331-176492332(+)
Zm00001d018872::7:7903607-7905608(+)
Zm00001d010724::8:125952383-125954384(+)
Zm00001d039451::3:4732899-4734900(+)
Zm00001d046948::9:112339942-112341943(-)
Zm00001d052030::4:176899983-176901984(-)
Zm00001d005303::2:168787670-168789671(-)
Zm00001d046103::9:63754122-63756123(-)
Zm00001d035717::6:42707740-42709741(-)
Zm00001d009915::8:89357311-89359312(+)
Zm00001d005952::2:193762565-193764566(+)
Zm00001d029563::1:76525915-76527916(-)
Zm00001d030542::1:142567689-142569690(+)
Zm00001d012535::8:176257315-176259316(+)
Zm00001d024916::10:94903444-94905445(+)
Zm00001d031217::1:182483347-182485348(+)
Zm00001d012712::8:179085171-179087172(+)
Zm00001d050572::4:101439130-101441131(-)
Zm00001d005173::2:162269990-162271991(+)
Zm00001d048591::4:819852-821853(+)
Zm00001d021528::7:155182614-155184615(-)
Zm00001d043414::3:199049465-199051466(+)
Zm00001d045836::9:42605397-42607398(-)
Zm00001d025295::10:113004721-113006722(+)
Zm00001d015779::5:118855665-118857666(-)
Zm00001d049346::4:27239037-27241038(+)
Zm00001d044458::3:228691265-228693266(+)
Zm00001d023871::10:25779954-25781955(-)
Zm00001d021182::7:145177778-145179779(-)
Zm00001d013895::5:24093055-24095056(-)
Zm00001d021186::7:145201284-145203285(+)
Zm00001d002409::2:12114961-12116962(+)
Zm00001d044404::3:227295934-227297935(-)
Zm00001d014986::5:71083720-71085721(+)
Zm00001d021934::7:166184909-166186910(-)
Zm00001d045816::9:40985753-40987754(+)
Zm00001d047072::9:117275992-117277993(-)
Zm00001d032925::1:243295935-243297936(+)
Zm00001d041731::3:135459580-135461581(+)
Zm00001d012707::8:179036661-179038662(-)
Zm00001d022493::7:178733175-178735176(+)
Zm00001d048113::9:150380461-150382462(+)
Zm00001d039843::3:16525841-16527842(-)
Zm00001d032745::1:237061813-237063814(+)
Zm00001d013830::5:21886032-21888033(-)
Zm00001d003154::2:33929749-33931750(-)
Zm00001d053266::4:223203343-223205344(-)
Zm00001d006753::2:215955634-215957635(+)
Zm00001d009242::8:46228710-46230711(+)
Zm00001d016977::5:181787780-181789781(+)
Zm00001d044021::3:216971595-216973596(-)
Zm00001d038208::6:151710328-151712329(-)
Zm00001d023392::10:4493822-4495823(+)
Zm00001d003158::2:33990259-33992260(-)
Zm00001d028428::1:34688970-34690971(+)
Zm00001d046949::9:112339349-112341350(+)
Zm00001d032613::1:232026327-232028328(+)
Zm00001d035603::6:36121834-36123835(+)
Zm00001d045218::9:16473186-16475187(-)
Zm00001d017117::5:185973580-185975581(-)
Zm00001d005746::2:185842462-185844463(-)
Zm00001d036539::6:91463355-91465356(-)
Zm00001d017888::5:209643665-209645666(-)
Zm00001d015969::5:134899011-134901012(-)
Zm00001d025752::10:128390182-128392183(+)
Zm00001d043277::3:194214810-194216811(-)
Zm00001d033916::1:278528209-278530210(-)
Zm00001d011663::8:157966021-157968022(+)
Zm00001d025494::10:120564881-120566882(-)
Zm00001d043102::3:189312144-189314145(-)
Zm00001d033961::1:279741755-279743756(+)
Zm00001d045845::9:43386147-43388148(+)
Zm00001d037153::6:113979892-113981893(+)
Zm00001d007719::2:238200053-238202054(-)
Zm00001d027520::1:7358098-7360099(-)
Zm00001d018006::5:211898026-211900027(-)
Zm00001d051538::4:161855247-161857248(-)
Zm00001d044457::3:228662557-228664558(+)
Zm00001d015097::5:75310204-75312205(-)
Zm00001d024222::10:58036419-58038420(-)
Zm00001d011729::8:160089554-160091555(-)
Zm00001d002825::2:23891845-23893846(+)
Zm00001d050250::4:76348032-76350033(+)
Zm00001d043824::3:210992077-210994078(+)
Zm00001d053022::4:209716883-209718884(+)
Zm00001d051154::4:146256323-146258324(+)
Zm00001d003641::2:51367386-51369387(+)
Zm00001d016274::5:155131853-155133854(+)
Zm00001d020867::7:135071219-135073220(-)
Zm00001d038205::6:151482732-151484733(+)
Zm00001d004864::2:145434501-145436502(+)
Zm00001d017685::5:204190065-204192066(+)
Zm00001d047881::9:144122660-144124661(+)
Zm00001d052269::4:185374597-185376598(-)
Zm00001d024094::10:44115218-44117219(-)
Zm00001d032085::1:212118772-212120773(+)
Zm00001d019562::7:42854795-42856796(-)
Zm00001d029211::1:62493411-62495412(-)
Zm00001d014327::5:41099668-41101669(-)
Zm00001d031734::1:200081757-200083758(-)
Zm00001d004672::2:129373697-129375698(+)
Zm00001d016012::5:139325109-139327110(+)
Zm00001d005823::2:189799470-189801471(-)
Zm00001d043874::3:212658098-212660099(+)
Zm00001d004630::2:123642900-123644901(-)
Zm00001d011254::8:144632273-144634274(-)
Zm00001d022026::7:168239463-168241464(-)
Zm00001d043905::3:213460990-213462991(-)
Zm00001d033301::1:258065002-258067003(+)
Zm00001d030603::1:147912100-147914101(+)
Zm00001d029174::1:60995404-60997405(+)
Zm00001d035038::6:2748368-2750369(+)
Zm00001d045180::9:15321198-15323199(+)
Zm00001d004358::2:106079583-106081584(+)
Zm00001d035954::6:61887123-61889124(-)
Zm00001d048198::9:152245483-152247484(+)
Zm00001d013745::5:19097998-19099999(+)
Zm00001d007915::2:242380899-242382900(-)
Zm00001d039029::6:168916819-168918820(+)
Zm00001d003356::2:41432467-41434468(-)
Zm00001d028474::1:36146939-36148940(-)
Zm00001d042842::3:181820127-181822128(-)
Zm00001d039745::3:13653612-13655613(-)
Zm00001d026490::10:146960445-146962446(-)
Zm00001d039710::3:12753335-12755336(-)
Zm00001d009524::8:68945900-68947901(-)
Zm00001d004412::2:110309441-110311442(+)
Zm00001d045395::9:20534537-20536538(-)
Zm00001d013111::5:4794651-4796652(+)
Zm00001d020193::7:98662625-98664626(-)
Zm00001d049441::4:30360544-30362545(+)
Zm00001d052831::4:202128812-202130813(-)
Zm00001d029468::1:72027269-72029270(+)
Zm00001d046487::9:92064805-92066806(-)
Zm00001d046194::9:71333784-71335785(+)
Zm00001d032198::1:216771734-216773735(+)
Zm00001d042848::3:181945505-181947506(+)
Zm00001d037025::6:109441767-109443768(-)
Zm00001d032321::1:222199911-222201912(+)
Zm00001d010906::8:132966702-132968703(+)
Zm00001d003150::2:33815714-33817715(-)
Zm00001d039611::3:8999918-9001919(+)
Zm00001d021552::7:155697140-155699141(-)
Zm00001d011701::8:159185291-159187292(-)
Zm00001d040571::3:50771278-50773279(-)
Zm00001d047746::9:140702028-140704029(+)
Zm00001d002611::2:16716732-16718733(+)
Zm00001d041073::3:95309915-95311916(-)
Zm00001d024393::10:68583197-68585198(+)
Zm00001d007111::2:222485064-222487065(-)
Zm00001d013804::5:20986258-20988259(-)
Zm00001d003006::2:29274427-29276428(+)
Zm00001d011088::8:138557751-138559752(+)
Zm00001d050483::4:91997433-91999434(+)
Zm00001d009248::8:47142281-47144282(+)
Zm00001d043337::3:197015122-197017123(-)
Zm00001d019207::7:21928906-21930907(-)
Zm00001d034407::1:292052719-292054720(+)
Zm00001d038500::6:158632682-158634683(+)
Zm00001d023592::10:11125240-11127241(-)
Zm00001d050341::4:82445115-82447116(+)
Zm00001d014256::5:38432878-38434879(+)
Zm00001d049638::4:38437361-38439362(-)
Zm00001d035081::6:4036470-4038471(+)
Zm00001d024964::10:97007086-97009087(+)
Zm00001d051301::4:152417826-152419827(+)
Zm00001d005858::2:190979027-190981028(-)
Zm00001d027956::1:18298884-18300885(-)
Zm00001d033683::1:271131443-271133444(-)
Zm00001d010309::8:109086426-109088427(-)
Zm00001d033457::1:263189516-263191517(+)
Zm00001d012718::8:179118908-179120909(+)
Zm00001d049964::4:56141558-56143559(+)
Zm00001d051890::4:173816542-173818543(-)
Zm00001d005831::2:190283220-190285221(+)
Zm00001d017522::5:198606146-198608147(-)
Zm00001d039638::3:9876936-9878937(-)
Zm00001d027349::1:3442097-3444098(+)
Zm00001d043660::3:206189361-206191362(-)
Zm00001d015293::5:82990829-82992830(+)
Zm00001d049241::4:22434877-22436878(-)
Zm00001d021950::7:166921173-166923174(-)
Zm00001d032866::1:240601508-240603509(-)
Zm00001d009730::8:78167163-78169164(-)
Zm00001d015450::5:90960810-90962811(+)
Zm00001d048829::4:6040629-6042630(-)
Zm00001d033745::1:272676004-272678005(+)
Zm00001d045621::9:29035885-29037886(+)
Zm00001d031845::1:203909783-203911784(+)
Zm00001d049785::4:44639650-44641651(-)
Zm00001d008310::8:4841088-4843089(-)
Zm00001d030556::1:143751820-143753821(-)
Zm00001d023724::10:17271175-17273176(+)
Zm00001d043096::3:189147000-189149001(-)
Zm00001d018981::7:11774073-11776074(-)
Zm00001d002137::2:6508852-6510853(-)
Zm00001d031554::1:194119346-194121347(-)
Zm00001d030489::1:136750445-136752446(+)
Zm00001d049668::4:39424100-39426101(-)
Zm00001d026585::10:148386655-148388656(+)
Zm00001d015313::5:84115202-84117203(+)
Zm00001d016889::5:179431967-179433968(+)
Zm00001d037236::6:117250222-117252223(-)
Zm00001d030684::1:152891070-152893071(-)
Zm00001d049370::4:28015702-28017703(+)
Zm00001d043825::3:211005060-211007061(-)
Zm00001d009556::8:70019174-70021175(+)
Zm00001d018004::5:211767222-211769223(+)
Zm00001d004467::2:113709702-113711703(+)
Zm00001d014324::5:41035364-41037365(-)
Zm00001d032331::1:222702590-222704591(+)
Zm00001d007328::2:228722186-228724187(-)
Zm00001d029020::1:55059628-55061629(-)
Zm00001d029349::1:66850416-66852417(+)
Zm00001d046545::9:95155220-95157221(+)
Zm00001d053728::4:239929854-239931855(+)
Zm00001d035261::6:18138488-18140489(+)
Zm00001d051116::4:143958886-143960887(+)
Zm00001d033300::1:258061692-258063693(+)
Zm00001d016477::5:163945170-163947171(+)
Zm00001d003551::2:47841158-47843159(+)
Zm00001d043541::3:203338300-203340301(-)
Zm00001d008727::8:17937884-17939885(+)
Zm00001d033600::1:268258531-268260532(-)
Zm00001d021695::7:160398786-160400787(-)
Zm00001d043076::3:188443420-188445421(+)
Zm00001d033411::1:262278643-262280644(+)
Zm00001d037318::6:120775498-120777499(+)
Zm00001d027448::1:5522840-5524841(-)
Zm00001d011129::8:139903592-139905593(-)
Zm00001d031863::1:204516957-204518958(+)
Zm00001d044828::9:4252669-4254670(-)
Zm00001d042455::3:168344796-168346797(+)
Zm00001d049938::4:54076398-54078399(-)
Zm00001d046423::9:89319517-89321518(+)
Zm00001d052749::4:199666076-199668077(-)
Zm00001d051269::4:151311575-151313576(-)
Zm00001d049645::4:38597888-38599889(+)
Zm00001d048904::4:7507083-7509084(-)
Zm00001d010026::8:95729643-95731644(+)
Zm00001d020635::7:125805725-125807726(-)
Zm00001d051740::4:168580149-168582150(+)
Zm00001d043909::3:213585749-213587750(-)
Zm00001d030672::1:152350953-152352954(+)
Zm00001d017147::5:187052101-187054102(+)
Zm00001d037042::6:110138261-110140262(-)
Zm00001d032338::1:223133693-223135694(-)
Zm00001d039774::3:14507857-14509858(-)
Zm00001d048127::9:150510413-150512414(+)
Zm00001d042793::3:179900137-179902138(-)
Zm00001d037663::6:133418934-133420935(+)
Zm00001d014753::5:61555899-61557900(-)
Zm00001d022613::7:181088067-181090068(+)
Zm00001d035505::6:29708534-29710535(-)
Zm00001d052048::4:177562717-177564718(-)
Zm00001d052673::4:196896033-196898034(-)
Zm00001d024819::10:89570245-89572246(-)
Zm00001d011944::8:164894212-164896213(-)
Zm00001d007163::2:223619820-223621821(+)
Zm00001d030920::1:167521070-167523071(-)
Zm00001d043167::3:190454237-190456238(+)
Zm00001d046638::9:100060804-100062805(-)
Zm00001d025483::10:120192629-120194630(+)
Zm00001d015568::5:98404162-98406163(-)
Zm00001d048928::4:8257479-8259480(+)
Zm00001d040535::3:48602175-48604176(-)
Zm00001d031208::1:182120048-182122049(-)
Zm00001d029644::1:80926048-80928049(-)
Zm00001d034665::1:299208975-299210976(+)
Zm00001d013831::5:21885862-21887863(+)
Zm00001d007214::2:224879581-224881582(+)
Zm00001d028919::1:51463565-51465566(+)
Zm00001d052126::4:180366798-180368799(-)
Zm00001d019194::7:21098396-21100397(-)
Zm00001d027729::1:12339167-12341168(+)
Zm00001d027954::1:18279776-18281777(-)
Zm00001d016068::5:142676027-142678028(+)
Zm00001d006616::2:212677651-212679652(+)
Zm00001d051936::4:174848558-174850559(+)
Zm00001d015665::5:104211518-104213519(+)
Zm00001d044745::9:1024011-1026012(-)
Zm00001d016061::5:142161239-142163240(-)
Zm00001d018495::5:221802635-221804636(-)
Zm00001d035258::6:17776344-17778345(-)
Zm00001d015720::5:112430302-112432303(-)
Zm00001d012567::8:176778732-176780733(-)
Zm00001d006366::2:205738742-205740743(+)
Zm00001d011572::8:154712665-154714666(+)
Zm00001d049288::4:24525092-24527093(-)
Zm00001d040360::3:39912912-39914913(-)
Zm00001d043907::3:213514226-213516227(+)
Zm00001d038676::6:162391071-162393072(-)
Zm00001d015102::5:75381162-75383163(-)
Zm00001d033525::1:265602147-265604148(+)
Zm00001d038026::6:145576495-145578496(+)
Zm00001d025580::10:122854094-122856095(+)
Zm00001d035907::6:59434936-59436937(-)
Zm00001d029643::1:80922113-80924114(+)
Zm00001d031271::1:184634310-184636311(-)
Zm00001d047242::9:123770839-123772840(-)
Zm00001d022397::7:176798702-176800703(+)
Zm00001d031975::1:208355939-208357940(+)
Zm00001d038740::6:163595169-163597170(+)
Zm00001d002746::2:21334127-21336128(-)
Zm00001d026134::10:139369040-139371041(-)
Zm00001d053609::4:236286458-236288459(-)
Zm00001d018119::5:214692531-214694532(+)
Zm00001d050125::4:67725487-67727488(+)
Zm00001d048281::9:153815930-153817931(-)
Zm00001d023701::10:16192036-16194037(+)
Zm00001d031000::1:172784322-172786323(+)
Zm00001d043938::3:214299630-214301631(+)
Zm00001d024677::10:83371211-83373212(-)
Zm00001d012829::5:944083-946084(+)
Zm00001d034954::1:306619436-306621437(-)
Zm00001d048518::9:157708888-157710889(+)
Zm00001d045221::9:16489209-16491210(+)
Zm00001d033328::1:259169125-259171126(-)
Zm00001d014787::5:63032723-63034724(+)
Zm00001d052260::4:185137776-185139777(+)
Zm00001d035139::6:6671323-6673324(+)
Zm00001d040677::3:57354172-57356173(+)
Zm00001d002978::2:28632643-28634644(-)
Zm00001d052005::4:176265317-176267318(+)
Zm00001d053569::4:234847022-234849023(-)
Zm00001d006365::2:205732430-205734431(+)
Zm00001d038786::6:164346541-164348542(+)
Zm00001d017669::5:203595560-203597561(-)
Zm00001d034608::1:297742653-297744654(+)
Zm00001d015714::5:110433609-110435610(-)
Zm00001d023583::10:10820955-10822956(+)
Zm00001d049725::4:41539457-41541458(+)
Zm00001d017874::5:209350889-209352890(+)
Zm00001d027859::1:15501161-15503162(-)
Zm00001d018327::5:218510147-218512148(-)
Zm00001d052835::4:202209500-202211501(-)
Zm00001d033605::1:268444099-268446100(-)
Zm00001d014013::5:28633409-28635410(+)
Zm00001d046583::9:97234967-97236968(+)
Zm00001d013278::5:7697193-7699194(+)
Zm00001d008440::8:8700440-8702441(-)
Zm00001d005658::2:182515517-182517518(-)
Zm00001d043192::3:191177985-191179986(-)
Zm00001d005653::2:182140917-182142918(-)
Zm00001d051067::4:140444438-140446439(+)
Zm00001d012602::8:177060268-177062269(+)
Zm00001d018719::7:3076648-3078649(+)
Zm00001d043380::3:198235166-198237167(+)
Zm00001d043256::3:193472079-193474080(+)
Zm00001d033297::1:258036706-258038707(+)
Zm00001d035552::6:32909398-32911399(-)
Zm00001d002933::2:27116507-27118508(-)
Zm00001d013800::5:20667130-20669131(+)
Zm00001d002644::2:18025676-18027677(-)
Zm00001d018641::7:1463664-1465665(-)
Zm00001d047857::9:143573182-143575183(+)
Zm00001d003021::2:29669698-29671699(-)
Zm00001d012393::8:173521566-173523567(-)
Zm00001d030486::1:136739039-136741040(+)
Zm00001d048658::4:2821330-2823331(+)
Zm00001d049349::4:27565237-27567238(-)
Zm00001d013252::5:7136751-7138752(+)
Zm00001d006110::2:198517091-198519092(+)
Zm00001d034866::1:304248574-304250575(-)
Zm00001d019018::7:12871995-12873996(+)
Zm00001d047338::9:126947926-126949927(-)
Zm00001d035253::6:17368646-17370647(+)
Zm00001d045372::9:19995799-19997800(-)
Zm00001d051600::4:164092547-164094548(+)
Zm00001d028518::1:37968968-37970969(-)
```
