## Supplementary material for "A comprehensive map of preferentially located motifs reveals distinct proximal *cis*-regulatory elements in plants": CAAGCTAA_containing_gene_set.txt

```
#Occurences of CAAGCTAA between 36 and 164 (positions relative to the transcription start site)
#173 sequences with CAAGCTAA in this interval
#0.69% of the sequences in promoter set with CAAGCTAA (set with 25199 sequences)
Zm00001d048591::4:819852-821853(+)
Zm00001d023724::10:17271175-17273176(+)
Zm00001d046949::9:112339349-112341350(+)
Zm00001d047382::9:128263440-128265441(-)
Zm00001d048198::9:152245483-152247484(+)
Zm00001d042357::3:163191835-163193836(-)
Zm00001d017685::5:204190065-204192066(+)
Zm00001d008591::8:13717969-13719970(+)
Zm00001d007214::2:224879581-224881582(+)
Zm00001d031824::1:202981616-202983617(+)
Zm00001d014013::5:28633409-28635410(+)
Zm00001d049676::4:39729393-39731394(-)
Zm00001d006704::2:214790605-214792606(-)
Zm00001d018327::5:218510147-218512148(-)
Zm00001d050384::4:85019758-85021759(-)
Zm00001d015293::5:82990829-82992830(+)
Zm00001d050125::4:67725487-67727488(+)
Zm00001d002811::2:23360732-23362733(+)
Zm00001d034410::1:292175734-292177735(-)
Zm00001d039203::6:172445106-172447107(-)
Zm00001d037318::6:120775498-120777499(+)
Zm00001d033297::1:258036706-258038707(+)
Zm00001d021891::7:165508356-165510357(-)
Zm00001d031488::1:191773534-191775535(+)
Zm00001d031258::1:184108586-184110587(+)
Zm00001d049785::4:44639650-44641651(-)
Zm00001d037025::6:109441767-109443768(-)
Zm00001d023592::10:11125240-11127241(-)
Zm00001d003782::2:59186009-59188010(-)
Zm00001d013831::5:21885862-21887863(+)
Zm00001d031217::1:182483347-182485348(+)
Zm00001d016458::5:163057462-163059463(-)
Zm00001d051890::4:173816542-173818543(-)
Zm00001d032321::1:222199911-222201912(+)
Zm00001d012707::8:179036661-179038662(-)
Zm00001d033746::1:272704105-272706106(-)
Zm00001d049288::4:24525092-24527093(-)
Zm00001d003292::2:38988789-38990790(-)
Zm00001d014986::5:71083720-71085721(+)
Zm00001d003508::2:46238415-46240416(-)
Zm00001d029072::1:57138357-57140358(-)
Zm00001d043354::3:197461657-197463658(+)
Zm00001d035552::6:32909398-32911399(-)
Zm00001d039029::6:168916819-168918820(+)
Zm00001d009123::8:37788709-37790710(+)
Zm00001d015313::5:84115202-84117203(+)
Zm00001d015665::5:104211518-104213519(+)
Zm00001d051936::4:174848558-174850559(+)
Zm00001d013282::5:7807848-7809849(+)
Zm00001d029850::1:89956970-89958971(+)
Zm00001d015714::5:110433609-110435610(-)
Zm00001d017790::5:206954629-206956630(-)
Zm00001d025295::10:113004721-113006722(+)
Zm00001d033916::1:278528209-278530210(-)
Zm00001d043380::3:198235166-198237167(+)
Zm00001d048839::4:6203299-6205300(+)
Zm00001d032198::1:216771734-216773735(+)
Zm00001d049370::4:28015702-28017703(+)
Zm00001d033411::1:262278643-262280644(+)
Zm00001d049725::4:41539457-41541458(+)
Zm00001d037665::6:133523163-133525164(-)
Zm00001d053359::4:227595982-227597983(+)
Zm00001d014324::5:41035364-41037365(-)
Zm00001d006365::2:205732430-205734431(+)
Zm00001d022338::7:175704400-175706401(+)
Zm00001d031271::1:184634310-184636311(-)
Zm00001d012829::5:944083-946084(+)
Zm00001d046583::9:97234967-97236968(+)
Zm00001d053632::4:237549622-237551623(+)
Zm00001d051154::4:146256323-146258324(+)
Zm00001d034866::1:304248574-304250575(-)
Zm00001d014317::5:40684398-40686399(+)
Zm00001d007241::2:225525758-225527759(+)
Zm00001d013895::5:24093055-24095056(-)
Zm00001d027706::1:11589666-11591667(-)
Zm00001d039638::3:9876936-9878937(-)
Zm00001d037643::6:132727072-132729073(-)
Zm00001d040677::3:57354172-57356173(+)
Zm00001d013242::5:6932516-6934517(+)
Zm00001d049241::4:22434877-22436878(-)
Zm00001d044021::3:216971595-216973596(-)
Zm00001d052335::4:187349256-187351257(-)
Zm00001d037541::6:128779460-128781461(-)
Zm00001d042848::3:181945505-181947506(+)
Zm00001d028725::1:44364856-44366857(-)
Zm00001d028919::1:51463565-51465566(+)
Zm00001d052656::4:196027839-196029840(+)
Zm00001d002644::2:18025676-18027677(-)
Zm00001d015779::5:118855665-118857666(-)
Zm00001d028020::1:20538912-20540913(-)
Zm00001d012778::8:180738610-180740611(-)
Zm00001d015097::5:75310204-75312205(-)
Zm00001d048946::4:10451452-10453453(-)
Zm00001d043660::3:206189361-206191362(-)
Zm00001d021695::7:160398786-160400787(-)
Zm00001d030684::1:152891070-152893071(-)
Zm00001d033745::1:272676004-272678005(+)
Zm00001d045076::9:11779428-11781429(+)
Zm00001d041715::3:134685364-134687365(+)
Zm00001d029174::1:60995404-60997405(+)
Zm00001d012712::8:179085171-179087172(+)
Zm00001d024318::10:64155746-64157747(-)
Zm00001d017117::5:185973580-185975581(-)
Zm00001d019775::7:59468043-59470044(-)
Zm00001d004787::2:139195963-139197964(+)
Zm00001d025857::10:131576348-131578349(+)
Zm00001d007320::2:228348560-228350561(-)
Zm00001d018719::7:3076648-3078649(+)
Zm00001d027230::1:49336-51337(-)
Zm00001d043192::3:191177985-191179986(-)
Zm00001d053636::4:237926883-237928884(+)
Zm00001d005823::2:189799470-189801471(-)
Zm00001d045456::9:22971254-22973255(-)
Zm00001d032866::1:240601508-240603509(-)
Zm00001d009730::8:78167163-78169164(-)
Zm00001d027520::1:7358098-7360099(-)
Zm00001d032925::1:243295935-243297936(+)
Zm00001d019992::7:83431033-83433034(-)
Zm00001d044405::3:227328264-227330265(-)
Zm00001d016061::5:142161239-142163240(-)
Zm00001d005658::2:182515517-182517518(-)
Zm00001d034788::1:302327174-302329175(+)
Zm00001d035139::6:6671323-6673324(+)
Zm00001d018981::7:11774073-11776074(-)
Zm00001d046134::9:65719218-65721219(-)
Zm00001d019496::7:37781574-37783575(-)
Zm00001d017874::5:209350889-209352890(+)
Zm00001d022026::7:168239463-168241464(-)
Zm00001d027859::1:15501161-15503162(-)
Zm00001d007163::2:223619820-223621821(+)
Zm00001d025870::10:132100673-132102674(+)
Zm00001d025953::10:134614956-134616957(-)
Zm00001d038181::6:150743626-150745627(+)
Zm00001d047323::9:126611104-126613105(-)
Zm00001d033300::1:258061692-258063693(+)
Zm00001d032335::1:222954644-222956645(-)
Zm00001d041731::3:135459580-135461581(+)
Zm00001d036422::6:87796488-87798489(-)
Zm00001d002809::2:23214387-23216388(-)
Zm00001d027448::1:5522840-5524841(-)
Zm00001d004412::2:110309441-110311442(+)
Zm00001d022406::7:176982005-176984006(-)
Zm00001d015102::5:75381162-75383163(-)
Zm00001d024916::10:94903444-94905445(+)
Zm00001d050250::4:76348032-76350033(+)
Zm00001d046402::9:87460261-87462262(+)
Zm00001d030920::1:167521070-167523071(-)
Zm00001d043905::3:213460990-213462991(-)
Zm00001d021726::7:161508215-161510216(+)
Zm00001d013745::5:19097998-19099999(+)
Zm00001d012448::8:174718806-174720807(+)
Zm00001d005466::2:175170755-175172756(-)
Zm00001d010727::8:126048413-126050414(+)
Zm00001d014826::5:64620765-64622766(-)
Zm00001d003158::2:33990259-33992260(-)
Zm00001d023392::10:4493822-4495823(+)
Zm00001d012567::8:176778732-176780733(-)
Zm00001d032745::1:237061813-237063814(+)
Zm00001d042742::3:178622449-178624450(+)
Zm00001d049645::4:38597888-38599889(+)
Zm00001d013010::5:3170516-3172517(-)
Zm00001d043101::3:189205065-189207066(-)
Zm00001d002611::2:16716732-16718733(+)
Zm00001d011572::8:154712665-154714666(+)
Zm00001d022493::7:178733175-178735176(+)
Zm00001d013800::5:20667130-20669131(+)
Zm00001d027361::1:3743907-3745908(-)
Zm00001d005484::2:175597588-175599589(+)
Zm00001d023701::10:16192036-16194037(+)
Zm00001d029349::1:66850416-66852417(+)
Zm00001d048518::9:157708888-157710889(+)
Zm00001d027236::1:136877-138878(+)
Zm00001d004494::2:115142368-115144369(-)
```
