## Supplementary material for "A comprehensive map of preferentially located motifs reveals distinct proximal *cis*-regulatory elements in plants": CAAGCTAT_containing_gene_set.txt

```
#Occurences of CAAGCTAT between 372 and 397 (positions relative to the transcription start site)
#51 sequences with CAAGCTAT in this interval
#0.20% of the sequences in promoter set with CAAGCTAT (set with 25199 sequences)
Zm00001d031888::1:205335189-205337190(+)
Zm00001d037220::6:116363085-116365086(+)
Zm00001d029769::1:86284849-86286850(+)
Zm00001d013284::5:7859375-7861376(+)
Zm00001d035575::6:34431850-34433851(+)
Zm00001d041147::3:100324225-100326226(-)
Zm00001d043649::3:205973860-205975861(+)
Zm00001d028001::1:19941699-19943700(+)
Zm00001d045691::9:33518503-33520504(-)
Zm00001d004084::2:80921813-80923814(-)
Zm00001d020245::7:101950194-101952195(-)
Zm00001d036916::6:106354825-106356826(-)
Zm00001d040360::3:39912912-39914913(-)
Zm00001d040325::3:38292901-38294902(+)
Zm00001d041873::3:141733592-141735593(+)
Zm00001d033121::1:250964376-250966377(+)
Zm00001d022065::7:169201365-169203366(+)
Zm00001d020083::7:90823773-90825774(-)
Zm00001d012758::8:180043624-180045625(+)
Zm00001d019854::7:70496683-70498684(-)
Zm00001d023561::10:10260275-10262276(+)
Zm00001d011566::8:154587505-154589506(+)
Zm00001d024889::10:93023107-93025108(-)
Zm00001d021145::7:144096008-144098009(-)
Zm00001d041272::3:109592252-109594253(+)
Zm00001d028042::1:21378586-21380587(-)
Zm00001d053072::4:212305989-212307990(-)
Zm00001d020421::7:113084609-113086610(+)
Zm00001d038972::6:168003269-168005270(+)
Zm00001d013984::5:27298067-27300068(+)
Zm00001d023233::10:971582-973583(+)
Zm00001d052504::4:191567822-191569823(-)
Zm00001d032403::1:225534147-225536148(+)
Zm00001d017783::5:206695800-206697801(-)
Zm00001d034106::1:284126209-284128210(-)
Zm00001d007210::2:224790418-224792419(-)
Zm00001d047721::9:139935041-139937042(+)
Zm00001d048643::4:2541327-2543328(-)
Zm00001d013215::5:6635747-6637748(-)
Zm00001d016334::5:157891706-157893707(-)
Zm00001d030954::1:168745110-168747111(-)
Zm00001d052693::4:197538985-197540986(+)
Zm00001d007964::2:244286076-244288077(-)
Zm00001d005541::2:178095462-178097463(-)
Zm00001d049427::4:30057474-30059475(-)
Zm00001d035286::6:19369806-19371807(+)
Zm00001d053966::4:244413419-244415420(-)
Zm00001d030669::1:152131393-152133394(+)
Zm00001d036024::6:66762931-66764932(-)
Zm00001d011778::8:161410562-161412563(+)
Zm00001d008339::8:5744900-5746901(+)
```
