## Supplementary material for "A comprehensive map of preferentially located motifs reveals distinct proximal *cis*-regulatory elements in plants": CAAGGGCC_containing_gene_set.txt

```
#Occurences of CAAGGGCC between 319 and 424 (positions relative to the transcription start site)
#105 sequences with CAAGGGCC in this interval
#0.42% of the sequences in promoter set with CAAGGGCC (set with 25199 sequences)
Zm00001d043455::3:200477026-200479027(+)
Zm00001d038513::6:159020539-159022540(-)
Zm00001d007318::2:228281878-228283879(-)
Zm00001d020876::7:135224244-135226245(-)
Zm00001d016298::5:156107505-156109506(+)
Zm00001d052243::4:184467078-184469079(-)
Zm00001d025392::10:116762268-116764269(+)
Zm00001d016873::5:178966679-178968680(+)
Zm00001d025446::10:118851247-118853248(+)
Zm00001d048091::9:149912746-149914747(+)
Zm00001d031487::1:191771308-191773309(-)
Zm00001d053318::4:225890070-225892071(-)
Zm00001d010515::8:118823975-118825976(-)
Zm00001d002006::2:4276022-4278023(+)
Zm00001d005715::2:184460855-184462856(-)
Zm00001d023810::10:22807947-22809948(-)
Zm00001d046925::9:111033641-111035642(-)
Zm00001d047448::9:130414201-130416202(+)
Zm00001d044382::3:226544674-226546675(-)
Zm00001d043775::3:209810821-209812822(-)
Zm00001d015976::5:135879554-135881555(-)
Zm00001d027826::1:14604678-14606679(+)
Zm00001d030002::1:98511917-98513918(-)
Zm00001d033147::1:252110129-252112130(-)
Zm00001d053754::4:240519634-240521635(-)
Zm00001d019267::7:24902036-24904037(+)
Zm00001d049816::4:45969510-45971511(-)
Zm00001d008439::8:8691583-8693584(+)
Zm00001d015227::5:80070130-80072131(+)
Zm00001d003162::2:34078660-34080661(+)
Zm00001d006451::2:208542900-208544901(+)
Zm00001d048085::9:149824338-149826339(-)
Zm00001d045604::9:28455683-28457684(+)
Zm00001d047150::9:120125623-120127624(-)
Zm00001d025395::10:116801007-116803008(+)
Zm00001d033136::1:251755393-251757394(-)
Zm00001d019149::7:19275817-19277818(+)
Zm00001d011963::8:165274569-165276570(-)
Zm00001d022578::7:180307864-180309865(-)
Zm00001d019277::7:25228977-25230978(-)
Zm00001d025623::10:124265197-124267198(+)
Zm00001d033272::1:257005485-257007486(-)
Zm00001d012655::8:178009817-178011818(+)
Zm00001d025286::10:112662238-112664239(-)
Zm00001d006282::2:203489268-203491269(-)
Zm00001d028671::1:42455672-42457673(+)
Zm00001d048434::9:156293812-156295813(+)
Zm00001d006279::2:203405063-203407064(-)
Zm00001d029251::1:63832815-63834816(+)
Zm00001d020395::7:111179672-111181673(-)
Zm00001d048541::9:158185710-158187711(-)
Zm00001d010632::8:122514375-122516376(-)
Zm00001d005253::2:165938244-165940245(+)
Zm00001d051459::4:159423849-159425850(+)
Zm00001d009997::8:93872991-93874992(+)
Zm00001d009211::8:43205754-43207755(+)
Zm00001d054001::4:244900586-244902587(-)
Zm00001d033132::1:251720756-251722757(+)
Zm00001d045523::9:25393333-25395334(-)
Zm00001d035460::6:27592328-27594329(-)
Zm00001d049301::4:25364809-25366810(-)
Zm00001d015228::5:80070130-80072131(+)
Zm00001d002042::2:4920939-4922940(-)
Zm00001d049234::4:22021227-22023228(+)
Zm00001d025770::10:129046378-129048379(-)
Zm00001d002497::2:14016042-14018043(+)
Zm00001d022630::7:181798896-181800897(-)
Zm00001d036846::6:103649794-103651795(-)
Zm00001d015175::5:78398159-78400160(+)
Zm00001d002545::2:15126665-15128666(+)
Zm00001d023434::10:5437942-5439943(+)
Zm00001d045675::9:32679790-32681791(+)
Zm00001d024060::10:40746207-40748208(+)
Zm00001d028325::1:30792236-30794237(+)
Zm00001d010235::8:105390632-105392633(+)
Zm00001d022595::7:180738813-180740814(-)
Zm00001d051691::4:166840680-166842681(-)
Zm00001d006677::2:214085348-214087349(+)
Zm00001d013566::5:14439187-14441188(-)
Zm00001d050214::4:73914672-73916673(-)
Zm00001d035352::6:22885013-22887014(-)
Zm00001d010872::8:131665327-131667328(-)
Zm00001d031678::1:198530048-198532049(+)
Zm00001d044903::9:6771289-6773290(+)
Zm00001d014369::5:43378342-43380343(-)
Zm00001d030235::1:115179592-115181593(+)
Zm00001d049860::4:48977468-48979469(-)
Zm00001d043479::3:201464489-201466490(+)
Zm00001d010569::8:120640165-120642166(+)
Zm00001d027525::1:7405722-7407723(-)
Zm00001d012970::5:2557706-2559707(-)
Zm00001d015309::5:84027255-84029256(-)
Zm00001d008431::8:8614893-8616894(+)
Zm00001d006285::2:203552460-203554461(+)
Zm00001d006283::2:203489370-203491371(+)
Zm00001d038393::6:156265115-156267116(+)
Zm00001d006828::2:217455855-217457856(+)
Zm00001d029515::1:74101500-74103501(-)
Zm00001d003879::2:64585066-64587067(+)
Zm00001d022297::7:174718812-174720813(+)
Zm00001d044031::3:217268283-217270284(-)
Zm00001d021318::7:148757646-148759647(+)
Zm00001d027257::1:559455-561456(+)
Zm00001d032601::1:231672891-231674892(+)
Zm00001d036535::6:91339774-91341775(-)
```
