## Supplementary material for "A comprehensive map of preferentially located motifs reveals distinct proximal *cis*-regulatory elements in plants": CAAGGGCG_containing_gene_set.txt

```
#Occurences of CAAGGGCG between 382 and 450 (positions relative to the transcription start site)
#118 sequences with CAAGGGCG in this interval
#0.47% of the sequences in promoter set with CAAGGGCG (set with 25199 sequences)
Zm00001d044079::3:218443780-218445781(+)
Zm00001d049432::4:30128843-30130844(-)
Zm00001d042980::3:185750387-185752388(+)
Zm00001d042972::3:185404396-185406397(-)
Zm00001d045680::9:32980294-32982295(+)
Zm00001d023377::10:4279383-4281384(+)
Zm00001d017964::5:210964882-210966883(-)
Zm00001d039089::6:169781192-169783193(+)
Zm00001d049435::4:30183539-30185540(-)
Zm00001d020071::7:90400825-90402826(-)
Zm00001d053956::4:244185247-244187248(+)
Zm00001d049709::4:41055603-41057604(-)
Zm00001d010698::8:124954041-124956042(+)
Zm00001d012909::5:1877911-1879912(+)
Zm00001d025338::10:114697387-114699388(+)
Zm00001d007700::2:237648590-237650591(-)
Zm00001d032263::1:219628024-219630025(+)
Zm00001d047150::9:120125623-120127624(-)
Zm00001d044673::3:234565553-234567554(+)
Zm00001d045965::9:50416170-50418171(+)
Zm00001d017110::5:185768359-185770360(-)
Zm00001d011299::8:146131002-146133003(-)
Zm00001d045945::9:48529727-48531728(-)
Zm00001d049437::4:30245415-30247416(-)
Zm00001d019818::7:64691612-64693613(-)
Zm00001d035519::6:30806239-30808240(+)
Zm00001d039576::3:8205692-8207693(+)
Zm00001d046582::9:97129116-97131117(+)
Zm00001d042920::3:183965679-183967680(-)
Zm00001d036763::6:100070036-100072037(+)
Zm00001d038757::6:163941526-163943527(-)
Zm00001d049423::4:29990506-29992507(-)
Zm00001d044744::9:1008648-1010649(-)
Zm00001d034740::1:301040930-301042931(+)
Zm00001d045685::9:33206638-33208639(+)
Zm00001d048648::4:2606995-2608996(-)
Zm00001d028019::1:20431493-20433494(-)
Zm00001d014163::5:34741498-34743499(-)
Zm00001d044683::3:234824996-234826997(-)
Zm00001d022600::7:180839086-180841087(-)
Zm00001d049428::4:30062787-30064788(-)
Zm00001d020765::7:131567518-131569519(-)
Zm00001d051528::4:161594032-161596033(-)
Zm00001d001827::2:1544878-1546879(-)
Zm00001d024499::10:74392527-74394528(+)
Zm00001d015822::5:123931030-123933031(-)
Zm00001d053724::4:239878794-239880795(+)
Zm00001d049438::4:30252101-30254102(-)
Zm00001d019450::7:34345609-34347610(+)
Zm00001d053639::4:238007754-238009755(+)
Zm00001d042658::3:175712510-175714511(+)
Zm00001d032812::1:239021376-239023377(+)
Zm00001d035208::6:9904273-9906274(+)
Zm00001d049421::4:29957585-29959586(-)
Zm00001d031118::1:177982572-177984573(-)
Zm00001d001826::2:1536220-1538221(+)
Zm00001d033991::1:280555953-280557954(-)
Zm00001d049431::4:30116182-30118183(-)
Zm00001d041982::3:146543992-146545993(+)
Zm00001d044149::3:220508319-220510320(-)
Zm00001d041221::3:106169761-106171762(+)
Zm00001d007072::2:221454842-221456843(-)
Zm00001d035046::6:3072439-3074440(+)
Zm00001d012447::8:174717581-174719582(-)
Zm00001d004048::2:78974138-78976139(-)
Zm00001d051511::4:160982826-160984827(+)
Zm00001d005161::2:161886722-161888723(-)
Zm00001d048979::4:11356234-11358235(+)
Zm00001d008491::8:10201871-10203872(+)
Zm00001d002463::2:13307080-13309081(-)
Zm00001d015823::5:124229087-124231088(-)
Zm00001d022043::7:168539484-168541485(-)
Zm00001d028889::1:49804120-49806121(-)
Zm00001d053610::4:236301258-236303259(+)
Zm00001d011368::8:148753058-148755059(-)
Zm00001d040084::3:26934730-26936731(-)
Zm00001d004019::2:76036069-76038070(-)
Zm00001d006910::2:219223126-219225127(+)
Zm00001d011367::8:148737297-148739298(-)
Zm00001d049430::4:30112484-30114485(-)
Zm00001d005812::2:189449522-189451523(+)
Zm00001d003872::2:64314457-64316458(+)
Zm00001d010021::8:95494142-95496143(-)
Zm00001d017401::5:194937359-194939360(-)
Zm00001d023309::10:2638937-2640938(+)
Zm00001d026439::10:145896508-145898509(-)
Zm00001d011685::8:158632442-158634443(+)
Zm00001d014275::5:38950076-38952077(-)
Zm00001d043243::3:192964665-192966666(-)
Zm00001d039658::3:10934704-10936705(-)
Zm00001d015102::5:75381162-75383163(-)
Zm00001d020163::7:96648493-96650494(+)
Zm00001d043299::3:194991512-194993513(-)
Zm00001d049424::4:30011497-30013498(-)
Zm00001d023593::10:11234820-11236821(+)
Zm00001d039654::3:10775868-10777869(-)
Zm00001d026306::10:143269898-143271899(+)
Zm00001d042996::3:186192224-186194225(-)
Zm00001d013282::5:7807848-7809849(+)
Zm00001d045025::9:10464879-10466880(+)
Zm00001d013371::5:9975723-9977724(+)
Zm00001d040519::3:47877459-47879460(+)
Zm00001d007705::2:237876135-237878136(+)
Zm00001d013113::5:4878326-4880327(-)
Zm00001d049433::4:30149170-30151171(-)
Zm00001d017621::5:201994798-201996799(-)
Zm00001d052462::4:190496433-190498434(-)
Zm00001d011930::8:164801083-164803084(+)
Zm00001d015036::5:72867852-72869853(+)
Zm00001d025294::10:112984367-112986368(-)
Zm00001d040733::3:60681967-60683968(-)
Zm00001d042540::3:171280952-171282953(-)
Zm00001d013992::5:27759672-27761673(-)
Zm00001d019704::7:52250033-52252034(-)
Zm00001d022315::7:175024251-175026252(-)
Zm00001d018377::5:219517714-219519715(-)
Zm00001d020182::7:98086606-98088607(-)
Zm00001d047812::9:142387414-142389415(+)
```
