## Supplementary material for "A comprehensive map of preferentially located motifs reveals distinct proximal *cis*-regulatory elements in plants": CAAGTACA_containing_gene_set.txt

```
#Occurences of CAAGTACA between 17 and 152 (positions relative to the transcription start site)
#319 sequences with CAAGTACA in this interval
#1.27% of the sequences in promoter set with CAAGTACA (set with 25199 sequences)
Zm00001d037118::6:112979172-112981173(-)
Zm00001d033360::1:260214374-260216375(-)
Zm00001d027299::1:2155729-2157730(+)
Zm00001d025803::10:130084917-130086918(-)
Zm00001d009552::8:70009285-70011286(-)
Zm00001d008405::8:7746490-7748491(+)
Zm00001d045263::9:17434928-17436929(-)
Zm00001d013448::5:11833563-11835564(-)
Zm00001d006605::2:211885469-211887470(+)
Zm00001d010281::8:107239032-107241033(-)
Zm00001d031807::1:202461568-202463569(-)
Zm00001d007196::2:224446265-224448266(-)
Zm00001d049431::4:30116182-30118183(-)
Zm00001d015886::5:129040693-129042694(-)
Zm00001d029419::1:69747281-69749282(-)
Zm00001d014853::5:65590339-65592340(+)
Zm00001d022460::7:178141999-178144000(-)
Zm00001d026701::10:150354783-150356784(+)
Zm00001d027936::1:17975198-17977199(-)
Zm00001d020697::7:128985796-128987797(+)
Zm00001d019671::7:49652091-49654092(-)
Zm00001d002814::2:23483366-23485367(-)
Zm00001d014585::5:54419900-54421901(-)
Zm00001d029329::1:66248137-66250138(-)
Zm00001d027288::1:1840221-1842222(+)
Zm00001d009661::8:74954655-74956656(+)
Zm00001d027616::1:9110751-9112752(-)
Zm00001d045603::9:28456774-28458775(-)
Zm00001d003275::2:38563796-38565797(-)
Zm00001d034279::1:288409219-288411220(+)
Zm00001d037668::6:133556810-133558811(-)
Zm00001d002192::2:7734892-7736893(-)
Zm00001d025720::10:127518290-127520291(-)
Zm00001d046383::9:86005466-86007467(+)
Zm00001d046210::9:72065547-72067548(-)
Zm00001d035162::6:7404516-7406517(-)
Zm00001d021558::7:155978243-155980244(+)
Zm00001d048460::9:156723775-156725776(-)
Zm00001d053177::4:218292588-218294589(-)
Zm00001d032298::1:220973248-220975249(-)
Zm00001d049438::4:30252101-30254102(-)
Zm00001d002477::2:13594836-13596837(-)
Zm00001d010190::8:103460156-103462157(-)
Zm00001d038698::6:162809312-162811313(-)
Zm00001d013334::5:8852771-8854772(-)
Zm00001d024141::10:49076306-49078307(-)
Zm00001d016695::5:172831740-172833741(-)
Zm00001d035522::6:30886597-30888598(+)
Zm00001d026083::10:138057458-138059459(-)
Zm00001d023859::10:25282387-25284388(+)
Zm00001d049424::4:30011497-30013498(-)
Zm00001d023606::10:11856688-11858689(+)
Zm00001d041353::3:113998675-114000676(+)
Zm00001d027980::1:19269630-19271631(+)
Zm00001d015805::5:121769623-121771624(-)
Zm00001d013419::5:10872743-10874744(+)
Zm00001d006663::2:213811478-213813479(-)
Zm00001d014727::5:60847275-60849276(+)
Zm00001d043756::3:209119335-209121336(-)
Zm00001d048234::9:152917430-152919431(+)
Zm00001d011572::8:154712665-154714666(+)
Zm00001d022550::7:179801118-179803119(+)
Zm00001d021621::7:158179384-158181385(+)
Zm00001d051854::4:172412311-172414312(+)
Zm00001d029372::1:67965494-67967495(-)
Zm00001d037580::6:130369760-130371761(+)
Zm00001d030894::1:166193275-166195276(+)
Zm00001d011325::8:146689121-146691122(+)
Zm00001d024293::10:62335131-62337132(+)
Zm00001d033837::1:275423719-275425720(-)
Zm00001d011834::8:162299892-162301893(+)
Zm00001d045604::9:28455683-28457684(+)
Zm00001d047340::9:126971482-126973483(+)
Zm00001d038812::6:164960117-164962118(+)
Zm00001d034752::1:301373642-301375643(-)
Zm00001d011771::8:161289390-161291391(-)
Zm00001d039851::3:16610424-16612425(+)
Zm00001d051499::4:160462442-160464443(+)
Zm00001d047293::9:125765726-125767727(+)
Zm00001d051861::4:172534256-172536257(-)
Zm00001d010026::8:95729643-95731644(+)
Zm00001d028071::1:21981622-21983623(-)
Zm00001d040450::3:43933266-43935267(+)
Zm00001d044594::3:232913061-232915062(+)
Zm00001d015992::5:137786851-137788852(+)
Zm00001d005468::2:175204751-175206752(-)
Zm00001d009504::8:67752273-67754274(+)
Zm00001d047020::9:115532698-115534699(-)
Zm00001d013015::5:3229868-3231869(+)
Zm00001d003867::2:64010224-64012225(+)
Zm00001d049160::4:18470168-18472169(-)
Zm00001d047885::9:144244706-144246707(-)
Zm00001d007765::2:239269099-239271100(-)
Zm00001d020623::7:125322228-125324229(-)
Zm00001d026118::10:138831209-138833210(+)
Zm00001d014582::5:54366783-54368784(+)
Zm00001d018318::5:218386954-218388955(-)
Zm00001d047518::9:133250236-133252237(+)
Zm00001d035303::6:20254276-20256277(-)
Zm00001d037026::6:109475374-109477375(-)
Zm00001d035634::6:37854232-37856233(+)
Zm00001d042337::3:161936457-161938458(+)
Zm00001d033985::1:280284881-280286882(-)
Zm00001d013211::5:6613233-6615234(+)
Zm00001d045527::9:25546771-25548772(-)
Zm00001d027495::1:6557926-6559927(-)
Zm00001d027321::1:2892111-2894112(-)
Zm00001d017998::5:211656952-211658953(+)
Zm00001d042464::3:168531964-168533965(-)
Zm00001d043029::3:187047179-187049180(-)
Zm00001d052591::4:193978723-193980724(+)
Zm00001d041712::3:134639513-134641514(-)
Zm00001d047248::9:124021207-124023208(-)
Zm00001d002617::2:16894525-16896526(-)
Zm00001d053801::4:241343297-241345298(+)
Zm00001d048459::9:156703547-156705548(+)
Zm00001d025588::10:123298413-123300414(+)
Zm00001d011569::8:154610410-154612411(+)
Zm00001d017203::5:188720224-188722225(+)
Zm00001d018123::5:214728494-214730495(+)
Zm00001d013461::5:12109932-12111933(+)
Zm00001d018413::5:220251582-220253583(+)
Zm00001d014723::5:60588771-60590772(+)
Zm00001d052001::4:176257313-176259314(-)
Zm00001d041345::3:113724464-113726465(+)
Zm00001d024265::10:60014447-60016448(+)
Zm00001d022604::7:180896908-180898909(-)
Zm00001d048777::4:5413340-5415341(-)
Zm00001d031128::1:178803092-178805093(-)
Zm00001d024632::10:81337400-81339401(-)
Zm00001d012858::5:1179679-1181680(-)
Zm00001d021623::7:158304733-158306734(-)
Zm00001d047884::9:144199072-144201073(-)
Zm00001d052841::4:202390991-202392992(+)
Zm00001d030832::1:162233276-162235277(-)
Zm00001d029895::1:92851440-92853441(-)
Zm00001d052691::4:197481619-197483620(-)
Zm00001d042517::3:170329661-170331662(-)
Zm00001d016692::5:172784877-172786878(+)
Zm00001d053631::4:237404506-237406507(+)
Zm00001d035702::6:41776380-41778381(+)
Zm00001d030955::1:168927885-168929886(-)
Zm00001d018594::7:178430-180431(-)
Zm00001d032932::1:243650882-243652883(-)
Zm00001d040798::3:66472279-66474280(+)
Zm00001d009997::8:93872991-93874992(+)
Zm00001d009580::8:71629141-71631142(-)
Zm00001d039657::3:10867659-10869660(-)
Zm00001d052835::4:202209500-202211501(-)
Zm00001d038535::6:159535631-159537632(-)
Zm00001d048962::4:10894368-10896369(+)
Zm00001d040789::3:66019306-66021307(+)
Zm00001d048784::4:5511174-5513175(-)
Zm00001d029927::1:94679840-94681841(+)
Zm00001d027810::1:14246373-14248374(+)
Zm00001d046420::9:88598915-88600916(-)
Zm00001d049633::4:38178083-38180084(-)
Zm00001d049427::4:30057474-30059475(-)
Zm00001d049977::4:56584726-56586727(-)
Zm00001d044785::9:2406489-2408490(+)
Zm00001d013141::5:5376113-5378114(-)
Zm00001d017383::5:193955265-193957266(-)
Zm00001d016933::5:180366024-180368025(-)
Zm00001d043938::3:214299630-214301631(+)
Zm00001d049430::4:30112484-30114485(-)
Zm00001d031570::1:194690656-194692657(+)
Zm00001d032566::1:230664766-230666767(+)
Zm00001d006855::2:217972061-217974062(-)
Zm00001d017577::5:200284311-200286312(+)
Zm00001d045043::9:10912272-10914273(+)
Zm00001d033339::1:259582574-259584575(-)
Zm00001d052979::4:207069447-207071448(+)
Zm00001d016591::5:168783565-168785566(+)
Zm00001d017810::5:207490204-207492205(+)
Zm00001d026703::10:150492922-150494923(-)
Zm00001d049428::4:30062787-30064788(-)
Zm00001d002058::2:5056167-5058168(-)
Zm00001d044733::9:706204-708205(-)
Zm00001d053963::4:244376482-244378483(+)
Zm00001d047166::9:120518570-120520571(+)
Zm00001d021958::7:167115516-167117517(+)
Zm00001d052072::4:178594492-178596493(+)
Zm00001d012863::5:1290436-1292437(+)
Zm00001d040953::3:82388697-82390698(-)
Zm00001d042102::3:150721037-150723038(-)
Zm00001d012515::8:175897432-175899433(+)
Zm00001d025052::10:101801211-101803212(+)
Zm00001d036829::6:103048090-103050091(-)
Zm00001d013459::5:12111133-12113134(-)
Zm00001d012807::5:471226-473227(+)
Zm00001d028806::1:46956170-46958171(-)
Zm00001d032768::1:237685143-237687144(-)
Zm00001d035741::6:44435001-44437002(-)
Zm00001d051994::4:176043669-176045670(-)
Zm00001d042399::3:164712961-164714962(+)
Zm00001d027385::1:4117196-4119197(+)
Zm00001d047972::9:146755447-146757448(-)
Zm00001d048440::9:156457280-156459281(+)
Zm00001d015308::5:83965124-83967125(+)
Zm00001d027340::1:3287727-3289728(-)
Zm00001d009005::8:29719885-29721886(-)
Zm00001d006931::2:219608784-219610785(+)
Zm00001d046333::9:81218266-81220267(+)
Zm00001d046305::9:79546950-79548951(+)
Zm00001d003186::2:35029289-35031290(+)
Zm00001d017564::5:199687147-199689148(+)
Zm00001d033039::1:248266904-248268905(+)
Zm00001d003101::2:32088213-32090214(-)
Zm00001d032718::1:235936294-235938295(+)
Zm00001d005437::2:173964747-173966748(+)
Zm00001d009835::8:84227628-84229629(-)
Zm00001d021278::7:147636388-147638389(-)
Zm00001d047356::9:127437417-127439418(-)
Zm00001d013708::5:18222431-18224432(-)
Zm00001d033465::1:263447964-263449965(-)
Zm00001d044570::3:232013519-232015520(-)
Zm00001d050514::4:95578419-95580420(+)
Zm00001d046925::9:111033641-111035642(-)
Zm00001d035722::6:43058476-43060477(+)
Zm00001d004036::2:77716820-77718821(-)
Zm00001d043725::3:208414693-208416694(-)
Zm00001d053223::4:220784639-220786640(+)
Zm00001d032912::1:242970724-242972725(+)
Zm00001d002875::2:25268172-25270173(-)
Zm00001d024978::10:97758316-97760317(-)
Zm00001d011992::8:166017498-166019499(+)
Zm00001d029424::1:69907937-69909938(+)
Zm00001d012017::8:166553416-166555417(+)
Zm00001d016866::5:178640091-178642092(+)
Zm00001d033365::1:260368865-260370866(+)
Zm00001d018781::7:5085402-5087403(-)
Zm00001d034432::1:292891596-292893597(+)
Zm00001d010863::8:130917201-130919202(+)
Zm00001d043963::3:215006852-215008853(+)
Zm00001d043579::3:204369810-204371811(+)
Zm00001d015802::5:121338198-121340199(-)
Zm00001d019461::7:34778556-34780557(+)
Zm00001d049893::4:51081105-51083106(+)
Zm00001d018653::7:1880248-1882249(+)
Zm00001d004431::2:111473012-111475013(-)
Zm00001d047886::9:144312450-144314451(-)
Zm00001d020643::7:126242993-126244994(-)
Zm00001d012275::8:171733633-171735634(+)
Zm00001d042289::3:159149781-159151782(+)
Zm00001d017778::5:206412972-206414973(+)
Zm00001d006864::2:218097367-218099368(-)
Zm00001d041833::3:139775537-139777538(-)
Zm00001d025185::10:108318067-108320068(-)
Zm00001d035235::6:16092977-16094978(-)
Zm00001d047265::9:124811528-124813529(-)
Zm00001d005647::2:181877424-181879425(-)
Zm00001d029415::1:69603255-69605256(+)
Zm00001d018659::7:2075030-2077031(+)
Zm00001d023695::10:15877752-15879753(+)
Zm00001d026154::10:139924547-139926548(+)
Zm00001d049420::4:29947387-29949388(-)
Zm00001d014726::5:60848383-60850384(-)
Zm00001d042888::3:183058761-183060762(+)
Zm00001d003728::2:56630715-56632716(+)
Zm00001d044714::3:235592693-235594694(-)
Zm00001d033362::1:260334052-260336053(-)
Zm00001d043716::3:208168720-208170721(+)
Zm00001d017021::5:182892879-182894880(+)
Zm00001d045421::9:21564760-21566761(+)
Zm00001d028184::1:25737043-25739044(-)
Zm00001d011753::8:160752186-160754187(+)
Zm00001d045050::9:11151843-11153844(+)
Zm00001d036783::6:100790250-100792251(-)
Zm00001d037748::6:136278403-136280404(-)
Zm00001d021844::7:164360890-164362891(-)
Zm00001d053818::4:241642394-241644395(+)
Zm00001d052618::4:195012938-195014939(+)
Zm00001d047887::9:144329924-144331925(-)
Zm00001d051441::4:158729664-158731665(+)
Zm00001d049197::4:20093781-20095782(+)
Zm00001d005998::2:194953183-194955184(+)
Zm00001d049734::4:42101939-42103940(-)
Zm00001d034047::1:282302059-282304060(+)
Zm00001d013512::5:13307005-13309006(-)
Zm00001d045180::9:15321198-15323199(+)
Zm00001d002629::2:17330022-17332023(-)
Zm00001d017070::5:184383319-184385320(+)
Zm00001d018752::7:4245130-4247131(+)
Zm00001d025346::10:115023566-115025567(+)
Zm00001d017777::5:206414073-206416074(-)
Zm00001d008321::8:5133690-5135691(-)
Zm00001d046135::9:65830147-65832148(+)
Zm00001d005968::2:194117032-194119033(-)
Zm00001d018639::7:1412959-1414960(+)
Zm00001d021687::7:160064710-160066711(+)
Zm00001d025431::10:118600746-118602747(+)
Zm00001d052450::4:190300219-190302220(+)
Zm00001d012337::8:172700387-172702388(-)
Zm00001d054066::4:245797063-245799064(+)
Zm00001d036535::6:91339774-91341775(-)
Zm00001d018529::5:222528225-222530226(-)
Zm00001d049436::4:30236844-30238845(-)
Zm00001d001828::2:1556644-1558645(-)
Zm00001d041525::3:125900173-125902174(+)
Zm00001d036167::6:75647724-75649725(+)
Zm00001d037052::6:110627865-110629866(-)
Zm00001d038534::6:159486949-159488950(-)
Zm00001d039127::6:170619913-170621914(-)
Zm00001d046958::9:113034202-113036203(+)
Zm00001d013744::5:19092896-19094897(+)
Zm00001d034809::1:302534092-302536093(+)
Zm00001d038476::6:158312484-158314485(+)
Zm00001d021610::7:158043027-158045028(+)
Zm00001d049432::4:30128843-30130844(-)
Zm00001d049433::4:30149170-30151171(-)
Zm00001d037122::6:113167653-113169654(-)
Zm00001d014337::5:41326361-41328362(-)
Zm00001d022009::7:167900575-167902576(-)
Zm00001d028770::1:46010025-46012026(+)
Zm00001d032402::1:225529074-225531075(+)
Zm00001d002975::2:28571314-28573315(+)
Zm00001d021770::7:162751883-162753884(+)
Zm00001d013365::5:9790592-9792593(-)
Zm00001d007043::2:220737887-220739888(+)
```
