## Supplementary material for "A comprehensive map of preferentially located motifs reveals distinct proximal *cis*-regulatory elements in plants": CAAGTGCC_containing_gene_set.txt

```
#Occurences of CAAGTGCC between 281 and 292 (positions relative to the transcription start site)
#25 sequences with CAAGTGCC in this interval
#0.10% of the sequences in promoter set with CAAGTGCC (set with 25199 sequences)
Zm00001d023600::10:11479067-11481068(+)
Zm00001d006719::2:215151606-215153607(-)
Zm00001d023350::10:3916058-3918059(-)
Zm00001d010251::8:106125822-106127823(+)
Zm00001d037837::6:139281647-139283648(+)
Zm00001d013531::5:13746998-13748999(-)
Zm00001d002307::2:10001003-10003004(-)
Zm00001d032949::1:244465005-244467006(+)
Zm00001d004514::2:116032347-116034348(+)
Zm00001d027945::1:18057365-18059366(-)
Zm00001d031920::1:206691935-206693936(+)
Zm00001d002266::2:9172098-9174099(-)
Zm00001d050400::4:85968037-85970038(-)
Zm00001d028632::1:41459256-41461257(+)
Zm00001d044135::3:220065084-220067085(+)
Zm00001d032954::1:244533638-244535639(+)
Zm00001d005761::2:187001549-187003550(-)
Zm00001d015191::5:78810026-78812027(+)
Zm00001d018761::7:4473391-4475392(+)
Zm00001d043148::3:190151073-190153074(+)
Zm00001d018765::7:4584872-4586873(+)
Zm00001d032625::1:232390000-232392001(-)
Zm00001d003705::2:55528558-55530559(-)
Zm00001d018763::7:4524133-4526134(+)
Zm00001d042876::3:182605877-182607878(-)
```
