## Supplementary material for "A comprehensive map of preferentially located motifs reveals distinct proximal *cis*-regulatory elements in plants": CAAGTGTA_containing_gene_set.txt

```
#Occurences of CAAGTGTA between 16 and 99 (positions relative to the transcription start site)
#108 sequences with CAAGTGTA in this interval
#0.43% of the sequences in promoter set with CAAGTGTA (set with 25199 sequences)
Zm00001d043135::3:189966275-189968276(+)
Zm00001d004835::2:142242685-142244686(-)
Zm00001d020214::7:100367902-100369903(+)
Zm00001d043734::3:208689085-208691086(-)
Zm00001d038751::6:163859601-163861602(-)
Zm00001d012557::8:176584046-176586047(-)
Zm00001d050393::4:85558922-85560923(+)
Zm00001d011760::8:160946618-160948619(-)
Zm00001d015088::5:75059122-75061123(+)
Zm00001d044828::9:4252669-4254670(-)
Zm00001d040223::3:32750410-32752411(-)
Zm00001d019259::7:24364385-24366386(-)
Zm00001d024205::10:56275256-56277257(-)
Zm00001d015637::5:102458857-102460858(-)
Zm00001d049105::4:16146922-16148923(+)
Zm00001d039390::3:3171011-3173012(-)
Zm00001d047596::9:136684209-136686210(+)
Zm00001d014379::5:43730829-43732830(+)
Zm00001d051334::4:154979080-154981081(+)
Zm00001d054072::4:245923423-245925424(+)
Zm00001d047255::9:124483382-124485383(-)
Zm00001d013466::5:12272992-12274993(-)
Zm00001d038027::6:145582987-145584988(+)
Zm00001d031541::1:193751122-193753123(-)
Zm00001d038742::6:163658478-163660479(-)
Zm00001d048203::9:152375610-152377611(+)
Zm00001d039013::6:168708934-168710935(-)
Zm00001d047309::9:126280513-126282514(-)
Zm00001d004913::2:148159029-148161030(+)
Zm00001d002131::2:6426821-6428822(+)
Zm00001d040795::3:66299100-66301101(+)
Zm00001d010313::8:109191134-109193135(-)
Zm00001d005359::2:170958055-170960056(+)
Zm00001d021087::7:142482901-142484902(+)
Zm00001d016545::5:166787217-166789218(-)
Zm00001d052632::4:195453635-195455636(-)
Zm00001d036533::6:91328064-91330065(-)
Zm00001d021382::7:150547276-150549277(+)
Zm00001d048403::9:155634083-155636084(+)
Zm00001d012651::8:177878899-177880900(-)
Zm00001d010700::8:124969623-124971624(-)
Zm00001d021198::7:145690828-145692829(+)
Zm00001d024666::10:82753796-82755797(-)
Zm00001d039439::3:4456340-4458341(+)
Zm00001d047466::9:130969440-130971441(-)
Zm00001d003667::2:53273342-53275343(-)
Zm00001d053268::4:223284977-223286978(+)
Zm00001d015702::5:108887299-108889300(-)
Zm00001d028889::1:49804120-49806121(-)
Zm00001d019120::7:17889400-17891401(-)
Zm00001d024525::10:76300794-76302795(+)
Zm00001d003276::2:38561621-38563622(+)
Zm00001d007373::2:230075332-230077333(+)
Zm00001d019122::7:17901307-17903308(-)
Zm00001d014031::5:29679742-29681743(-)
Zm00001d042899::3:183390003-183392004(-)
Zm00001d037993::6:144584308-144586309(-)
Zm00001d005269::2:166466179-166468180(-)
Zm00001d008229::8:1981565-1983566(+)
Zm00001d015499::5:93959521-93961522(-)
Zm00001d009491::8:67099691-67101692(-)
Zm00001d045659::9:31474342-31476343(-)
Zm00001d015103::5:75380287-75382288(+)
Zm00001d052886::4:203411780-203413781(-)
Zm00001d019666::7:49122040-49124041(-)
Zm00001d029373::1:67972712-67974713(-)
Zm00001d017246::5:190229920-190231921(-)
Zm00001d053762::4:240653438-240655439(-)
Zm00001d005391::2:172031414-172033415(+)
Zm00001d021883::7:165342578-165344579(+)
Zm00001d003141::2:33436260-33438261(+)
Zm00001d037996::6:144713191-144715192(+)
Zm00001d039613::3:9082577-9084578(+)
Zm00001d021682::7:159938479-159940480(-)
Zm00001d015785::5:119214135-119216136(+)
Zm00001d022286::7:174471490-174473491(+)
Zm00001d018155::5:215687698-215689699(-)
Zm00001d010366::8:111286770-111288771(-)
Zm00001d003099::2:32034379-32036380(-)
Zm00001d030011::1:99112328-99114329(+)
Zm00001d005009::2:153476032-153478033(-)
Zm00001d043358::3:197611150-197613151(+)
Zm00001d051206::4:148680335-148682336(-)
Zm00001d002064::2:5195256-5197257(-)
Zm00001d005642::2:181730461-181732462(+)
Zm00001d035751::6:45355667-45357668(-)
Zm00001d023922::10:28391155-28393156(-)
Zm00001d044691::3:234991182-234993183(+)
Zm00001d030034::1:101178796-101180797(-)
Zm00001d005726::2:184841113-184843114(+)
Zm00001d026641::10:149272327-149274328(+)
Zm00001d004826::2:141507492-141509493(-)
Zm00001d031420::1:189576798-189578799(-)
Zm00001d004241::2:95267205-95269206(+)
Zm00001d008898::8:24391387-24393388(-)
Zm00001d049672::4:39551111-39553112(+)
Zm00001d053155::4:216731599-216733600(+)
Zm00001d022329::7:175556902-175558903(+)
Zm00001d021686::7:160065255-160067256(-)
Zm00001d051872::4:172963376-172965377(+)
Zm00001d024363::10:66994649-66996650(+)
Zm00001d020015::7:85858342-85860343(+)
Zm00001d037688::6:134046137-134048138(+)
Zm00001d026142::10:139551551-139553552(+)
Zm00001d009541::8:69393725-69395726(+)
Zm00001d004021::2:76079942-76081943(-)
Zm00001d041825::3:139417319-139419320(+)
Zm00001d047436::9:129912122-129914123(+)
```
