## Supplementary material for "A comprehensive map of preferentially located motifs reveals distinct proximal *cis*-regulatory elements in plants": CAAGTTAC_containing_gene_set.txt

```
#Occurences of CAAGTTAC between 33 and 179 (positions relative to the transcription start site)
#203 sequences with CAAGTTAC in this interval
#0.81% of the sequences in promoter set with CAAGTTAC (set with 25199 sequences)
Zm00001d023887::10:26415995-26417996(-)
Zm00001d004386::2:107916704-107918705(-)
Zm00001d034366::1:290940101-290942102(+)
Zm00001d022496::7:178786658-178788659(-)
Zm00001d007215::2:224896993-224898994(+)
Zm00001d023905::10:27381209-27383210(+)
Zm00001d043425::3:199394786-199396787(-)
Zm00001d009548::8:69758395-69760396(-)
Zm00001d018386::5:219778344-219780345(-)
Zm00001d029387::1:68546972-68548973(+)
Zm00001d013501::5:12923087-12925088(+)
Zm00001d052946::4:205819550-205821551(+)
Zm00001d053035::4:210071823-210073824(-)
Zm00001d026288::10:142885860-142887861(+)
Zm00001d028926::1:51753051-51755052(+)
Zm00001d017377::5:193865999-193868000(-)
Zm00001d044432::3:227757760-227759761(+)
Zm00001d021710::7:160980807-160982808(-)
Zm00001d031532::1:193256479-193258480(-)
Zm00001d028098::1:22971378-22973379(-)
Zm00001d012244::8:170885064-170887065(-)
Zm00001d011968::8:165307781-165309782(+)
Zm00001d040901::3:77300704-77302705(-)
Zm00001d013301::5:8063416-8065417(+)
Zm00001d011643::8:157372796-157374797(+)
Zm00001d011848::8:162679664-162681665(-)
Zm00001d025738::10:127955592-127957593(+)
Zm00001d035054::6:3284204-3286205(+)
Zm00001d020187::7:98544994-98546995(-)
Zm00001d009723::8:77908736-77910737(-)
Zm00001d023733::10:17845174-17847175(+)
Zm00001d029756::1:85779047-85781048(-)
Zm00001d009034::8:30864504-30866505(+)
Zm00001d030614::1:148685795-148687796(+)
Zm00001d028203::1:26140004-26142005(-)
Zm00001d051789::4:169874020-169876021(-)
Zm00001d020851::7:134662633-134664634(-)
Zm00001d039565::3:8098918-8100919(+)
Zm00001d044961::9:8306834-8308835(-)
Zm00001d025273::10:112115363-112117364(+)
Zm00001d022346::7:175970383-175972384(-)
Zm00001d020792::7:132837044-132839045(+)
Zm00001d048309::9:154301693-154303694(+)
Zm00001d022343::7:175915589-175917590(-)
Zm00001d005173::2:162269990-162271991(+)
Zm00001d045371::9:19938084-19940085(+)
Zm00001d032577::1:231128979-231130980(+)
Zm00001d015344::5:85579354-85581355(-)
Zm00001d046971::9:113590320-113592321(+)
Zm00001d014572::5:53946630-53948631(+)
Zm00001d023242::10:1290762-1292763(+)
Zm00001d026588::10:148411355-148413356(+)
Zm00001d038017::6:145292155-145294156(+)
Zm00001d017746::5:205828715-205830716(-)
Zm00001d035501::6:29603185-29605186(+)
Zm00001d047701::9:139527378-139529379(-)
Zm00001d029036::1:55559272-55561273(+)
Zm00001d040381::3:40871144-40873145(-)
Zm00001d013618::5:15627364-15629365(-)
Zm00001d023906::10:27455358-27457359(+)
Zm00001d038278::6:153150035-153152036(-)
Zm00001d027490::1:6425591-6427592(+)
Zm00001d014655::5:57564768-57566769(+)
Zm00001d012126::8:168498481-168500482(+)
Zm00001d027545::1:7995131-7997132(+)
Zm00001d015364::5:86324270-86326271(+)
Zm00001d034877::1:304526782-304528783(-)
Zm00001d035053::6:3273762-3275763(-)
Zm00001d034666::1:299214642-299216643(-)
Zm00001d002639::2:17688612-17690613(-)
Zm00001d036495::6:90595757-90597758(-)
Zm00001d005346::2:170379030-170381031(+)
Zm00001d009844::8:84735344-84737345(-)
Zm00001d016899::5:179632891-179634892(-)
Zm00001d045160::9:14628822-14630823(+)
Zm00001d042652::3:175439200-175441201(-)
Zm00001d044673::3:234565553-234567554(+)
Zm00001d005898::2:192211952-192213953(-)
Zm00001d043078::3:188514710-188516711(-)
Zm00001d037990::6:144437433-144439434(-)
Zm00001d039687::3:11885723-11887724(+)
Zm00001d050121::4:67399132-67401133(+)
Zm00001d049898::4:51370419-51372420(+)
Zm00001d040079::3:26047112-26049113(-)
Zm00001d020454::7:115405551-115407552(+)
Zm00001d027383::1:4114170-4116171(-)
Zm00001d011329::8:146861697-146863698(+)
Zm00001d047194::9:121578298-121580299(+)
Zm00001d026091::10:138164619-138166620(-)
Zm00001d005049::2:156251538-156253539(+)
Zm00001d045298::9:18174729-18176730(+)
Zm00001d006910::2:219223126-219225127(+)
Zm00001d023282::10:2049030-2051031(-)
Zm00001d052828::4:202069171-202071172(-)
Zm00001d003258::2:38102427-38104428(-)
Zm00001d038867::6:166105530-166107531(-)
Zm00001d035140::6:6798250-6800251(+)
Zm00001d014302::5:40155589-40157590(+)
Zm00001d009661::8:74954655-74956656(+)
Zm00001d004318::2:102950767-102952768(+)
Zm00001d003246::2:37615615-37617616(+)
Zm00001d032587::1:231371816-231373817(-)
Zm00001d027479::1:6245361-6247362(+)
Zm00001d008382::8:6828398-6830399(+)
Zm00001d036531::6:91292941-91294942(-)
Zm00001d028787::1:46388052-46390053(+)
Zm00001d010069::8:98187829-98189830(-)
Zm00001d013030::5:3470729-3472730(+)
Zm00001d013112::5:4876052-4878053(-)
Zm00001d022344::7:175931186-175933187(-)
Zm00001d028370::1:32366525-32368526(-)
Zm00001d003179::2:34713274-34715275(-)
Zm00001d034203::1:286723261-286725262(-)
Zm00001d019684::7:50707441-50709442(-)
Zm00001d028613::1:40786001-40788002(+)
Zm00001d043921::3:213848986-213850987(-)
Zm00001d041979::3:146473216-146475217(-)
Zm00001d011081::8:138416631-138418632(+)
Zm00001d021278::7:147636388-147638389(-)
Zm00001d044043::3:217620381-217622382(-)
Zm00001d032600::1:231638637-231640638(+)
Zm00001d007938::2:243479225-243481226(-)
Zm00001d018031::5:212484806-212486807(-)
Zm00001d028803::1:46851201-46853202(+)
Zm00001d005848::2:190806031-190808032(+)
Zm00001d022166::7:171502107-171504108(+)
Zm00001d038435::6:157223386-157225387(+)
Zm00001d027463::1:5886367-5888368(-)
Zm00001d017158::5:187192939-187194940(+)
Zm00001d024303::10:62903797-62905798(-)
Zm00001d014701::5:59906929-59908930(-)
Zm00001d023903::10:27297496-27299497(+)
Zm00001d014114::5:32987543-32989544(+)
Zm00001d028463::1:35716927-35718928(-)
Zm00001d048478::9:156988539-156990540(+)
Zm00001d026256::10:142143726-142145727(-)
Zm00001d045181::9:15337945-15339946(-)
Zm00001d008865::8:23220499-23222500(-)
Zm00001d037894::6:141322994-141324995(+)
Zm00001d022048::7:168860229-168862230(-)
Zm00001d017517::5:198521007-198523008(+)
Zm00001d043462::3:200761210-200763211(-)
Zm00001d008922::8:25308752-25310753(-)
Zm00001d043116::3:189580163-189582164(+)
Zm00001d008264::8:3415590-3417591(+)
Zm00001d037577::6:130273582-130275583(+)
Zm00001d021637::7:158772600-158774601(-)
Zm00001d049642::4:38573514-38575515(-)
Zm00001d037546::6:128909149-128911150(-)
Zm00001d049186::4:19703787-19705788(-)
Zm00001d013486::5:12650834-12652835(-)
Zm00001d031753::1:200736208-200738209(+)
Zm00001d029841::1:89616220-89618221(+)
Zm00001d026578::10:148266257-148268258(+)
Zm00001d028348::1:31547498-31549499(+)
Zm00001d034496::1:294668917-294670918(-)
Zm00001d028129::1:23626869-23628870(-)
Zm00001d013445::5:11751830-11753831(-)
Zm00001d004023::2:76314802-76316803(+)
Zm00001d038661::6:161971843-161973844(+)
Zm00001d044716::3:235600685-235602686(+)
Zm00001d004875::2:145682177-145684178(+)
Zm00001d016280::5:155456601-155458602(+)
Zm00001d012567::8:176778732-176780733(-)
Zm00001d004123::2:84356019-84358020(-)
Zm00001d049929::4:53636472-53638473(+)
Zm00001d039568::3:8109984-8111985(+)
Zm00001d012913::5:1890351-1892352(+)
Zm00001d044028::3:217225481-217227482(+)
Zm00001d036469::6:89401642-89403643(+)
Zm00001d012283::8:171846734-171848735(+)
Zm00001d042066::3:149519951-149521952(+)
Zm00001d048790::4:5582320-5584321(+)
Zm00001d021586::7:157211602-157213603(-)
Zm00001d034843::1:303648354-303650355(-)
Zm00001d001799::2:1082934-1084935(+)
Zm00001d049156::4:18279904-18281905(-)
Zm00001d034011::1:281131118-281133119(-)
Zm00001d016349::5:158782674-158784675(-)
Zm00001d029359::1:67310464-67312465(+)
Zm00001d025433::10:118610620-118612621(+)
Zm00001d049553::4:34699705-34701706(-)
Zm00001d035751::6:45355667-45357668(-)
Zm00001d011328::8:146854335-146856336(+)
Zm00001d047395::9:128652398-128654399(+)
Zm00001d014183::5:35276200-35278201(+)
Zm00001d017947::5:210664205-210666206(+)
Zm00001d044540::3:231326220-231328221(+)
Zm00001d039563::3:8065001-8067002(-)
Zm00001d002275::2:9315866-9317867(-)
Zm00001d015409::5:88972058-88974059(-)
Zm00001d007441::2:231771928-231773929(-)
Zm00001d024105::10:45701738-45703739(+)
Zm00001d028531::1:38341734-38343735(-)
Zm00001d021873::7:165218953-165220954(-)
Zm00001d043267::3:193842722-193844723(-)
Zm00001d053022::4:209716883-209718884(+)
Zm00001d029705::1:83208376-83210377(-)
Zm00001d038712::6:163221923-163223924(-)
Zm00001d038730::6:163422659-163424660(+)
Zm00001d053100::4:213755691-213757692(-)
Zm00001d045372::9:19995799-19997800(-)
Zm00001d012170::8:169427553-169429554(+)
```
