## Supplementary material for "A comprehensive map of preferentially located motifs reveals distinct proximal *cis*-regulatory elements in plants": CAAGTTT_containing_gene_set.txt

```
#Occurences of CAAGTTT between -32 and 94 (positions relative to the transcription start site)
#806 sequences with CAAGTTT in this interval
#3.20% of the sequences in promoter set with CAAGTTT (set with 25199 sequences)
Zm00001d049453::4:30720357-30722358(-)
Zm00001d005779::2:188020033-188022034(-)
Zm00001d022505::7:179060744-179062745(-)
Zm00001d035534::6:31467127-31469128(-)
Zm00001d030090::1:104852315-104854316(-)
Zm00001d040456::3:44225537-44227538(+)
Zm00001d022237::7:173380782-173382783(-)
Zm00001d013252::5:7136751-7138752(+)
Zm00001d027489::1:6417925-6419926(+)
Zm00001d034929::1:305921673-305923674(-)
Zm00001d039169::6:171661937-171663938(+)
Zm00001d037108::6:112469988-112471989(+)
Zm00001d011854::8:162913894-162915895(+)
Zm00001d035764::6:46348037-46350038(+)
Zm00001d019592::7:45129761-45131762(-)
Zm00001d021388::7:150651041-150653042(+)
Zm00001d032214::1:217342851-217344852(-)
Zm00001d018500::5:221875857-221877858(-)
Zm00001d021526::7:155152346-155154347(+)
Zm00001d025651::10:125011668-125013669(+)
Zm00001d048763::4:5146424-5148425(-)
Zm00001d025827::10:131103418-131105419(-)
Zm00001d052157::4:181471700-181473701(-)
Zm00001d024423::10:70412397-70414398(-)
Zm00001d018501::5:221874873-221876874(+)
Zm00001d020311::7:105595123-105597124(-)
Zm00001d019259::7:24364385-24366386(-)
Zm00001d024420::10:70275988-70277989(+)
Zm00001d025786::10:129535572-129537573(-)
Zm00001d025359::10:115511423-115513424(-)
Zm00001d053588::4:235519804-235521805(-)
Zm00001d012083::8:167836572-167838573(+)
Zm00001d038380::6:155925230-155927231(+)
Zm00001d023640::10:13315010-13317011(+)
Zm00001d038106::6:148078447-148080448(+)
Zm00001d003607::2:49878331-49880332(-)
Zm00001d003606::2:49810909-49812910(-)
Zm00001d036546::6:91585028-91587029(-)
Zm00001d027976::1:19025158-19027159(-)
Zm00001d017308::5:192347315-192349316(+)
Zm00001d009948::8:91812183-91814184(+)
Zm00001d045863::9:44370024-44372025(-)
Zm00001d026236::10:141666774-141668775(-)
Zm00001d017868::5:209146416-209148417(+)
Zm00001d031505::1:192250988-192252989(+)
Zm00001d018420::5:220378338-220380339(+)
Zm00001d044729::9:637705-639706(+)
Zm00001d032676::1:233775864-233777865(+)
Zm00001d011365::8:148699283-148701284(-)
Zm00001d009183::8:41565047-41567048(+)
Zm00001d046454::9:90616750-90618751(+)
Zm00001d031074::1:175983833-175985834(+)
Zm00001d013786::5:20162931-20164932(-)
Zm00001d029091::1:57484475-57486476(+)
Zm00001d049674::4:39641237-39643238(+)
Zm00001d015714::5:110433609-110435610(-)
Zm00001d019853::7:70485347-70487348(-)
Zm00001d048000::9:147666840-147668841(-)
Zm00001d013384::5:10163273-10165274(+)
Zm00001d051172::4:147114749-147116750(-)
Zm00001d035270::6:18859080-18861081(-)
Zm00001d033165::1:252587073-252589074(-)
Zm00001d012348::8:172808458-172810459(-)
Zm00001d026374::10:144603645-144605646(+)
Zm00001d030299::1:120685880-120687881(-)
Zm00001d040139::3:29034249-29036250(-)
Zm00001d006745::2:215775353-215777354(+)
Zm00001d002209::2:8280296-8282297(+)
Zm00001d015971::5:135064641-135066642(+)
Zm00001d008824::8:21739238-21741239(+)
Zm00001d042977::3:185627854-185629855(-)
Zm00001d039505::3:6093210-6095211(+)
Zm00001d019312::7:27240347-27242348(+)
Zm00001d044569::3:231973321-231975322(+)
Zm00001d002203::2:8235959-8237960(+)
Zm00001d031003::1:172840582-172842583(+)
Zm00001d020519::7:120445075-120447076(-)
Zm00001d041963::3:145907184-145909185(+)
Zm00001d020770::7:131823304-131825305(-)
Zm00001d022153::7:171370356-171372357(-)
Zm00001d035487::6:28935903-28937904(+)
Zm00001d033790::1:273756610-273758611(-)
Zm00001d006034::2:195818633-195820634(+)
Zm00001d028305::1:29832085-29834086(+)
Zm00001d026607::10:148902497-148904498(+)
Zm00001d026426::10:145632427-145634428(+)
Zm00001d043989::3:215687850-215689851(+)
Zm00001d045152::9:14489270-14491271(+)
Zm00001d033807::1:274293234-274295235(+)
Zm00001d021553::7:155748197-155750198(-)
Zm00001d049528::4:33285733-33287734(+)
Zm00001d046591::9:97599087-97601088(+)
Zm00001d051851::4:172413262-172415263(-)
Zm00001d026391::10:144990364-144992365(+)
Zm00001d050645::4:109296009-109298010(-)
Zm00001d006125::2:199258411-199260412(+)
Zm00001d017429::5:195831361-195833362(+)
Zm00001d021470::7:153073848-153075849(+)
Zm00001d036588::6:93868174-93870175(+)
Zm00001d041334::3:112553600-112555601(+)
Zm00001d022301::7:174762430-174764431(-)
Zm00001d014033::5:29806868-29808869(+)
Zm00001d050577::4:101825107-101827108(+)
Zm00001d048249::9:153144263-153146264(+)
Zm00001d024751::10:86087799-86089800(+)
Zm00001d032253::1:219091702-219093703(-)
Zm00001d026258::10:142156160-142158161(+)
Zm00001d028902::1:50199982-50201983(+)
Zm00001d002481::2:13632612-13634613(-)
Zm00001d047713::9:139752972-139754973(+)
Zm00001d011604::8:155680413-155682414(-)
Zm00001d032981::1:245734572-245736573(+)
Zm00001d003037::2:30058723-30060724(-)
Zm00001d039685::3:11846990-11848991(-)
Zm00001d014348::5:42146720-42148721(-)
Zm00001d012934::5:2201419-2203420(-)
Zm00001d036049::6:68974107-68976108(+)
Zm00001d026635::10:149249955-149251956(-)
Zm00001d007963::2:244275459-244277460(-)
Zm00001d043580::3:204376795-204378796(+)
Zm00001d043335::3:196990601-196992602(-)
Zm00001d026413::10:145391763-145393764(-)
Zm00001d012474::8:175161147-175163148(+)
Zm00001d012994::5:2882073-2884074(-)
Zm00001d027315::1:2810995-2812996(+)
Zm00001d011890::8:164043694-164045695(+)
Zm00001d052184::4:182561706-182563707(+)
Zm00001d002147::2:6780818-6782819(-)
Zm00001d041714::3:134687582-134689583(-)
Zm00001d018798::7:5390977-5392978(+)
Zm00001d002143::2:6642334-6644335(-)
Zm00001d044691::3:234991182-234993183(+)
Zm00001d031835::1:203192134-203194135(-)
Zm00001d006860::2:218020581-218022582(-)
Zm00001d010349::8:110700756-110702757(-)
Zm00001d036511::6:90947955-90949956(-)
Zm00001d035567::6:33953555-33955556(-)
Zm00001d034534::1:295788306-295790307(+)
Zm00001d044693::3:235064585-235066586(-)
Zm00001d005188::2:163010380-163012381(-)
Zm00001d035569::6:33987844-33989845(+)
Zm00001d016349::5:158782674-158784675(-)
Zm00001d048281::9:153815930-153817931(-)
Zm00001d015789::5:119786098-119788099(-)
Zm00001d045667::9:32542033-32544034(-)
Zm00001d006828::2:217455855-217457856(+)
Zm00001d004051::2:79500192-79502193(-)
Zm00001d032377::1:224562586-224564587(-)
Zm00001d018544::5:222687797-222689798(+)
Zm00001d051854::4:172412311-172414312(+)
Zm00001d040804::3:66958031-66960032(+)
Zm00001d041101::3:97415778-97417779(-)
Zm00001d017764::5:206193930-206195931(-)
Zm00001d016452::5:162870177-162872178(-)
Zm00001d050460::4:90012959-90014960(-)
Zm00001d026122::10:138967652-138969653(-)
Zm00001d024364::10:67011629-67013630(-)
Zm00001d015932::5:132614055-132616056(-)
Zm00001d020666::7:127321566-127323567(-)
Zm00001d009750::8:79622374-79624375(+)
Zm00001d015170::5:78255874-78257875(-)
Zm00001d002259::2:9083886-9085887(+)
Zm00001d016330::5:157539702-157541703(+)
Zm00001d023325::10:3354533-3356534(+)
Zm00001d043298::3:194980625-194982626(-)
Zm00001d002441::2:12743748-12745749(+)
Zm00001d048994::4:11922811-11924812(-)
Zm00001d002538::2:14985197-14987198(+)
Zm00001d028762::1:45895994-45897995(-)
Zm00001d007592::2:235867395-235869396(+)
Zm00001d042089::3:150297075-150299076(-)
Zm00001d036331::6:84656182-84658183(+)
Zm00001d003760::2:57802940-57804941(+)
Zm00001d024745::10:85906364-85908365(+)
Zm00001d031494::1:191910479-191912480(-)
Zm00001d022622::7:181394649-181396650(-)
Zm00001d021407::7:151476314-151478315(-)
Zm00001d005519::2:177084844-177086845(+)
Zm00001d050845::4:126546232-126548233(+)
Zm00001d043253::3:193362995-193364996(+)
Zm00001d004869::2:145648215-145650216(+)
Zm00001d053313::4:225613874-225615875(+)
Zm00001d021382::7:150547276-150549277(+)
Zm00001d039579::3:8264480-8266481(-)
Zm00001d043009::3:186340698-186342699(+)
Zm00001d052123::4:180319146-180321147(+)
Zm00001d031819::1:202905977-202907978(+)
Zm00001d034528::1:295709970-295711971(-)
Zm00001d021686::7:160065255-160067256(-)
Zm00001d031170::1:180462967-180464968(-)
Zm00001d031485::1:191587834-191589835(-)
Zm00001d002215::2:8314817-8316818(+)
Zm00001d003116::2:32715312-32717313(+)
Zm00001d039837::3:16286391-16288392(+)
Zm00001d031634::1:196940045-196942046(-)
Zm00001d044810::9:3126524-3128525(-)
Zm00001d005924::2:192990928-192992929(-)
Zm00001d035509::6:29931526-29933527(+)
Zm00001d037227::6:116696703-116698704(+)
Zm00001d051481::4:160050420-160052421(-)
Zm00001d039042::6:169141629-169143630(+)
Zm00001d032788::1:238189269-238191270(+)
Zm00001d023680::10:15097783-15099784(-)
Zm00001d044502::3:230006606-230008607(-)
Zm00001d012701::8:178881381-178883382(-)
Zm00001d046676::9:101919281-101921282(-)
Zm00001d033230::1:255244847-255246848(-)
Zm00001d047539::9:134365362-134367363(+)
Zm00001d003605::2:49737181-49739182(-)
Zm00001d009431::8:64106115-64108116(+)
Zm00001d051765::4:168990367-168992368(+)
Zm00001d045160::9:14628822-14630823(+)
Zm00001d043154::3:190265457-190267458(-)
Zm00001d002483::2:13645474-13647475(-)
Zm00001d026055::10:137225321-137227322(-)
Zm00001d042433::3:167048585-167050586(-)
Zm00001d031927::1:207060387-207062388(+)
Zm00001d006549::2:210778100-210780101(+)
Zm00001d051754::4:168915157-168917158(+)
Zm00001d013314::5:8361285-8363286(+)
Zm00001d006132::2:199486202-199488203(-)
Zm00001d029645::1:80946588-80948589(-)
Zm00001d054090::4:246279941-246281942(+)
Zm00001d046313::9:79858232-79860233(-)
Zm00001d028490::1:36843054-36845055(-)
Zm00001d032727::1:236334095-236336096(+)
Zm00001d029087::1:57456045-57458046(+)
Zm00001d046489::9:92153332-92155333(+)
Zm00001d034853::1:303812927-303814928(+)
Zm00001d045405::9:20782988-20784989(+)
Zm00001d003888::2:65274488-65276489(+)
Zm00001d039541::3:7733117-7735118(-)
Zm00001d052801::4:201409677-201411678(-)
Zm00001d047936::9:145688046-145690047(+)
Zm00001d007117::2:222665199-222667200(-)
Zm00001d028918::1:51463778-51465779(-)
Zm00001d006300::2:204057129-204059130(+)
Zm00001d042556::3:171672779-171674780(+)
Zm00001d052338::4:187388656-187390657(+)
Zm00001d004400::2:109228846-109230847(+)
Zm00001d002167::2:7086169-7088170(-)
Zm00001d021193::7:145449282-145451283(+)
Zm00001d029184::1:61495464-61497465(-)
Zm00001d045335::9:19135774-19137775(+)
Zm00001d035695::6:41470157-41472158(+)
Zm00001d006700::2:214677169-214679170(-)
Zm00001d023779::10:19917730-19919731(-)
Zm00001d028825::1:47753504-47755505(-)
Zm00001d022267::7:174004692-174006693(-)
Zm00001d023557::10:10157648-10159649(+)
Zm00001d025433::10:118610620-118612621(+)
Zm00001d050551::4:99668390-99670391(-)
Zm00001d013125::5:5153645-5155646(-)
Zm00001d037242::6:117576293-117578294(+)
Zm00001d007237::2:225400556-225402557(+)
Zm00001d006128::2:199354641-199356642(+)
Zm00001d038897::6:166667662-166669663(+)
Zm00001d024708::10:84434829-84436830(-)
Zm00001d006752::2:215861449-215863450(+)
Zm00001d039686::3:11852855-11854856(-)
Zm00001d027683::1:11130212-11132213(-)
Zm00001d006382::2:206213990-206215991(-)
Zm00001d033079::1:249832692-249834693(+)
Zm00001d033860::1:276303680-276305681(-)
Zm00001d021613::7:158090845-158092846(+)
Zm00001d038071::6:146910602-146912603(-)
Zm00001d040569::3:50555165-50557166(+)
Zm00001d037490::6:127184123-127186124(-)
Zm00001d027852::1:15191780-15193781(+)
Zm00001d010849::8:130312414-130314415(-)
Zm00001d028757::1:45722830-45724831(-)
Zm00001d014239::5:37689645-37691646(-)
Zm00001d027801::1:13827051-13829052(-)
Zm00001d020214::7:100367902-100369903(+)
Zm00001d052930::4:205242017-205244018(+)
Zm00001d005847::2:190768285-190770286(-)
Zm00001d051484::4:160246769-160248770(-)
Zm00001d052286::4:185986804-185988805(+)
Zm00001d049676::4:39729393-39731394(-)
Zm00001d004779::2:138646141-138648142(+)
Zm00001d033572::1:267358710-267360711(+)
Zm00001d007192::2:224429317-224431318(-)
Zm00001d017046::5:183594627-183596628(+)
Zm00001d030183::1:111123435-111125436(-)
Zm00001d007048::2:220865795-220867796(-)
Zm00001d034998::6:1389624-1391625(-)
Zm00001d044649::3:234061952-234063953(-)
Zm00001d002968::2:28305898-28307899(+)
Zm00001d023263::10:1593782-1595783(-)
Zm00001d025452::10:119058930-119060931(-)
Zm00001d013815::5:21319493-21321494(-)
Zm00001d052432::4:189829307-189831308(+)
Zm00001d034028::1:281460165-281462166(+)
Zm00001d004227::2:93483307-93485308(+)
Zm00001d032203::1:217013702-217015703(-)
Zm00001d032945::1:244342518-244344519(-)
Zm00001d008934::8:25927664-25929665(+)
Zm00001d037947::6:143124661-143126662(+)
Zm00001d051362::4:155983359-155985360(+)
Zm00001d021260::7:147098094-147100095(+)
Zm00001d024307::10:63097337-63099338(-)
Zm00001d051061::4:139806990-139808991(+)
Zm00001d026585::10:148386655-148388656(+)
Zm00001d042059::3:149109991-149111992(+)
Zm00001d028738::1:44767910-44769911(-)
Zm00001d009373::8:60725762-60727763(-)
Zm00001d013034::5:3493322-3495323(+)
Zm00001d035562::6:33368849-33370850(-)
Zm00001d041603::3:129429756-129431757(-)
Zm00001d053554::4:233853805-233855806(-)
Zm00001d036238::6:78465294-78467295(-)
Zm00001d028443::1:35129537-35131538(+)
Zm00001d023476::10:6859896-6861897(+)
Zm00001d018178::5:215860233-215862234(+)
Zm00001d025780::10:129427633-129429634(-)
Zm00001d035140::6:6798250-6800251(+)
Zm00001d035316::6:20922977-20924978(-)
Zm00001d013496::5:12784824-12786825(-)
Zm00001d011515::8:153106597-153108598(+)
Zm00001d012034::8:166901880-166903881(-)
Zm00001d026253::10:142056241-142058242(+)
Zm00001d003994::2:74392935-74394936(-)
Zm00001d029658::1:81675844-81677845(+)
Zm00001d038928::6:167155341-167157342(+)
Zm00001d009780::8:80735770-80737771(-)
Zm00001d038487::6:158505046-158507047(+)
Zm00001d045212::9:16242042-16244043(+)
Zm00001d046628::9:99608271-99610272(+)
Zm00001d034439::1:292991396-292993397(+)
Zm00001d009140::8:38887587-38889588(+)
Zm00001d008274::8:3701007-3703008(-)
Zm00001d035208::6:9904273-9906274(+)
Zm00001d045617::9:28911920-28913921(-)
Zm00001d002241::2:8685625-8687626(-)
Zm00001d008284::8:3993083-3995084(+)
Zm00001d053153::4:216610016-216612017(-)
Zm00001d053035::4:210071823-210073824(-)
Zm00001d017865::5:209122038-209124039(+)
Zm00001d022098::7:170228958-170230959(+)
Zm00001d039093::6:169876639-169878640(-)
Zm00001d043299::3:194991512-194993513(-)
Zm00001d005705::2:183951760-183953761(-)
Zm00001d005630::2:181237108-181239109(-)
Zm00001d024676::10:83291328-83293329(-)
Zm00001d003950::2:71775271-71777272(+)
Zm00001d021244::7:146788469-146790470(+)
Zm00001d048006::9:147802210-147804211(-)
Zm00001d010990::8:136107110-136109111(-)
Zm00001d040238::3:33381360-33383361(-)
Zm00001d007042::2:220738412-220740413(-)
Zm00001d020616::7:125179237-125181238(-)
Zm00001d028965::1:53167896-53169897(+)
Zm00001d030285::1:119479314-119481315(+)
Zm00001d004716::2:133450126-133452127(+)
Zm00001d012245::8:170915412-170917413(+)
Zm00001d021509::7:154581999-154584000(+)
Zm00001d053107::4:214128372-214130373(+)
Zm00001d016912::5:179722159-179724160(-)
Zm00001d035309::6:20495365-20497366(+)
Zm00001d045610::9:28671374-28673375(-)
Zm00001d043599::3:204840405-204842406(-)
Zm00001d005781::2:188127072-188129073(+)
Zm00001d019083::7:15674132-15676133(+)
Zm00001d029106::1:58277566-58279567(-)
Zm00001d039469::3:5150209-5152210(-)
Zm00001d035454::6:26666941-26668942(-)
Zm00001d024128::10:48269419-48271420(-)
Zm00001d002292::2:9670572-9672573(+)
Zm00001d051223::4:149060969-149062970(+)
Zm00001d018466::5:221340916-221342917(-)
Zm00001d036609::6:94238876-94240877(-)
Zm00001d038653::6:161895853-161897854(-)
Zm00001d005933::2:193263328-193265329(+)
Zm00001d006355::2:205465696-205467697(+)
Zm00001d011330::8:146960981-146962982(-)
Zm00001d024998::10:98562935-98564936(-)
Zm00001d028662::1:42228098-42230099(+)
Zm00001d034518::1:295589310-295591311(+)
Zm00001d012647::8:177799596-177801597(-)
Zm00001d016921::5:180065147-180067148(-)
Zm00001d007516::2:233645885-233647886(-)
Zm00001d035461::6:27603771-27605772(-)
Zm00001d037660::6:133295965-133297966(-)
Zm00001d047813::9:142476782-142478783(-)
Zm00001d052271::4:185519716-185521717(-)
Zm00001d004975::2:151400200-151402201(-)
Zm00001d042923::3:184010939-184012940(+)
Zm00001d019665::7:49003810-49005811(+)
Zm00001d029288::1:64858351-64860352(-)
Zm00001d017495::5:197538127-197540128(+)
Zm00001d030391::1:128843175-128845176(-)
Zm00001d013537::5:13911312-13913313(-)
Zm00001d038449::6:157433998-157435999(-)
Zm00001d024970::10:97511604-97513605(+)
Zm00001d022333::7:175625263-175627264(-)
Zm00001d032554::1:230368304-230370305(+)
Zm00001d004472::2:114015966-114017967(-)
Zm00001d028397::1:33447635-33449636(-)
Zm00001d012440::8:174533183-174535184(-)
Zm00001d006372::2:205995308-205997309(-)
Zm00001d021048::7:141204006-141206007(+)
Zm00001d014819::5:64522703-64524704(+)
Zm00001d048701::4:3508033-3510034(+)
Zm00001d031327::1:186074959-186076960(-)
Zm00001d020262::7:102846904-102848905(+)
Zm00001d023677::10:15032300-15034301(-)
Zm00001d031891::1:205441891-205443892(-)
Zm00001d047942::9:145902397-145904398(-)
Zm00001d052485::4:191045010-191047011(+)
Zm00001d015715::5:111143017-111145018(-)
Zm00001d036520::6:91156814-91158815(-)
Zm00001d052500::4:191501608-191503609(-)
Zm00001d043902::3:213345931-213347932(-)
Zm00001d008604::8:14290935-14292936(-)
Zm00001d015138::5:76840568-76842569(+)
Zm00001d044572::3:232047106-232049107(-)
Zm00001d030780::1:159377642-159379643(+)
Zm00001d038240::6:152196760-152198761(+)
Zm00001d034098::1:283980480-283982481(+)
Zm00001d028493::1:36892927-36894928(+)
Zm00001d042397::3:164479813-164481814(-)
Zm00001d037956::6:143536005-143538006(+)
Zm00001d006866::2:218205167-218207168(+)
Zm00001d047969::9:146641217-146643218(+)
Zm00001d030348::1:124400112-124402113(+)
Zm00001d013490::5:12671417-12673418(-)
Zm00001d005631::2:181236024-181238025(+)
Zm00001d043156::3:190358292-190360293(-)
Zm00001d046405::9:87581498-87583499(+)
Zm00001d038288::6:153437336-153439337(+)
Zm00001d025960::10:134917546-134919547(+)
Zm00001d036972::6:108024273-108026274(+)
Zm00001d044273::3:223524842-223526843(+)
Zm00001d041690::3:133493228-133495229(-)
Zm00001d016512::5:165504417-165506418(+)
Zm00001d038278::6:153150035-153152036(-)
Zm00001d014255::5:38340631-38342632(-)
Zm00001d040829::3:68294609-68296610(-)
Zm00001d040470::3:45271038-45273039(+)
Zm00001d037770::6:136863079-136865080(-)
Zm00001d025795::10:129851434-129853435(-)
Zm00001d024443::10:70969838-70971839(-)
Zm00001d028730::1:44535802-44537803(-)
Zm00001d042901::3:183397137-183399138(+)
Zm00001d053987::4:244607835-244609836(+)
Zm00001d052082::4:178983426-178985427(+)
Zm00001d003139::2:33431319-33433320(+)
Zm00001d030909::1:166745855-166747856(+)
Zm00001d028182::1:25723382-25725383(-)
Zm00001d038208::6:151710328-151712329(-)
Zm00001d013194::5:6184644-6186645(-)
Zm00001d039064::6:169465393-169467394(-)
Zm00001d011606::8:155794184-155796185(-)
Zm00001d050574::4:101522944-101524945(-)
Zm00001d035092::6:4893610-4895611(-)
Zm00001d015591::5:100036857-100038858(+)
Zm00001d038267::6:152767996-152769997(-)
Zm00001d038451::6:157438306-157440307(+)
Zm00001d030837::1:162457701-162459702(-)
Zm00001d052713::4:198405628-198407629(+)
Zm00001d025745::10:128264257-128266258(+)
Zm00001d052083::4:179004026-179006027(+)
Zm00001d046064::9:60754817-60756818(+)
Zm00001d047019::9:115436603-115438604(-)
Zm00001d048545::9:158376750-158378751(-)
Zm00001d053757::4:240547916-240549917(-)
Zm00001d048295::9:154027100-154029101(+)
Zm00001d047468::9:131001700-131003701(+)
Zm00001d010083::8:98784785-98786786(-)
Zm00001d046538::9:94660645-94662646(+)
Zm00001d053350::4:227163937-227165938(-)
Zm00001d050921::4:131328756-131330757(+)
Zm00001d005756::2:186585891-186587892(-)
Zm00001d002000::2:4153903-4155904(-)
Zm00001d041753::3:135971167-135973168(+)
Zm00001d045696::9:33748625-33750626(+)
Zm00001d017777::5:206414073-206416074(-)
Zm00001d020157::7:96197519-96199520(+)
Zm00001d048176::9:151545907-151547908(+)
Zm00001d035432::6:25297075-25299076(-)
Zm00001d013077::5:4389124-4391125(-)
Zm00001d046073::9:61601199-61603200(-)
Zm00001d037177::6:114826574-114828575(-)
Zm00001d022257::7:173799241-173801242(-)
Zm00001d044823::9:3918474-3920475(+)
Zm00001d033058::1:248895511-248897512(+)
Zm00001d034663::1:299192680-299194681(+)
Zm00001d035848::6:55785892-55787893(-)
Zm00001d027622::1:9232804-9234805(-)
Zm00001d023234::10:982190-984191(+)
Zm00001d050283::4:78447489-78449490(-)
Zm00001d020953::7:137597601-137599602(+)
Zm00001d018130::5:214944175-214946176(-)
Zm00001d013405::5:10493732-10495733(-)
Zm00001d009129::8:38542553-38544554(+)
Zm00001d016542::5:166723280-166725281(-)
Zm00001d005328::2:169710133-169712134(-)
Zm00001d023366::10:4126719-4128720(+)
Zm00001d052333::4:187329313-187331314(+)
Zm00001d035086::6:4482646-4484647(+)
Zm00001d022252::7:173654808-173656809(+)
Zm00001d053576::4:235103269-235105270(+)
Zm00001d013392::5:10303041-10305042(+)
Zm00001d048559::9:158674750-158676751(+)
Zm00001d032699::1:235071762-235073763(+)
Zm00001d039418::3:3842457-3844458(+)
Zm00001d034894::1:304964675-304966676(-)
Zm00001d016021::5:140071704-140073705(-)
Zm00001d043927::3:214034971-214036972(+)
Zm00001d046925::9:111033641-111035642(-)
Zm00001d031058::1:175153833-175155834(-)
Zm00001d031600::1:195874541-195876542(+)
Zm00001d032266::1:219763388-219765389(+)
Zm00001d053157::4:217059246-217061247(+)
Zm00001d044457::3:228662557-228664558(+)
Zm00001d043851::3:212041313-212043314(-)
Zm00001d048432::9:156171470-156173471(+)
Zm00001d041695::3:133724778-133726779(+)
Zm00001d035819::6:52813186-52815187(+)
Zm00001d043135::3:189966275-189968276(+)
Zm00001d041321::3:112009643-112011644(-)
Zm00001d051504::4:160594209-160596210(-)
Zm00001d044753::9:1267906-1269907(-)
Zm00001d010804::8:128345993-128347994(+)
Zm00001d024775::10:87331726-87333727(-)
Zm00001d020568::7:122608780-122610781(-)
Zm00001d014500::5:50447361-50449362(+)
Zm00001d011742::8:160444095-160446096(+)
Zm00001d033795::1:273936340-273938341(+)
Zm00001d009865::8:85756049-85758050(+)
Zm00001d018049::5:213160263-213162264(-)
Zm00001d039625::3:9380454-9382455(-)
Zm00001d007714::2:238014858-238016859(-)
Zm00001d012087::8:167979764-167981765(-)
Zm00001d044376::3:226414289-226416290(+)
Zm00001d049599::4:36840146-36842147(+)
Zm00001d017541::5:199067068-199069069(-)
Zm00001d036398::6:86797635-86799636(-)
Zm00001d004852::2:144671202-144673203(+)
Zm00001d045816::9:40985753-40987754(+)
Zm00001d038672::6:162357920-162359921(-)
Zm00001d008257::8:3292611-3294612(-)
Zm00001d012275::8:171733633-171735634(+)
Zm00001d038343::6:154890825-154892826(+)
Zm00001d018033::5:212493272-212495273(+)
Zm00001d034711::1:300446492-300448493(-)
Zm00001d005957::2:193812879-193814880(-)
Zm00001d016894::5:179480628-179482629(+)
Zm00001d014508::5:50804742-50806743(-)
Zm00001d021672::7:159694058-159696059(-)
Zm00001d005729::2:185052707-185054708(+)
Zm00001d032363::1:224031158-224033159(+)
Zm00001d029650::1:81320141-81322142(+)
Zm00001d036764::6:100073197-100075198(+)
Zm00001d002223::2:8386101-8388102(+)
Zm00001d032677::1:233882962-233884963(+)
Zm00001d012533::8:176251422-176253423(-)
Zm00001d014520::5:51450521-51452522(-)
Zm00001d027812::1:14320417-14322418(-)
Zm00001d032336::1:223001566-223003567(-)
Zm00001d019578::7:44249557-44251558(-)
Zm00001d039013::6:168708934-168710935(-)
Zm00001d043151::3:190213191-190215192(+)
Zm00001d002641::2:17742985-17744986(+)
Zm00001d031653::1:197498975-197500976(-)
Zm00001d012818::5:845550-847551(-)
Zm00001d034739::1:301040353-301042354(-)
Zm00001d005121::2:159307284-159309285(-)
Zm00001d007645::2:236822557-236824558(+)
Zm00001d048247::9:153131799-153133800(+)
Zm00001d014674::5:58596134-58598135(+)
Zm00001d006476::2:209518073-209520074(-)
Zm00001d027996::1:19698031-19700032(+)
Zm00001d024595::10:79820511-79822512(-)
Zm00001d040916::3:78974245-78976246(+)
Zm00001d013534::5:13762372-13764373(+)
Zm00001d038720::6:163332823-163334824(+)
Zm00001d017778::5:206412972-206414973(+)
Zm00001d037212::6:116065860-116067861(-)
Zm00001d022139::7:171051525-171053526(-)
Zm00001d010554::8:120207028-120209029(+)
Zm00001d046889::9:108886458-108888459(+)
Zm00001d039513::3:6286112-6288113(+)
Zm00001d035962::6:62957007-62959008(-)
Zm00001d038018::6:145330144-145332145(+)
Zm00001d016896::5:179609406-179611407(+)
Zm00001d017268::5:191149866-191151867(+)
Zm00001d004519::2:116317861-116319862(+)
Zm00001d003825::2:61125385-61127386(-)
Zm00001d024706::10:84373580-84375581(-)
Zm00001d049217::4:21138356-21140357(-)
Zm00001d002434::2:12566695-12568696(-)
Zm00001d006113::2:198821668-198823669(-)
Zm00001d040414::3:42233644-42235645(-)
Zm00001d022223::7:173078592-173080593(+)
Zm00001d053663::4:238380190-238382191(-)
Zm00001d029198::1:61902600-61904601(+)
Zm00001d008285::8:4083314-4085315(-)
Zm00001d022218::7:172978929-172980930(+)
Zm00001d018179::5:215872175-215874176(+)
Zm00001d034990::6:1281253-1283254(+)
Zm00001d042669::3:176162398-176164399(-)
Zm00001d053194::4:219167633-219169634(-)
Zm00001d039334::3:2018961-2020962(+)
Zm00001d052602::4:194402727-194404728(+)
Zm00001d023895::10:26723546-26725547(-)
Zm00001d018601::7:472687-474688(+)
Zm00001d053022::4:209716883-209718884(+)
Zm00001d034172::1:285662614-285664615(+)
Zm00001d047242::9:123770839-123772840(-)
Zm00001d016061::5:142161239-142163240(-)
Zm00001d050281::4:78411391-78413392(+)
Zm00001d028900::1:50158526-50160527(-)
Zm00001d038021::6:145392469-145394470(+)
Zm00001d003519::2:46456369-46458370(-)
Zm00001d021367::7:150059342-150061343(+)
Zm00001d015704::5:109295048-109297049(-)
Zm00001d018204::5:216550809-216552810(-)
Zm00001d015376::5:87055147-87057148(-)
Zm00001d019670::7:49530042-49532043(+)
Zm00001d020728::7:130417369-130419370(-)
Zm00001d028000::1:19917746-19919747(+)
Zm00001d050043::4:62013183-62015184(+)
Zm00001d023784::10:20015130-20017131(+)
Zm00001d019615::7:46375312-46377313(-)
Zm00001d027495::1:6557926-6559927(-)
Zm00001d048926::4:8237998-8239999(+)
Zm00001d041975::3:146345386-146347387(-)
Zm00001d012029::8:166756287-166758288(+)
Zm00001d030138::1:108423803-108425804(+)
Zm00001d041679::3:133007645-133009646(+)
Zm00001d016196::5:150141826-150143827(-)
Zm00001d048945::4:10444293-10446294(+)
Zm00001d002391::2:11805718-11807719(+)
Zm00001d017354::5:193516456-193518457(+)
Zm00001d033491::1:264152627-264154628(+)
Zm00001d006658::2:213749382-213751383(-)
Zm00001d024114::10:46727676-46729677(-)
Zm00001d002871::2:25169605-25171606(+)
Zm00001d016036::5:140762336-140764337(+)
Zm00001d008588::8:13686468-13688469(+)
Zm00001d004094::2:82430630-82432631(+)
Zm00001d002229::2:8408369-8410370(+)
Zm00001d053006::4:208793706-208795707(-)
Zm00001d033019::1:247132511-247134512(-)
Zm00001d054093::4:246369613-246371614(+)
Zm00001d031164::1:180368192-180370193(+)
Zm00001d006676::2:214084262-214086263(-)
Zm00001d045590::9:27536449-27538450(+)
Zm00001d048373::9:155234799-155236800(+)
Zm00001d014844::5:65184601-65186602(+)
Zm00001d028307::1:29956160-29958161(+)
Zm00001d005082::2:157617603-157619604(+)
Zm00001d037066::6:111300280-111302281(-)
Zm00001d033954::1:279581779-279583780(-)
Zm00001d010206::8:104003989-104005990(-)
Zm00001d015148::5:76959629-76961630(+)
Zm00001d044340::3:225476378-225478379(-)
Zm00001d027502::1:6828615-6830616(-)
Zm00001d043840::3:211464360-211466361(+)
Zm00001d028417::1:34214690-34216691(+)
Zm00001d045336::9:19143064-19145065(+)
Zm00001d053834::4:242113840-242115841(-)
Zm00001d014656::5:57721632-57723633(+)
Zm00001d015356::5:86083154-86085155(+)
Zm00001d047367::9:127882786-127884787(-)
Zm00001d036758::6:99944610-99946611(-)
Zm00001d025479::10:120090499-120092500(+)
Zm00001d038469::6:157936844-157938845(+)
Zm00001d049352::4:27724460-27726461(+)
Zm00001d012717::8:179105297-179107298(+)
Zm00001d021719::7:161356723-161358724(+)
Zm00001d047729::9:140071151-140073152(+)
Zm00001d034857::1:303913143-303915144(-)
Zm00001d043296::3:194977274-194979275(-)
Zm00001d033040::1:248322750-248324751(-)
Zm00001d050920::4:131269647-131271648(+)
Zm00001d048914::4:7823708-7825709(-)
Zm00001d019394::7:31626267-31628268(-)
Zm00001d006254::2:202894409-202896410(+)
Zm00001d043158::3:190363499-190365500(+)
Zm00001d028579::1:39744723-39746724(+)
Zm00001d049831::4:46823106-46825107(-)
Zm00001d036145::6:74427820-74429821(-)
Zm00001d021580::7:156777340-156779341(+)
Zm00001d016735::5:174687699-174689700(+)
Zm00001d041900::3:142563122-142565123(+)
Zm00001d035527::6:31121213-31123214(+)
Zm00001d029092::1:57581864-57583865(-)
Zm00001d021208::7:146037024-146039025(+)
Zm00001d044672::3:234549274-234551275(-)
Zm00001d007470::2:232405521-232407522(-)
Zm00001d013012::5:3201501-3203502(-)
Zm00001d010387::8:112569526-112571527(+)
Zm00001d015142::5:76928613-76930614(+)
Zm00001d053997::4:244820257-244822258(+)
Zm00001d048194::9:152170383-152172384(+)
Zm00001d010196::8:103510146-103512147(+)
Zm00001d041752::3:135963921-135965922(+)
Zm00001d049253::4:22956628-22958629(-)
Zm00001d023762::10:19187682-19189683(+)
Zm00001d041814::3:139022064-139024065(+)
Zm00001d029352::1:67037106-67039107(+)
Zm00001d021147::7:144095513-144097514(+)
Zm00001d040036::3:23949140-23951141(+)
Zm00001d047174::9:120958949-120960950(-)
Zm00001d036056::6:69323615-69325616(-)
Zm00001d040389::3:41016174-41018175(+)
Zm00001d031821::1:202910939-202912940(+)
Zm00001d024612::10:80328463-80330464(-)
Zm00001d051307::4:152667072-152669073(+)
Zm00001d018568::5:223361639-223363640(+)
Zm00001d031274::1:184685894-184687895(+)
Zm00001d039203::6:172445106-172447107(-)
Zm00001d012040::8:167028681-167030682(-)
Zm00001d044254::3:223084234-223086235(+)
Zm00001d034462::1:293746254-293748255(-)
Zm00001d020549::7:122008595-122010596(-)
Zm00001d013609::5:15319312-15321313(-)
Zm00001d032472::1:227852297-227854298(+)
Zm00001d049088::4:15685203-15687204(+)
Zm00001d003247::2:37817923-37819924(-)
Zm00001d014467::5:49122273-49124274(-)
Zm00001d040997::3:89204706-89206707(+)
Zm00001d017516::5:198488644-198490645(+)
Zm00001d029289::1:64919068-64921069(-)
Zm00001d021687::7:160064710-160066711(+)
Zm00001d013779::5:19940220-19942221(+)
Zm00001d034435::1:292946770-292948771(+)
Zm00001d023426::10:5283401-5285402(+)
Zm00001d043807::3:210693677-210695678(+)
Zm00001d015720::5:112430302-112432303(-)
Zm00001d050899::4:129063951-129065952(+)
Zm00001d002711::2:19967420-19969421(-)
Zm00001d019759::7:57087467-57089468(+)
Zm00001d053193::4:219148847-219150848(-)
Zm00001d014389::5:44330548-44332549(+)
Zm00001d002325::2:10314346-10316347(+)
Zm00001d006320::2:204485880-204487881(+)
Zm00001d013086::5:4529918-4531919(-)
Zm00001d027527::1:7455734-7457735(+)
Zm00001d011496::8:152418219-152420220(+)
Zm00001d009810::8:82420139-82422140(-)
Zm00001d044458::3:228691265-228693266(+)
Zm00001d030968::1:169615471-169617472(-)
Zm00001d040764::3:64372582-64374583(+)
Zm00001d040239::3:33380287-33382288(+)
Zm00001d050822::4:124716937-124718938(-)
Zm00001d038811::6:164909614-164911615(+)
Zm00001d026305::10:143271791-143273792(-)
Zm00001d046759::9:104674920-104676921(-)
Zm00001d022174::7:171733321-171735322(-)
Zm00001d001834::2:1639649-1641650(-)
Zm00001d019093::7:15932484-15934485(+)
Zm00001d052937::4:205500308-205502309(+)
Zm00001d002191::2:7658446-7660447(-)
Zm00001d018471::5:221362492-221364493(+)
Zm00001d025660::10:125344477-125346478(-)
Zm00001d030496::1:138711460-138713461(-)
Zm00001d007543::2:234345960-234347961(-)
Zm00001d010725::8:125966734-125968735(-)
Zm00001d012532::8:176206626-176208627(-)
Zm00001d039144::6:171030546-171032547(-)
Zm00001d046654::9:100662666-100664667(-)
Zm00001d039963::3:20812401-20814402(+)
Zm00001d028083::1:22221065-22223066(-)
Zm00001d043232::3:192593030-192595031(+)
Zm00001d035757::6:45713756-45715757(+)
Zm00001d026439::10:145896508-145898509(-)
Zm00001d034859::1:303998765-304000766(-)
Zm00001d044838::9:4687084-4689085(-)
Zm00001d039822::3:15909539-15911540(+)
Zm00001d005714::2:184334504-184336505(+)
Zm00001d009411::8:63373018-63375019(-)
Zm00001d045676::9:32728636-32730637(-)
Zm00001d026431::10:145718979-145720980(+)
Zm00001d003290::2:38840883-38842884(-)
Zm00001d048707::4:3785918-3787919(+)
Zm00001d015280::5:82593175-82595176(+)
Zm00001d018608::7:746343-748344(-)
Zm00001d009315::8:54552440-54554441(-)
Zm00001d035763::6:46349121-46351122(-)
Zm00001d015798::5:121146083-121148084(-)
Zm00001d014243::5:37787617-37789618(-)
Zm00001d048620::4:1474146-1476147(+)
Zm00001d046537::9:94657730-94659731(+)
Zm00001d023604::10:11806962-11808963(+)
Zm00001d027464::1:5887907-5889908(-)
Zm00001d051334::4:154979080-154981081(+)
Zm00001d005383::2:171800786-171802787(-)
Zm00001d032338::1:223133693-223135694(-)
Zm00001d033356::1:260109295-260111296(+)
Zm00001d037550::6:129102996-129104997(-)
Zm00001d033393::1:261673473-261675474(+)
Zm00001d041455::3:121301398-121303399(-)
Zm00001d050288::4:78911315-78913316(+)
Zm00001d053762::4:240653438-240655439(-)
Zm00001d026260::10:142290948-142292949(-)
Zm00001d012806::5:378835-380836(+)
Zm00001d042023::3:147722398-147724399(-)
Zm00001d040014::3:22987441-22989442(-)
Zm00001d013992::5:27759672-27761673(-)
Zm00001d006951::2:220015927-220017928(+)
Zm00001d018600::7:473695-475696(-)
Zm00001d047241::9:123685720-123687721(-)
Zm00001d010322::8:109549172-109551173(-)
```
