## Supplementary material for "A comprehensive map of preferentially located motifs reveals distinct proximal *cis*-regulatory elements in plants": CAATAAAG_containing_gene_set.txt

```
#Occurences of CAATAAAG between 16 and 33 (positions relative to the transcription start site)
#57 sequences with CAATAAAG in this interval
#0.23% of the sequences in promoter set with CAATAAAG (set with 25199 sequences)
Zm00001d011874::8:163446211-163448212(+)
Zm00001d039304::3:1394038-1396039(+)
Zm00001d048766::4:5227794-5229795(-)
Zm00001d028363::1:32143679-32145680(+)
Zm00001d001927::2:3059714-3061715(+)
Zm00001d014261::5:38498564-38500565(-)
Zm00001d028593::1:40168303-40170304(-)
Zm00001d025349::10:115142989-115144990(-)
Zm00001d019372::7:30448383-30450384(-)
Zm00001d022374::7:176273828-176275829(+)
Zm00001d013862::5:23183374-23185375(-)
Zm00001d002741::2:21196961-21198962(-)
Zm00001d011130::8:139923913-139925914(-)
Zm00001d038282::6:153249871-153251872(-)
Zm00001d044640::3:233821506-233823507(-)
Zm00001d007884::2:241690668-241692669(-)
Zm00001d028477::1:36256184-36258185(-)
Zm00001d011719::8:159822827-159824828(+)
Zm00001d029504::1:73575150-73577151(-)
Zm00001d006922::2:219446556-219448557(+)
Zm00001d023802::10:22243565-22245566(-)
Zm00001d049293::4:24643375-24645376(+)
Zm00001d033879::1:277216123-277218124(+)
Zm00001d021537::7:155329844-155331845(-)
Zm00001d029657::1:81703856-81705857(-)
Zm00001d002332::2:10487389-10489390(+)
Zm00001d013060::5:4061063-4063064(-)
Zm00001d043611::3:205135321-205137322(+)
Zm00001d022544::7:179769342-179771343(+)
Zm00001d007718::2:238142056-238144057(+)
Zm00001d003379::2:42232964-42234965(+)
Zm00001d031412::1:189294327-189296328(-)
Zm00001d039654::3:10775868-10777869(-)
Zm00001d038273::6:152957202-152959203(+)
Zm00001d005687::2:183362289-183364290(+)
Zm00001d047984::9:147156948-147158949(-)
Zm00001d009167::8:40632546-40634547(-)
Zm00001d035390::6:24032706-24034707(+)
Zm00001d029096::1:57820196-57822197(+)
Zm00001d014341::5:41782779-41784780(+)
Zm00001d010796::8:128044576-128046577(-)
Zm00001d011878::8:163839931-163841932(-)
Zm00001d004075::2:80536537-80538538(-)
Zm00001d034279::1:288409219-288411220(+)
Zm00001d032083::1:212105383-212107384(-)
Zm00001d017293::5:192009857-192011858(-)
Zm00001d016166::5:148206666-148208667(+)
Zm00001d015100::5:75372822-75374823(-)
Zm00001d039952::3:20506488-20508489(+)
Zm00001d039963::3:20812401-20814402(+)
Zm00001d034571::1:296600182-296602183(-)
Zm00001d047910::9:144996038-144998039(+)
Zm00001d050959::4:133504602-133506603(-)
Zm00001d045554::9:26639200-26641201(-)
Zm00001d018833::7:6809310-6811311(+)
Zm00001d041740::3:135594016-135596017(+)
Zm00001d010678::8:124073171-124075172(-)
```
