## Supplementary material for "A comprehensive map of preferentially located motifs reveals distinct proximal *cis*-regulatory elements in plants": CAATAAAT_containing_gene_set.txt

```
#Occurences of CAATAAAT between 10 and 38 (positions relative to the transcription start site)
#124 sequences with CAATAAAT in this interval
#0.49% of the sequences in promoter set with CAATAAAT (set with 25199 sequences)
Zm00001d044724::9:323118-325119(+)
Zm00001d049379::4:28395339-28397340(-)
Zm00001d020728::7:130417369-130419370(-)
Zm00001d035015::6:1848303-1850304(-)
Zm00001d017865::5:209122038-209124039(+)
Zm00001d003265::2:38346901-38348902(-)
Zm00001d020309::7:105198433-105200434(+)
Zm00001d017042::5:183468477-183470478(+)
Zm00001d038487::6:158505046-158507047(+)
Zm00001d052485::4:191045010-191047011(+)
Zm00001d019019::7:12903874-12905875(-)
Zm00001d028264::1:28577348-28579349(-)
Zm00001d044496::3:229672221-229674222(+)
Zm00001d009802::8:82151050-82153051(+)
Zm00001d016068::5:142676027-142678028(+)
Zm00001d022546::7:179784123-179786124(-)
Zm00001d004626::2:122674019-122676020(+)
Zm00001d052005::4:176265317-176267318(+)
Zm00001d032725::1:236252443-236254444(-)
Zm00001d033843::1:275609178-275611179(-)
Zm00001d048507::9:157491599-157493600(+)
Zm00001d050115::4:66961637-66963638(+)
Zm00001d026067::10:137483943-137485944(+)
Zm00001d031659::1:197775869-197777870(-)
Zm00001d015825::5:124309480-124311481(+)
Zm00001d052399::4:189154201-189156202(-)
Zm00001d021639::7:158779472-158781473(+)
Zm00001d048285::9:153883554-153885555(+)
Zm00001d019934::7:77374991-77376992(+)
Zm00001d016715::5:173615251-173617252(-)
Zm00001d044898::9:6691580-6693581(-)
Zm00001d046882::9:108785442-108787443(-)
Zm00001d048876::4:6879335-6881336(-)
Zm00001d035187::6:8603192-8605193(+)
Zm00001d017669::5:203595560-203597561(-)
Zm00001d043383::3:198346465-198348466(+)
Zm00001d005695::2:183652197-183654198(+)
Zm00001d041871::3:141634842-141636843(-)
Zm00001d004348::2:105687883-105689884(-)
Zm00001d010993::8:136139246-136141247(-)
Zm00001d033961::1:279741755-279743756(+)
Zm00001d020923::7:136688576-136690577(-)
Zm00001d021181::7:145159079-145161080(-)
Zm00001d034615::1:297856944-297858945(+)
Zm00001d021571::7:156437053-156439054(-)
Zm00001d050112::4:66650890-66652891(-)
Zm00001d007828::2:240468614-240470615(+)
Zm00001d037956::6:143536005-143538006(+)
Zm00001d022490::7:178666969-178668970(-)
Zm00001d016616::5:170225442-170227443(-)
Zm00001d007712::2:237953825-237955826(-)
Zm00001d044696::3:235109775-235111776(-)
Zm00001d006320::2:204485880-204487881(+)
Zm00001d010337::8:110337533-110339534(-)
Zm00001d035183::6:8512653-8514654(+)
Zm00001d003683::2:54202262-54204263(+)
Zm00001d035312::6:20658037-20660038(+)
Zm00001d050879::4:128120528-128122529(-)
Zm00001d005584::2:179523966-179525967(+)
Zm00001d026523::10:147515104-147517105(-)
Zm00001d001960::2:3560450-3562451(-)
Zm00001d041823::3:139355083-139357084(-)
Zm00001d006366::2:205738742-205740743(+)
Zm00001d046004::9:53387794-53389795(-)
Zm00001d041284::3:110311466-110313467(-)
Zm00001d004342::2:105056916-105058917(+)
Zm00001d030960::1:169239261-169241262(-)
Zm00001d022108::7:170561820-170563821(-)
Zm00001d010887::8:132232217-132234218(+)
Zm00001d043226::3:192432249-192434250(-)
Zm00001d036933::6:106779956-106781957(-)
Zm00001d006610::2:212556885-212558886(-)
Zm00001d050610::4:104007218-104009219(+)
Zm00001d019595::7:45550382-45552383(-)
Zm00001d024037::10:38842698-38844699(+)
Zm00001d033595::1:268073124-268075125(-)
Zm00001d012896::5:1717946-1719947(+)
Zm00001d032189::1:216309937-216311938(-)
Zm00001d029014::1:54936013-54938014(+)
Zm00001d006900::2:219012365-219014366(+)
Zm00001d035432::6:25297075-25299076(-)
Zm00001d022367::7:176188103-176190104(-)
Zm00001d040850::3:71600958-71602959(-)
Zm00001d039774::3:14507857-14509858(-)
Zm00001d017753::5:205900587-205902588(-)
Zm00001d035258::6:17776344-17778345(-)
Zm00001d046625::9:99492426-99494427(-)
Zm00001d017868::5:209146416-209148417(+)
Zm00001d017035::5:183276827-183278828(+)
Zm00001d002132::2:6435142-6437143(+)
Zm00001d005776::2:187837414-187839415(-)
Zm00001d007810::2:240072995-240074996(-)
Zm00001d009724::8:77912139-77914140(+)
Zm00001d024998::10:98562935-98564936(-)
Zm00001d002141::2:6562442-6564443(+)
Zm00001d013861::5:23157170-23159171(-)
Zm00001d051009::4:136550720-136552721(-)
Zm00001d035261::6:18138488-18140489(+)
Zm00001d040388::3:41003549-41005550(+)
Zm00001d034382::1:291400331-291402332(+)
Zm00001d004889::2:147002556-147004557(+)
Zm00001d045085::9:12056496-12058497(-)
Zm00001d043358::3:197611150-197613151(+)
Zm00001d047329::9:126697996-126699997(-)
Zm00001d019230::7:23065088-23067089(-)
Zm00001d026692::10:150066686-150068687(-)
Zm00001d012231::8:170534488-170536489(-)
Zm00001d022027::7:168261769-168263770(+)
Zm00001d028599::1:40282241-40284242(+)
Zm00001d035399::6:24382847-24384848(-)
Zm00001d029489::1:72886582-72888583(-)
Zm00001d051789::4:169874020-169876021(-)
Zm00001d021891::7:165508356-165510357(-)
Zm00001d030508::1:140243156-140245157(-)
Zm00001d006683::2:214237047-214239048(+)
Zm00001d030086::1:104415068-104417069(+)
Zm00001d038510::6:158913488-158915489(-)
Zm00001d002746::2:21334127-21336128(-)
Zm00001d041662::3:132537991-132539992(+)
Zm00001d013380::5:10059330-10061331(-)
Zm00001d028661::1:42127154-42129155(+)
Zm00001d031593::1:195678057-195680058(-)
Zm00001d050676::4:115125877-115127878(-)
Zm00001d035559::6:33093350-33095351(+)
```
