## Supplementary material for "A comprehensive map of preferentially located motifs reveals distinct proximal *cis*-regulatory elements in plants": CAATAAGA_containing_gene_set.txt

```
#Occurences of CAATAAGA between -5 and 47 (positions relative to the transcription start site)
#76 sequences with CAATAAGA in this interval
#0.30% of the sequences in promoter set with CAATAAGA (set with 25199 sequences)
Zm00001d006430::2:207772493-207774494(+)
Zm00001d017071::5:184387655-184389656(-)
Zm00001d029211::1:62493411-62495412(-)
Zm00001d010398::8:112850705-112852706(+)
Zm00001d021715::7:161144823-161146824(+)
Zm00001d047059::9:116852499-116854500(+)
Zm00001d042569::3:172227646-172229647(+)
Zm00001d037808::6:138451959-138453960(+)
Zm00001d006860::2:218020581-218022582(-)
Zm00001d029060::1:56809956-56811957(+)
Zm00001d044983::9:9318975-9320976(-)
Zm00001d025901::10:133324840-133326841(+)
Zm00001d052865::4:202875101-202877102(-)
Zm00001d036684::6:97510224-97512225(-)
Zm00001d043581::3:204419867-204421868(-)
Zm00001d018544::5:222687797-222689798(+)
Zm00001d037531::6:128395303-128397304(-)
Zm00001d030685::1:152956206-152958207(+)
Zm00001d014123::5:33204054-33206055(-)
Zm00001d014786::5:63025743-63027744(+)
Zm00001d038533::6:159379115-159381116(+)
Zm00001d027861::1:15585485-15587486(-)
Zm00001d038321::6:154391021-154393022(+)
Zm00001d046134::9:65719218-65721219(-)
Zm00001d017985::5:211399589-211401590(+)
Zm00001d029901::1:93281051-93283052(+)
Zm00001d002428::2:12421385-12423386(-)
Zm00001d052075::4:178745025-178747026(+)
Zm00001d034250::1:287920535-287922536(-)
Zm00001d027431::1:5127283-5129284(-)
Zm00001d013463::5:12127009-12129010(-)
Zm00001d038143::6:149270132-149272133(-)
Zm00001d022383::7:176513273-176515274(-)
Zm00001d025232::10:110235918-110237919(-)
Zm00001d052648::4:195795618-195797619(+)
Zm00001d006833::2:217561329-217563330(-)
Zm00001d005001::2:153148242-153150243(-)
Zm00001d031233::1:182945673-182947674(+)
Zm00001d011168::8:141594942-141596943(-)
Zm00001d017141::5:186719483-186721484(+)
Zm00001d043606::3:204993649-204995650(-)
Zm00001d043949::3:214563573-214565574(+)
Zm00001d043110::3:189420698-189422699(-)
Zm00001d011353::8:147895503-147897504(-)
Zm00001d032308::1:221570744-221572745(-)
Zm00001d013702::5:17947862-17949863(-)
Zm00001d051963::4:175459882-175461883(-)
Zm00001d025483::10:120192629-120194630(+)
Zm00001d037766::6:136764687-136766688(-)
Zm00001d054096::4:246448035-246450036(+)
Zm00001d048483::9:157067300-157069301(-)
Zm00001d038319::6:154337541-154339542(+)
Zm00001d045883::9:45476605-45478606(-)
Zm00001d025397::10:116908780-116910781(+)
Zm00001d047115::9:119208936-119210937(+)
Zm00001d032300::1:221085012-221087013(-)
Zm00001d019054::7:14311089-14313090(-)
Zm00001d023538::10:9370861-9372862(-)
Zm00001d025617::10:124148243-124150244(-)
Zm00001d029050::1:56106053-56108054(+)
Zm00001d021682::7:159938479-159940480(-)
Zm00001d008674::8:16878885-16880886(-)
Zm00001d026580::10:148341585-148343586(+)
Zm00001d043144::3:190098683-190100684(+)
Zm00001d020786::7:132650991-132652992(-)
Zm00001d013812::5:21293155-21295156(-)
Zm00001d032338::1:223133693-223135694(-)
Zm00001d008432::8:8625913-8627914(-)
Zm00001d054063::4:245759990-245761991(-)
Zm00001d050412::4:86683218-86685219(+)
Zm00001d053187::4:218888665-218890666(-)
Zm00001d040637::3:55365949-55367950(-)
Zm00001d009454::8:65308925-65310926(-)
Zm00001d023658::10:13795639-13797640(-)
Zm00001d020325::7:106753871-106755872(+)
Zm00001d008414::8:8120556-8122557(-)
```
