## Supplementary material for "A comprehensive map of preferentially located motifs reveals distinct proximal *cis*-regulatory elements in plants": CAATAATA_containing_gene_set.txt

```
#Occurences of CAATAATA between 10 and 35 (positions relative to the transcription start site)
#121 sequences with CAATAATA in this interval
#0.48% of the sequences in promoter set with CAATAATA (set with 25199 sequences)
Zm00001d041827::3:139487084-139489085(-)
Zm00001d039712::3:12782762-12784763(-)
Zm00001d033860::1:276303680-276305681(-)
Zm00001d027613::1:9013844-9015845(+)
Zm00001d005584::2:179523966-179525967(+)
Zm00001d003850::2:62449299-62451300(-)
Zm00001d053225::4:220845432-220847433(-)
Zm00001d048315::9:154448834-154450835(+)
Zm00001d048687::4:3256880-3258881(-)
Zm00001d033105::1:250322046-250324047(-)
Zm00001d033656::1:269802127-269804128(-)
Zm00001d036652::6:96446448-96448449(+)
Zm00001d042191::3:155496348-155498349(+)
Zm00001d004065::2:80052431-80054432(+)
Zm00001d008939::8:26143469-26145470(-)
Zm00001d040698::3:58957928-58959929(-)
Zm00001d048086::9:149841313-149843314(+)
Zm00001d020786::7:132650991-132652992(-)
Zm00001d002440::2:12650091-12652092(+)
Zm00001d026612::10:148924349-148926350(+)
Zm00001d004279::2:99776394-99778395(+)
Zm00001d037318::6:120775498-120777499(+)
Zm00001d039638::3:9876936-9878937(-)
Zm00001d008810::8:21266161-21268162(-)
Zm00001d004320::2:103007132-103009133(-)
Zm00001d043655::3:206114463-206116464(-)
Zm00001d002409::2:12114961-12116962(+)
Zm00001d053640::4:238062754-238064755(+)
Zm00001d049234::4:22021227-22023228(+)
Zm00001d049717::4:41324463-41326464(-)
Zm00001d050580::4:102241014-102243015(+)
Zm00001d037148::6:113946083-113948084(-)
Zm00001d041525::3:125900173-125902174(+)
Zm00001d045513::9:25065913-25067914(+)
Zm00001d036889::6:105661900-105663901(-)
Zm00001d053014::4:209051562-209053563(+)
Zm00001d006109::2:198435415-198437416(+)
Zm00001d012856::5:1127922-1129923(+)
Zm00001d024395::10:68728373-68730374(+)
Zm00001d011075::8:138114117-138116118(-)
Zm00001d024386::10:68322950-68324951(+)
Zm00001d009541::8:69393725-69395726(+)
Zm00001d017236::5:189993938-189995939(+)
Zm00001d043171::3:190535117-190537118(-)
Zm00001d021805::7:163313852-163315853(+)
Zm00001d028235::1:27499079-27501080(+)
Zm00001d042102::3:150721037-150723038(-)
Zm00001d020268::7:103434795-103436796(-)
Zm00001d003255::2:38079158-38081159(-)
Zm00001d034461::1:293621152-293623153(+)
Zm00001d017836::5:208270721-208272722(-)
Zm00001d049113::4:16447230-16449231(+)
Zm00001d051693::4:166936411-166938412(+)
Zm00001d054096::4:246448035-246450036(+)
Zm00001d053372::4:228103943-228105944(-)
Zm00001d005951::2:193730005-193732006(-)
Zm00001d002156::2:6880652-6882653(-)
Zm00001d025957::10:134742125-134744126(-)
Zm00001d007758::2:239002100-239004101(+)
Zm00001d031540::1:193701024-193703025(-)
Zm00001d033032::1:247938635-247940636(+)
Zm00001d003310::2:39698953-39700954(+)
Zm00001d043565::3:204179455-204181456(-)
Zm00001d020845::7:134489306-134491307(-)
Zm00001d035704::6:41835084-41837085(+)
Zm00001d034453::1:293422186-293424187(+)
Zm00001d014909::5:67869664-67871665(-)
Zm00001d019106::7:16906771-16908772(-)
Zm00001d025278::10:112307217-112309218(-)
Zm00001d046207::9:71961690-71963691(-)
Zm00001d006168::2:200361450-200363451(-)
Zm00001d027546::1:8016152-8018153(+)
Zm00001d039956::3:20566789-20568790(+)
Zm00001d016952::5:181024108-181026109(-)
Zm00001d042505::3:170033465-170035466(-)
Zm00001d028755::1:45600841-45602842(+)
Zm00001d039786::3:14616224-14618225(+)
Zm00001d011436::8:150437223-150439224(+)
Zm00001d014472::5:49396642-49398643(+)
Zm00001d004586::2:120068171-120070172(-)
Zm00001d047536::9:134146902-134148903(-)
Zm00001d035206::6:9901888-9903889(-)
Zm00001d045468::9:23319198-23321199(+)
Zm00001d025626::10:124408378-124410379(+)
Zm00001d039947::3:20214642-20216643(+)
Zm00001d053098::4:213555982-213557983(-)
Zm00001d015446::5:90500733-90502734(+)
Zm00001d017867::5:209145342-209147343(-)
Zm00001d024534::10:76844767-76846768(-)
Zm00001d015985::5:136821693-136823694(-)
Zm00001d022383::7:176513273-176515274(-)
Zm00001d038333::6:154780145-154782146(+)
Zm00001d045540::9:25854574-25856575(-)
Zm00001d021675::7:159777163-159779164(+)
Zm00001d033271::1:256838291-256840292(-)
Zm00001d030757::1:158366820-158368821(+)
Zm00001d047667::9:138656191-138658192(-)
Zm00001d037199::6:115497865-115499866(-)
Zm00001d017864::5:209120964-209122965(-)
Zm00001d037085::6:111708188-111710189(+)
Zm00001d028707::1:43832314-43834315(-)
Zm00001d052489::4:191189188-191191189(+)
Zm00001d052809::4:201660474-201662475(+)
Zm00001d047417::9:129472109-129474110(+)
Zm00001d013371::5:9975723-9977724(+)
Zm00001d002097::2:5953340-5955341(+)
Zm00001d048968::4:11091588-11093589(-)
Zm00001d041215::3:105829560-105831561(-)
Zm00001d035243::6:16654999-16657000(-)
Zm00001d020984::7:139073208-139075209(+)
Zm00001d008414::8:8120556-8122557(-)
Zm00001d039224::6:173325483-173327484(+)
Zm00001d053272::4:223442778-223444779(-)
Zm00001d030685::1:152956206-152958207(+)
Zm00001d035030::6:2409108-2411109(-)
Zm00001d008623::8:15014255-15016256(-)
Zm00001d036575::6:93375250-93377251(-)
Zm00001d012963::5:2414749-2416750(+)
Zm00001d021637::7:158772600-158774601(-)
Zm00001d028714::1:44012141-44014142(+)
Zm00001d023582::10:10767452-10769453(-)
```
