## Supplementary material for "A comprehensive map of preferentially located motifs reveals distinct proximal *cis*-regulatory elements in plants": CAATACAG_containing_gene_set.txt

```
#Occurences of CAATACAG between 10 and 112 (positions relative to the transcription start site)
#184 sequences with CAATACAG in this interval
#0.73% of the sequences in promoter set with CAATACAG (set with 25199 sequences)
Zm00001d015182::5:78512380-78514381(-)
Zm00001d048397::9:155584003-155586004(+)
Zm00001d035119::6:6129553-6131554(+)
Zm00001d024105::10:45701738-45703739(+)
Zm00001d014258::5:38465200-38467201(+)
Zm00001d005330::2:169720822-169722823(-)
Zm00001d035091::6:4890480-4892481(-)
Zm00001d026346::10:143961425-143963426(-)
Zm00001d027925::1:17805623-17807624(+)
Zm00001d040952::3:82335738-82337739(+)
Zm00001d038400::6:156333223-156335224(+)
Zm00001d005015::2:153786581-153788582(-)
Zm00001d048053::9:148927268-148929269(-)
Zm00001d052112::4:180149552-180151553(-)
Zm00001d017849::5:208731510-208733511(+)
Zm00001d044869::9:5912133-5914134(+)
Zm00001d018517::5:222358609-222360610(-)
Zm00001d018382::5:219597615-219599616(+)
Zm00001d013991::5:27691421-27693422(+)
Zm00001d036984::6:108313417-108315418(+)
Zm00001d019262::7:24653893-24655894(+)
Zm00001d046953::9:112755562-112757563(+)
Zm00001d040322::3:37995554-37997555(+)
Zm00001d007102::2:222316936-222318937(+)
Zm00001d038105::6:148053273-148055274(+)
Zm00001d050441::4:88599667-88601668(+)
Zm00001d053935::4:243882268-243884269(-)
Zm00001d051321::4:154088080-154090081(-)
Zm00001d053180::4:218448355-218450356(-)
Zm00001d021139::7:143854717-143856718(+)
Zm00001d017689::5:204309433-204311434(+)
Zm00001d039981::3:21730808-21732809(-)
Zm00001d052533::4:192457754-192459755(-)
Zm00001d015549::5:96928475-96930476(-)
Zm00001d045434::9:22074835-22076836(-)
Zm00001d004516::2:116132759-116134760(-)
Zm00001d048344::9:154805249-154807250(-)
Zm00001d021927::7:165995178-165997179(+)
Zm00001d013442::5:11708644-11710645(-)
Zm00001d021968::7:167230650-167232651(+)
Zm00001d018722::7:3099598-3101599(-)
Zm00001d018918::7:9400346-9402347(-)
Zm00001d044015::3:216529510-216531511(+)
Zm00001d029408::1:69298697-69300698(-)
Zm00001d005035::2:155228832-155230833(-)
Zm00001d018924::7:9441405-9443406(-)
Zm00001d009114::8:37232454-37234455(-)
Zm00001d037114::6:112855373-112857374(+)
Zm00001d013217::5:6651638-6653639(-)
Zm00001d015876::5:127615015-127617016(+)
Zm00001d035984::6:64670965-64672966(-)
Zm00001d027656::1:10265354-10267355(-)
Zm00001d035747::6:44788854-44790855(-)
Zm00001d046186::9:70324052-70326053(+)
Zm00001d046047::9:58962104-58964105(-)
Zm00001d048385::9:155336458-155338459(-)
Zm00001d032422::1:225975670-225977671(-)
Zm00001d024816::10:89406414-89408415(+)
Zm00001d048463::9:156770159-156772160(+)
Zm00001d033319::1:258876725-258878726(+)
Zm00001d029983::1:97414753-97416754(+)
Zm00001d013378::5:10022407-10024408(-)
Zm00001d022347::7:175950127-175952128(+)
Zm00001d023895::10:26723546-26725547(-)
Zm00001d027302::1:2283351-2285352(+)
Zm00001d018511::5:222125736-222127737(+)
Zm00001d041716::3:134770566-134772567(-)
Zm00001d034649::1:298759957-298761958(+)
Zm00001d048054::9:148988285-148990286(+)
Zm00001d012025::8:166729437-166731438(-)
Zm00001d039001::6:168524439-168526440(+)
Zm00001d042244::3:157368211-157370212(+)
Zm00001d046539::9:94823346-94825347(-)
Zm00001d017424::5:195720552-195722553(-)
Zm00001d044171::3:221070507-221072508(-)
Zm00001d034240::1:287657760-287659761(-)
Zm00001d007068::2:221310873-221312874(+)
Zm00001d028436::1:34966092-34968093(-)
Zm00001d028339::1:31207107-31209108(+)
Zm00001d002846::2:24451909-24453910(-)
Zm00001d038811::6:164909614-164911615(+)
Zm00001d042632::3:174666318-174668319(+)
Zm00001d046524::9:93804482-93806483(-)
Zm00001d026263::10:142358552-142360553(-)
Zm00001d010408::8:113318120-113320121(+)
Zm00001d010940::8:134325603-134327604(-)
Zm00001d005950::2:193721774-193723775(-)
Zm00001d032736::1:236831603-236833604(+)
Zm00001d034757::1:301492236-301494237(-)
Zm00001d009362::8:59511837-59513838(+)
Zm00001d053210::4:220291181-220293182(+)
Zm00001d039065::6:169495606-169497607(-)
Zm00001d053867::4:242571102-242573103(-)
Zm00001d053907::4:243381875-243383876(+)
Zm00001d032764::1:237637564-237639565(-)
Zm00001d014177::5:34996600-34998601(+)
Zm00001d033814::1:274364575-274366576(+)
Zm00001d052423::4:189656277-189658278(+)
Zm00001d013574::5:14563640-14565641(-)
Zm00001d053674::4:238721886-238723887(-)
Zm00001d041711::3:134554029-134556030(-)
Zm00001d013707::5:18194799-18196800(+)
Zm00001d046450::9:90490328-90492329(+)
Zm00001d029180::1:61233045-61235046(-)
Zm00001d009917::8:89365882-89367883(+)
Zm00001d008276::8:3702388-3704389(-)
Zm00001d048422::9:155989190-155991191(+)
Zm00001d044035::3:217294836-217296837(+)
Zm00001d045381::9:20216396-20218397(-)
Zm00001d052668::4:196531389-196533390(+)
Zm00001d047751::9:140862595-140864596(+)
Zm00001d024842::10:90455147-90457148(-)
Zm00001d038130::6:148860982-148862983(-)
Zm00001d027842::1:14880957-14882958(+)
Zm00001d052622::4:195066976-195068977(+)
Zm00001d034949::1:306488817-306490818(+)
Zm00001d033018::1:247101863-247103864(+)
Zm00001d015597::5:100233539-100235540(+)
Zm00001d036727::6:99185517-99187518(-)
Zm00001d017962::5:210954390-210956391(-)
Zm00001d026354::10:144152874-144154875(-)
Zm00001d008889::8:24121013-24123014(-)
Zm00001d048652::4:2631770-2633771(+)
Zm00001d013808::5:21105944-21107945(+)
Zm00001d004507::2:115669753-115671754(-)
Zm00001d012002::8:166196651-166198652(+)
Zm00001d038732::6:163535455-163537456(+)
Zm00001d046786::9:105954353-105956354(+)
Zm00001d050268::4:77418570-77420571(-)
Zm00001d007892::2:241891390-241893391(-)
Zm00001d018487::5:221686655-221688656(+)
Zm00001d038851::6:165840892-165842893(+)
Zm00001d043091::3:188974887-188976888(+)
Zm00001d051638::4:165370959-165372960(-)
Zm00001d003059::2:30710932-30712933(+)
Zm00001d045603::9:28456774-28458775(-)
Zm00001d050905::4:129474898-129476899(+)
Zm00001d032162::1:215111083-215113084(+)
Zm00001d047271::9:124917161-124919162(-)
Zm00001d034139::1:284866079-284868080(+)
Zm00001d031000::1:172784322-172786323(+)
Zm00001d040502::3:47172931-47174932(-)
Zm00001d029140::1:60224157-60226158(+)
Zm00001d035126::6:6272635-6274636(-)
Zm00001d046633::9:99839696-99841697(-)
Zm00001d038271::6:152899043-152901044(+)
Zm00001d002147::2:6780818-6782819(-)
Zm00001d046313::9:79858232-79860233(-)
Zm00001d026286::10:142865830-142867831(-)
Zm00001d017853::5:208840556-208842557(+)
Zm00001d047910::9:144996038-144998039(+)
Zm00001d037004::6:108812971-108814972(-)
Zm00001d046694::9:102719455-102721456(-)
Zm00001d018133::5:215049279-215051280(-)
Zm00001d050165::4:70183368-70185369(+)
Zm00001d020929::7:136897220-136899221(+)
Zm00001d028839::1:48329498-48331499(+)
Zm00001d022405::7:176863920-176865921(+)
Zm00001d015062::5:73829529-73831530(+)
Zm00001d049661::4:39028533-39030534(+)
Zm00001d023915::10:28081634-28083635(+)
Zm00001d009814::8:82750164-82752165(+)
Zm00001d037031::6:109713144-109715145(+)
Zm00001d048420::9:155963741-155965742(-)
Zm00001d017601::5:201316417-201318418(-)
Zm00001d006094::2:197973215-197975216(-)
Zm00001d039158::6:171284257-171286258(+)
Zm00001d041201::3:105178320-105180321(+)
Zm00001d025303::10:113469735-113471736(-)
Zm00001d037693::6:134216428-134218429(-)
Zm00001d014141::5:34045272-34047273(+)
Zm00001d052028::4:176866103-176868104(-)
Zm00001d051232::4:149365165-149367166(-)
Zm00001d035004::6:1578308-1580309(-)
Zm00001d007610::2:236213371-236215372(+)
Zm00001d021420::7:151703506-151705507(-)
Zm00001d038490::6:158528167-158530168(-)
Zm00001d031167::1:180397394-180399395(+)
Zm00001d040431::3:43194413-43196414(-)
Zm00001d042713::3:178071423-178073424(-)
Zm00001d019510::7:38445554-38447555(+)
Zm00001d034005::1:281000272-281002273(-)
Zm00001d033527::1:265743183-265745184(-)
Zm00001d052124::4:180354752-180356753(-)
```
