## Supplementary material for "A comprehensive map of preferentially located motifs reveals distinct proximal *cis*-regulatory elements in plants": CAATAG_containing_gene_set.txt

```
#Occurences of CAATAG between 9 and 45 (positions relative to the transcription start site)
#528 sequences with CAATAG in this interval
#2.10% of the sequences in promoter set with CAATAG (set with 25199 sequences)
Zm00001d003224::2:36778980-36780981(-)
Zm00001d017416::5:195353432-195355433(+)
Zm00001d017481::5:197259809-197261810(+)
Zm00001d049369::4:28016350-28018351(-)
Zm00001d005822::2:189711906-189713907(-)
Zm00001d033511::1:265210392-265212393(+)
Zm00001d039209::6:172585628-172587629(+)
Zm00001d049494::4:32381716-32383717(+)
Zm00001d033054::1:248748012-248750013(+)
Zm00001d043915::3:213740791-213742792(+)
Zm00001d020863::7:134965219-134967220(-)
Zm00001d051824::4:171069265-171071266(+)
Zm00001d037968::6:143833211-143835212(+)
Zm00001d025302::10:113397948-113399949(-)
Zm00001d032425::1:225988872-225990873(+)
Zm00001d036386::6:86345502-86347503(-)
Zm00001d006251::2:202847563-202849564(+)
Zm00001d031462::1:191061553-191063554(-)
Zm00001d050163::4:69978107-69980108(+)
Zm00001d020371::7:109920513-109922514(+)
Zm00001d014926::5:68752807-68754808(+)
Zm00001d044144::3:220422111-220424112(+)
Zm00001d016963::5:181499530-181501531(-)
Zm00001d043994::3:215946659-215948660(+)
Zm00001d047194::9:121578298-121580299(+)
Zm00001d041606::3:129571708-129573709(-)
Zm00001d050327::4:81508605-81510606(-)
Zm00001d002825::2:23891845-23893846(+)
Zm00001d042005::3:147029715-147031716(+)
Zm00001d005485::2:175606275-175608276(+)
Zm00001d006480::2:209641195-209643196(+)
Zm00001d032279::1:220035339-220037340(+)
Zm00001d036575::6:93375250-93377251(-)
Zm00001d004357::2:105979321-105981322(-)
Zm00001d040107::3:27843242-27845243(-)
Zm00001d002736::2:20733950-20735951(-)
Zm00001d012708::8:179046012-179048013(-)
Zm00001d019249::7:23920675-23922676(-)
Zm00001d002200::2:8147905-8149906(-)
Zm00001d051014::4:136925571-136927572(+)
Zm00001d020718::7:130046192-130048193(+)
Zm00001d035044::6:3028317-3030318(-)
Zm00001d049505::4:32685493-32687494(-)
Zm00001d018575::5:223593547-223595548(-)
Zm00001d018460::5:221194475-221196476(+)
Zm00001d032485::1:228139721-228141722(+)
Zm00001d014446::5:47420945-47422946(+)
Zm00001d038592::6:160631454-160633455(-)
Zm00001d045162::9:14780805-14782806(-)
Zm00001d022485::7:178576975-178578976(-)
Zm00001d031780::1:201525596-201527597(+)
Zm00001d001851::2:1932573-1934574(-)
Zm00001d009868::8:86004660-86006661(+)
Zm00001d040014::3:22987441-22989442(-)
Zm00001d003428::2:44098260-44100261(-)
Zm00001d044816::9:3593559-3595560(+)
Zm00001d050083::4:64867788-64869789(+)
Zm00001d019184::7:20592090-20594091(-)
Zm00001d005657::2:182383467-182385468(-)
Zm00001d032267::1:219829297-219831298(-)
Zm00001d013716::5:18303201-18305202(+)
Zm00001d039918::3:19355141-19357142(-)
Zm00001d049428::4:30062787-30064788(-)
Zm00001d046195::9:71350003-71352004(+)
Zm00001d025031::10:100542344-100544345(+)
Zm00001d016766::5:175324053-175326054(-)
Zm00001d024806::10:88832883-88834884(-)
Zm00001d043083::3:188685579-188687580(+)
Zm00001d008666::8:16424714-16426715(+)
Zm00001d005229::2:164681381-164683382(-)
Zm00001d050026::4:60972867-60974868(+)
Zm00001d017775::5:206385107-206387108(+)
Zm00001d049785::4:44639650-44641651(-)
Zm00001d032148::1:214495689-214497690(-)
Zm00001d013644::5:16103294-16105295(+)
Zm00001d015221::5:80008023-80010024(+)
Zm00001d047053::9:116753062-116755063(+)
Zm00001d014005::5:28300821-28302822(-)
Zm00001d018828::7:6679616-6681617(-)
Zm00001d013574::5:14563640-14565641(-)
Zm00001d015320::5:84433018-84435019(-)
Zm00001d030527::1:141840301-141842302(-)
Zm00001d019948::7:79097491-79099492(-)
Zm00001d023304::10:2563388-2565389(-)
Zm00001d008846::8:22499952-22501953(-)
Zm00001d044547::3:231399965-231401966(+)
Zm00001d047755::9:140916773-140918774(+)
Zm00001d039405::3:3514081-3516082(-)
Zm00001d050953::4:133263398-133265399(+)
Zm00001d022493::7:178733175-178735176(+)
Zm00001d029809::1:87841170-87843171(-)
Zm00001d030108::1:106186473-106188474(-)
Zm00001d013543::5:13966398-13968399(-)
Zm00001d046065::9:60768341-60770342(-)
Zm00001d034151::1:285168179-285170180(+)
Zm00001d021085::7:142438205-142440206(-)
Zm00001d014186::5:35492744-35494745(-)
Zm00001d047351::9:127224831-127226832(-)
Zm00001d002260::2:9088386-9090387(+)
Zm00001d032847::1:239936899-239938900(-)
Zm00001d006858::2:218002916-218004917(-)
Zm00001d018847::7:7293920-7295921(-)
Zm00001d025845::10:131473981-131475982(-)
Zm00001d031563::1:194554782-194556783(+)
Zm00001d022184::7:172169506-172171507(+)
Zm00001d045135::9:13891351-13893352(-)
Zm00001d007682::2:237361750-237363751(+)
Zm00001d025733::10:127880015-127882016(+)
Zm00001d053889::4:243050042-243052043(-)
Zm00001d019743::7:55055450-55057451(-)
Zm00001d050251::4:76395410-76397411(-)
Zm00001d014692::5:59273241-59275242(+)
Zm00001d005125::2:159695135-159697136(-)
Zm00001d038794::6:164491562-164493563(+)
Zm00001d006160::2:200085399-200087400(-)
Zm00001d037565::6:129800796-129802797(+)
Zm00001d033652::1:269681808-269683809(+)
Zm00001d045964::9:50370908-50372909(-)
Zm00001d016131::5:145810992-145812993(+)
Zm00001d017150::5:187072820-187074821(-)
Zm00001d004762::2:137329546-137331547(-)
Zm00001d047003::9:114944901-114946902(+)
Zm00001d038192::6:151105205-151107206(+)
Zm00001d042918::3:183916046-183918047(+)
Zm00001d049748::4:42990110-42992111(-)
Zm00001d015091::5:75194478-75196479(-)
Zm00001d049830::4:46816158-46818159(-)
Zm00001d018374::5:219478017-219480018(-)
Zm00001d014717::5:60364628-60366629(-)
Zm00001d039647::3:10285999-10288000(-)
Zm00001d029361::1:67434465-67436466(+)
Zm00001d037853::6:139799084-139801085(-)
Zm00001d011595::8:155341106-155343107(+)
Zm00001d016318::5:156951116-156953117(+)
Zm00001d038105::6:148053273-148055274(+)
Zm00001d053515::4:232668289-232670290(+)
Zm00001d011873::8:163444789-163446790(-)
Zm00001d049363::4:27917163-27919164(+)
Zm00001d024053::10:40256178-40258179(-)
Zm00001d045158::9:14625254-14627255(-)
Zm00001d004815::2:140903183-140905184(+)
Zm00001d025397::10:116908780-116910781(+)
Zm00001d027713::1:11784181-11786182(-)
Zm00001d045394::9:20531717-20533718(-)
Zm00001d013017::5:3236919-3238920(+)
Zm00001d005558::2:178427664-178429665(+)
Zm00001d043580::3:204376795-204378796(+)
Zm00001d051928::4:174744996-174746997(+)
Zm00001d003212::2:36100868-36102869(+)
Zm00001d010863::8:130917201-130919202(+)
Zm00001d037442::6:125480415-125482416(+)
Zm00001d028627::1:41326555-41328556(-)
Zm00001d050153::4:69526295-69528296(-)
Zm00001d028889::1:49804120-49806121(-)
Zm00001d034435::1:292946770-292948771(+)
Zm00001d049769::4:44000702-44002703(-)
Zm00001d002844::2:24435279-24437280(-)
Zm00001d048154::9:151055635-151057636(+)
Zm00001d049077::4:14997755-14999756(-)
Zm00001d032807::1:238895006-238897007(+)
Zm00001d043275::3:194094296-194096297(+)
Zm00001d034282::1:288418212-288420213(+)
Zm00001d038300::6:153810854-153812855(-)
Zm00001d004169::2:88658898-88660899(-)
Zm00001d042402::3:164919386-164921387(+)
Zm00001d047105::9:118774346-118776347(+)
Zm00001d029215::1:62738587-62740588(-)
Zm00001d035713::6:42068498-42070499(-)
Zm00001d025570::10:122601323-122603324(+)
Zm00001d050022::4:60696152-60698153(-)
Zm00001d007748::2:238725904-238727905(+)
Zm00001d018362::5:219166989-219168990(+)
Zm00001d036986::6:108337560-108339561(-)
Zm00001d044288::3:224352138-224354139(-)
Zm00001d053179::4:218425178-218427179(-)
Zm00001d016606::5:169949247-169951248(-)
Zm00001d042869::3:182507442-182509443(+)
Zm00001d007039::2:220652547-220654548(-)
Zm00001d021961::7:167200157-167202158(+)
Zm00001d010258::8:106427559-106429560(-)
Zm00001d008326::8:5382262-5384263(-)
Zm00001d034218::1:287000389-287002390(-)
Zm00001d018601::7:472687-474688(+)
Zm00001d023318::10:2948876-2950877(+)
Zm00001d042758::3:179022406-179024407(+)
Zm00001d012603::8:177062875-177064876(+)
Zm00001d031653::1:197498975-197500976(-)
Zm00001d005276::2:167102354-167104355(-)
Zm00001d011699::8:159171349-159173350(-)
Zm00001d021571::7:156437053-156439054(-)
Zm00001d049762::4:43589566-43591567(+)
Zm00001d033929::1:278735883-278737884(+)
Zm00001d004727::2:134137132-134139133(-)
Zm00001d028625::1:41267597-41269598(+)
Zm00001d029637::1:80861809-80863810(-)
Zm00001d027572::1:8307848-8309849(-)
Zm00001d047681::9:139140882-139142883(+)
Zm00001d021805::7:163313852-163315853(+)
Zm00001d034455::1:293443510-293445511(+)
Zm00001d033271::1:256838291-256840292(-)
Zm00001d017187::5:188278797-188280798(+)
Zm00001d028925::1:51729901-51731902(-)
Zm00001d037536::6:128605089-128607090(-)
Zm00001d053613::4:236481516-236483517(+)
Zm00001d040108::3:27852239-27854240(-)
Zm00001d006869::2:218299017-218301018(+)
Zm00001d047210::9:122121221-122123222(+)
Zm00001d042505::3:170033465-170035466(-)
Zm00001d043614::3:205245438-205247439(-)
Zm00001d005396::2:172251691-172253692(+)
Zm00001d020052::7:88708483-88710484(+)
Zm00001d011640::8:157207517-157209518(+)
Zm00001d021828::7:163878547-163880548(+)
Zm00001d016589::5:168670150-168672151(+)
Zm00001d025182::10:108130983-108132984(-)
Zm00001d022148::7:171257493-171259494(-)
Zm00001d040005::3:22640898-22642899(-)
Zm00001d049692::4:40461077-40463078(+)
Zm00001d022139::7:171051525-171053526(-)
Zm00001d024175::10:53025694-53027695(+)
Zm00001d049982::4:56862216-56864217(+)
Zm00001d035038::6:2748368-2750369(+)
Zm00001d050033::4:61378316-61380317(+)
Zm00001d017505::5:197822884-197824885(-)
Zm00001d039685::3:11846990-11848991(-)
Zm00001d009413::8:63473898-63475899(-)
Zm00001d009025::8:30577569-30579570(-)
Zm00001d046131::9:65252756-65254757(+)
Zm00001d017282::5:191621510-191623511(-)
Zm00001d009627::8:73807505-73809506(+)
Zm00001d046590::9:97451070-97453071(+)
Zm00001d043927::3:214034971-214036972(+)
Zm00001d029507::1:73757172-73759173(-)
Zm00001d024432::10:70728660-70730661(-)
Zm00001d038796::6:164511003-164513004(+)
Zm00001d007533::2:234174346-234176347(-)
Zm00001d043453::3:200463687-200465688(+)
Zm00001d037687::6:133986294-133988295(-)
Zm00001d042866::3:182483638-182485639(-)
Zm00001d013771::5:19855876-19857877(+)
Zm00001d013475::5:12421039-12423040(+)
Zm00001d037538::6:128638751-128640752(+)
Zm00001d009915::8:89357311-89359312(+)
Zm00001d022502::7:179045769-179047770(-)
Zm00001d031822::1:202981806-202983807(-)
Zm00001d034494::1:294634923-294636924(-)
Zm00001d037217::6:116235253-116237254(+)
Zm00001d051927::4:174746054-174748055(-)
Zm00001d026514::10:147435935-147437936(+)
Zm00001d020204::7:98993654-98995655(+)
Zm00001d052114::4:180175906-180177907(+)
Zm00001d050288::4:78911315-78913316(+)
Zm00001d022198::7:172649912-172651913(-)
Zm00001d037452::6:125855391-125857392(-)
Zm00001d002388::2:11652379-11654380(+)
Zm00001d008196::8:909610-911611(-)
Zm00001d048479::9:156993950-156995951(+)
Zm00001d016855::5:178405826-178407827(-)
Zm00001d010009::8:94985830-94987831(+)
Zm00001d008819::8:21637182-21639183(+)
Zm00001d051288::4:151820544-151822545(+)
Zm00001d036966::6:107626982-107628983(+)
Zm00001d026148::10:139802333-139804334(+)
Zm00001d025436::10:118679266-118681267(-)
Zm00001d014486::5:49917397-49919398(-)
Zm00001d017094::5:185240474-185242475(-)
Zm00001d009060::8:33885690-33887691(-)
Zm00001d002975::2:28571314-28573315(+)
Zm00001d003439::2:44470130-44472131(+)
Zm00001d004907::2:147965431-147967432(+)
Zm00001d007577::2:235093342-235095343(+)
Zm00001d052840::4:202394123-202396124(-)
Zm00001d021565::7:156210893-156212894(-)
Zm00001d017523::5:198636421-198638422(+)
Zm00001d011384::8:149203542-149205543(+)
Zm00001d016651::5:171266420-171268421(+)
Zm00001d012320::8:172364156-172366157(+)
Zm00001d005824::2:189873242-189875243(-)
Zm00001d043235::3:192717622-192719623(+)
Zm00001d041696::3:133857824-133859825(-)
Zm00001d027752::1:12627388-12629389(+)
Zm00001d005502::2:176560729-176562730(-)
Zm00001d051474::4:159943078-159945079(-)
Zm00001d050610::4:104007218-104009219(+)
Zm00001d032843::1:239906265-239908266(-)
Zm00001d011214::8:143199886-143201887(+)
Zm00001d021084::7:142438205-142440206(-)
Zm00001d020492::7:118718925-118720926(+)
Zm00001d035037::6:2748366-2750367(+)
Zm00001d010526::8:119278467-119280468(-)
Zm00001d051092::4:141765311-141767312(+)
Zm00001d026379::10:144779615-144781616(-)
Zm00001d018513::5:222214239-222216240(+)
Zm00001d038395::6:156300875-156302876(+)
Zm00001d052027::4:176842782-176844783(-)
Zm00001d029497::1:73242140-73244141(+)
Zm00001d038010::6:145075076-145077077(+)
Zm00001d041972::3:146282301-146284302(-)
Zm00001d041809::3:138989301-138991302(+)
Zm00001d052998::4:208175028-208177029(-)
Zm00001d042637::3:174785566-174787567(+)
Zm00001d017138::5:186666446-186668447(-)
Zm00001d044054::3:217926683-217928684(+)
Zm00001d006012::2:195247697-195249698(-)
Zm00001d028651::1:41799900-41801901(+)
Zm00001d019698::7:51740257-51742258(-)
Zm00001d039076::6:169622156-169624157(+)
Zm00001d031685::1:198626744-198628745(-)
Zm00001d044906::9:6894512-6896513(-)
Zm00001d006704::2:214790605-214792606(-)
Zm00001d003488::2:45757853-45759854(-)
Zm00001d028354::1:31744163-31746164(+)
Zm00001d029008::1:54575649-54577650(+)
Zm00001d020984::7:139073208-139075209(+)
Zm00001d026152::10:139913892-139915893(-)
Zm00001d051572::4:163139933-163141934(-)
Zm00001d027469::1:6022817-6024818(-)
Zm00001d047376::9:128094720-128096721(+)
Zm00001d031279::1:184900135-184902136(-)
Zm00001d004365::2:106627991-106629992(-)
Zm00001d018651::7:1788971-1790972(+)
Zm00001d037369::6:123083906-123085907(-)
Zm00001d052494::4:191351710-191353711(+)
Zm00001d049395::4:29103997-29105998(+)
Zm00001d044364::3:226224865-226226866(-)
Zm00001d019822::7:65801685-65803686(+)
Zm00001d050388::4:85200274-85202275(+)
Zm00001d001973::2:3726693-3728694(+)
Zm00001d006690::2:214476263-214478264(+)
Zm00001d048173::9:151393789-151395790(+)
Zm00001d027310::1:2649335-2651336(+)
Zm00001d011536::8:153752654-153754655(+)
Zm00001d036651::6:96420451-96422452(+)
Zm00001d014416::5:45483462-45485463(+)
Zm00001d009732::8:78412053-78414054(+)
Zm00001d028770::1:46010025-46012026(+)
Zm00001d038777::6:164212306-164214307(+)
Zm00001d036679::6:97444816-97446817(+)
Zm00001d011388::8:149329264-149331265(-)
Zm00001d038558::6:159803408-159805409(+)
Zm00001d017507::5:197883821-197885822(-)
Zm00001d048311::9:154425611-154427612(-)
Zm00001d002176::2:7282023-7284024(+)
Zm00001d034400::1:291830566-291832567(+)
Zm00001d021122::7:143283346-143285347(-)
Zm00001d008446::8:8819592-8821593(-)
Zm00001d038730::6:163422659-163424660(+)
Zm00001d045306::9:18546669-18548670(+)
Zm00001d008330::8:5444585-5446586(+)
Zm00001d040197::3:31704209-31706210(+)
Zm00001d037717::6:135052157-135054158(+)
Zm00001d033611::1:268582628-268584629(+)
Zm00001d021676::7:159795568-159797569(-)
Zm00001d041976::3:146356637-146358638(-)
Zm00001d028351::1:31654564-31656565(+)
Zm00001d040628::3:55025569-55027570(-)
Zm00001d035969::6:63515995-63517996(+)
Zm00001d028659::1:42110329-42112330(+)
Zm00001d048860::4:6577683-6579684(-)
Zm00001d052028::4:176866103-176868104(-)
Zm00001d007283::2:226801436-226803437(-)
Zm00001d036571::6:93091754-93093755(+)
Zm00001d038668::6:162274262-162276263(+)
Zm00001d015220::5:79993779-79995780(-)
Zm00001d038167::6:150266024-150268025(+)
Zm00001d049457::4:30892183-30894184(+)
Zm00001d030713::1:155200184-155202185(+)
Zm00001d014093::5:32108103-32110104(+)
Zm00001d051405::4:157329497-157331498(+)
Zm00001d047965::9:146545811-146547812(-)
Zm00001d009250::8:47174574-47176575(+)
Zm00001d016932::5:180330501-180332502(-)
Zm00001d032606::1:231872564-231874565(+)
Zm00001d043299::3:194991512-194993513(-)
Zm00001d038069::6:146852190-146854191(-)
Zm00001d008965::8:27709891-27711892(+)
Zm00001d037917::6:141965634-141967635(-)
Zm00001d034890::1:304870129-304872130(-)
Zm00001d023429::10:5411440-5413441(-)
Zm00001d033150::1:252139258-252141259(-)
Zm00001d008512::8:11117566-11119567(+)
Zm00001d040213::3:32147137-32149138(+)
Zm00001d035614::6:36915850-36917851(-)
Zm00001d019185::7:20704384-20706385(-)
Zm00001d015361::5:86289485-86291486(-)
Zm00001d044540::3:231326220-231328221(+)
Zm00001d005846::2:190698914-190700915(+)
Zm00001d041322::3:112348696-112350697(-)
Zm00001d014872::5:66603727-66605728(+)
Zm00001d002339::2:10593992-10595993(+)
Zm00001d005961::2:194014832-194016833(-)
Zm00001d052327::4:187150990-187152991(+)
Zm00001d006230::2:202411473-202413474(-)
Zm00001d002614::2:16768458-16770459(+)
Zm00001d053036::4:210076030-210078031(-)
Zm00001d051115::4:143889599-143891600(+)
Zm00001d053098::4:213555982-213557983(-)
Zm00001d048945::4:10444293-10446294(+)
Zm00001d024229::10:58421585-58423586(-)
Zm00001d048766::4:5227794-5229795(-)
Zm00001d052232::4:184154644-184156645(+)
Zm00001d015731::5:114162708-114164709(+)
Zm00001d041681::3:133074471-133076472(-)
Zm00001d009747::8:79420878-79422879(-)
Zm00001d031064::1:175369669-175371670(+)
Zm00001d045142::9:14199476-14201477(-)
Zm00001d051507::4:160673276-160675277(+)
Zm00001d003380::2:42239819-42241820(-)
Zm00001d024005::10:35921181-35923182(+)
Zm00001d051753::4:168865481-168867482(+)
Zm00001d018653::7:1880248-1882249(+)
Zm00001d025963::10:134961283-134963284(-)
Zm00001d018146::5:215503301-215505302(+)
Zm00001d037159::6:114255326-114257327(-)
Zm00001d036045::6:68233005-68235006(-)
Zm00001d038337::6:154804410-154806411(+)
Zm00001d006162::2:200219676-200221677(-)
Zm00001d003640::2:51352591-51354592(-)
Zm00001d030096::1:105531725-105533726(-)
Zm00001d012307::8:172159271-172161272(+)
Zm00001d029040::1:55714508-55716509(-)
Zm00001d020544::7:121749211-121751212(+)
Zm00001d033118::1:250607758-250609759(+)
Zm00001d033624::1:269071619-269073620(-)
Zm00001d007763::2:239251305-239253306(-)
Zm00001d033369::1:260634202-260636203(-)
Zm00001d010973::8:135497832-135499833(+)
Zm00001d004554::2:117602528-117604529(+)
Zm00001d052979::4:207069447-207071448(+)
Zm00001d005779::2:188020033-188022034(-)
Zm00001d028475::1:36215534-36217535(-)
Zm00001d004948::2:150134516-150136517(-)
Zm00001d045385::9:20248487-20250488(+)
Zm00001d002893::2:26047882-26049883(-)
Zm00001d011965::8:165287924-165289925(-)
Zm00001d020858::7:134904278-134906279(-)
Zm00001d012479::8:175290583-175292584(-)
Zm00001d005518::2:177074616-177076617(+)
Zm00001d048908::4:7745546-7747547(+)
Zm00001d006589::2:211705945-211707946(-)
Zm00001d012458::8:174860524-174862525(-)
Zm00001d037813::6:138599600-138601601(-)
Zm00001d022153::7:171370356-171372357(-)
Zm00001d032368::1:224113093-224115094(+)
Zm00001d007332::2:228915197-228917198(-)
Zm00001d004716::2:133450126-133452127(+)
Zm00001d025294::10:112984367-112986368(-)
Zm00001d025435::10:118620457-118622458(-)
Zm00001d031729::1:199829170-199831171(-)
Zm00001d045132::9:13788915-13790916(-)
Zm00001d030726::1:156049139-156051140(-)
Zm00001d045247::9:16977300-16979301(+)
Zm00001d030577::1:145545117-145547118(-)
Zm00001d047044::9:116553768-116555769(-)
Zm00001d027738::1:12397757-12399758(-)
Zm00001d045487::9:24294207-24296208(+)
Zm00001d028280::1:29052095-29054096(-)
Zm00001d020256::7:102407154-102409155(-)
Zm00001d046294::9:78786780-78788781(+)
Zm00001d023517::10:8590707-8592708(+)
Zm00001d018732::7:3337457-3339458(+)
Zm00001d050386::4:85165605-85167606(+)
Zm00001d041772::3:137007168-137009169(-)
Zm00001d003703::2:55395480-55397481(-)
Zm00001d018113::5:214623836-214625837(-)
Zm00001d017059::5:184135415-184137416(-)
Zm00001d009734::8:78553134-78555135(+)
Zm00001d052811::4:201674650-201676651(-)
Zm00001d007632::2:236536122-236538123(+)
Zm00001d012312::8:172216655-172218656(-)
Zm00001d012858::5:1179679-1181680(-)
Zm00001d006520::2:210401737-210403738(-)
Zm00001d042820::3:181135221-181137222(-)
Zm00001d026086::10:138087364-138089365(+)
Zm00001d053332::4:226435638-226437639(+)
Zm00001d024546::10:77698637-77700638(+)
Zm00001d006758::2:216068290-216070291(+)
Zm00001d032432::1:226222470-226224471(-)
Zm00001d007967::2:244316569-244318570(+)
Zm00001d010375::8:111878383-111880384(-)
Zm00001d044810::9:3126524-3128525(-)
Zm00001d043090::3:188971358-188973359(+)
Zm00001d013360::5:9536599-9538600(+)
Zm00001d005542::2:178095027-178097028(+)
Zm00001d047093::9:118316260-118318261(-)
Zm00001d031633::1:196909193-196911194(+)
Zm00001d037326::6:121211895-121213896(+)
Zm00001d033117::1:250588214-250590215(+)
Zm00001d012549::8:176468839-176470840(-)
Zm00001d045504::9:24830211-24832212(+)
Zm00001d035935::6:61215454-61217455(+)
Zm00001d034779::1:302139647-302141648(-)
Zm00001d047302::9:126071914-126073915(-)
Zm00001d044412::3:227442231-227444232(+)
Zm00001d018099::5:214156147-214158148(+)
Zm00001d030509::1:140375685-140377686(-)
Zm00001d021762::7:162561169-162563170(+)
Zm00001d022512::7:179139053-179141054(-)
Zm00001d031288::1:185174259-185176260(+)
Zm00001d048039::9:148594732-148596733(+)
Zm00001d035191::6:8694566-8696567(+)
Zm00001d010837::8:129415803-129417804(-)
Zm00001d011562::8:154551055-154553056(+)
Zm00001d023497::10:7359420-7361421(+)
Zm00001d034885::1:304663826-304665827(+)
Zm00001d003406::2:43302458-43304459(-)
Zm00001d050024::4:60836067-60838068(+)
Zm00001d017144::5:186768538-186770539(+)
Zm00001d031120::1:178018979-178020980(+)
Zm00001d005228::2:164593961-164595962(+)
Zm00001d051672::4:166284426-166286427(+)
Zm00001d015741::5:115206059-115208060(+)
Zm00001d048623::4:1533693-1535694(-)
Zm00001d033675::1:270859240-270861241(-)
Zm00001d028445::1:35202817-35204818(+)
Zm00001d022535::7:179625617-179627618(+)
Zm00001d030764::1:158953383-158955384(-)
Zm00001d054033::4:245347906-245349907(-)
Zm00001d044657::3:234238190-234240191(-)
Zm00001d037489::6:127107671-127109672(+)
Zm00001d042306::3:160120344-160122345(-)
Zm00001d046493::9:92348033-92350034(+)
Zm00001d029801::1:87468222-87470223(+)
Zm00001d011711::8:159471291-159473292(-)
Zm00001d047847::9:143198690-143200691(-)
Zm00001d051776::4:169252919-169254920(+)
Zm00001d012971::5:2568860-2570861(-)
Zm00001d021133::7:143495876-143497877(-)
```
