## Supplementary material for "A comprehensive map of preferentially located motifs reveals distinct proximal *cis*-regulatory elements in plants": CAATAT_containing_gene_set.txt

```
#Occurences of CAATAT between -12 and 71 (positions relative to the transcription start site)
#2342 sequences with CAATAT in this interval
#9.29% of the sequences in promoter set with CAATAT (set with 25199 sequences)
Zm00001d042569::3:172227646-172229647(+)
Zm00001d028175::1:25498796-25500797(+)
Zm00001d051565::4:162885902-162887903(+)
Zm00001d003742::2:56998946-57000947(-)
Zm00001d046454::9:90616750-90618751(+)
Zm00001d020702::7:129166700-129168701(-)
Zm00001d050179::4:71068307-71070308(+)
Zm00001d028186::1:25744881-25746882(-)
Zm00001d048693::4:3413746-3415747(-)
Zm00001d011390::8:149379521-149381522(+)
Zm00001d047726::9:140010535-140012536(+)
Zm00001d017544::5:199141519-199143520(-)
Zm00001d042185::3:155341760-155343761(+)
Zm00001d042467::3:168597855-168599856(+)
Zm00001d026636::10:149248362-149250363(+)
Zm00001d031751::1:200711485-200713486(-)
Zm00001d024164::10:51619384-51621385(-)
Zm00001d046630::9:99657414-99659415(+)
Zm00001d012710::8:179076317-179078318(-)
Zm00001d052239::4:184367271-184369272(-)
Zm00001d028205::1:26180725-26182726(+)
Zm00001d006790::2:216763800-216765801(-)
Zm00001d020534::7:121248829-121250830(+)
Zm00001d034623::1:298185165-298187166(-)
Zm00001d002742::2:21196959-21198960(+)
Zm00001d005735::2:185228555-185230556(-)
Zm00001d034413::1:292245804-292247805(+)
Zm00001d007940::2:243478595-243480596(+)
Zm00001d041833::3:139775537-139777538(-)
Zm00001d034551::1:296035498-296037499(+)
Zm00001d015245::5:81072561-81074562(-)
Zm00001d015714::5:110433609-110435610(-)
Zm00001d023537::10:9346464-9348465(-)
Zm00001d036866::6:104860638-104862639(+)
Zm00001d043151::3:190213191-190215192(+)
Zm00001d035215::6:10272233-10274234(+)
Zm00001d004909::2:147982784-147984785(+)
Zm00001d025195::10:108524393-108526394(-)
Zm00001d014739::5:61138924-61140925(-)
Zm00001d039306::3:1423334-1425335(+)
Zm00001d011358::8:148345745-148347746(+)
Zm00001d052928::4:205231393-205233394(-)
Zm00001d024850::10:90613000-90615001(+)
Zm00001d038547::6:159732805-159734806(+)
Zm00001d003750::2:57474446-57476447(+)
Zm00001d009287::8:52298911-52300912(+)
Zm00001d036889::6:105661900-105663901(-)
Zm00001d038486::6:158499537-158501538(+)
Zm00001d036772::6:100231985-100233986(+)
Zm00001d002598::2:16405134-16407135(+)
Zm00001d007253::2:225747011-225749012(-)
Zm00001d035869::6:57748180-57750181(+)
Zm00001d002156::2:6880652-6882653(-)
Zm00001d002314::2:10149940-10151941(-)
Zm00001d023471::10:6715835-6717836(-)
Zm00001d036077::6:70923892-70925893(-)
Zm00001d016361::5:159220622-159222623(-)
Zm00001d006673::2:214021817-214023818(-)
Zm00001d032022::1:209619359-209621360(+)
Zm00001d038170::6:150416643-150418644(+)
Zm00001d029105::1:58201080-58203081(-)
Zm00001d013511::5:13216041-13218042(-)
Zm00001d027422::1:4905656-4907657(+)
Zm00001d046372::9:84917973-84919974(+)
Zm00001d017585::5:200770723-200772724(+)
Zm00001d049715::4:41270299-41272300(+)
Zm00001d029461::1:71833735-71835736(-)
Zm00001d005188::2:163010380-163012381(-)
Zm00001d029205::1:62292310-62294311(+)
Zm00001d026289::10:142954962-142956963(+)
Zm00001d014192::5:35783364-35785365(+)
Zm00001d029190::1:61641791-61643792(-)
Zm00001d024239::10:59004670-59006671(-)
Zm00001d052262::4:185217519-185219520(+)
Zm00001d051507::4:160673276-160675277(+)
Zm00001d004994::2:152812570-152814571(+)
Zm00001d004885::2:146494848-146496849(+)
Zm00001d030967::1:169595325-169597326(+)
Zm00001d022115::7:170670860-170672861(-)
Zm00001d044527::3:230890004-230892005(+)
Zm00001d014760::5:61832887-61834888(-)
Zm00001d038493::6:158546270-158548271(-)
Zm00001d022387::7:176586282-176588283(-)
Zm00001d003789::2:59386216-59388217(-)
Zm00001d029162::1:60866585-60868586(+)
Zm00001d033805::1:274242297-274244298(-)
Zm00001d036338::6:84762264-84764265(+)
Zm00001d035226::6:15066454-15068455(+)
Zm00001d007132::2:223011241-223013242(-)
Zm00001d044831::9:4440979-4442980(-)
Zm00001d016334::5:157891706-157893707(-)
Zm00001d008374::8:6702943-6704944(-)
Zm00001d004407::2:110124678-110126679(-)
Zm00001d030385::1:127953711-127955712(+)
Zm00001d019191::7:21064581-21066582(-)
Zm00001d005744::2:185662310-185664311(+)
Zm00001d043898::3:213264244-213266245(+)
Zm00001d037967::6:143819744-143821745(+)
Zm00001d009917::8:89365882-89367883(+)
Zm00001d040536::3:48597413-48599414(+)
Zm00001d010198::8:103714123-103716124(-)
Zm00001d003100::2:32064389-32066390(-)
Zm00001d034891::1:304942861-304944862(-)
Zm00001d008959::8:27418266-27420267(-)
Zm00001d032229::1:218004582-218006583(-)
Zm00001d024982::10:97881023-97883024(+)
Zm00001d030548::1:143164979-143166980(-)
Zm00001d019542::7:41593272-41595273(+)
Zm00001d026147::10:139789775-139791776(-)
Zm00001d007886::2:241691964-241693965(+)
Zm00001d045755::9:37245414-37247415(-)
Zm00001d044071::3:218351029-218353030(+)
Zm00001d042755::3:179000818-179002819(-)
Zm00001d019327::7:27982723-27984724(+)
Zm00001d012395::8:173524889-173526890(+)
Zm00001d048011::9:147987904-147989905(+)
Zm00001d040133::3:28853781-28855782(-)
Zm00001d027484::1:6294734-6296735(+)
Zm00001d029129::1:59420623-59422624(-)
Zm00001d044083::3:218521715-218523716(+)
Zm00001d010431::8:114838277-114840278(+)
Zm00001d018292::5:218055027-218057028(-)
Zm00001d028129::1:23626869-23628870(-)
Zm00001d005324::2:169617508-169619509(+)
Zm00001d021411::7:151512343-151514344(-)
Zm00001d020684::7:128257758-128259759(-)
Zm00001d023868::10:25593989-25595990(+)
Zm00001d022159::7:171438984-171440985(-)
Zm00001d028188::1:25758819-25760820(+)
Zm00001d027402::1:4420558-4422559(-)
Zm00001d030755::1:158274392-158276393(+)
Zm00001d050498::4:93537497-93539498(-)
Zm00001d007146::2:223324563-223326564(+)
Zm00001d048937::4:9743726-9745727(+)
Zm00001d033705::1:271741915-271743916(+)
Zm00001d040959::3:83222822-83224823(-)
Zm00001d011447::8:150759496-150761497(-)
Zm00001d005745::2:185840382-185842383(-)
Zm00001d014249::5:38006012-38008013(-)
Zm00001d053723::4:239873927-239875928(-)
Zm00001d041139::3:99822100-99824101(-)
Zm00001d050441::4:88599667-88601668(+)
Zm00001d021130::7:143427688-143429689(-)
Zm00001d017644::5:202969946-202971947(-)
Zm00001d006885::2:218536310-218538311(+)
Zm00001d015335::5:85072440-85074441(+)
Zm00001d036178::6:75752003-75754004(+)
Zm00001d005450::2:174573080-174575081(-)
Zm00001d019393::7:31559595-31561596(-)
Zm00001d041013::3:90295550-90297551(+)
Zm00001d010720::8:125879729-125881730(-)
Zm00001d053576::4:235103269-235105270(+)
Zm00001d019111::7:17264720-17266721(-)
Zm00001d043401::3:198877271-198879272(-)
Zm00001d007826::2:240373431-240375432(+)
Zm00001d051008::4:136477308-136479309(+)
Zm00001d035399::6:24382847-24384848(-)
Zm00001d011364::8:148612770-148614771(-)
Zm00001d027813::1:14322810-14324811(-)
Zm00001d015857::5:126867229-126869230(-)
Zm00001d026549::10:148004939-148006940(+)
Zm00001d028596::1:40249554-40251555(-)
Zm00001d048089::9:149905921-149907922(-)
Zm00001d015754::5:116651173-116653174(-)
Zm00001d004356::2:105963864-105965865(-)
Zm00001d021950::7:166921173-166923174(-)
Zm00001d019584::7:44547672-44549673(+)
Zm00001d026469::10:146519493-146521494(-)
Zm00001d013008::5:3159012-3161013(-)
Zm00001d053710::4:239669051-239671052(-)
Zm00001d034125::1:284543921-284545922(+)
Zm00001d035797::6:50382670-50384671(+)
Zm00001d027618::1:9115167-9117168(-)
Zm00001d019920::7:75824025-75826026(+)
Zm00001d042908::3:183673690-183675691(-)
Zm00001d038645::6:161640509-161642510(-)
Zm00001d011122::8:139567354-139569355(+)
Zm00001d042935::3:184486880-184488881(-)
Zm00001d020175::7:97546179-97548180(-)
Zm00001d003693::2:54632042-54634043(+)
Zm00001d041067::3:94633830-94635831(-)
Zm00001d015103::5:75380287-75382288(+)
Zm00001d015853::5:126426264-126428265(-)
Zm00001d039568::3:8109984-8111985(+)
Zm00001d012131::8:168618546-168620547(-)
Zm00001d015481::5:92809680-92811681(+)
Zm00001d003400::2:43086535-43088536(-)
Zm00001d017808::5:207424996-207426997(-)
Zm00001d014632::5:56755556-56757557(-)
Zm00001d052346::4:187719710-187721711(+)
Zm00001d012922::5:1992641-1994642(-)
Zm00001d018078::5:213836383-213838384(-)
Zm00001d050870::4:127750632-127752633(-)
Zm00001d004676::2:129846331-129848332(-)
Zm00001d047562::9:135604010-135606011(+)
Zm00001d053999::4:244868882-244870883(+)
Zm00001d047453::9:130690053-130692054(+)
Zm00001d028603::1:40509025-40511026(+)
Zm00001d054077::4:245966219-245968220(+)
Zm00001d023391::10:4478928-4480929(-)
Zm00001d047073::9:117287453-117289454(-)
Zm00001d024806::10:88832883-88834884(-)
Zm00001d003202::2:35511428-35513429(+)
Zm00001d019593::7:45244587-45246588(+)
Zm00001d024128::10:48269419-48271420(-)
Zm00001d009312::8:54232641-54234642(-)
Zm00001d023278::10:2031475-2033476(-)
Zm00001d012522::8:176049145-176051146(-)
Zm00001d009022::8:30340291-30342292(+)
Zm00001d051908::4:174317507-174319508(+)
Zm00001d032359::1:223826840-223828841(+)
Zm00001d005105::2:158415329-158417330(-)
Zm00001d042662::3:175815196-175817197(+)
Zm00001d051707::4:167317990-167319991(+)
Zm00001d020225::7:100931699-100933700(-)
Zm00001d044793::9:2549336-2551337(+)
Zm00001d017981::5:211301898-211303899(+)
Zm00001d034338::1:290206866-290208867(-)
Zm00001d029089::1:57483411-57485412(-)
Zm00001d030567::1:144613675-144615676(+)
Zm00001d002945::2:27824774-27826775(-)
Zm00001d030846::1:162954757-162956758(+)
Zm00001d004340::2:104758265-104760266(+)
Zm00001d035591::6:35489379-35491380(+)
Zm00001d009244::8:46787362-46789363(+)
Zm00001d031635::1:196942732-196944733(+)
Zm00001d016326::5:157255685-157257686(+)
Zm00001d020351::7:108483037-108485038(+)
Zm00001d028676::1:42761046-42763047(-)
Zm00001d028929::1:51820122-51822123(-)
Zm00001d021637::7:158772600-158774601(-)
Zm00001d013796::5:20373569-20375570(+)
Zm00001d030372::1:126997286-126999287(-)
Zm00001d012845::5:1065030-1067031(+)
Zm00001d049156::4:18279904-18281905(-)
Zm00001d038025::6:145561429-145563430(+)
Zm00001d013147::5:5415707-5417708(+)
Zm00001d048473::9:156923208-156925209(+)
Zm00001d014580::5:54175266-54177267(+)
Zm00001d045376::9:20053100-20055101(+)
Zm00001d026239::10:141703834-141705835(+)
Zm00001d020891::7:135607560-135609561(+)
Zm00001d006508::2:210177258-210179259(-)
Zm00001d016683::5:172409269-172411270(+)
Zm00001d023827::10:23687802-23689803(+)
Zm00001d022438::7:177704448-177706449(-)
Zm00001d004431::2:111473012-111475013(-)
Zm00001d047886::9:144312450-144314451(-)
Zm00001d020661::7:127227315-127229316(+)
Zm00001d044339::3:225460228-225462229(-)
Zm00001d018013::5:212106247-212108248(-)
Zm00001d047823::9:142599318-142601319(+)
Zm00001d033356::1:260109295-260111296(+)
Zm00001d047329::9:126697996-126699997(-)
Zm00001d041140::3:100024801-100026802(-)
Zm00001d010145::8:101317025-101319026(-)
Zm00001d031732::1:200050837-200052838(+)
Zm00001d038358::6:155275867-155277868(+)
Zm00001d020771::7:131822927-131824928(+)
Zm00001d042615::3:173789596-173791597(+)
Zm00001d049454::4:30736049-30738050(-)
Zm00001d030090::1:104852315-104854316(-)
Zm00001d020602::7:124342974-124344975(-)
Zm00001d052540::4:192576671-192578672(+)
Zm00001d028204::1:26180614-26182615(-)
Zm00001d037272::6:118952837-118954838(+)
Zm00001d008975::8:27988595-27990596(+)
Zm00001d023298::10:2342760-2344761(+)
Zm00001d037551::6:129106264-129108265(+)
Zm00001d033821::1:274771843-274773844(+)
Zm00001d026612::10:148924349-148926350(+)
Zm00001d033826::1:275016194-275018195(+)
Zm00001d025199::10:108611102-108613103(-)
Zm00001d052850::4:202486926-202488927(+)
Zm00001d026604::10:148809256-148811257(-)
Zm00001d033364::1:260348626-260350627(-)
Zm00001d043590::3:204498495-204500496(-)
Zm00001d025304::10:113469748-113471749(+)
Zm00001d049623::4:37969565-37971566(-)
Zm00001d042692::3:177202536-177204537(+)
Zm00001d036579::6:93642345-93644346(-)
Zm00001d013719::5:18433845-18435846(-)
Zm00001d020280::7:103975936-103977937(+)
Zm00001d027595::1:8664564-8666565(-)
Zm00001d048198::9:152245483-152247484(+)
Zm00001d019987::7:82855337-82857338(-)
Zm00001d033121::1:250964376-250966377(+)
Zm00001d027748::1:12537061-12539062(+)
Zm00001d025660::10:125344477-125346478(-)
Zm00001d039323::3:1837546-1839547(+)
Zm00001d039405::3:3514081-3516082(-)
Zm00001d039893::3:18373733-18375734(-)
Zm00001d030736::1:156845390-156847391(+)
Zm00001d008990::8:29050425-29052426(-)
Zm00001d051333::4:154917631-154919632(+)
Zm00001d003422::2:43833078-43835079(+)
Zm00001d019659::7:48428159-48430160(+)
Zm00001d024029::10:38043241-38045242(-)
Zm00001d003472::2:45341251-45343252(-)
Zm00001d017395::5:194478348-194480349(-)
Zm00001d020719::7:130054037-130056038(-)
Zm00001d011745::8:160625540-160627541(+)
Zm00001d038357::6:155276867-155278868(-)
Zm00001d036663::6:97047993-97049994(+)
Zm00001d010521::8:119049574-119051575(-)
Zm00001d045691::9:33518503-33520504(-)
Zm00001d024839::10:90382933-90384934(+)
Zm00001d005223::2:164330865-164332866(+)
Zm00001d018838::7:6929878-6931879(+)
Zm00001d038272::6:152935578-152937579(+)
Zm00001d032942::1:244209891-244211892(-)
Zm00001d035034::6:2461262-2463263(+)
Zm00001d042961::3:184963095-184965096(+)
Zm00001d012952::5:2328031-2330032(-)
Zm00001d021873::7:165218953-165220954(-)
Zm00001d009084::8:35523273-35525274(-)
Zm00001d046947::9:112274778-112276779(-)
Zm00001d043088::3:188902309-188904310(-)
Zm00001d011144::8:140402392-140404393(-)
Zm00001d053196::4:219346524-219348525(-)
Zm00001d012087::8:167979764-167981765(-)
Zm00001d019339::7:28577809-28579810(+)
Zm00001d015411::5:89058273-89060274(+)
Zm00001d052498::4:191497300-191499301(-)
Zm00001d045142::9:14199476-14201477(-)
Zm00001d023439::10:5631950-5633951(-)
Zm00001d016242::5:152245588-152247589(+)
Zm00001d021069::7:142083343-142085344(-)
Zm00001d028785::1:46378031-46380032(+)
Zm00001d040827::3:68154089-68156090(+)
Zm00001d050790::4:123190607-123192608(-)
Zm00001d024708::10:84434829-84436830(-)
Zm00001d006520::2:210401737-210403738(-)
Zm00001d044475::3:229132569-229134570(+)
Zm00001d047592::9:136547358-136549359(+)
Zm00001d034278::1:288353242-288355243(+)
Zm00001d012604::8:177069068-177071069(+)
Zm00001d017962::5:210954390-210956391(-)
Zm00001d024083::10:42506236-42508237(+)
Zm00001d036475::6:89544336-89546337(-)
Zm00001d004551::2:117421714-117423715(-)
Zm00001d008651::8:15981768-15983769(+)
Zm00001d052504::4:191567822-191569823(-)
Zm00001d035167::6:7485417-7487418(+)
Zm00001d021788::7:163001619-163003620(-)
Zm00001d024676::10:83291328-83293329(-)
Zm00001d007685::2:237402341-237404342(-)
Zm00001d036138::6:74178077-74180078(+)
Zm00001d045571::9:27018042-27020043(-)
Zm00001d034719::1:300614467-300616468(+)
Zm00001d016351::5:158824870-158826871(+)
Zm00001d023410::10:5016676-5018677(+)
Zm00001d040499::3:46900549-46902550(+)
Zm00001d042229::3:156903604-156905605(-)
Zm00001d028712::1:44006179-44008180(-)
Zm00001d028352::1:31687614-31689615(-)
Zm00001d006293::2:203864034-203866035(-)
Zm00001d029680::1:82526758-82528759(-)
Zm00001d016273::5:155107148-155109149(-)
Zm00001d027788::1:13482752-13484753(-)
Zm00001d030831::1:162195579-162197580(-)
Zm00001d052964::4:206411161-206413162(+)
Zm00001d002178::2:7304064-7306065(-)
Zm00001d032116::1:213633819-213635820(+)
Zm00001d032861::1:240522959-240524960(-)
Zm00001d017938::5:210400654-210402655(-)
Zm00001d016934::5:180384454-180386455(-)
Zm00001d036995::6:108559373-108561374(+)
Zm00001d044147::3:220484946-220486947(+)
Zm00001d033037::1:248213425-248215426(-)
Zm00001d039318::3:1629649-1631650(-)
Zm00001d031731::1:200022268-200024269(+)
Zm00001d041656::3:132166299-132168300(+)
Zm00001d033950::1:279375284-279377285(+)
Zm00001d027300::1:2232453-2234454(+)
Zm00001d015393::5:88007323-88009324(+)
Zm00001d021839::7:164316319-164318320(+)
Zm00001d049023::4:12946568-12948569(-)
Zm00001d031236::1:183200063-183202064(-)
Zm00001d002441::2:12743748-12745749(+)
Zm00001d013317::5:8501333-8503334(-)
Zm00001d034393::1:291810670-291812671(-)
Zm00001d014386::5:44142923-44144924(-)
Zm00001d020093::7:91455485-91457486(+)
Zm00001d003242::2:37436432-37438433(-)
Zm00001d038207::6:151567241-151569242(+)
Zm00001d020096::7:91631805-91633806(-)
Zm00001d010752::8:126879030-126881031(+)
Zm00001d053688::4:239053554-239055555(-)
Zm00001d013046::5:3735676-3737677(-)
Zm00001d024814::10:89273665-89275666(+)
Zm00001d023238::10:1121825-1123826(-)
Zm00001d015649::5:103228722-103230723(-)
Zm00001d017120::5:185982393-185984394(+)
Zm00001d049134::4:17175493-17177494(-)
Zm00001d011769::8:161257107-161259108(+)
Zm00001d004115::2:83491066-83493067(-)
Zm00001d021218::7:146450218-146452219(-)
Zm00001d036420::6:87681861-87683862(+)
Zm00001d049197::4:20093781-20095782(+)
Zm00001d037725::6:135243299-135245300(+)
Zm00001d005009::2:153476032-153478033(-)
Zm00001d048483::9:157067300-157069301(-)
Zm00001d021805::7:163313852-163315853(+)
Zm00001d032153::1:214576650-214578651(+)
Zm00001d013597::5:15104382-15106383(-)
Zm00001d026238::10:141678541-141680542(+)
Zm00001d024821::10:89616136-89618137(-)
Zm00001d034106::1:284126209-284128210(-)
Zm00001d031352::1:187067409-187069410(+)
Zm00001d013384::5:10163273-10165274(+)
Zm00001d013577::5:14624610-14626611(-)
Zm00001d003781::2:59178885-59180886(+)
Zm00001d028431::1:34833156-34835157(-)
Zm00001d010113::8:99703380-99705381(+)
Zm00001d033070::1:249473032-249475033(-)
Zm00001d028184::1:25737043-25739044(-)
Zm00001d031687::1:198648274-198650275(-)
Zm00001d044674::3:234625704-234627705(-)
Zm00001d017833::5:208261862-208263863(-)
Zm00001d011177::8:141823130-141825131(+)
Zm00001d001967::2:3616537-3618538(-)
Zm00001d049858::4:48663250-48665251(+)
Zm00001d002524::2:14753352-14755353(-)
Zm00001d007943::2:243524231-243526232(+)
Zm00001d005040::2:155436778-155438779(+)
Zm00001d028271::1:28755103-28757104(-)
Zm00001d020975::7:138261323-138263324(+)
Zm00001d045783::9:38792449-38794450(+)
Zm00001d051434::4:158470655-158472656(-)
Zm00001d013543::5:13966398-13968399(-)
Zm00001d039866::3:17172434-17174435(-)
Zm00001d048338::9:154674103-154676104(+)
Zm00001d024874::10:91750839-91752840(+)
Zm00001d007390::2:230563409-230565410(-)
Zm00001d017765::5:206198243-206200244(-)
Zm00001d002717::2:20390520-20392521(-)
Zm00001d023949::10:31068334-31070335(-)
Zm00001d051321::4:154088080-154090081(-)
Zm00001d043131::3:189939781-189941782(+)
Zm00001d006884::2:218529416-218531417(+)
Zm00001d012132::8:168621384-168623385(+)
Zm00001d020248::7:102054308-102056309(+)
Zm00001d048622::4:1528711-1530712(-)
Zm00001d031643::1:197141503-197143504(-)
Zm00001d034076::1:283407533-283409534(-)
Zm00001d043612::3:205154099-205156100(-)
Zm00001d020544::7:121749211-121751212(+)
Zm00001d028083::1:22221065-22223066(-)
Zm00001d008865::8:23220499-23222500(-)
Zm00001d035343::6:22589172-22591173(+)
Zm00001d015992::5:137786851-137788852(+)
Zm00001d048360::9:154978197-154980198(+)
Zm00001d042027::3:147769289-147771290(+)
Zm00001d037489::6:127107671-127109672(+)
Zm00001d026012::10:135965135-135967136(+)
Zm00001d008602::8:14166086-14168087(+)
Zm00001d013954::5:26098011-26100012(-)
Zm00001d049071::4:14762014-14764015(-)
Zm00001d029193::1:61663167-61665168(+)
Zm00001d008388::8:6992358-6994359(-)
Zm00001d041712::3:134639513-134641514(-)
Zm00001d053890::4:243048910-243050911(+)
Zm00001d029241::1:63374711-63376712(-)
Zm00001d005473::2:175394154-175396155(+)
Zm00001d036261::6:80482497-80484498(-)
Zm00001d025362::10:115710412-115712413(-)
Zm00001d038288::6:153437336-153439337(+)
Zm00001d026593::10:148636021-148638022(+)
Zm00001d003247::2:37817923-37819924(-)
Zm00001d039267::3:836891-838892(+)
Zm00001d004633::2:124218287-124220288(-)
Zm00001d016378::5:160087127-160089128(-)
Zm00001d038551::6:159761241-159763242(+)
Zm00001d024958::10:96866695-96868696(+)
Zm00001d034015::1:281231711-281233712(-)
Zm00001d018639::7:1412959-1414960(+)
Zm00001d039029::6:168916819-168918820(+)
Zm00001d030577::1:145545117-145547118(-)
Zm00001d047051::9:116627560-116629561(+)
Zm00001d024467::10:72228090-72230091(-)
Zm00001d052832::4:202129642-202131643(+)
Zm00001d042641::3:175039988-175041989(+)
Zm00001d049615::4:37689208-37691209(-)
Zm00001d048432::9:156171470-156173471(+)
Zm00001d002621::2:16978862-16980863(+)
Zm00001d053348::4:227081326-227083327(-)
Zm00001d036640::6:95979927-95981928(-)
Zm00001d042651::3:175306143-175308144(+)
Zm00001d009413::8:63473898-63475899(-)
Zm00001d047635::9:137665994-137667995(+)
Zm00001d052881::4:203235280-203237281(+)
Zm00001d051138::4:145545319-145547320(-)
Zm00001d001974::2:3762360-3764361(-)
Zm00001d039042::6:169141629-169143630(+)
Zm00001d014831::5:64747347-64749348(-)
Zm00001d021490::7:153923118-153925119(-)
Zm00001d037511::6:127650780-127652781(+)
Zm00001d047139::9:119767844-119769845(-)
Zm00001d053906::4:243391949-243393950(-)
Zm00001d047441::9:130333226-130335227(-)
Zm00001d006522::2:210475903-210477904(-)
Zm00001d027278::1:1532657-1534658(-)
Zm00001d051840::4:171943788-171945789(-)
Zm00001d009525::8:68955326-68957327(+)
Zm00001d050171::4:70427562-70429563(-)
Zm00001d028062::1:21840736-21842737(+)
Zm00001d050506::4:94732312-94734313(-)
Zm00001d051773::4:169204227-169206228(-)
Zm00001d005850::2:190829880-190831881(-)
Zm00001d030725::1:155962883-155964884(-)
Zm00001d027350::1:3446999-3449000(+)
Zm00001d051838::4:171767588-171769589(+)
Zm00001d003284::2:38747433-38749434(+)
Zm00001d046779::9:105669671-105671672(+)
Zm00001d032763::1:237622998-237624999(+)
Zm00001d021508::7:154483841-154485842(-)
Zm00001d047608::9:136964075-136966076(+)
Zm00001d018075::5:213816219-213818220(-)
Zm00001d046602::9:98271910-98273911(-)
Zm00001d034181::1:285871287-285873288(-)
Zm00001d048100::9:150164485-150166486(+)
Zm00001d049579::4:35947264-35949265(-)
Zm00001d034157::1:285312163-285314164(-)
Zm00001d049687::4:40260761-40262762(+)
Zm00001d042416::3:166410474-166412475(+)
Zm00001d044876::9:6185653-6187654(-)
Zm00001d028193::1:25918978-25920979(-)
Zm00001d053625::4:237084312-237086313(-)
Zm00001d051261::4:151011819-151013820(+)
Zm00001d052404::4:189189502-189191503(-)
Zm00001d037104::6:112380798-112382799(+)
Zm00001d029136::1:60084548-60086549(+)
Zm00001d017157::5:187193356-187195357(-)
Zm00001d002713::2:20016404-20018405(-)
Zm00001d051169::4:147006913-147008914(+)
Zm00001d024953::10:96629195-96631196(+)
Zm00001d008788::8:20206056-20208057(-)
Zm00001d039882::3:17549876-17551877(-)
Zm00001d052948::4:205893818-205895819(+)
Zm00001d020340::7:107528390-107530391(+)
Zm00001d031486::1:191644453-191646454(-)
Zm00001d013886::5:23780463-23782464(+)
Zm00001d024865::10:91159560-91161561(+)
Zm00001d003031::2:29816332-29818333(+)
Zm00001d006791::2:216764814-216766815(+)
Zm00001d036098::6:72198623-72200624(-)
Zm00001d005503::2:176566670-176568671(-)
Zm00001d016838::5:177878616-177880617(+)
Zm00001d038093::6:147627136-147629137(-)
Zm00001d037897::6:141440748-141442749(+)
Zm00001d008612::8:14468069-14470070(+)
Zm00001d021866::7:164895830-164897831(-)
Zm00001d012786::8:180930552-180932553(-)
Zm00001d050145::4:69075108-69077109(-)
Zm00001d012758::8:180043624-180045625(+)
Zm00001d022454::7:178058726-178060727(-)
Zm00001d035463::6:28053620-28055621(+)
Zm00001d006399::2:206593586-206595587(-)
Zm00001d044757::9:1460216-1462217(-)
Zm00001d038217::6:151834250-151836251(-)
Zm00001d047923::9:145516600-145518601(+)
Zm00001d011723::8:159986256-159988257(+)
Zm00001d039867::3:17272185-17274186(-)
Zm00001d048083::9:149625845-149627846(+)
Zm00001d033165::1:252587073-252589074(-)
Zm00001d006235::2:202498038-202500039(-)
Zm00001d038550::6:159757460-159759461(+)
Zm00001d013860::5:23153687-23155688(-)
Zm00001d026689::10:150023160-150025161(-)
Zm00001d019447::7:34302473-34304474(-)
Zm00001d039051::6:169305938-169307939(-)
Zm00001d013781::5:19949288-19951289(+)
Zm00001d003159::2:33999002-34001003(-)
Zm00001d044121::3:219838726-219840727(-)
Zm00001d021525::7:155150029-155152030(+)
Zm00001d013150::5:5451781-5453782(-)
Zm00001d002540::2:14992152-14994153(+)
Zm00001d042973::3:185494565-185496566(-)
Zm00001d023475::10:6849374-6851375(+)
Zm00001d023941::10:30405138-30407139(-)
Zm00001d052111::4:180083939-180085940(-)
Zm00001d023639::10:13314355-13316356(-)
Zm00001d023721::10:16863593-16865594(+)
Zm00001d009288::8:52378482-52380483(-)
Zm00001d014291::5:39721955-39723956(-)
Zm00001d014000::5:28092498-28094499(-)
Zm00001d029910::1:93749649-93751650(-)
Zm00001d031902::1:206153422-206155423(-)
Zm00001d049508::4:32711382-32713383(-)
Zm00001d011475::8:151645194-151647195(-)
Zm00001d028715::1:44172058-44174059(-)
Zm00001d037393::6:124227947-124229948(+)
Zm00001d028631::1:41455258-41457259(+)
Zm00001d043031::3:187052067-187054068(-)
Zm00001d045272::9:17599459-17601460(-)
Zm00001d020209::7:100247062-100249063(-)
Zm00001d050836::4:125509229-125511230(+)
Zm00001d023264::10:1604633-1606634(-)
Zm00001d007871::2:241407018-241409019(-)
Zm00001d053035::4:210071823-210073824(-)
Zm00001d016961::5:181285880-181287881(+)
Zm00001d011384::8:149203542-149205543(+)
Zm00001d002684::2:19211382-19213383(-)
Zm00001d011270::8:145289257-145291258(+)
Zm00001d053202::4:219686271-219688272(+)
Zm00001d051871::4:172952675-172954676(+)
Zm00001d029290::1:64987711-64989712(-)
Zm00001d013493::5:12699679-12701680(+)
Zm00001d052335::4:187349256-187351257(-)
Zm00001d016119::5:145524527-145526528(-)
Zm00001d031418::1:189514274-189516275(-)
Zm00001d042770::3:179176068-179178069(+)
Zm00001d048049::9:148864319-148866320(-)
Zm00001d039098::6:169967273-169969274(-)
Zm00001d053184::4:218709255-218711256(+)
Zm00001d005672::2:182906061-182908062(+)
Zm00001d040153::3:29318038-29320039(-)
Zm00001d009626::8:73802933-73804934(+)
Zm00001d023914::10:27986741-27988742(-)
Zm00001d033832::1:275191545-275193546(-)
Zm00001d015221::5:80008023-80010024(+)
Zm00001d015683::5:107118304-107120305(+)
Zm00001d048695::4:3432826-3434827(-)
Zm00001d035081::6:4036470-4038471(+)
Zm00001d025721::10:127517302-127519303(+)
Zm00001d016433::5:162225920-162227921(-)
Zm00001d002732::2:20701822-20703823(+)
Zm00001d042338::3:162017959-162019960(-)
Zm00001d038771::6:164173028-164175029(+)
Zm00001d007038::2:220647681-220649682(-)
Zm00001d016943::5:180769122-180771123(+)
Zm00001d048653::4:2634734-2636735(+)
Zm00001d020670::7:127454839-127456840(+)
Zm00001d023246::10:1444095-1446096(+)
Zm00001d048552::9:158535970-158537971(+)
Zm00001d004004::2:74915271-74917272(-)
Zm00001d047821::9:142592735-142594736(+)
Zm00001d012479::8:175290583-175292584(-)
Zm00001d042944::3:184661668-184663669(+)
Zm00001d003663::2:53139924-53141925(-)
Zm00001d035902::6:58856726-58858727(+)
Zm00001d008367::8:6516285-6518286(-)
Zm00001d030421::1:131280386-131282387(+)
Zm00001d021015::7:140496598-140498599(-)
Zm00001d005484::2:175597588-175599589(+)
Zm00001d013720::5:18480730-18482731(-)
Zm00001d009268::8:49302850-49304851(-)
Zm00001d002819::2:23563457-23565458(-)
Zm00001d043271::3:193961159-193963160(-)
Zm00001d053444::4:231763920-231765921(+)
Zm00001d016727::5:174364285-174366286(+)
Zm00001d025275::10:112166824-112168825(+)
Zm00001d050755::4:121100425-121102426(-)
Zm00001d039564::3:8073121-8075122(-)
Zm00001d048632::4:1773101-1775102(+)
Zm00001d042156::3:154192130-154194131(+)
Zm00001d016333::5:157774194-157776195(-)
Zm00001d012808::5:570801-572802(+)
Zm00001d053652::4:238241148-238243149(-)
Zm00001d023749::10:18612004-18614005(+)
Zm00001d008339::8:5744900-5746901(+)
Zm00001d035370::6:23531885-23533886(+)
Zm00001d034886::1:304719417-304721418(-)
Zm00001d002799::2:22970933-22972934(+)
Zm00001d010511::8:118580398-118582399(+)
Zm00001d038120::6:148605690-148607691(+)
Zm00001d026173::10:140305655-140307656(-)
Zm00001d028778::1:46193945-46195946(-)
Zm00001d018573::5:223576581-223578582(-)
Zm00001d031035::1:174462691-174464692(+)
Zm00001d043325::3:196558358-196560359(+)
Zm00001d015682::5:106606185-106608186(+)
Zm00001d037694::6:134243934-134245935(-)
Zm00001d021582::7:156870547-156872548(+)
Zm00001d006177::2:200733378-200735379(+)
Zm00001d002706::2:19844319-19846320(-)
Zm00001d032123::1:213818512-213820513(+)
Zm00001d013958::5:26235824-26237825(+)
Zm00001d049664::4:39119822-39121823(+)
Zm00001d023839::10:23897078-23899079(+)
Zm00001d037495::6:127256879-127258880(+)
Zm00001d026642::10:149279678-149281679(-)
Zm00001d046754::9:104405207-104407208(+)
Zm00001d038056::6:146553969-146555970(+)
Zm00001d045627::9:29256935-29258936(+)
Zm00001d015843::5:125688495-125690496(+)
Zm00001d035092::6:4893610-4895611(-)
Zm00001d023275::10:1972257-1974258(+)
Zm00001d045566::9:26892888-26894889(+)
Zm00001d046017::9:55196778-55198779(+)
Zm00001d005828::2:190016934-190018935(+)
Zm00001d046374::9:85220365-85222366(+)
Zm00001d017282::5:191621510-191623511(-)
Zm00001d029008::1:54575649-54577650(+)
Zm00001d046742::9:104067260-104069261(-)
Zm00001d022175::7:171736467-171738468(-)
Zm00001d007295::2:226991798-226993799(+)
Zm00001d003016::2:29540933-29542934(-)
Zm00001d048983::4:11479731-11481732(-)
Zm00001d021954::7:167047523-167049524(-)
Zm00001d040137::3:28977797-28979798(-)
Zm00001d044572::3:232047106-232049107(-)
Zm00001d024627::10:81021477-81023478(-)
Zm00001d033787::1:273744770-273746771(-)
Zm00001d002968::2:28305898-28307899(+)
Zm00001d035039::6:2913690-2915691(+)
Zm00001d017066::5:184298782-184300783(+)
Zm00001d046755::9:104437936-104439937(+)
Zm00001d039073::6:169556767-169558768(-)
Zm00001d039698::3:12379417-12381418(-)
Zm00001d030333::1:122962352-122964353(+)
Zm00001d025751::10:128390710-128392711(-)
Zm00001d053345::4:227016983-227018984(-)
Zm00001d002113::2:6091636-6093637(-)
Zm00001d009127::8:38449958-38451959(-)
Zm00001d038496::6:158592449-158594450(+)
Zm00001d018421::5:220403777-220405778(-)
Zm00001d020214::7:100367902-100369903(+)
Zm00001d033394::1:261704462-261706463(+)
Zm00001d018574::5:223575484-223577485(+)
Zm00001d021442::7:152334336-152336337(+)
Zm00001d022310::7:174906539-174908540(+)
Zm00001d045870::9:44820182-44822183(-)
Zm00001d004152::2:86814007-86816008(-)
Zm00001d022602::7:180848399-180850400(+)
Zm00001d040435::3:43322239-43324240(+)
Zm00001d053038::4:210229506-210231507(-)
Zm00001d051693::4:166936411-166938412(+)
Zm00001d019108::7:17234844-17236845(-)
Zm00001d007600::2:235987100-235989101(-)
Zm00001d051598::4:164064752-164066753(-)
Zm00001d015500::5:94104611-94106612(-)
Zm00001d048575::9:159479492-159481493(+)
Zm00001d033446::1:262977153-262979154(-)
Zm00001d042591::3:172996908-172998909(+)
Zm00001d048236::9:152954902-152956903(+)
Zm00001d022108::7:170561820-170563821(-)
Zm00001d051950::4:175129393-175131394(-)
Zm00001d034824::1:303001013-303003014(+)
Zm00001d044467::3:228979857-228981858(-)
Zm00001d010128::8:100552688-100554689(+)
Zm00001d021123::7:143288333-143290334(-)
Zm00001d013827::5:21508353-21510354(-)
Zm00001d005026::2:154616323-154618324(-)
Zm00001d050484::4:92598105-92600106(-)
Zm00001d022590::7:180543184-180545185(-)
Zm00001d033541::1:266461160-266463161(+)
Zm00001d012866::5:1362449-1364450(-)
Zm00001d034133::1:284756211-284758212(-)
Zm00001d046467::9:91187175-91189176(+)
Zm00001d036079::6:70992439-70994440(-)
Zm00001d018055::5:213272816-213274817(-)
Zm00001d048573::9:159284386-159286387(-)
Zm00001d041407::3:117394711-117396712(-)
Zm00001d016716::5:173614230-173616231(+)
Zm00001d035776::6:48052687-48054688(-)
Zm00001d053549::4:233679492-233681493(-)
Zm00001d020594::7:124091533-124093534(-)
Zm00001d035031::6:2446888-2448889(+)
Zm00001d038521::6:159135159-159137160(+)
Zm00001d024012::10:36876665-36878666(-)
Zm00001d051259::4:150962691-150964692(-)
Zm00001d023506::10:7801455-7803456(+)
Zm00001d004509::2:115861338-115863339(-)
Zm00001d007964::2:244286076-244288077(-)
Zm00001d021198::7:145690828-145692829(+)
Zm00001d050334::4:81954793-81956794(-)
Zm00001d019372::7:30448383-30450384(-)
Zm00001d039729::3:13047676-13049677(+)
Zm00001d004707::2:132431553-132433554(+)
Zm00001d049945::4:54601928-54603929(+)
Zm00001d018859::7:7530477-7532478(+)
Zm00001d033295::1:257897523-257899524(+)
Zm00001d028639::1:41567983-41569984(+)
Zm00001d024048::10:39724347-39726348(-)
Zm00001d032156::1:214678412-214680413(-)
Zm00001d044575::3:232164756-232166757(+)
Zm00001d008481::8:9838436-9840437(-)
Zm00001d034444::1:293193140-293195141(-)
Zm00001d044498::3:229725711-229727712(+)
Zm00001d008407::8:7960596-7962597(-)
Zm00001d051765::4:168990367-168992368(+)
Zm00001d003312::2:39762087-39764088(-)
Zm00001d021446::7:152370878-152372879(+)
Zm00001d005030::2:154829503-154831504(+)
Zm00001d009913::8:89342526-89344527(-)
Zm00001d019259::7:24364385-24366386(-)
Zm00001d032227::1:217947371-217949372(-)
Zm00001d012718::8:179118908-179120909(+)
Zm00001d047965::9:146545811-146547812(-)
Zm00001d026017::10:136071703-136073704(+)
Zm00001d020445::7:114911485-114913486(-)
Zm00001d017704::5:204691936-204693937(-)
Zm00001d015973::5:135544358-135546359(-)
Zm00001d029898::1:93138276-93140277(-)
Zm00001d009840::8:84664814-84666815(-)
Zm00001d024832::10:90141242-90143243(-)
Zm00001d002822::2:23768000-23770001(-)
Zm00001d006480::2:209641195-209643196(+)
Zm00001d017729::5:205466528-205468529(-)
Zm00001d023825::10:23583977-23585978(+)
Zm00001d027975::1:18952739-18954740(+)
Zm00001d048219::9:152663453-152665454(-)
Zm00001d024996::10:98385721-98387722(-)
Zm00001d016708::5:173407782-173409783(-)
Zm00001d052213::4:183439447-183441448(-)
Zm00001d010278::8:107110312-107112313(-)
Zm00001d048646::4:2597362-2599363(-)
Zm00001d015609::5:100947554-100949555(+)
Zm00001d011872::8:163437077-163439078(+)
Zm00001d012763::8:180224988-180226989(+)
Zm00001d034513::1:295274494-295276495(-)
Zm00001d017150::5:187072820-187074821(-)
Zm00001d005365::2:171085118-171087119(-)
Zm00001d008266::8:3526057-3528058(+)
Zm00001d025106::10:104540049-104542050(+)
Zm00001d004088::2:81500986-81502987(-)
Zm00001d025862::10:131804525-131806526(-)
Zm00001d038684::6:162568245-162570246(-)
Zm00001d009883::8:87299877-87301878(+)
Zm00001d053189::4:218975560-218977561(+)
Zm00001d038730::6:163422659-163424660(+)
Zm00001d046587::9:97427379-97429380(+)
Zm00001d023944::10:30899074-30901075(-)
Zm00001d044180::3:221248492-221250493(+)
Zm00001d052619::4:195016387-195018388(+)
Zm00001d047884::9:144199072-144201073(-)
Zm00001d053991::4:244776705-244778706(+)
Zm00001d004428::2:111132664-111134665(+)
Zm00001d037410::6:124805065-124807066(+)
Zm00001d046769::9:105165171-105167172(-)
Zm00001d013203::5:6419270-6421271(-)
Zm00001d032894::1:241913258-241915259(-)
Zm00001d047181::9:121099199-121101200(-)
Zm00001d014155::5:34329633-34331634(-)
Zm00001d044855::9:5308026-5310027(+)
Zm00001d005912::2:192535766-192537767(-)
Zm00001d031819::1:202905977-202907978(+)
Zm00001d009071::8:34287485-34289486(+)
Zm00001d021812::7:163522347-163524348(+)
Zm00001d006704::2:214790605-214792606(-)
Zm00001d045157::9:14564400-14566401(+)
Zm00001d049075::4:14907669-14909670(-)
Zm00001d014716::5:60300119-60302120(+)
Zm00001d041576::3:127809691-127811692(-)
Zm00001d007375::2:230130558-230132559(-)
Zm00001d033310::1:258514367-258516368(+)
Zm00001d028835::1:48145561-48147562(-)
Zm00001d014969::5:70574244-70576245(-)
Zm00001d046735::9:103877229-103879230(+)
Zm00001d035559::6:33093350-33095351(+)
Zm00001d023747::10:18442195-18444196(-)
Zm00001d024486::10:73707401-73709402(+)
Zm00001d047885::9:144244706-144246707(-)
Zm00001d038903::6:166753515-166755516(-)
Zm00001d051225::4:149088830-149090831(+)
Zm00001d032546::1:230132897-230134898(+)
Zm00001d034713::1:300501485-300503486(+)
Zm00001d045718::9:34928584-34930585(+)
Zm00001d024560::10:78245103-78247104(+)
Zm00001d040823::3:68070343-68072344(-)
Zm00001d019844::7:68695817-68697818(+)
Zm00001d014036::5:29986670-29988671(+)
Zm00001d047707::9:139668182-139670183(+)
Zm00001d054072::4:245923423-245925424(+)
Zm00001d052686::4:197443595-197445596(-)
Zm00001d034887::1:304718458-304720459(+)
Zm00001d047497::9:132660998-132662999(+)
Zm00001d018313::5:218300603-218302604(-)
Zm00001d026544::10:147963146-147965147(+)
Zm00001d052910::4:204478838-204480839(-)
Zm00001d033753::1:272914345-272916346(+)
Zm00001d022166::7:171502107-171504108(+)
Zm00001d050509::4:94924357-94926358(+)
Zm00001d018791::7:5301257-5303258(-)
Zm00001d008389::8:7027045-7029046(-)
Zm00001d037448::6:125638260-125640261(+)
Zm00001d047469::9:131084026-131086027(+)
Zm00001d017236::5:189993938-189995939(+)
Zm00001d047187::9:121319211-121321212(+)
Zm00001d014880::5:66842495-66844496(+)
Zm00001d049469::4:31439514-31441515(-)
Zm00001d029081::1:57329796-57331797(-)
Zm00001d044677::3:234649704-234651705(-)
Zm00001d008380::8:6825823-6827824(-)
Zm00001d036571::6:93091754-93093755(+)
Zm00001d046763::9:104797875-104799876(+)
Zm00001d041915::3:143320131-143322132(+)
Zm00001d017620::5:201986522-201988523(-)
Zm00001d016443::5:162552839-162554840(-)
Zm00001d025397::10:116908780-116910781(+)
Zm00001d016968::5:181545374-181547375(-)
Zm00001d031888::1:205335189-205337190(+)
Zm00001d030364::1:126598706-126600707(-)
Zm00001d047235::9:123535221-123537222(-)
Zm00001d053976::4:244545443-244547444(+)
Zm00001d049038::4:13522004-13524005(-)
Zm00001d008727::8:17937884-17939885(+)
Zm00001d037001::6:108724044-108726045(+)
Zm00001d022117::7:170766640-170768641(+)
Zm00001d024981::10:97874241-97876242(-)
Zm00001d046381::9:85599471-85601472(+)
Zm00001d041187::3:104120101-104122102(-)
Zm00001d018074::5:213813689-213815690(-)
Zm00001d013632::5:15871055-15873056(+)
Zm00001d042421::3:166638986-166640987(+)
Zm00001d013906::5:24368668-24370669(-)
Zm00001d011851::8:162804980-162806981(-)
Zm00001d001841::2:1707570-1709571(-)
Zm00001d014065::5:31252628-31254629(+)
Zm00001d018946::7:10192757-10194758(+)
Zm00001d028550::1:38977573-38979574(-)
Zm00001d035647::6:38174220-38176221(-)
Zm00001d018870::7:7868947-7870948(-)
Zm00001d015133::5:76817697-76819698(-)
Zm00001d016903::5:179653104-179655105(-)
Zm00001d043420::3:199109058-199111059(+)
Zm00001d002141::2:6562442-6564443(+)
Zm00001d025441::10:118738657-118740658(-)
Zm00001d010337::8:110337533-110339534(-)
Zm00001d011792::8:161708594-161710595(-)
Zm00001d034659::1:299109787-299111788(+)
Zm00001d053194::4:219167633-219169634(-)
Zm00001d017370::5:193717136-193719137(+)
Zm00001d049654::4:38848480-38850481(+)
Zm00001d019262::7:24653893-24655894(+)
Zm00001d009131::8:38684626-38686627(-)
Zm00001d026014::10:136048922-136050923(-)
Zm00001d027254::1:431629-433630(-)
Zm00001d031008::1:173133703-173135704(+)
Zm00001d012602::8:177060268-177062269(+)
Zm00001d008282::8:3989393-3991394(-)
Zm00001d021541::7:155419921-155421922(-)
Zm00001d024647::10:82042396-82044397(-)
Zm00001d036735::6:99388841-99390842(+)
Zm00001d038271::6:152899043-152901044(+)
Zm00001d027467::1:5913009-5915010(-)
Zm00001d045450::9:22537068-22539069(+)
Zm00001d043459::3:200574281-200576282(+)
Zm00001d019373::7:30459360-30461361(+)
Zm00001d052033::4:176972129-176974130(-)
Zm00001d017166::5:187568888-187570889(+)
Zm00001d053082::4:212916884-212918885(-)
Zm00001d051873::4:172994409-172996410(+)
Zm00001d005156::2:161486064-161488065(+)
Zm00001d006625::2:212799408-212801409(-)
Zm00001d021748::7:162165956-162167957(+)
Zm00001d026031::10:136407105-136409106(-)
Zm00001d021881::7:165330391-165332392(+)
Zm00001d026346::10:143961425-143963426(-)
Zm00001d036660::6:96927898-96929899(+)
Zm00001d042761::3:179088099-179090100(-)
Zm00001d010034::8:96383293-96385294(+)
Zm00001d009365::8:60082485-60084486(+)
Zm00001d038184::6:150822054-150824055(+)
Zm00001d017420::5:195390563-195392564(+)
Zm00001d029133::1:59785691-59787692(-)
Zm00001d012707::8:179036661-179038662(-)
Zm00001d032535::1:229846154-229848155(+)
Zm00001d016101::5:144564886-144566887(+)
Zm00001d042504::3:169712021-169714022(+)
Zm00001d015802::5:121338198-121340199(-)
Zm00001d012348::8:172808458-172810459(-)
Zm00001d043750::3:209021166-209023167(+)
Zm00001d031300::1:185592462-185594463(-)
Zm00001d004193::2:90153151-90155152(+)
Zm00001d030080::1:104120378-104122379(-)
Zm00001d047455::9:130783376-130785377(-)
Zm00001d021641::7:158884638-158886639(+)
Zm00001d021469::7:153016514-153018515(+)
Zm00001d046247::9:76308601-76310602(+)
Zm00001d024662::10:82552762-82554763(-)
Zm00001d044135::3:220065084-220067085(+)
Zm00001d037756::6:136398133-136400134(+)
Zm00001d044213::3:221963576-221965577(+)
Zm00001d015720::5:112430302-112432303(-)
Zm00001d021407::7:151476314-151478315(-)
Zm00001d010325::8:109743729-109745730(+)
Zm00001d031670::1:198162877-198164878(-)
Zm00001d020037::7:87654848-87656849(-)
Zm00001d004751::2:136248133-136250134(-)
Zm00001d046276::9:77508538-77510539(-)
Zm00001d029337::1:66507354-66509355(-)
Zm00001d038672::6:162357920-162359921(-)
Zm00001d052089::4:179109571-179111572(+)
Zm00001d017368::5:193707730-193709731(+)
Zm00001d051036::4:137982260-137984261(-)
Zm00001d035954::6:61887123-61889124(-)
Zm00001d038165::6:150161189-150163190(-)
Zm00001d048311::9:154425611-154427612(-)
Zm00001d007401::2:230847126-230849127(+)
Zm00001d031593::1:195678057-195680058(-)
Zm00001d043257::3:193490875-193492876(+)
Zm00001d039998::3:22426939-22428940(+)
Zm00001d031428::1:189807170-189809171(+)
Zm00001d036667::6:97137074-97139075(+)
Zm00001d004914::2:148226722-148228723(+)
Zm00001d024511::10:74957787-74959788(-)
Zm00001d053980::4:244565300-244567301(-)
Zm00001d028536::1:38519330-38521331(+)
Zm00001d048764::4:5151795-5153796(-)
Zm00001d024712::10:84552985-84554986(+)
Zm00001d048098::9:150139534-150141535(+)
Zm00001d052616::4:194837578-194839579(-)
Zm00001d016331::5:157658073-157660074(+)
Zm00001d042540::3:171280952-171282953(-)
Zm00001d044378::3:226468343-226470344(+)
Zm00001d042384::3:164051072-164053073(+)
Zm00001d006460::2:208884791-208886792(-)
Zm00001d015367::5:86477570-86479571(+)
Zm00001d050007::4:59044739-59046740(-)
Zm00001d023734::10:17855084-17857085(-)
Zm00001d038368::6:155636766-155638767(+)
Zm00001d006230::2:202411473-202413474(-)
Zm00001d051135::4:145472639-145474640(-)
Zm00001d028033::1:20930140-20932141(-)
Zm00001d027598::1:8676134-8678135(+)
Zm00001d019326::7:27939086-27941087(+)
Zm00001d032544::1:230055344-230057345(+)
Zm00001d046521::9:93517844-93519845(-)
Zm00001d012511::8:175866345-175868346(-)
Zm00001d045973::9:51046116-51048117(+)
Zm00001d028103::1:23018361-23020362(-)
Zm00001d045876::9:45288564-45290565(-)
Zm00001d041870::3:141624872-141626873(-)
Zm00001d035605::6:36425844-36427845(+)
Zm00001d002307::2:10001003-10003004(-)
Zm00001d018231::5:217074670-217076671(-)
Zm00001d002538::2:14985197-14987198(+)
Zm00001d044458::3:228691265-228693266(+)
Zm00001d033714::1:271995726-271997727(-)
Zm00001d028277::1:28938767-28940768(-)
Zm00001d040769::3:64638053-64640054(+)
Zm00001d030827::1:162051544-162053545(-)
Zm00001d050934::4:132597931-132599932(+)
Zm00001d012921::5:1958212-1960213(+)
Zm00001d008985::8:28619603-28621604(-)
Zm00001d033493::1:264230318-264232319(-)
Zm00001d008297::8:4494009-4496010(+)
Zm00001d024319::10:64275069-64277070(-)
Zm00001d021982::7:167527499-167529500(+)
Zm00001d042460::3:168479785-168481786(-)
Zm00001d035153::6:7124283-7126284(+)
Zm00001d005636::2:181465068-181467069(-)
Zm00001d048047::9:148735280-148737281(+)
Zm00001d028947::1:52516614-52518615(-)
Zm00001d044115::3:219646123-219648124(-)
Zm00001d013568::5:14449539-14451540(+)
Zm00001d022062::7:169197280-169199281(-)
Zm00001d021142::7:143949286-143951287(-)
Zm00001d022418::7:177224474-177226475(+)
Zm00001d010907::8:132972883-132974884(-)
Zm00001d029959::1:96470256-96472257(-)
Zm00001d042287::3:159083669-159085670(-)
Zm00001d002810::2:23329133-23331134(-)
Zm00001d012773::8:180622540-180624541(-)
Zm00001d053727::4:239929009-239931010(-)
Zm00001d031557::1:194161978-194163979(-)
Zm00001d009676::8:75412252-75414253(-)
Zm00001d008815::8:21388042-21390043(-)
Zm00001d053162::4:217402909-217404910(-)
Zm00001d039176::6:171822726-171824727(+)
Zm00001d043259::3:193662585-193664586(+)
Zm00001d008674::8:16878885-16880886(-)
Zm00001d050723::4:118810402-118812403(+)
Zm00001d015533::5:96257727-96259728(+)
Zm00001d034852::1:303811320-303813321(+)
Zm00001d005051::2:156272140-156274141(-)
Zm00001d039376::3:2779216-2781217(+)
Zm00001d036293::6:82194415-82196416(-)
Zm00001d021365::7:150026879-150028880(-)
Zm00001d049961::4:56103911-56105912(+)
Zm00001d052637::4:195494607-195496608(-)
Zm00001d002054::2:5034999-5037000(+)
Zm00001d023542::10:9506718-9508719(+)
Zm00001d027969::1:18617217-18619218(-)
Zm00001d037139::6:113725928-113727929(+)
Zm00001d015839::5:124934813-124936814(+)
Zm00001d039349::3:2357679-2359680(-)
Zm00001d020015::7:85858342-85860343(+)
Zm00001d012984::5:2832632-2834633(-)
Zm00001d046554::9:95760781-95762782(+)
Zm00001d004048::2:78974138-78976139(-)
Zm00001d024192::10:54915758-54917759(-)
Zm00001d039467::3:5055782-5057783(+)
Zm00001d037836::6:139250121-139252122(-)
Zm00001d044839::9:4688269-4690270(+)
Zm00001d013241::5:6895378-6897379(+)
Zm00001d043682::3:207216827-207218828(+)
Zm00001d034930::1:305983757-305985758(-)
Zm00001d041105::3:97509121-97511122(-)
Zm00001d007186::2:224116465-224118466(-)
Zm00001d019357::7:29504769-29506770(+)
Zm00001d024706::10:84373580-84375581(-)
Zm00001d025398::10:117003997-117005998(-)
Zm00001d051946::4:174990894-174992895(+)
Zm00001d013427::5:11136528-11138529(+)
Zm00001d034213::1:286964129-286966130(-)
Zm00001d021669::7:159576428-159578429(+)
Zm00001d014427::5:46503856-46505857(-)
Zm00001d009958::8:92370168-92372169(-)
Zm00001d029228::1:63152556-63154557(-)
Zm00001d035779::6:48225177-48227178(+)
Zm00001d025249::10:111061722-111063723(-)
Zm00001d001932::2:3091587-3093588(+)
Zm00001d043103::3:189307253-189309254(+)
Zm00001d038366::6:155618214-155620215(-)
Zm00001d037873::6:140616801-140618802(+)
Zm00001d037417::6:124923178-124925179(+)
Zm00001d024723::10:85126622-85128623(+)
Zm00001d028252::1:28059365-28061366(-)
Zm00001d003992::2:74078181-74080182(-)
Zm00001d033849::1:275750526-275752527(+)
Zm00001d012397::8:173576751-173578752(+)
Zm00001d012800::5:118055-120056(+)
Zm00001d049095::4:15937064-15939065(-)
Zm00001d008429::8:8453445-8455446(+)
Zm00001d005700::2:183833650-183835651(+)
Zm00001d028100::1:22994309-22996310(+)
Zm00001d046083::9:61953630-61955631(+)
Zm00001d014153::5:34319921-34321922(-)
Zm00001d029050::1:56106053-56108054(+)
Zm00001d010040::8:96552412-96554413(-)
Zm00001d019971::7:81152103-81154104(-)
Zm00001d042695::3:177274765-177276766(+)
Zm00001d016256::5:153842958-153844959(+)
Zm00001d051727::4:168187945-168189946(+)
Zm00001d051184::4:147685182-147687183(+)
Zm00001d035356::6:22918076-22920077(+)
Zm00001d011696::8:159024126-159026127(-)
Zm00001d019854::7:70496683-70498684(-)
Zm00001d050438::4:88134946-88136947(+)
Zm00001d047191::9:121459080-121461081(+)
Zm00001d032788::1:238189269-238191270(+)
Zm00001d011329::8:146861697-146863698(+)
Zm00001d009609::8:72970807-72972808(-)
Zm00001d024009::10:36534961-36536962(-)
Zm00001d039947::3:20214642-20216643(+)
Zm00001d029020::1:55059628-55061629(-)
Zm00001d029077::1:57265705-57267706(-)
Zm00001d045253::9:17151795-17153796(-)
Zm00001d012627::8:177414837-177416838(+)
Zm00001d023759::10:19062573-19064574(-)
Zm00001d051017::4:137139854-137141855(-)
Zm00001d044846::9:5041957-5043958(+)
Zm00001d044877::9:6286025-6288026(-)
Zm00001d003847::2:61983103-61985104(+)
Zm00001d013606::5:15251815-15253816(-)
Zm00001d029055::1:56381757-56383758(+)
Zm00001d031657::1:197691164-197693165(+)
Zm00001d010424::8:114428195-114430196(+)
Zm00001d049571::4:35624832-35626833(-)
Zm00001d029085::1:57455028-57457029(-)
Zm00001d006683::2:214237047-214239048(+)
Zm00001d002381::2:11531702-11533703(+)
Zm00001d018902::7:8756839-8758840(+)
Zm00001d004481::2:114557137-114559138(-)
Zm00001d046595::9:97779932-97781933(-)
Zm00001d018254::5:217438762-217440763(+)
Zm00001d047869::9:143861640-143863641(+)
Zm00001d016814::5:177039556-177041557(+)
Zm00001d032327::1:222596913-222598914(+)
Zm00001d012314::8:172333398-172335399(-)
Zm00001d019223::7:22571121-22573122(+)
Zm00001d048355::9:154873696-154875697(+)
Zm00001d003081::2:31388312-31390313(+)
Zm00001d023561::10:10260275-10262276(+)
Zm00001d018896::7:8601679-8603680(+)
Zm00001d014977::5:70821120-70823121(+)
Zm00001d048884::4:7016573-7018574(+)
Zm00001d015059::5:73779064-73781065(-)
Zm00001d048079::9:149448294-149450295(+)
Zm00001d040411::3:42013686-42015687(+)
Zm00001d006422::2:207464054-207466055(+)
Zm00001d024906::10:94247046-94249047(+)
Zm00001d022065::7:169201365-169203366(+)
Zm00001d030813::1:161364467-161366468(+)
Zm00001d051280::4:151468824-151470825(+)
Zm00001d011073::8:138087117-138089118(+)
Zm00001d040818::3:67927565-67929566(-)
Zm00001d041955::3:145501431-145503432(+)
Zm00001d051366::4:156037042-156039043(-)
Zm00001d031743::1:200574949-200576950(-)
Zm00001d035206::6:9901888-9903889(-)
Zm00001d023781::10:19950401-19952402(+)
Zm00001d037346::6:122283854-122285855(-)
Zm00001d007026::2:220377217-220379218(-)
Zm00001d013215::5:6635747-6637748(-)
Zm00001d015887::5:129135927-129137928(-)
Zm00001d024937::10:95810534-95812535(-)
Zm00001d046274::9:77372531-77374532(+)
Zm00001d038961::6:167712389-167714390(-)
Zm00001d009666::8:75121708-75123709(-)
Zm00001d035004::6:1578308-1580309(-)
Zm00001d047595::9:136680181-136682182(+)
Zm00001d053398::4:229322397-229324398(-)
Zm00001d021652::7:159152510-159154511(-)
Zm00001d023534::10:9084199-9086200(-)
Zm00001d027794::1:13665423-13667424(+)
Zm00001d049865::4:49255762-49257763(-)
Zm00001d012224::8:170417965-170419966(+)
Zm00001d002349::2:10672697-10674698(+)
Zm00001d047507::9:133048448-133050449(+)
Zm00001d007210::2:224790418-224792419(-)
Zm00001d044245::3:222922188-222924189(+)
Zm00001d030711::1:154989719-154991720(-)
Zm00001d031457::1:190942560-190944561(-)
Zm00001d036175::6:75715341-75717342(-)
Zm00001d029041::1:55778344-55780345(+)
Zm00001d029486::1:72786479-72788480(-)
Zm00001d032874::1:241150751-241152752(+)
Zm00001d037539::6:128703850-128705851(-)
Zm00001d039483::3:5498066-5500067(+)
Zm00001d044352::3:225660715-225662716(+)
Zm00001d009783::8:80841764-80843765(+)
Zm00001d051474::4:159943078-159945079(-)
Zm00001d015379::5:87174197-87176198(+)
Zm00001d035408::6:24602271-24604272(-)
Zm00001d022252::7:173654808-173656809(+)
Zm00001d033472::1:263620980-263622981(+)
Zm00001d015060::5:73778052-73780053(+)
Zm00001d026511::10:147369077-147371078(+)
Zm00001d044024::3:217055871-217057872(+)
Zm00001d030223::1:114095776-114097777(-)
Zm00001d006499::2:210033631-210035632(-)
Zm00001d012382::8:173270589-173272590(-)
Zm00001d024729::10:85506759-85508760(+)
Zm00001d050004::4:59019085-59021086(-)
Zm00001d049692::4:40461077-40463078(+)
Zm00001d009702::8:76421973-76423974(+)
Zm00001d004519::2:116317861-116319862(+)
Zm00001d037415::6:124905690-124907691(+)
Zm00001d049351::4:27712313-27714314(-)
Zm00001d025894::10:133242510-133244511(-)
Zm00001d031527::1:192955957-192957958(-)
Zm00001d032485::1:228139721-228141722(+)
Zm00001d048739::4:4788844-4790845(-)
Zm00001d022269::7:174023062-174025063(-)
Zm00001d002875::2:25268172-25270173(-)
Zm00001d045836::9:42605397-42607398(-)
Zm00001d006512::2:210294446-210296447(-)
Zm00001d016619::5:170326349-170328350(-)
Zm00001d013694::5:17723407-17725408(-)
Zm00001d036072::6:70420825-70422826(-)
Zm00001d039312::3:1460488-1462489(+)
Zm00001d002423::2:12374098-12376099(-)
Zm00001d005310::2:169139930-169141931(+)
Zm00001d002537::2:14985362-14987363(-)
Zm00001d017433::5:195846821-195848822(+)
Zm00001d010152::8:101645143-101647144(-)
Zm00001d006913::2:219296688-219298689(-)
Zm00001d039049::6:169246772-169248773(-)
Zm00001d044324::3:225196472-225198473(+)
Zm00001d043506::3:202323788-202325789(-)
Zm00001d003017::2:29562329-29564330(-)
Zm00001d036655::6:96572228-96574229(-)
Zm00001d009931::8:90451515-90453516(-)
Zm00001d024251::10:59641300-59643301(-)
Zm00001d031876::1:205134908-205136909(-)
Zm00001d015258::5:81750610-81752611(-)
Zm00001d035480::6:28851582-28853583(-)
Zm00001d009779::8:80652333-80654334(-)
Zm00001d020188::7:98544032-98546033(+)
Zm00001d033898::1:277880378-277882379(+)
Zm00001d031575::1:195068334-195070335(-)
Zm00001d012456::8:174832320-174834321(+)
Zm00001d006098::2:198148044-198150045(-)
Zm00001d020428::7:113327413-113329414(-)
Zm00001d028958::1:52871668-52873669(+)
Zm00001d038968::6:167935665-167937666(+)
Zm00001d038006::6:144944435-144946436(+)
Zm00001d045127::9:13688643-13690644(-)
Zm00001d041498::3:124366135-124368136(+)
Zm00001d032667::1:233704168-233706169(+)
Zm00001d022527::7:179353026-179355027(+)
Zm00001d053283::4:223936514-223938515(-)
Zm00001d032651::1:233134996-233136997(-)
Zm00001d013701::5:17882097-17884098(+)
Zm00001d039717::3:12900075-12902076(-)
Zm00001d041099::3:97284650-97286651(+)
Zm00001d045550::9:26526094-26528095(+)
Zm00001d015497::5:93774103-93776104(+)
Zm00001d044502::3:230006606-230008607(-)
Zm00001d006698::2:214595197-214597198(-)
Zm00001d010992::8:136137315-136139316(-)
Zm00001d045435::9:22151982-22153983(-)
Zm00001d027589::1:8573590-8575591(-)
Zm00001d043767::3:209435506-209437507(-)
Zm00001d011632::8:156788425-156790426(+)
Zm00001d052667::4:196489843-196491844(+)
Zm00001d024765::10:87213030-87215031(-)
Zm00001d053120::4:214563605-214565606(-)
Zm00001d040650::3:56246324-56248325(-)
Zm00001d039245::3:473148-475149(+)
Zm00001d042333::3:161626908-161628909(+)
Zm00001d008233::8:2071029-2073030(-)
Zm00001d017700::5:204561835-204563836(-)
Zm00001d011020::8:136971773-136973774(-)
Zm00001d041608::3:129600194-129602195(+)
Zm00001d041265::3:109136558-109138559(+)
Zm00001d025116::10:105049221-105051222(+)
Zm00001d017128::5:186389389-186391390(-)
Zm00001d002465::2:13316589-13318590(-)
Zm00001d042840::3:181637139-181639140(+)
Zm00001d007192::2:224429317-224431318(-)
Zm00001d015571::5:98875414-98877415(-)
Zm00001d050673::4:114817473-114819474(-)
Zm00001d027665::1:10572002-10574003(-)
Zm00001d045872::9:44942187-44944188(+)
Zm00001d028748::1:45268316-45270317(-)
Zm00001d047096::9:118501618-118503619(-)
Zm00001d024701::10:84128618-84130619(-)
Zm00001d021344::7:149455169-149457170(+)
Zm00001d033055::1:248798271-248800272(-)
Zm00001d012595::8:177030939-177032940(-)
Zm00001d041052::3:93328175-93330176(-)
Zm00001d015242::5:80680274-80682275(-)
Zm00001d043414::3:199049465-199051466(+)
Zm00001d040569::3:50555165-50557166(+)
Zm00001d004190::2:90079088-90081089(+)
Zm00001d028950::1:52644953-52646954(-)
Zm00001d051484::4:160246769-160248770(-)
Zm00001d032932::1:243650882-243652883(-)
Zm00001d016167::5:148253460-148255461(-)
Zm00001d028641::1:41587777-41589778(+)
Zm00001d010436::8:115037869-115039870(-)
Zm00001d026599::10:148716558-148718559(-)
Zm00001d020808::7:133515657-133517658(+)
Zm00001d019642::7:47826403-47828404(+)
Zm00001d032855::1:240359559-240361560(+)
Zm00001d042371::3:163555201-163557202(-)
Zm00001d037326::6:121211895-121213896(+)
Zm00001d012918::5:1956456-1958457(-)
Zm00001d045383::9:20239624-20241625(+)
Zm00001d047464::9:130961635-130963636(-)
Zm00001d024403::10:69004319-69006320(-)
Zm00001d042400::3:164743956-164745957(+)
Zm00001d046638::9:100060804-100062805(-)
Zm00001d037941::6:142908476-142910477(+)
Zm00001d049558::4:35016414-35018415(+)
Zm00001d020693::7:128777068-128779069(-)
Zm00001d053782::4:240978603-240980604(+)
Zm00001d003970::2:72945505-72947506(-)
Zm00001d020157::7:96197519-96199520(+)
Zm00001d049326::4:26481393-26483394(-)
Zm00001d017629::5:202542827-202544828(+)
Zm00001d040691::3:58484404-58486405(-)
Zm00001d035682::6:40988540-40990541(-)
Zm00001d044730::9:642925-644926(+)
Zm00001d015194::5:78921273-78923274(-)
Zm00001d020683::7:128195989-128197990(-)
Zm00001d021935::7:166378311-166380312(-)
Zm00001d002741::2:21196961-21198962(-)
Zm00001d044122::3:219866357-219868358(+)
Zm00001d009858::8:85444793-85446794(+)
Zm00001d025865::10:132006937-132008938(-)
Zm00001d005679::2:183166469-183168470(-)
Zm00001d049717::4:41324463-41326464(-)
Zm00001d003512::2:46294855-46296856(+)
Zm00001d047049::9:116616229-116618230(+)
Zm00001d030712::1:155201081-155203082(-)
Zm00001d006755::2:215969655-215971656(+)
Zm00001d039653::3:10755533-10757534(-)
Zm00001d011266::8:145122652-145124653(-)
Zm00001d051712::4:167785938-167787939(+)
Zm00001d007802::2:239886536-239888537(+)
Zm00001d017960::5:210910426-210912427(+)
Zm00001d004934::2:149550923-149552924(+)
Zm00001d005434::2:173880827-173882828(+)
Zm00001d033203::1:253922414-253924415(+)
Zm00001d017307::5:192248623-192250624(+)
Zm00001d027458::1:5700179-5702180(+)
Zm00001d004477::2:114364855-114366856(-)
Zm00001d004677::2:129846377-129848378(-)
Zm00001d008810::8:21266161-21268162(-)
Zm00001d030312::1:121814363-121816364(-)
Zm00001d032703::1:235314563-235316564(+)
Zm00001d023816::10:23317761-23319762(-)
Zm00001d003501::2:46130823-46132824(+)
Zm00001d017353::5:193508626-193510627(+)
Zm00001d039687::3:11885723-11887724(+)
Zm00001d002344::2:10632871-10634872(+)
Zm00001d016441::5:162433399-162435400(-)
Zm00001d009938::8:90685623-90687624(+)
Zm00001d050192::4:72089372-72091373(-)
Zm00001d034124::1:284543454-284545455(-)
Zm00001d034915::1:305487678-305489679(-)
Zm00001d041741::3:135628918-135630919(+)
Zm00001d005568::2:178754330-178756331(+)
Zm00001d035439::6:25572724-25574725(-)
Zm00001d005195::2:163100814-163102815(-)
Zm00001d037395::6:124283717-124285718(-)
Zm00001d008238::8:2260461-2262462(-)
Zm00001d044594::3:232913061-232915062(+)
Zm00001d019804::7:63161752-63163753(+)
Zm00001d047422::9:129557000-129559001(+)
Zm00001d002340::2:10602990-10604991(-)
Zm00001d033466::1:263447096-263449097(+)
Zm00001d004956::2:150596817-150598818(-)
Zm00001d038739::6:163587808-163589809(+)
Zm00001d018664::7:2109237-2111238(-)
Zm00001d033698::1:271528048-271530049(-)
Zm00001d050314::4:80568522-80570523(-)
Zm00001d027784::1:13439225-13441226(-)
Zm00001d027376::1:3972642-3974643(+)
Zm00001d035663::6:39871676-39873677(+)
Zm00001d027731::1:12353261-12355262(+)
Zm00001d006732::2:215446997-215448998(-)
Zm00001d043578::3:204371048-204373049(-)
Zm00001d002499::2:14084878-14086879(+)
Zm00001d005432::2:173780386-173782387(+)
Zm00001d042254::3:157464786-157466787(-)
Zm00001d041393::3:115714969-115716970(-)
Zm00001d037775::6:137238226-137240227(+)
Zm00001d034690::1:300085307-300087308(-)
Zm00001d036919::6:106385364-106387365(+)
Zm00001d038087::6:147385224-147387225(-)
Zm00001d042654::3:175448229-175450230(+)
Zm00001d053718::4:239805828-239807829(+)
Zm00001d014145::5:34118307-34120308(-)
Zm00001d048191::9:152142854-152144855(+)
Zm00001d036371::6:86011320-86013321(-)
Zm00001d051363::4:155988767-155990768(+)
Zm00001d041389::3:115406377-115408378(-)
Zm00001d051895::4:173867536-173869537(-)
Zm00001d032714::1:235876487-235878488(-)
Zm00001d046788::9:106001815-106003816(+)
Zm00001d004086::2:81412818-81414819(+)
Zm00001d010566::8:120518762-120520763(-)
Zm00001d023994::10:35179417-35181418(-)
Zm00001d043109::3:189361710-189363711(+)
Zm00001d011087::8:138478000-138480001(-)
Zm00001d029466::1:72004401-72006402(-)
Zm00001d045212::9:16242042-16244043(+)
Zm00001d029544::1:75658669-75660670(-)
Zm00001d007289::2:226919361-226921362(-)
Zm00001d023785::10:20082983-20084984(-)
Zm00001d016335::5:157890698-157892699(+)
Zm00001d004098::2:82649539-82651540(+)
Zm00001d017906::5:209947856-209949857(-)
Zm00001d042215::3:156421057-156423058(-)
Zm00001d020319::7:106266048-106268049(+)
Zm00001d023783::10:19976908-19978909(-)
Zm00001d013240::5:6866632-6868633(+)
Zm00001d035416::6:24677807-24679808(+)
Zm00001d015748::5:115887239-115889240(-)
Zm00001d030720::1:155597776-155599777(+)
Zm00001d029380::1:68390922-68392923(+)
Zm00001d003258::2:38102427-38104428(-)
Zm00001d024516::10:75579463-75581464(+)
Zm00001d018604::7:630441-632442(-)
Zm00001d017545::5:199139903-199141904(+)
Zm00001d009369::8:60362496-60364497(+)
Zm00001d049202::4:20465412-20467413(+)
Zm00001d041801::3:138811022-138813023(-)
Zm00001d046693::9:102716457-102718458(+)
Zm00001d031923::1:206916141-206918142(+)
Zm00001d053616::4:236550418-236552419(-)
Zm00001d021752::7:162188858-162190859(+)
Zm00001d013579::5:14717511-14719512(-)
Zm00001d011738::8:160392139-160394140(-)
Zm00001d044053::3:217893230-217895231(-)
Zm00001d021254::7:146963606-146965607(-)
Zm00001d041168::3:101768710-101770711(-)
Zm00001d012265::8:171472005-171474006(+)
Zm00001d034119::1:284490615-284492616(+)
Zm00001d028721::1:44339122-44341123(+)
Zm00001d051709::4:167375793-167377794(-)
Zm00001d022303::7:174793132-174795133(+)
Zm00001d025251::10:111151695-111153696(-)
Zm00001d013213::5:6631225-6633226(-)
Zm00001d043270::3:193926378-193928379(-)
Zm00001d046958::9:113034202-113036203(+)
Zm00001d046434::9:89627166-89629167(+)
Zm00001d045069::9:11473658-11475659(-)
Zm00001d018595::7:182583-184584(-)
Zm00001d041844::3:140393003-140395004(-)
Zm00001d001806::2:1256668-1258669(+)
Zm00001d036351::6:85230004-85232005(-)
Zm00001d017541::5:199067068-199069069(-)
Zm00001d032980::1:245714499-245716500(-)
Zm00001d018606::7:735395-737396(-)
Zm00001d005247::2:165584236-165586237(+)
Zm00001d028744::1:45112160-45114161(-)
Zm00001d044201::3:221799472-221801473(-)
Zm00001d032311::1:221836738-221838739(-)
Zm00001d006333::2:204942955-204944956(-)
Zm00001d009912::8:89308454-89310455(-)
Zm00001d006203::2:201673281-201675282(-)
Zm00001d034282::1:288418212-288420213(+)
Zm00001d045132::9:13788915-13790916(-)
Zm00001d026148::10:139802333-139804334(+)
Zm00001d047872::9:143964501-143966502(-)
Zm00001d002788::2:22627632-22629633(+)
Zm00001d029769::1:86284849-86286850(+)
Zm00001d021554::7:155786821-155788822(-)
Zm00001d051881::4:173324213-173326214(+)
Zm00001d027232::1:90798-92799(+)
Zm00001d002654::2:18310994-18312995(+)
Zm00001d039856::3:16785415-16787416(+)
Zm00001d014950::5:69577597-69579598(-)
Zm00001d038211::6:151752615-151754616(-)
Zm00001d002434::2:12566695-12568696(-)
Zm00001d033241::1:255568734-255570735(-)
Zm00001d038865::6:166069966-166071967(+)
Zm00001d032253::1:219091702-219093703(-)
Zm00001d017331::5:193178529-193180530(-)
Zm00001d017050::5:183935601-183937602(-)
Zm00001d021552::7:155697140-155699141(-)
Zm00001d053108::4:214197422-214199423(+)
Zm00001d050411::4:86642364-86644365(+)
Zm00001d022114::7:170596748-170598749(+)
Zm00001d040178::3:30683893-30685894(+)
Zm00001d024628::10:81075977-81077978(-)
Zm00001d016905::5:179658184-179660185(-)
Zm00001d023423::10:5172303-5174304(+)
Zm00001d008952::8:26875068-26877069(+)
Zm00001d031850::1:204131354-204133355(+)
Zm00001d037323::6:121113195-121115196(-)
Zm00001d019857::7:70644088-70646089(+)
Zm00001d026696::10:150203508-150205509(-)
Zm00001d003083::2:31518153-31520154(+)
Zm00001d004806::2:140440496-140442497(+)
Zm00001d009196::8:42152427-42154428(-)
Zm00001d021868::7:164953676-164955677(-)
Zm00001d011487::8:152071465-152073466(+)
Zm00001d043192::3:191177985-191179986(-)
Zm00001d049288::4:24525092-24527093(-)
Zm00001d024008::10:36384109-36386110(-)
Zm00001d033333::1:259330034-259332035(-)
Zm00001d036595::6:93932908-93934909(+)
Zm00001d007288::2:226874247-226876248(+)
Zm00001d012624::8:177408352-177410353(-)
Zm00001d031930::1:207129013-207131014(+)
Zm00001d028233::1:27422151-27424152(-)
Zm00001d027510::1:7073660-7075661(+)
Zm00001d049678::4:39729873-39731874(+)
Zm00001d024343::10:65885860-65887861(-)
Zm00001d039125::6:170536602-170538603(+)
Zm00001d041719::3:134965723-134967724(-)
Zm00001d053569::4:234847022-234849023(-)
Zm00001d033804::1:274204975-274206976(-)
Zm00001d014261::5:38498564-38500565(-)
Zm00001d051315::4:153337315-153339316(-)
Zm00001d043320::3:196437347-196439348(+)
Zm00001d047754::9:140909063-140911064(+)
Zm00001d040539::3:48727138-48729139(-)
Zm00001d053867::4:242571102-242573103(-)
Zm00001d030613::1:148630519-148632520(+)
Zm00001d013424::5:11125617-11127618(-)
Zm00001d046774::9:105253240-105255241(+)
Zm00001d012766::8:180364933-180366934(-)
Zm00001d007632::2:236536122-236538123(+)
Zm00001d031560::1:194269964-194271965(-)
Zm00001d049910::4:52075702-52077703(-)
Zm00001d036000::6:65229146-65231147(-)
Zm00001d050532::4:97642387-97644388(+)
Zm00001d043083::3:188685579-188687580(+)
Zm00001d042542::3:171439098-171441099(+)
Zm00001d013723::5:18590210-18592211(+)
Zm00001d030503::1:139710812-139712813(+)
Zm00001d038587::6:160543442-160545443(+)
Zm00001d035561::6:33192020-33194021(+)
Zm00001d041179::3:102860784-102862785(+)
Zm00001d003114::2:32676042-32678043(+)
Zm00001d051304::4:152548585-152550586(-)
Zm00001d023653::10:13699971-13701972(+)
Zm00001d013673::5:17026547-17028548(-)
Zm00001d038065::6:146728200-146730201(+)
Zm00001d037367::6:123040042-123042043(-)
Zm00001d028966::1:53180511-53182512(-)
Zm00001d008460::8:9328109-9330110(+)
Zm00001d021314::7:148634619-148636620(-)
Zm00001d005590::2:180013260-180015261(-)
Zm00001d007807::2:240009927-240011928(+)
Zm00001d010622::8:122162567-122164568(+)
Zm00001d033554::1:267007345-267009346(-)
Zm00001d015281::5:82608823-82610824(-)
Zm00001d047373::9:128057739-128059740(-)
Zm00001d036551::6:91829536-91831537(+)
Zm00001d002978::2:28632643-28634644(-)
Zm00001d033174::1:252795615-252797616(+)
Zm00001d038510::6:158913488-158915489(-)
Zm00001d037849::6:139655570-139657571(-)
Zm00001d050293::4:79161510-79163511(-)
Zm00001d023223::10:822377-824378(+)
Zm00001d040984::3:88119177-88121178(-)
Zm00001d037006::6:108816444-108818445(+)
Zm00001d010092::8:99055377-99057378(-)
Zm00001d020989::7:139623517-139625518(-)
Zm00001d037009::6:108928030-108930031(-)
Zm00001d052797::4:201288749-201290750(+)
Zm00001d021073::7:142159582-142161583(+)
Zm00001d038752::6:163883669-163885670(+)
Zm00001d016287::5:155681712-155683713(-)
Zm00001d004334::2:104153646-104155647(-)
Zm00001d021360::7:149840779-149842780(+)
Zm00001d038925::6:167145978-167147979(-)
Zm00001d053936::4:243882353-243884354(+)
Zm00001d019383::7:30993817-30995818(-)
Zm00001d041690::3:133493228-133495229(-)
Zm00001d030030::1:100662042-100664043(-)
Zm00001d047087::9:118039544-118041545(+)
Zm00001d045054::9:11191932-11193933(-)
Zm00001d032962::1:244880479-244882480(+)
Zm00001d029658::1:81675844-81677845(+)
Zm00001d006895::2:218755568-218757569(-)
Zm00001d043458::3:200567022-200569023(-)
Zm00001d021596::7:157693471-157695472(+)
Zm00001d025483::10:120192629-120194630(+)
Zm00001d052978::4:207030931-207032932(-)
Zm00001d020421::7:113084609-113086610(+)
Zm00001d050359::4:83500357-83502358(-)
Zm00001d023654::10:13702005-13704006(+)
Zm00001d013048::5:3758684-3760685(+)
Zm00001d006433::2:207988481-207990482(-)
Zm00001d040405::3:41587845-41589846(-)
Zm00001d051617::4:164897074-164899075(+)
Zm00001d012251::8:171034594-171036595(-)
Zm00001d012725::8:179212901-179214902(+)
Zm00001d042441::3:167537469-167539470(-)
Zm00001d006845::2:217778284-217780285(-)
Zm00001d017836::5:208270721-208272722(-)
Zm00001d013736::5:18921197-18923198(-)
Zm00001d045223::9:16506330-16508331(-)
Zm00001d027738::1:12397757-12399758(-)
Zm00001d003291::2:38958108-38960109(-)
Zm00001d041573::3:127702493-127704494(-)
Zm00001d052668::4:196531389-196533390(+)
Zm00001d054089::4:246275248-246277249(+)
Zm00001d033549::1:266756317-266758318(-)
Zm00001d017187::5:188278797-188280798(+)
Zm00001d018609::7:833954-835955(+)
Zm00001d014157::5:34360299-34362300(+)
Zm00001d046442::9:90001863-90003864(-)
Zm00001d009000::8:29484464-29486465(+)
Zm00001d034033::1:281630221-281632222(+)
Zm00001d017012::5:182687300-182689301(+)
Zm00001d017979::5:211182825-211184826(+)
Zm00001d052308::4:186724695-186726696(-)
Zm00001d014554::5:52959366-52961367(+)
Zm00001d003166::2:34277726-34279727(-)
Zm00001d038618::6:161020554-161022555(-)
Zm00001d017011::5:182687940-182689941(-)
Zm00001d017474::5:196998599-197000600(+)
Zm00001d022120::7:170787667-170789668(+)
Zm00001d027872::1:16016912-16018913(-)
Zm00001d022441::7:177731766-177733767(-)
Zm00001d012301::8:172071454-172073455(+)
Zm00001d013252::5:7136751-7138752(+)
Zm00001d009605::8:72868094-72870095(-)
Zm00001d049928::4:53481681-53483682(+)
Zm00001d039697::3:12346850-12348851(-)
Zm00001d019679::7:50546646-50548647(+)
Zm00001d045631::9:29289639-29291640(-)
Zm00001d011195::8:142650368-142652369(-)
Zm00001d031349::1:187060338-187062339(-)
Zm00001d040215::3:32387036-32389037(+)
Zm00001d031541::1:193751122-193753123(-)
Zm00001d010564::8:120489118-120491119(-)
Zm00001d051022::4:137414286-137416287(-)
Zm00001d027468::1:5947123-5949124(-)
Zm00001d014926::5:68752807-68754808(+)
Zm00001d028534::1:38448281-38450282(+)
Zm00001d042045::3:148448588-148450589(+)
Zm00001d008887::8:24105076-24107077(+)
Zm00001d010225::8:104664602-104666603(+)
Zm00001d009824::8:83962640-83964641(+)
Zm00001d047143::9:120015250-120017251(+)
Zm00001d010735::8:126340021-126342022(+)
Zm00001d043955::3:214774197-214776198(+)
Zm00001d014284::5:39395563-39397564(-)
Zm00001d004843::2:143856637-143858638(-)
Zm00001d004479::2:114483018-114485019(+)
Zm00001d004557::2:117902093-117904094(+)
Zm00001d021258::7:147083776-147085777(+)
Zm00001d016596::5:169058620-169060621(+)
Zm00001d024713::10:84558554-84560555(+)
Zm00001d053709::4:239666609-239668610(-)
Zm00001d020770::7:131823304-131825305(-)
Zm00001d051048::4:138663115-138665116(+)
Zm00001d015805::5:121769623-121771624(-)
Zm00001d011386::8:149255613-149257614(+)
Zm00001d051724::4:168112981-168114982(+)
Zm00001d016664::5:171907774-171909775(-)
Zm00001d024894::10:93461923-93463924(-)
Zm00001d003928::2:69386938-69388939(-)
Zm00001d044945::9:8014479-8016480(+)
Zm00001d027886::1:16721213-16723214(+)
Zm00001d045397::9:20630173-20632174(-)
Zm00001d044026::3:217221611-217223612(-)
Zm00001d049730::4:41764572-41766573(-)
Zm00001d048487::9:157083467-157085468(-)
Zm00001d020245::7:101950194-101952195(-)
Zm00001d021270::7:147363206-147365207(+)
Zm00001d052243::4:184467078-184469079(-)
Zm00001d014664::5:58017426-58019427(-)
Zm00001d042930::3:184418402-184420403(-)
Zm00001d009780::8:80735770-80737771(-)
Zm00001d031553::1:194109999-194112000(+)
Zm00001d048462::9:156768298-156770299(+)
Zm00001d029709::1:83410901-83412902(+)
Zm00001d020238::7:101651254-101653255(+)
Zm00001d037595::6:130836559-130838560(+)
Zm00001d025296::10:113111097-113113098(-)
Zm00001d026406::10:145323803-145325804(-)
Zm00001d037302::6:120023972-120025973(+)
Zm00001d025827::10:131103418-131105419(-)
Zm00001d043384::3:198365950-198367951(-)
Zm00001d041471::3:122363843-122365844(-)
Zm00001d025063::10:102252957-102254958(+)
Zm00001d004105::2:83175330-83177331(-)
Zm00001d052419::4:189602907-189604908(+)
Zm00001d044998::9:9672706-9674707(-)
Zm00001d009802::8:82151050-82153051(+)
Zm00001d026422::10:145494236-145496237(-)
Zm00001d015474::5:92113826-92115827(+)
Zm00001d037265::6:118740606-118742607(-)
Zm00001d047105::9:118774346-118776347(+)
Zm00001d048107::9:150340699-150342700(-)
Zm00001d013554::5:14165986-14167987(-)
Zm00001d010274::8:106961305-106963306(+)
Zm00001d022618::7:181185772-181187773(-)
Zm00001d031638::1:197066256-197068257(-)
Zm00001d054051::4:245587405-245589406(+)
Zm00001d005194::2:163092517-163094518(-)
Zm00001d019387::7:31270664-31272665(-)
Zm00001d019672::7:49651338-49653339(+)
Zm00001d031269::1:184543804-184545805(+)
Zm00001d049529::4:33391113-33393114(-)
Zm00001d034663::1:299192680-299194681(+)
Zm00001d002065::2:5236505-5238506(-)
Zm00001d050865::4:127523430-127525431(+)
Zm00001d053963::4:244376482-244378483(+)
Zm00001d017095::5:185261125-185263126(+)
Zm00001d043159::3:190370843-190372844(-)
Zm00001d037059::6:110982370-110984371(-)
Zm00001d038051::6:146437498-146439499(-)
Zm00001d006384::2:206324548-206326549(+)
Zm00001d023865::10:25415858-25417859(+)
Zm00001d034091::1:283766538-283768539(-)
Zm00001d053901::4:243352597-243354598(+)
Zm00001d045624::9:29099926-29101927(-)
Zm00001d052651::4:195814707-195816708(+)
Zm00001d030330::1:122752965-122754966(+)
Zm00001d006387::2:206366952-206368953(-)
Zm00001d032042::1:210346635-210348636(-)
Zm00001d010639::8:122786222-122788223(-)
Zm00001d048109::9:150359246-150361247(-)
Zm00001d011152::8:140851841-140853842(+)
Zm00001d018099::5:214156147-214158148(+)
Zm00001d034553::1:296070635-296072636(+)
Zm00001d053957::4:244189641-244191642(+)
Zm00001d045029::9:10627582-10629583(-)
Zm00001d007775::2:239387384-239389385(+)
Zm00001d024563::10:78388695-78390696(+)
Zm00001d016529::5:166526704-166528705(+)
Zm00001d006481::2:209654044-209656045(-)
Zm00001d028672::1:42562369-42564370(+)
Zm00001d010883::8:132074132-132076133(+)
Zm00001d030106::1:106129014-106131015(-)
Zm00001d035575::6:34431850-34433851(+)
Zm00001d019251::7:24030126-24032127(+)
Zm00001d030777::1:159299458-159301459(-)
Zm00001d036340::6:84778298-84780299(-)
Zm00001d029031::1:55370315-55372316(+)
Zm00001d018012::5:211982281-211984282(-)
Zm00001d012598::8:177039167-177041168(+)
Zm00001d012393::8:173521566-173523567(-)
Zm00001d032625::1:232390000-232392001(-)
Zm00001d052286::4:185986804-185988805(+)
Zm00001d029750::1:85464005-85466006(+)
Zm00001d030669::1:152131393-152133394(+)
Zm00001d021994::7:167662420-167664421(-)
Zm00001d052103::4:179681710-179683711(-)
Zm00001d010997::8:136179724-136181725(+)
Zm00001d009364::8:59939258-59941259(-)
Zm00001d027990::1:19498327-19500328(+)
Zm00001d023779::10:19917730-19919731(-)
Zm00001d030523::1:141160549-141162550(-)
Zm00001d004517::2:116141346-116143347(-)
Zm00001d014268::5:38595440-38597441(-)
Zm00001d008248::8:2568074-2570075(-)
Zm00001d032806::1:238895620-238897621(-)
Zm00001d032528::1:229574250-229576251(+)
Zm00001d002999::2:29177612-29179613(-)
Zm00001d021626::7:158453980-158455981(-)
Zm00001d051552::4:162530835-162532836(-)
Zm00001d002276::2:9317297-9319298(-)
Zm00001d021938::7:166549090-166551091(+)
Zm00001d046761::9:104737263-104739264(+)
Zm00001d002091::2:5844686-5846687(+)
Zm00001d047666::9:138647359-138649360(-)
Zm00001d016343::5:158389940-158391941(+)
Zm00001d052911::4:204479263-204481264(+)
Zm00001d052933::4:205273321-205275322(+)
Zm00001d043748::3:209016693-209018694(-)
Zm00001d040991::3:88846925-88848926(+)
Zm00001d013314::5:8361285-8363286(+)
Zm00001d025098::10:103787073-103789074(-)
Zm00001d041989::3:146712874-146714875(+)
Zm00001d030266::1:117694582-117696583(-)
Zm00001d014698::5:59821221-59823222(+)
Zm00001d013594::5:15050310-15052311(-)
Zm00001d020083::7:90823773-90825774(-)
Zm00001d033347::1:259830688-259832689(-)
Zm00001d046540::9:94831259-94833260(-)
Zm00001d044729::9:637705-639706(+)
Zm00001d006066::2:197194055-197196056(+)
Zm00001d002415::2:12242485-12244486(-)
Zm00001d012278::8:171802445-171804446(-)
Zm00001d015212::5:79553002-79555003(+)
Zm00001d015936::5:132742550-132744551(+)
Zm00001d015002::5:71943221-71945222(+)
Zm00001d033313::1:258662238-258664239(+)
Zm00001d010499::8:118128198-118130199(-)
Zm00001d017915::5:210058824-210060825(-)
Zm00001d052399::4:189154201-189156202(-)
Zm00001d031753::1:200736208-200738209(+)
Zm00001d037731::6:135530873-135532874(-)
Zm00001d052602::4:194402727-194404728(+)
Zm00001d008665::8:16425674-16427675(-)
Zm00001d045617::9:28911920-28913921(-)
Zm00001d021376::7:150244530-150246531(+)
Zm00001d013027::5:3461036-3463037(-)
Zm00001d034964::6:167201-169202(+)
Zm00001d027330::1:3052485-3054486(-)
Zm00001d050826::4:124868566-124870567(-)
Zm00001d039265::3:825867-827868(-)
Zm00001d044849::9:5071874-5073875(-)
Zm00001d042676::3:176513078-176515079(-)
Zm00001d046970::9:113509535-113511536(+)
Zm00001d048034::9:148451374-148453375(+)
Zm00001d015622::5:101913080-101915081(+)
Zm00001d053316::4:225849092-225851093(+)
Zm00001d020799::7:133231302-133233303(+)
Zm00001d041831::3:139609251-139611252(-)
Zm00001d020540::7:121548911-121550912(-)
Zm00001d041884::3:142361952-142363953(-)
Zm00001d045970::9:50871767-50873768(+)
Zm00001d035376::6:23624040-23626041(+)
Zm00001d044547::3:231399965-231401966(+)
Zm00001d040577::3:50993579-50995580(-)
Zm00001d048470::9:156889019-156891020(-)
Zm00001d027307::1:2530588-2532589(-)
Zm00001d018064::5:213686309-213688310(+)
Zm00001d018812::7:5869622-5871623(+)
Zm00001d022272::7:174091132-174093133(-)
Zm00001d021299::7:148225623-148227624(-)
Zm00001d042264::3:158022761-158024762(-)
Zm00001d042619::3:174094653-174096654(-)
Zm00001d037876::6:140762130-140764131(-)
Zm00001d051529::4:161592999-161595000(+)
Zm00001d028579::1:39744723-39746724(+)
Zm00001d014899::5:67329016-67331017(-)
Zm00001d043363::3:197710759-197712760(+)
Zm00001d026040::10:136647212-136649213(+)
Zm00001d053223::4:220784639-220786640(+)
Zm00001d022621::7:181283470-181285471(+)
Zm00001d047271::9:124917161-124919162(-)
Zm00001d051672::4:166284426-166286427(+)
Zm00001d015499::5:93959521-93961522(-)
Zm00001d009383::8:61552327-61554328(-)
Zm00001d048774::4:5285443-5287444(-)
Zm00001d028980::1:53454348-53456349(-)
Zm00001d051514::4:161087835-161089836(+)
Zm00001d040865::3:73283115-73285116(-)
Zm00001d015062::5:73829529-73831530(+)
Zm00001d032326::1:222597950-222599951(-)
Zm00001d040753::3:63600261-63602262(-)
Zm00001d046200::9:71539198-71541199(+)
Zm00001d049636::4:38205110-38207111(+)
Zm00001d030601::1:147621494-147623495(+)
Zm00001d010962::8:135145018-135147019(+)
Zm00001d037203::6:115604344-115606345(+)
Zm00001d052376::4:188523681-188525682(+)
Zm00001d042207::3:156094991-156096992(-)
Zm00001d037257::6:118381536-118383537(+)
Zm00001d014925::5:68751057-68753058(-)
Zm00001d033792::1:273826161-273828162(+)
Zm00001d025274::10:112167613-112169614(-)
Zm00001d012765::8:180338272-180340273(+)
Zm00001d042410::3:166269936-166271937(+)
Zm00001d026016::10:136072775-136074776(-)
Zm00001d003033::2:29994939-29996940(-)
Zm00001d001915::2:2811222-2813223(+)
Zm00001d041083::3:96131940-96133941(+)
Zm00001d020384::7:110523582-110525583(+)
Zm00001d046369::9:84829047-84831048(-)
Zm00001d048385::9:155336458-155338459(-)
Zm00001d032016::1:209554212-209556213(-)
Zm00001d049254::4:22960066-22962067(-)
Zm00001d030380::1:127552095-127554096(-)
Zm00001d033187::1:253275337-253277338(-)
Zm00001d011418::8:149938287-149940288(+)
Zm00001d049192::4:19867265-19869266(+)
Zm00001d003116::2:32715312-32717313(+)
Zm00001d027897::1:17001028-17003029(-)
Zm00001d015747::5:115881489-115883490(+)
Zm00001d032386::1:225024875-225026876(+)
Zm00001d006070::2:197413321-197415322(+)
Zm00001d006605::2:211885469-211887470(+)
Zm00001d024212::10:56827254-56829255(+)
Zm00001d032321::1:222199911-222201912(+)
Zm00001d048874::4:6824373-6826374(+)
Zm00001d008728::8:17944340-17946341(+)
Zm00001d007240::2:225524362-225526363(-)
Zm00001d037117::6:112966571-112968572(-)
Zm00001d043935::3:214159058-214161059(+)
Zm00001d039956::3:20566789-20568790(+)
Zm00001d049403::4:29505395-29507396(+)
Zm00001d026243::10:141738162-141740163(-)
Zm00001d005178::2:162545404-162547405(-)
Zm00001d011041::8:137258414-137260415(+)
Zm00001d053016::4:209192561-209194562(+)
Zm00001d010880::8:131991584-131993585(-)
Zm00001d044220::3:222159206-222161207(+)
Zm00001d029279::1:64617128-64619129(-)
Zm00001d010019::8:95339378-95341379(+)
Zm00001d004755::2:136494897-136496898(+)
Zm00001d031424::1:189596605-189598606(+)
Zm00001d047955::9:146096405-146098406(+)
Zm00001d015798::5:121146083-121148084(-)
Zm00001d046136::9:65969822-65971823(+)
Zm00001d049168::4:18894965-18896966(-)
Zm00001d004655::2:126654232-126656233(-)
Zm00001d046116::9:64095547-64097548(+)
Zm00001d026467::10:146437714-146439715(+)
Zm00001d033490::1:264085701-264087702(-)
Zm00001d053150::4:216317165-216319166(-)
Zm00001d040173::3:30594034-30596035(-)
Zm00001d032099::1:212669641-212671642(+)
Zm00001d004209::2:91714864-91716865(+)
Zm00001d053564::4:234421423-234423424(+)
Zm00001d028515::1:37915104-37917105(+)
Zm00001d044520::3:230789301-230791302(-)
Zm00001d051947::4:175074390-175076391(+)
Zm00001d008725::8:17919979-17921980(+)
Zm00001d047175::9:120987935-120989936(-)
Zm00001d005359::2:170958055-170960056(+)
Zm00001d050827::4:125018559-125020560(-)
Zm00001d026439::10:145896508-145898509(-)
Zm00001d045063::9:11348018-11350019(-)
Zm00001d046665::9:101214681-101216682(-)
Zm00001d036933::6:106779956-106781957(-)
Zm00001d019317::7:27571965-27573966(-)
Zm00001d039248::3:551091-553092(+)
Zm00001d019358::7:29590663-29592664(-)
Zm00001d038309::6:154161166-154163167(+)
Zm00001d023292::10:2235929-2237930(+)
Zm00001d034498::1:294674415-294676416(+)
Zm00001d051251::4:150630704-150632705(-)
Zm00001d038634::6:161403523-161405524(-)
Zm00001d021480::7:153347177-153349178(+)
Zm00001d011748::8:160705336-160707337(+)
Zm00001d009005::8:29719885-29721886(-)
Zm00001d029563::1:76525915-76527916(-)
Zm00001d040429::3:43100247-43102248(+)
Zm00001d042357::3:163191835-163193836(-)
Zm00001d025682::10:126120224-126122225(-)
Zm00001d012878::5:1534167-1536168(-)
Zm00001d054071::4:245924464-245926465(-)
Zm00001d018203::5:216532118-216534119(-)
Zm00001d029286::1:64852764-64854765(-)
Zm00001d047156::9:120314698-120316699(-)
Zm00001d029454::1:71436671-71438672(-)
Zm00001d040780::3:65425646-65427647(-)
Zm00001d018598::7:411618-413619(+)
Zm00001d043217::3:192242576-192244577(-)
Zm00001d006183::2:200916994-200918995(-)
Zm00001d041637::3:130715387-130717388(+)
Zm00001d047881::9:144122660-144124661(+)
Zm00001d029392::1:68675479-68677480(-)
Zm00001d015861::5:127018143-127020144(+)
Zm00001d038650::6:161726343-161728344(-)
Zm00001d023538::10:9370861-9372862(-)
Zm00001d047861::9:143639141-143641142(+)
Zm00001d052442::4:190117680-190119681(+)
Zm00001d031667::1:198117671-198119672(+)
Zm00001d012175::8:169551026-169553027(-)
Zm00001d043468::3:200984570-200986571(+)
Zm00001d016599::5:169221286-169223287(-)
Zm00001d015968::5:134796164-134798165(-)
Zm00001d019335::7:28399380-28401381(+)
Zm00001d015635::5:102248847-102250848(+)
Zm00001d021185::7:145201577-145203578(-)
Zm00001d034070::1:283085784-283087785(+)
Zm00001d038142::6:149257298-149259299(-)
Zm00001d037824::6:138841865-138843866(-)
Zm00001d042699::3:177341148-177343149(+)
Zm00001d039304::3:1394038-1396039(+)
Zm00001d023350::10:3916058-3918059(-)
Zm00001d048418::9:155937773-155939774(-)
Zm00001d005924::2:192990928-192992929(-)
Zm00001d007551::2:234553297-234555298(+)
Zm00001d002250::2:8978880-8980881(-)
Zm00001d034129::1:284694784-284696785(-)
Zm00001d042483::3:169111753-169113754(+)
Zm00001d048284::9:153879361-153881362(+)
Zm00001d038106::6:148078447-148080448(+)
Zm00001d050260::4:77190998-77192999(-)
Zm00001d049173::4:19023675-19025676(+)
Zm00001d041180::3:102998270-103000271(-)
Zm00001d007857::2:241014292-241016293(+)
Zm00001d053018::4:209386071-209388072(-)
Zm00001d021350::7:149689343-149691344(-)
Zm00001d053268::4:223284977-223286978(+)
Zm00001d034314::1:289001745-289003746(-)
Zm00001d013721::5:18528426-18530427(+)
Zm00001d029706::1:83225437-83227438(+)
Zm00001d031460::1:191034458-191036459(-)
Zm00001d008737::8:18471108-18473109(+)
Zm00001d021802::7:163149773-163151774(+)
Zm00001d041007::3:89969631-89971632(-)
Zm00001d013706::5:18194706-18196707(-)
Zm00001d032617::1:232183751-232185752(-)
Zm00001d020068::7:89720633-89722634(+)
Zm00001d041531::3:126092143-126094144(-)
Zm00001d028385::1:32819921-32821922(-)
Zm00001d043036::3:187093867-187095868(+)
Zm00001d037404::6:124633520-124635521(-)
Zm00001d029588::1:78030065-78032066(-)
Zm00001d016302::5:156276169-156278170(+)
Zm00001d049694::4:40527742-40529743(-)
Zm00001d032916::1:243024439-243026440(-)
Zm00001d042154::3:153990174-153992175(-)
Zm00001d005076::2:157558988-157560989(-)
Zm00001d025371::10:115920052-115922053(+)
Zm00001d029056::1:56699578-56701579(-)
Zm00001d031811::1:202552872-202554873(+)
Zm00001d009562::8:70205311-70207312(-)
Zm00001d047887::9:144329924-144331925(-)
Zm00001d039119::6:170392860-170394861(+)
Zm00001d015817::5:123619007-123621008(+)
Zm00001d043082::3:188682046-188684047(+)
Zm00001d029183::1:61471975-61473976(-)
Zm00001d021395::7:150909544-150911545(-)
Zm00001d027622::1:9232804-9234805(-)
Zm00001d026303::10:143229815-143231816(+)
Zm00001d014695::5:59737620-59739621(-)
Zm00001d039670::3:11504468-11506469(-)
Zm00001d026306::10:143269898-143271899(+)
Zm00001d028001::1:19941699-19943700(+)
Zm00001d016957::5:181273354-181275355(-)
Zm00001d037327::6:121371210-121373211(-)
Zm00001d019388::7:31277586-31279587(+)
Zm00001d037746::6:136204147-136206148(+)
Zm00001d010908::8:133020174-133022175(+)
Zm00001d050530::4:97416642-97418643(+)
Zm00001d023632::10:12871298-12873299(+)
Zm00001d016913::5:179730050-179732051(-)
Zm00001d034735::1:300978901-300980902(-)
Zm00001d012981::5:2678887-2680888(+)
Zm00001d029598::1:78389560-78391561(+)
Zm00001d030191::1:112124483-112126484(+)
Zm00001d020404::7:111768458-111770459(+)
Zm00001d042110::3:150991911-150993912(-)
Zm00001d021703::7:160761468-160763469(-)
Zm00001d046852::9:108403768-108405769(+)
Zm00001d017799::5:207117683-207119684(-)
Zm00001d033589::1:267974899-267976900(+)
Zm00001d051588::4:163588001-163590002(-)
Zm00001d032523::1:229369180-229371181(+)
Zm00001d025115::10:105044849-105046850(+)
Zm00001d048741::4:4824584-4826585(-)
Zm00001d008938::8:26103291-26105292(+)
Zm00001d016054::5:141751231-141753232(+)
Zm00001d024498::10:74313406-74315407(+)
Zm00001d041944::3:144727380-144729381(+)
Zm00001d048060::9:149091684-149093685(+)
Zm00001d025039::10:101000184-101002185(-)
Zm00001d032911::1:242882647-242884648(+)
Zm00001d038129::6:148853829-148855830(-)
Zm00001d030006::1:98793742-98795743(-)
Zm00001d047802::9:142158999-142161000(-)
Zm00001d046611::9:98776952-98778953(-)
Zm00001d029663::1:81794656-81796657(+)
Zm00001d021261::7:147134565-147136566(-)
Zm00001d022586::7:180371982-180373983(-)
Zm00001d044922::9:7294414-7296415(+)
Zm00001d019104::7:16834808-16836809(-)
Zm00001d026383::10:144826699-144828700(-)
Zm00001d045729::9:35626907-35628908(-)
Zm00001d013890::5:23988809-23990810(-)
Zm00001d029211::1:62493411-62495412(-)
Zm00001d026285::10:142829420-142831421(+)
Zm00001d033020::1:247313813-247315814(-)
Zm00001d051730::4:168224381-168226382(+)
Zm00001d024644::10:81908421-81910422(+)
Zm00001d048416::9:155901508-155903509(-)
Zm00001d024262::10:59949052-59951053(+)
Zm00001d024640::10:81534172-81536173(-)
Zm00001d051453::4:159244049-159246050(-)
Zm00001d044099::3:219073877-219075878(+)
Zm00001d045758::9:37428272-37430273(+)
Zm00001d012221::8:170365425-170367426(+)
Zm00001d012029::8:166756287-166758288(+)
Zm00001d042234::3:157119970-157121971(+)
Zm00001d037427::6:125222560-125224561(-)
Zm00001d005980::2:194591442-194593443(-)
Zm00001d022119::7:170772294-170774295(+)
Zm00001d042916::3:183870289-183872290(-)
Zm00001d029307::1:65559190-65561191(+)
Zm00001d029538::1:75324328-75326329(-)
Zm00001d037045::6:110222318-110224319(+)
Zm00001d050319::4:81113281-81115282(+)
Zm00001d032817::1:239150370-239152371(+)
Zm00001d028816::1:47446387-47448388(-)
Zm00001d024852::10:90654750-90656751(+)
Zm00001d006688::2:214474093-214476094(-)
Zm00001d032059::1:211064272-211066273(+)
Zm00001d033854::1:275918721-275920722(-)
Zm00001d002104::2:5997924-5999925(-)
Zm00001d013179::5:5985936-5987937(+)
Zm00001d036278::6:81478063-81480064(+)
Zm00001d036179::6:75758809-75760810(+)
Zm00001d030916::1:167086909-167088910(+)
Zm00001d042106::3:150767047-150769048(-)
Zm00001d005578::2:179314455-179316456(+)
Zm00001d037733::6:135559925-135561926(-)
Zm00001d044523::3:230845113-230847114(+)
Zm00001d008627::8:15197280-15199281(+)
Zm00001d043787::3:210237858-210239859(-)
Zm00001d004639::2:124626483-124628484(-)
Zm00001d037917::6:141965634-141967635(-)
Zm00001d016731::5:174486469-174488470(+)
Zm00001d020438::7:114215028-114217029(+)
Zm00001d030867::1:164146904-164148905(+)
Zm00001d025663::10:125362444-125364445(+)
Zm00001d053079::4:212654228-212656229(+)
Zm00001d036575::6:93375250-93377251(-)
Zm00001d025309::10:113730119-113732120(-)
Zm00001d005295::2:168135632-168137633(+)
Zm00001d007786::2:239620568-239622569(+)
Zm00001d047063::9:117059765-117061766(-)
Zm00001d044552::3:231535243-231537244(+)
Zm00001d020931::7:136912146-136914147(+)
Zm00001d004500::2:115234896-115236897(+)
Zm00001d051733::4:168477100-168479101(-)
Zm00001d009748::8:79513946-79515947(+)
Zm00001d009787::8:81151446-81153447(-)
Zm00001d021643::7:158944890-158946891(+)
Zm00001d039973::3:21316758-21318759(-)
Zm00001d027305::1:2384619-2386620(+)
Zm00001d048953::4:10607052-10609053(-)
Zm00001d005171::2:162260179-162262180(+)
Zm00001d036760::6:99960238-99962239(-)
Zm00001d041932::3:144148048-144150049(+)
Zm00001d013892::5:24009943-24011944(+)
Zm00001d018961::7:10798813-10800814(-)
Zm00001d012701::8:178881381-178883382(-)
Zm00001d016528::5:166527101-166529102(-)
Zm00001d004366::2:106627159-106629160(+)
Zm00001d019803::7:62980983-62982984(+)
Zm00001d041272::3:109592252-109594253(+)
Zm00001d031967::1:208216664-208218665(+)
Zm00001d012213::8:170142685-170144686(+)
Zm00001d044381::3:226484550-226486551(-)
Zm00001d044457::3:228662557-228664558(+)
Zm00001d051435::4:158469587-158471588(+)
Zm00001d008569::8:13255328-13257329(-)
Zm00001d042979::3:185648145-185650146(+)
Zm00001d051704::4:167230062-167232063(-)
Zm00001d028295::1:29503580-29505581(-)
Zm00001d019693::7:51236011-51238012(-)
Zm00001d032908::1:242755866-242757867(-)
Zm00001d027581::1:8373109-8375110(-)
Zm00001d011108::8:139151610-139153611(+)
Zm00001d009600::8:72507836-72509837(-)
Zm00001d033369::1:260634202-260636203(-)
Zm00001d015451::5:91108599-91110600(-)
Zm00001d028119::1:23370776-23372777(-)
Zm00001d002695::2:19453467-19455468(-)
Zm00001d023233::10:971582-973583(+)
Zm00001d017756::5:206002771-206004772(+)
Zm00001d027740::1:12441120-12443121(+)
Zm00001d053916::4:243625063-243627064(+)
Zm00001d044335::3:225401998-225403999(-)
Zm00001d028022::1:20613950-20615951(-)
Zm00001d001799::2:1082934-1084935(+)
Zm00001d051388::4:156843910-156845911(+)
Zm00001d037988::6:144426061-144428062(+)
Zm00001d042985::3:185840610-185842611(+)
Zm00001d051610::4:164534933-164536934(+)
Zm00001d045958::9:49776466-49778467(-)
Zm00001d005632::2:181288143-181290144(+)
Zm00001d006106::2:198199584-198201585(-)
Zm00001d013873::5:23539764-23541765(-)
Zm00001d038194::6:151180818-151182819(+)
Zm00001d049409::4:29647905-29649906(-)
Zm00001d022424::7:177375526-177377527(-)
Zm00001d006355::2:205465696-205467697(+)
Zm00001d053640::4:238062754-238064755(+)
Zm00001d023345::10:3852519-3854520(+)
Zm00001d032405::1:225599175-225601176(+)
Zm00001d021903::7:165720721-165722722(-)
Zm00001d048101::9:150200138-150202139(+)
Zm00001d044723::9:323664-325665(-)
Zm00001d006190::2:201033852-201035853(+)
Zm00001d008257::8:3292611-3294612(-)
Zm00001d038740::6:163595169-163597170(+)
Zm00001d013751::5:19239452-19241453(-)
Zm00001d029191::1:61640955-61642956(+)
Zm00001d041775::3:137104151-137106152(-)
Zm00001d053273::4:223588290-223590291(-)
Zm00001d039385::3:3090884-3092885(+)
Zm00001d030868::1:164204909-164206910(-)
Zm00001d047671::9:138756440-138758441(-)
Zm00001d023555::10:10116245-10118246(-)
Zm00001d027520::1:7358098-7360099(-)
Zm00001d030154::1:109216661-109218662(+)
Zm00001d030131::1:108192221-108194222(+)
Zm00001d010579::8:120804860-120806861(+)
Zm00001d014401::5:44475220-44477221(-)
Zm00001d016744::5:174759400-174761401(+)
Zm00001d050220::4:74497352-74499353(+)
Zm00001d011657::8:157707019-157709020(-)
Zm00001d021054::7:141619438-141621439(-)
Zm00001d040351::3:39395920-39397921(-)
Zm00001d020382::7:110499753-110501754(+)
Zm00001d025174::10:107648053-107650054(+)
Zm00001d033172::1:252795747-252797748(-)
Zm00001d037815::6:138657582-138659583(+)
Zm00001d039316::3:1540244-1542245(+)
Zm00001d039852::3:16633490-16635491(+)
Zm00001d049629::4:38138084-38140085(-)
Zm00001d044666::3:234414896-234416897(+)
Zm00001d002944::2:27777820-27779821(+)
Zm00001d032610::1:232014363-232016364(+)
Zm00001d023881::10:26203815-26205816(-)
Zm00001d048529::9:157910947-157912948(+)
Zm00001d015085::5:74829894-74831895(-)
Zm00001d027810::1:14246373-14248374(+)
Zm00001d039411::3:3707410-3709411(+)
Zm00001d003200::2:35414195-35416196(+)
Zm00001d011387::8:149265713-149267714(-)
Zm00001d030678::1:152666350-152668351(+)
Zm00001d051755::4:168936693-168938694(-)
Zm00001d023517::10:8590707-8592708(+)
Zm00001d050320::4:81157943-81159944(+)
Zm00001d027896::1:16975661-16977662(+)
Zm00001d007542::2:234340667-234342668(+)
Zm00001d044420::3:227505422-227507423(+)
Zm00001d032370::1:224156245-224158246(+)
Zm00001d051089::4:141672128-141674129(-)
Zm00001d046973::9:113646338-113648339(+)
Zm00001d038578::6:160392570-160394571(-)
Zm00001d036490::6:90473227-90475228(-)
Zm00001d031860::1:204438270-204440271(-)
Zm00001d028141::1:23990305-23992306(+)
Zm00001d009327::8:56286577-56288578(-)
Zm00001d025470::10:119893449-119895450(-)
Zm00001d043142::3:190036542-190038543(-)
Zm00001d006383::2:206309666-206311667(-)
Zm00001d002705::2:19812736-19814737(+)
Zm00001d050823::4:124719883-124721884(+)
Zm00001d028837::1:48282428-48284429(-)
Zm00001d046260::9:77052790-77054791(-)
Zm00001d049474::4:31491420-31493421(-)
Zm00001d013651::5:16210142-16212143(-)
Zm00001d036364::6:85810839-85812840(-)
Zm00001d015066::5:73960058-73962059(+)
Zm00001d011242::8:144284292-144286293(+)
Zm00001d031303::1:185710405-185712406(-)
Zm00001d025857::10:131576348-131578349(+)
Zm00001d024842::10:90455147-90457148(-)
Zm00001d004133::2:85451483-85453484(+)
Zm00001d030703::1:154504419-154506420(-)
Zm00001d043945::3:214387164-214389165(-)
Zm00001d052871::4:203084959-203086960(-)
Zm00001d049787::4:44678693-44680694(+)
Zm00001d006130::2:199405236-199407237(+)
Zm00001d002320::2:10192080-10194081(-)
Zm00001d053265::4:223184856-223186857(+)
Zm00001d011805::8:161832925-161834926(+)
Zm00001d007205::2:224669274-224671275(-)
Zm00001d028408::1:33789681-33791682(-)
Zm00001d037519::6:128003096-128005097(-)
Zm00001d041993::3:146854033-146856034(+)
Zm00001d037935::6:142625142-142627143(+)
Zm00001d041277::3:109761170-109763171(+)
Zm00001d026149::10:139802668-139804669(+)
Zm00001d002735::2:20722161-20724162(+)
Zm00001d039491::3:5767859-5769860(-)
Zm00001d006521::2:210453926-210455927(+)
Zm00001d048151::9:150986159-150988160(-)
Zm00001d047512::9:133118979-133120980(-)
Zm00001d003107::2:32462691-32464692(-)
Zm00001d036557::6:92023070-92025071(-)
Zm00001d018339::5:218840594-218842595(-)
Zm00001d032214::1:217342851-217344852(-)
Zm00001d037573::6:130068535-130070536(-)
Zm00001d015009::5:72038824-72040825(+)
Zm00001d018850::7:7306184-7308185(-)
Zm00001d033797::1:274039648-274041649(+)
Zm00001d005361::2:171064173-171066174(-)
Zm00001d049354::4:27734435-27736436(+)
Zm00001d017666::5:203484024-203486025(+)
Zm00001d005157::2:161571287-161573288(+)
Zm00001d029203::1:62215290-62217291(+)
Zm00001d035973::6:63732964-63734965(-)
Zm00001d015011::5:72075994-72077995(-)
Zm00001d053698::4:239537251-239539252(-)
Zm00001d043862::3:212448944-212450945(-)
Zm00001d042533::3:171048185-171050186(-)
Zm00001d029046::1:56037465-56039466(-)
Zm00001d023300::10:2364919-2366920(-)
Zm00001d004409::2:110210397-110212398(-)
Zm00001d003947::2:71149464-71151465(+)
Zm00001d044496::3:229672221-229674222(+)
Zm00001d048159::9:151139461-151141462(+)
Zm00001d031267::1:184399500-184401501(-)
Zm00001d021648::7:159052008-159054009(-)
Zm00001d009398::8:62428718-62430719(-)
Zm00001d024895::10:93456206-93458207(+)
Zm00001d032125::1:213877124-213879125(-)
Zm00001d028042::1:21378586-21380587(-)
Zm00001d017717::5:205085169-205087170(-)
Zm00001d002117::2:6106457-6108458(+)
Zm00001d011823::8:162141479-162143480(+)
Zm00001d025754::10:128453574-128455575(-)
Zm00001d016056::5:141856900-141858901(+)
Zm00001d029597::1:78390610-78392611(-)
Zm00001d033370::1:260857229-260859230(-)
Zm00001d036334::6:84741995-84743996(-)
Zm00001d031694::1:198712966-198714967(-)
Zm00001d038128::6:148805165-148807166(+)
Zm00001d049771::4:44023542-44025543(+)
Zm00001d017054::5:184084513-184086514(-)
Zm00001d005429::2:173716505-173718506(-)
Zm00001d038878::6:166303555-166305556(-)
Zm00001d006921::2:219359400-219361401(+)
Zm00001d038227::6:151994455-151996456(+)
Zm00001d002155::2:6877006-6879007(-)
Zm00001d042222::3:156716274-156718275(-)
Zm00001d052693::4:197538985-197540986(+)
Zm00001d006236::2:202578627-202580628(+)
Zm00001d046864::9:108495903-108497904(-)
Zm00001d011826::8:162214082-162216083(+)
Zm00001d041147::3:100324225-100326226(-)
Zm00001d010480::8:117343702-117345703(-)
```
