## Supplementary material for "A comprehensive map of preferentially located motifs reveals distinct proximal *cis*-regulatory elements in plants": CAATATAA_containing_gene_set.txt

```
#Occurences of CAATATAA between -33 and 64 (positions relative to the transcription start site)
#301 sequences with CAATATAA in this interval
#1.19% of the sequences in promoter set with CAATATAA (set with 25199 sequences)
Zm00001d015242::5:80680274-80682275(-)
Zm00001d018812::7:5869622-5871623(+)
Zm00001d008725::8:17919979-17921980(+)
Zm00001d029041::1:55778344-55780345(+)
Zm00001d051840::4:171943788-171945789(-)
Zm00001d032470::1:227689250-227691251(+)
Zm00001d015062::5:73829529-73831530(+)
Zm00001d008612::8:14468069-14470070(+)
Zm00001d024982::10:97881023-97883024(+)
Zm00001d028033::1:20930140-20932141(-)
Zm00001d046947::9:112274778-112276779(-)
Zm00001d024516::10:75579463-75581464(+)
Zm00001d043325::3:196558358-196560359(+)
Zm00001d043827::3:211043325-211045326(-)
Zm00001d006230::2:202411473-202413474(-)
Zm00001d030678::1:152666350-152668351(+)
Zm00001d028712::1:44006179-44008180(-)
Zm00001d020683::7:128195989-128197990(-)
Zm00001d050441::4:88599667-88601668(+)
Zm00001d027254::1:431629-433630(-)
Zm00001d035439::6:25572724-25574725(-)
Zm00001d028785::1:46378031-46380032(+)
Zm00001d032315::1:221922761-221924762(-)
Zm00001d026642::10:149279678-149281679(-)
Zm00001d021365::7:150026879-150028880(-)
Zm00001d027740::1:12441120-12443121(+)
Zm00001d039312::3:1460488-1462489(+)
Zm00001d032942::1:244209891-244211892(-)
Zm00001d027788::1:13482752-13484753(-)
Zm00001d044572::3:232047106-232049107(-)
Zm00001d018064::5:213686309-213688310(+)
Zm00001d028233::1:27422151-27424152(-)
Zm00001d003742::2:56998946-57000947(-)
Zm00001d023423::10:5172303-5174304(+)
Zm00001d032703::1:235314563-235316564(+)
Zm00001d021982::7:167527499-167529500(+)
Zm00001d002822::2:23768000-23770001(-)
Zm00001d033446::1:262977153-262979154(-)
Zm00001d032980::1:245714499-245716500(-)
Zm00001d013330::5:8776263-8778264(+)
Zm00001d026541::10:147940549-147942550(-)
Zm00001d017095::5:185261125-185263126(+)
Zm00001d003501::2:46130823-46132824(+)
Zm00001d018356::5:219144500-219146501(-)
Zm00001d023246::10:1444095-1446096(+)
Zm00001d008481::8:9838436-9840437(-)
Zm00001d039866::3:17172434-17174435(-)
Zm00001d036077::6:70923892-70925893(-)
Zm00001d016101::5:144564886-144566887(+)
Zm00001d018904::7:8858313-8860314(-)
Zm00001d016716::5:173614230-173616231(+)
Zm00001d010424::8:114428195-114430196(+)
Zm00001d021839::7:164316319-164318320(+)
Zm00001d028536::1:38519330-38521331(+)
Zm00001d042695::3:177274765-177276766(+)
Zm00001d024906::10:94247046-94249047(+)
Zm00001d015748::5:115887239-115889240(-)
Zm00001d053652::4:238241148-238243149(-)
Zm00001d037775::6:137238226-137240227(+)
Zm00001d053194::4:219167633-219169634(-)
Zm00001d034133::1:284756211-284758212(-)
Zm00001d045624::9:29099926-29101927(-)
Zm00001d041637::3:130715387-130717388(+)
Zm00001d036338::6:84762264-84764265(+)
Zm00001d010521::8:119049574-119051575(-)
Zm00001d012411::8:174033314-174035315(-)
Zm00001d032016::1:209554212-209556213(-)
Zm00001d038092::6:147494733-147496734(-)
Zm00001d009858::8:85444793-85446794(+)
Zm00001d048937::4:9743726-9745727(+)
Zm00001d039306::3:1423334-1425335(+)
Zm00001d044251::3:223071937-223073938(-)
Zm00001d027794::1:13665423-13667424(+)
Zm00001d026239::10:141703834-141705835(+)
Zm00001d028184::1:25737043-25739044(-)
Zm00001d049023::4:12946568-12948569(-)
Zm00001d049699::4:40546166-40548167(+)
Zm00001d014760::5:61832887-61834888(-)
Zm00001d030090::1:104852315-104854316(-)
Zm00001d015212::5:79553002-79555003(+)
Zm00001d034886::1:304719417-304721418(-)
Zm00001d008233::8:2071029-2073030(-)
Zm00001d006190::2:201033852-201035853(+)
Zm00001d042222::3:156716274-156718275(-)
Zm00001d047923::9:145516600-145518601(+)
Zm00001d034887::1:304718458-304720459(+)
Zm00001d026636::10:149248362-149250363(+)
Zm00001d039267::3:836891-838892(+)
Zm00001d013839::5:22104368-22106369(-)
Zm00001d041402::3:116831651-116833652(-)
Zm00001d014241::5:37769592-37771593(-)
Zm00001d023223::10:822377-824378(+)
Zm00001d031850::1:204131354-204133355(+)
Zm00001d019357::7:29504769-29506770(+)
Zm00001d032319::1:222106861-222108862(-)
Zm00001d019857::7:70644088-70646089(+)
Zm00001d033370::1:260857229-260859230(-)
Zm00001d033854::1:275918721-275920722(-)
Zm00001d017979::5:211182825-211184826(+)
Zm00001d043468::3:200984570-200986571(+)
Zm00001d014036::5:29986670-29988671(+)
Zm00001d034915::1:305487678-305489679(-)
Zm00001d031967::1:208216664-208218665(+)
Zm00001d002386::2:11637647-11639648(+)
Zm00001d009071::8:34287485-34289486(+)
Zm00001d023275::10:1972257-1974258(+)
Zm00001d008499::8:10457081-10459082(+)
Zm00001d013598::5:15103358-15105359(+)
Zm00001d035682::6:40988540-40990541(-)
Zm00001d013057::5:3945492-3947493(+)
Zm00001d037425::6:125121986-125123987(+)
Zm00001d046587::9:97427379-97429380(+)
Zm00001d034393::1:291810670-291812671(-)
Zm00001d015335::5:85072440-85074441(+)
Zm00001d030827::1:162051544-162053545(-)
Zm00001d016302::5:156276169-156278170(+)
Zm00001d001918::2:2918324-2920325(+)
Zm00001d013701::5:17882097-17884098(+)
Zm00001d016119::5:145524527-145526528(-)
Zm00001d012808::5:570801-572802(+)
Zm00001d025274::10:112167613-112169614(-)
Zm00001d046970::9:113509535-113511536(+)
Zm00001d006522::2:210475903-210477904(-)
Zm00001d012195::8:169917470-169919471(-)
Zm00001d023865::10:25415858-25417859(+)
Zm00001d031743::1:200574949-200576950(-)
Zm00001d013213::5:6631225-6633226(-)
Zm00001d004428::2:111132664-111134665(+)
Zm00001d013597::5:15104382-15106383(-)
Zm00001d005361::2:171064173-171066174(-)
Zm00001d029637::1:80861809-80863810(-)
Zm00001d054077::4:245966219-245968220(+)
Zm00001d051649::4:165697012-165699013(-)
Zm00001d015194::5:78921273-78923274(-)
Zm00001d015221::5:80008023-80010024(+)
Zm00001d016961::5:181285880-181287881(+)
Zm00001d006399::2:206593586-206595587(-)
Zm00001d008257::8:3292611-3294612(-)
Zm00001d009666::8:75121708-75123709(-)
Zm00001d045836::9:42605397-42607398(-)
Zm00001d033821::1:274771843-274773844(+)
Zm00001d005365::2:171085118-171087119(-)
Zm00001d032714::1:235876487-235878488(-)
Zm00001d047175::9:120987935-120989936(-)
Zm00001d002141::2:6562442-6564443(+)
Zm00001d012595::8:177030939-177032940(-)
Zm00001d031428::1:189807170-189809171(+)
Zm00001d035558::6:33060438-33062439(+)
Zm00001d041067::3:94633830-94635831(-)
Zm00001d046755::9:104437936-104439937(+)
Zm00001d025441::10:118738657-118740658(-)
Zm00001d031138::1:179386820-179388821(-)
Zm00001d042110::3:150991911-150993912(-)
Zm00001d020719::7:130054037-130056038(-)
Zm00001d026383::10:144826699-144828700(-)
Zm00001d052213::4:183439447-183441448(-)
Zm00001d052911::4:204479263-204481264(+)
Zm00001d030154::1:109216661-109218662(+)
Zm00001d022438::7:177704448-177706449(-)
Zm00001d010034::8:96383293-96385294(+)
Zm00001d006098::2:198148044-198150045(-)
Zm00001d004190::2:90079088-90081089(+)
Zm00001d041393::3:115714969-115716970(-)
Zm00001d046852::9:108403768-108405769(+)
Zm00001d045054::9:11191932-11193933(-)
Zm00001d043767::3:209435506-209437507(-)
Zm00001d027731::1:12353261-12355262(+)
Zm00001d019393::7:31559595-31561596(-)
Zm00001d030223::1:114095776-114097777(-)
Zm00001d021752::7:162188858-162190859(+)
Zm00001d019672::7:49651338-49653339(+)
Zm00001d043270::3:193926378-193928379(-)
Zm00001d005679::2:183166469-183168470(-)
Zm00001d031860::1:204438270-204440271(-)
Zm00001d010639::8:122786222-122788223(-)
Zm00001d030613::1:148630519-148632520(+)
Zm00001d029307::1:65559190-65561191(+)
Zm00001d043257::3:193490875-193492876(+)
Zm00001d022269::7:174023062-174025063(-)
Zm00001d048552::9:158535970-158537971(+)
Zm00001d034964::6:167201-169202(+)
Zm00001d047955::9:146096405-146098406(+)
Zm00001d045584::9:27334244-27336245(+)
Zm00001d012984::5:2832632-2834633(-)
Zm00001d048047::9:148735280-148737281(+)
Zm00001d041608::3:129600194-129602195(+)
Zm00001d011384::8:149203542-149205543(+)
Zm00001d002706::2:19844319-19846320(-)
Zm00001d041915::3:143320131-143322132(+)
Zm00001d033490::1:264085701-264087702(-)
Zm00001d045127::9:13688643-13690644(-)
Zm00001d052619::4:195016387-195018388(+)
Zm00001d033879::1:277216123-277218124(+)
Zm00001d050359::4:83500357-83502358(-)
Zm00001d017698::5:204483872-204485873(+)
Zm00001d048079::9:149448294-149450295(+)
Zm00001d003202::2:35511428-35513429(+)
Zm00001d036138::6:74178077-74180078(+)
Zm00001d029544::1:75658669-75660670(-)
Zm00001d038093::6:147627136-147629137(-)
Zm00001d033347::1:259830688-259832689(-)
Zm00001d011792::8:161708594-161710595(-)
Zm00001d019191::7:21064581-21066582(-)
Zm00001d024895::10:93456206-93458207(+)
Zm00001d020771::7:131822927-131824928(+)
Zm00001d021261::7:147134565-147136566(-)
Zm00001d035376::6:23624040-23626041(+)
Zm00001d031635::1:196942732-196944733(+)
Zm00001d009917::8:89365882-89367883(+)
Zm00001d021314::7:148634619-148636620(-)
Zm00001d010431::8:114838277-114840278(+)
Zm00001d023238::10:1121825-1123826(-)
Zm00001d051908::4:174317507-174319508(+)
Zm00001d031008::1:173133703-173135704(+)
Zm00001d030464::1:134522179-134524180(-)
Zm00001d023734::10:17855084-17857085(-)
Zm00001d010735::8:126340021-126342022(+)
Zm00001d053018::4:209386071-209388072(-)
Zm00001d038925::6:167145978-167147979(-)
Zm00001d030266::1:117694582-117696583(-)
Zm00001d004655::2:126654232-126656233(-)
Zm00001d042371::3:163555201-163557202(-)
Zm00001d043748::3:209016693-209018694(-)
Zm00001d041576::3:127809691-127811692(-)
Zm00001d017764::5:206193930-206195931(-)
Zm00001d028929::1:51820122-51822123(-)
Zm00001d051895::4:173867536-173869537(-)
Zm00001d002269::2:9178077-9180078(+)
Zm00001d033948::1:279364599-279366600(+)
Zm00001d041818::3:139106338-139108339(-)
Zm00001d051048::4:138663115-138665116(+)
Zm00001d006717::2:215061562-215063563(-)
Zm00001d022424::7:177375526-177377527(-)
Zm00001d042156::3:154192130-154194131(+)
Zm00001d007632::2:236536122-236538123(+)
Zm00001d023632::10:12871298-12873299(+)
Zm00001d014698::5:59821221-59823222(+)
Zm00001d013543::5:13966398-13968399(-)
Zm00001d039029::6:168916819-168918820(+)
Zm00001d024806::10:88832883-88834884(-)
Zm00001d010113::8:99703380-99705381(+)
Zm00001d039248::3:551091-553092(+)
Zm00001d052797::4:201288749-201290750(+)
Zm00001d017213::5:189091641-189093642(+)
Zm00001d046274::9:77372531-77374532(+)
Zm00001d051280::4:151468824-151470825(+)
Zm00001d026134::10:139369040-139371041(-)
Zm00001d003663::2:53139924-53141925(-)
Zm00001d014155::5:34329633-34331634(-)
Zm00001d051693::4:166936411-166938412(+)
Zm00001d002104::2:5997924-5999925(-)
Zm00001d011386::8:149255613-149257614(+)
Zm00001d051017::4:137139854-137141855(-)
Zm00001d014153::5:34319921-34321922(-)
Zm00001d018838::7:6929878-6931879(+)
Zm00001d020534::7:121248829-121250830(+)
Zm00001d053162::4:217402909-217404910(-)
Zm00001d035797::6:50382670-50384671(+)
Zm00001d037272::6:118952837-118954838(+)
Zm00001d044339::3:225460228-225462229(-)
Zm00001d024048::10:39724347-39726348(-)
Zm00001d016599::5:169221286-169223287(-)
Zm00001d052637::4:195494607-195496608(-)
Zm00001d045253::9:17151795-17153796(-)
Zm00001d041277::3:109761170-109763171(+)
Zm00001d028744::1:45112160-45114161(-)
Zm00001d010244::8:105838862-105840863(+)
Zm00001d036000::6:65229146-65231147(-)
Zm00001d014582::5:54366783-54368784(+)
Zm00001d049508::4:32711382-32713383(-)
Zm00001d037539::6:128703850-128705851(-)
Zm00001d046467::9:91187175-91189176(+)
Zm00001d029191::1:61640955-61642956(+)
Zm00001d037367::6:123040042-123042043(-)
Zm00001d002537::2:14985362-14987363(-)
Zm00001d029959::1:96470256-96472257(-)
Zm00001d043320::3:196437347-196439348(+)
Zm00001d034444::1:293193140-293195141(-)
Zm00001d033804::1:274204975-274206976(-)
Zm00001d006673::2:214021817-214023818(-)
Zm00001d028980::1:53454348-53456349(-)
Zm00001d025865::10:132006937-132008938(-)
Zm00001d028385::1:32819921-32821922(-)
Zm00001d010997::8:136179724-136181725(+)
Zm00001d049071::4:14762014-14764015(-)
Zm00001d005700::2:183833650-183835651(+)
Zm00001d047235::9:123535221-123537222(-)
Zm00001d031888::1:205335189-205337190(+)
Zm00001d037001::6:108724044-108726045(+)
Zm00001d016407::5:161267998-161269999(+)
Zm00001d009626::8:73802933-73804934(+)
Zm00001d029228::1:63152556-63154557(-)
Zm00001d038752::6:163883669-163885670(+)
Zm00001d026097::10:138391919-138393920(+)
Zm00001d007146::2:223324563-223326564(+)
Zm00001d048083::9:149625845-149627846(+)
Zm00001d053903::4:243363763-243365764(+)
Zm00001d031670::1:198162877-198164878(-)
Zm00001d052667::4:196489843-196491844(+)
Zm00001d021748::7:162165956-162167957(+)
Zm00001d008810::8:21266161-21268162(-)
```
