## Supplementary material for "A comprehensive map of preferentially located motifs reveals distinct proximal *cis*-regulatory elements in plants": CAATATC_containing_gene_set.txt

```
#Occurences of CAATATC between -25 and 69 (positions relative to the transcription start site)
#531 sequences with CAATATC in this interval
#2.11% of the sequences in promoter set with CAATATC (set with 25199 sequences)
Zm00001d029538::1:75324328-75326329(-)
Zm00001d016273::5:155107148-155109149(-)
Zm00001d004843::2:143856637-143858638(-)
Zm00001d048107::9:150340699-150342700(-)
Zm00001d027784::1:13439225-13441226(-)
Zm00001d030333::1:122962352-122964353(+)
Zm00001d004088::2:81500986-81502987(-)
Zm00001d028119::1:23370776-23372777(-)
Zm00001d021805::7:163313852-163315853(+)
Zm00001d005030::2:154829503-154831504(+)
Zm00001d008502::8:10654528-10656529(-)
Zm00001d018573::5:223576581-223578582(-)
Zm00001d011195::8:142650368-142652369(-)
Zm00001d032214::1:217342851-217344852(-)
Zm00001d015497::5:93774103-93776104(+)
Zm00001d037415::6:124905690-124907691(+)
Zm00001d018791::7:5301257-5303258(-)
Zm00001d047175::9:120987935-120989936(-)
Zm00001d017981::5:211301898-211303899(+)
Zm00001d015622::5:101913080-101915081(+)
Zm00001d013721::5:18528426-18530427(+)
Zm00001d040429::3:43100247-43102248(+)
Zm00001d010145::8:101317025-101319026(-)
Zm00001d034623::1:298185165-298187166(-)
Zm00001d006236::2:202578627-202580628(+)
Zm00001d017011::5:182687940-182689941(-)
Zm00001d012348::8:172808458-172810459(-)
Zm00001d002409::2:12114961-12116962(+)
Zm00001d053969::4:244425563-244427564(+)
Zm00001d008257::8:3292611-3294612(-)
Zm00001d037071::6:111359223-111361224(+)
Zm00001d024251::10:59641300-59643301(-)
Zm00001d035954::6:61887123-61889124(-)
Zm00001d040173::3:30594034-30596035(-)
Zm00001d042930::3:184418402-184420403(-)
Zm00001d010880::8:131991584-131993585(-)
Zm00001d037448::6:125638260-125640261(+)
Zm00001d032253::1:219091702-219093703(-)
Zm00001d025371::10:115920052-115922053(+)
Zm00001d009000::8:29484464-29486465(+)
Zm00001d051435::4:158469587-158471588(+)
Zm00001d012800::5:118055-120056(+)
Zm00001d033121::1:250964376-250966377(+)
Zm00001d030006::1:98793742-98795743(-)
Zm00001d014386::5:44142923-44144924(-)
Zm00001d042460::3:168479785-168481786(-)
Zm00001d021142::7:143949286-143951287(-)
Zm00001d015992::5:137786851-137788852(+)
Zm00001d032157::1:214724542-214726543(-)
Zm00001d049403::4:29505395-29507396(+)
Zm00001d017836::5:208270721-208272722(-)
Zm00001d010480::8:117343702-117345703(-)
Zm00001d031751::1:200711485-200713486(-)
Zm00001d024708::10:84434829-84436830(-)
Zm00001d013954::5:26098011-26100012(-)
Zm00001d023350::10:3916058-3918059(-)
Zm00001d027990::1:19498327-19500328(+)
Zm00001d007253::2:225747011-225749012(-)
Zm00001d027422::1:4905656-4907657(+)
Zm00001d016635::5:170840985-170842986(-)
Zm00001d046083::9:61953630-61955631(+)
Zm00001d046200::9:71539198-71541199(+)
Zm00001d002810::2:23329133-23331134(-)
Zm00001d019326::7:27939086-27941087(+)
Zm00001d023779::10:19917730-19919731(-)
Zm00001d012701::8:178881381-178883382(-)
Zm00001d034891::1:304942861-304944862(-)
Zm00001d015683::5:107118304-107120305(+)
Zm00001d013239::5:6864304-6866305(-)
Zm00001d039568::3:8109984-8111985(+)
Zm00001d032485::1:228139721-228141722(+)
Zm00001d024627::10:81021477-81023478(-)
Zm00001d031035::1:174462691-174464692(+)
Zm00001d053709::4:239666609-239668610(-)
Zm00001d030703::1:154504419-154506420(-)
Zm00001d045376::9:20053100-20055101(+)
Zm00001d017666::5:203484024-203486025(+)
Zm00001d002307::2:10001003-10003004(-)
Zm00001d020445::7:114911485-114913486(-)
Zm00001d020245::7:101950194-101952195(-)
Zm00001d032625::1:232390000-232392001(-)
Zm00001d020083::7:90823773-90825774(-)
Zm00001d034278::1:288353242-288355243(+)
Zm00001d005744::2:185662310-185664311(+)
Zm00001d043259::3:193662585-193664586(+)
Zm00001d032900::1:242188966-242190967(+)
Zm00001d002944::2:27777820-27779821(+)
Zm00001d017120::5:185982393-185984394(+)
Zm00001d028835::1:48145561-48147562(-)
Zm00001d028001::1:19941699-19943700(+)
Zm00001d042509::3:170137518-170139519(-)
Zm00001d017644::5:202969946-202971947(-)
Zm00001d024628::10:81075977-81077978(-)
Zm00001d021703::7:160761468-160763469(-)
Zm00001d044945::9:8014479-8016480(+)
Zm00001d020428::7:113327413-113329414(-)
Zm00001d016619::5:170326349-170328350(-)
Zm00001d048774::4:5285443-5287444(-)
Zm00001d013008::5:3159012-3161013(-)
Zm00001d035787::6:48972082-48974083(-)
Zm00001d012758::8:180043624-180045625(+)
Zm00001d015973::5:135544358-135546359(-)
Zm00001d034735::1:300978901-300980902(-)
Zm00001d014739::5:61138924-61140925(-)
Zm00001d023747::10:18442195-18444196(-)
Zm00001d047861::9:143639141-143641142(+)
Zm00001d029663::1:81794656-81796657(+)
Zm00001d039411::3:3707410-3709411(+)
Zm00001d038006::6:144944435-144946436(+)
Zm00001d044839::9:4688269-4690270(+)
Zm00001d051755::4:168936693-168938694(-)
Zm00001d021643::7:158944890-158946891(+)
Zm00001d015693::5:108279728-108281729(+)
Zm00001d013827::5:21508353-21510354(-)
Zm00001d028748::1:45268316-45270317(-)
Zm00001d008460::8:9328109-9330110(+)
Zm00001d012765::8:180338272-180340273(+)
Zm00001d008339::8:5744900-5746901(+)
Zm00001d017353::5:193508626-193510627(+)
Zm00001d022114::7:170596748-170598749(+)
Zm00001d051552::4:162530835-162532836(-)
Zm00001d028141::1:23990305-23992306(+)
Zm00001d007542::2:234340667-234342668(+)
Zm00001d033886::1:277445804-277447805(+)
Zm00001d034106::1:284126209-284128210(-)
Zm00001d003083::2:31518153-31520154(+)
Zm00001d019920::7:75824025-75826026(+)
Zm00001d053698::4:239537251-239539252(-)
Zm00001d021652::7:159152510-159154511(-)
Zm00001d029380::1:68390922-68392923(+)
Zm00001d041272::3:109592252-109594253(+)
Zm00001d024511::10:74957787-74959788(-)
Zm00001d023994::10:35179417-35181418(-)
Zm00001d003100::2:32064389-32066390(-)
Zm00001d040769::3:64638053-64640054(+)
Zm00001d033832::1:275191545-275193546(-)
Zm00001d042908::3:183673690-183675691(-)
Zm00001d023785::10:20082983-20084984(-)
Zm00001d014249::5:38006012-38008013(-)
Zm00001d009196::8:42152427-42154428(-)
Zm00001d011823::8:162141479-162143480(+)
Zm00001d053184::4:218709255-218711256(+)
Zm00001d020214::7:100367902-100369903(+)
Zm00001d017799::5:207117683-207119684(-)
Zm00001d029105::1:58201080-58203081(-)
Zm00001d053576::4:235103269-235105270(+)
Zm00001d040753::3:63600261-63602262(-)
Zm00001d030548::1:143164979-143166980(-)
Zm00001d005194::2:163092517-163094518(-)
Zm00001d042662::3:175815196-175817197(+)
Zm00001d023537::10:9346464-9348465(-)
Zm00001d011087::8:138478000-138480001(-)
Zm00001d011129::8:139903592-139905593(-)
Zm00001d016727::5:174364285-174366286(+)
Zm00001d006383::2:206309666-206311667(-)
Zm00001d014899::5:67329016-67331017(-)
Zm00001d003284::2:38747433-38749434(+)
Zm00001d052686::4:197443595-197445596(-)
Zm00001d014580::5:54175266-54177267(+)
Zm00001d042761::3:179088099-179090100(-)
Zm00001d025275::10:112166824-112168825(+)
Zm00001d029588::1:78030065-78032066(-)
Zm00001d030669::1:152131393-152133394(+)
Zm00001d036178::6:75752003-75754004(+)
Zm00001d046769::9:105165171-105167172(-)
Zm00001d006567::2:211047161-211049162(-)
Zm00001d015843::5:125688495-125690496(+)
Zm00001d031930::1:207129013-207131014(+)
Zm00001d017012::5:182687300-182689301(+)
Zm00001d053723::4:239873927-239875928(-)
Zm00001d024640::10:81534172-81536173(-)
Zm00001d029750::1:85464005-85466006(+)
Zm00001d008367::8:6516285-6518286(-)
Zm00001d037595::6:130836559-130838560(+)
Zm00001d016683::5:172409269-172411270(+)
Zm00001d014284::5:39395563-39397564(-)
Zm00001d019854::7:70496683-70498684(-)
Zm00001d014925::5:68751057-68753058(-)
Zm00001d029081::1:57329796-57331797(-)
Zm00001d052693::4:197538985-197540986(+)
Zm00001d047726::9:140010535-140012536(+)
Zm00001d021873::7:165218953-165220954(-)
Zm00001d040577::3:50993579-50995580(-)
Zm00001d015499::5:93959521-93961522(-)
Zm00001d027886::1:16721213-16723214(+)
Zm00001d024647::10:82042396-82044397(-)
Zm00001d044998::9:9672706-9674707(-)
Zm00001d030813::1:161364467-161366468(+)
Zm00001d023781::10:19950401-19952402(+)
Zm00001d014377::5:43572236-43574237(-)
Zm00001d025309::10:113730119-113732120(-)
Zm00001d050845::4:126546232-126548233(+)
Zm00001d044846::9:5041957-5043958(+)
Zm00001d011418::8:149938287-149940288(+)
Zm00001d008519::8:11313437-11315438(-)
Zm00001d002065::2:5236505-5238506(-)
Zm00001d036995::6:108559373-108561374(+)
Zm00001d024560::10:78245103-78247104(+)
Zm00001d029241::1:63374711-63376712(-)
Zm00001d029193::1:61663167-61665168(+)
Zm00001d027330::1:3052485-3054486(-)
Zm00001d043217::3:192242576-192244577(-)
Zm00001d040823::3:68070343-68072344(-)
Zm00001d005040::2:155436778-155438779(+)
Zm00001d023941::10:30405138-30407139(-)
Zm00001d035973::6:63732964-63734965(-)
Zm00001d051765::4:168990367-168992368(+)
Zm00001d038771::6:164173028-164175029(+)
Zm00001d009364::8:59939258-59941259(-)
Zm00001d033589::1:267974899-267976900(+)
Zm00001d037967::6:143819744-143821745(+)
Zm00001d047455::9:130783376-130785377(-)
Zm00001d036571::6:93091754-93093755(+)
Zm00001d043750::3:209021166-209023167(+)
Zm00001d006512::2:210294446-210296447(-)
Zm00001d049865::4:49255762-49257763(-)
Zm00001d006499::2:210033631-210035632(-)
Zm00001d034553::1:296070635-296072636(+)
Zm00001d017915::5:210058824-210060825(-)
Zm00001d041637::3:130715387-130717388(+)
Zm00001d034886::1:304719417-304721418(-)
Zm00001d021938::7:166549090-166551091(+)
Zm00001d046374::9:85220365-85222366(+)
Zm00001d045691::9:33518503-33520504(-)
Zm00001d048487::9:157083467-157085468(-)
Zm00001d017620::5:201986522-201988523(-)
Zm00001d048764::4:5151795-5153796(-)
Zm00001d027458::1:5700179-5702180(+)
Zm00001d020421::7:113084609-113086610(+)
Zm00001d011108::8:139151610-139153611(+)
Zm00001d020770::7:131823304-131825305(-)
Zm00001d029008::1:54575649-54577650(+)
Zm00001d024009::10:36534961-36536962(-)
Zm00001d014261::5:38498564-38500565(-)
Zm00001d046638::9:100060804-100062805(-)
Zm00001d015533::5:96257727-96259728(+)
Zm00001d054071::4:245924464-245926465(-)
Zm00001d041147::3:100324225-100326226(-)
Zm00001d033466::1:263447096-263449097(+)
Zm00001d007055::2:220971102-220973103(-)
Zm00001d012878::5:1534167-1536168(-)
Zm00001d031418::1:189514274-189516275(-)
Zm00001d022282::7:174372812-174374813(-)
Zm00001d046260::9:77052790-77054791(-)
Zm00001d006605::2:211885469-211887470(+)
Zm00001d009268::8:49302850-49304851(-)
Zm00001d052850::4:202486926-202488927(+)
Zm00001d028631::1:41455258-41457259(+)
Zm00001d028204::1:26180614-26182615(-)
Zm00001d027278::1:1532657-1534658(-)
Zm00001d006130::2:199405236-199407237(+)
Zm00001d020384::7:110523582-110525583(+)
Zm00001d035480::6:28851582-28853583(-)
Zm00001d038730::6:163422659-163424660(+)
Zm00001d013554::5:14165986-14167987(-)
Zm00001d023475::10:6849374-6851375(+)
Zm00001d046521::9:93517844-93519845(-)
Zm00001d026544::10:147963146-147965147(+)
Zm00001d049654::4:38848480-38850481(+)
Zm00001d043103::3:189307253-189309254(+)
Zm00001d036121::6:73079261-73081262(+)
Zm00001d024012::10:36876665-36878666(-)
Zm00001d041105::3:97509121-97511122(-)
Zm00001d010852::8:130479481-130481482(-)
Zm00001d018075::5:213816219-213818220(-)
Zm00001d037417::6:124923178-124925179(+)
Zm00001d032125::1:213877124-213879125(-)
Zm00001d025663::10:125362444-125364445(+)
Zm00001d021759::7:162470187-162472188(-)
Zm00001d018313::5:218300603-218302604(-)
Zm00001d044180::3:221248492-221250493(+)
Zm00001d032837::1:239720362-239722363(-)
Zm00001d052504::4:191567822-191569823(-)
Zm00001d011033::8:137138133-137140134(-)
Zm00001d051434::4:158470655-158472656(-)
Zm00001d018859::7:7530477-7532478(+)
Zm00001d045872::9:44942187-44944188(+)
Zm00001d005295::2:168135632-168137633(+)
Zm00001d053980::4:244565300-244567301(-)
Zm00001d039491::3:5767859-5769860(-)
Zm00001d045870::9:44820182-44822183(-)
Zm00001d017150::5:187072820-187074821(-)
Zm00001d009127::8:38449958-38451959(-)
Zm00001d021669::7:159576428-159578429(+)
Zm00001d038161::6:149981478-149983479(-)
Zm00001d051474::4:159943078-159945079(-)
Zm00001d023881::10:26203815-26205816(-)
Zm00001d033313::1:258662238-258664239(+)
Zm00001d047592::9:136547358-136549359(+)
Zm00001d033165::1:252587073-252589074(-)
Zm00001d010128::8:100552688-100554689(+)
Zm00001d030711::1:154989719-154991720(-)
Zm00001d026306::10:143269898-143271899(+)
Zm00001d047884::9:144199072-144201073(-)
Zm00001d039349::3:2357679-2359680(-)
Zm00001d024676::10:83291328-83293329(-)
Zm00001d046276::9:77508538-77510539(-)
Zm00001d037489::6:127107671-127109672(+)
Zm00001d006791::2:216764814-216766815(+)
Zm00001d008572::8:13322332-13324333(+)
Zm00001d047886::9:144312450-144314451(-)
Zm00001d008982::8:28560800-28562801(-)
Zm00001d001841::2:1707570-1709571(-)
Zm00001d047885::9:144244706-144246707(-)
Zm00001d014280::5:39150983-39152984(+)
Zm00001d039852::3:16633490-16635491(+)
Zm00001d036595::6:93932908-93934909(+)
Zm00001d019679::7:50546646-50548647(+)
Zm00001d034569::1:296488319-296490320(+)
Zm00001d006683::2:214237047-214239048(+)
Zm00001d002705::2:19812736-19814737(+)
Zm00001d003400::2:43086535-43088536(-)
Zm00001d034070::1:283085784-283087785(+)
Zm00001d004885::2:146494848-146496849(+)
Zm00001d044523::3:230845113-230847114(+)
Zm00001d024713::10:84558554-84560555(+)
Zm00001d021812::7:163522347-163524348(+)
Zm00001d009840::8:84664814-84666815(-)
Zm00001d023561::10:10260275-10262276(+)
Zm00001d009287::8:52298911-52300912(+)
Zm00001d012773::8:180622540-180624541(-)
Zm00001d002978::2:28632643-28634644(-)
Zm00001d038227::6:151994455-151996456(+)
Zm00001d046693::9:102716457-102718458(+)
Zm00001d048236::9:152954902-152956903(+)
Zm00001d013203::5:6419270-6421271(-)
Zm00001d041315::3:111762250-111764251(+)
Zm00001d044324::3:225196472-225198473(+)
Zm00001d034125::1:284543921-284545922(+)
Zm00001d019358::7:29590663-29592664(-)
Zm00001d026604::10:148809256-148811257(-)
Zm00001d050506::4:94732312-94734313(-)
Zm00001d045631::9:29289639-29291640(-)
Zm00001d004152::2:86814007-86816008(-)
Zm00001d029203::1:62215290-62217291(+)
Zm00001d049134::4:17175493-17177494(-)
Zm00001d005195::2:163100814-163102815(-)
Zm00001d030736::1:156845390-156847391(+)
Zm00001d012604::8:177069068-177071069(+)
Zm00001d017054::5:184084513-184086514(-)
Zm00001d052871::4:203084959-203086960(-)
Zm00001d039304::3:1394038-1396039(+)
Zm00001d018850::7:7306184-7308185(-)
Zm00001d013796::5:20373569-20375570(+)
Zm00001d020068::7:89720633-89722634(+)
Zm00001d050934::4:132597931-132599932(+)
Zm00001d045069::9:11473658-11475659(-)
Zm00001d048473::9:156923208-156925209(+)
Zm00001d041056::3:93515366-93517367(+)
Zm00001d036420::6:87681861-87683862(+)
Zm00001d006433::2:207988481-207990482(-)
Zm00001d047073::9:117287453-117289454(-)
Zm00001d039350::3:2356689-2358690(+)
Zm00001d020238::7:101651254-101653255(+)
Zm00001d042421::3:166638986-166640987(+)
Zm00001d001932::2:3091587-3093588(+)
Zm00001d041775::3:137104151-137106152(-)
Zm00001d007964::2:244286076-244288077(-)
Zm00001d002542::2:15063959-15065960(-)
Zm00001d024262::10:59949052-59951053(+)
Zm00001d033364::1:260348626-260350627(-)
Zm00001d021729::7:161574646-161576647(+)
Zm00001d050179::4:71068307-71070308(+)
Zm00001d052696::4:197663763-197665764(+)
Zm00001d035559::6:33093350-33095351(+)
Zm00001d016331::5:157658073-157660074(+)
Zm00001d009413::8:63473898-63475899(-)
Zm00001d052602::4:194402727-194404728(+)
Zm00001d046454::9:90616750-90618751(+)
Zm00001d039483::3:5498066-5500067(+)
Zm00001d045970::9:50871767-50873768(+)
Zm00001d053016::4:209192561-209194562(+)
Zm00001d002104::2:5997924-5999925(-)
Zm00001d022310::7:174906539-174908540(+)
Zm00001d007210::2:224790418-224792419(-)
Zm00001d019388::7:31277586-31279587(+)
Zm00001d050293::4:79161510-79163511(-)
Zm00001d027581::1:8373109-8375110(-)
Zm00001d015500::5:94104611-94106612(-)
Zm00001d050319::4:81113281-81115282(+)
Zm00001d045142::9:14199476-14201477(-)
Zm00001d047887::9:144329924-144331925(-)
Zm00001d053316::4:225849092-225851093(+)
Zm00001d006387::2:206366952-206368953(-)
Zm00001d053901::4:243352597-243354598(+)
Zm00001d013046::5:3735676-3737677(-)
Zm00001d030601::1:147621494-147623495(+)
Zm00001d028778::1:46193945-46195946(-)
Zm00001d048049::9:148864319-148866320(-)
Zm00001d009022::8:30340291-30342292(+)
Zm00001d006625::2:212799408-212801409(-)
Zm00001d034690::1:300085307-300087308(-)
Zm00001d025296::10:113111097-113113098(-)
Zm00001d017236::5:189993938-189995939(+)
Zm00001d011769::8:161257107-161259108(+)
Zm00001d013252::5:7136751-7138752(+)
Zm00001d051947::4:175074390-175076391(+)
Zm00001d043862::3:212448944-212450945(-)
Zm00001d043590::3:204498495-204500496(-)
Zm00001d021350::7:149689343-149691344(-)
Zm00001d048416::9:155901508-155903509(-)
Zm00001d007289::2:226919361-226921362(-)
Zm00001d002117::2:6106457-6108458(+)
Zm00001d049474::4:31491420-31493421(-)
Zm00001d012866::5:1362449-1364450(-)
Zm00001d049579::4:35947264-35949265(-)
Zm00001d025249::10:111061722-111063723(-)
Zm00001d002054::2:5034999-5037000(+)
Zm00001d050673::4:114817473-114819474(-)
Zm00001d045029::9:10627582-10629583(-)
Zm00001d053616::4:236550418-236552419(-)
Zm00001d051184::4:147685182-147687183(+)
Zm00001d021299::7:148225623-148227624(-)
Zm00001d020382::7:110499753-110501754(+)
Zm00001d037006::6:108816444-108818445(+)
Zm00001d023233::10:971582-973583(+)
Zm00001d033203::1:253922414-253924415(+)
Zm00001d021490::7:153923118-153925119(-)
Zm00001d037731::6:135530873-135532874(-)
Zm00001d042542::3:171439098-171441099(+)
Zm00001d008990::8:29050425-29052426(-)
Zm00001d032962::1:244880479-244882480(+)
Zm00001d044026::3:217221611-217223612(-)
Zm00001d020209::7:100247062-100249063(-)
Zm00001d027622::1:9232804-9234805(-)
Zm00001d041831::3:139609251-139611252(-)
Zm00001d041168::3:101768710-101770711(-)
Zm00001d042264::3:158022761-158024762(-)
Zm00001d013568::5:14449539-14451540(+)
Zm00001d045132::9:13788915-13790916(-)
Zm00001d008602::8:14166086-14168087(+)
Zm00001d051565::4:162885902-162887903(+)
Zm00001d051225::4:149088830-149090831(+)
Zm00001d051363::4:155988767-155990768(+)
Zm00001d026439::10:145896508-145898509(-)
Zm00001d016343::5:158389940-158391941(+)
Zm00001d002945::2:27824774-27826775(-)
Zm00001d013215::5:6635747-6637748(-)
Zm00001d025063::10:102252957-102254958(+)
Zm00001d046372::9:84917973-84919974(+)
Zm00001d037849::6:139655570-139657571(-)
Zm00001d028083::1:22221065-22223066(-)
Zm00001d038547::6:159732805-159734806(+)
Zm00001d006355::2:205465696-205467697(+)
Zm00001d042676::3:176513078-176515079(-)
Zm00001d018099::5:214156147-214158148(+)
Zm00001d031460::1:191034458-191036459(-)
Zm00001d023783::10:19976908-19978909(-)
Zm00001d009084::8:35523273-35525274(-)
Zm00001d021541::7:155419921-155421922(-)
Zm00001d045973::9:51046116-51048117(+)
Zm00001d034554::1:296097580-296099581(+)
Zm00001d041887::3:142422057-142424058(+)
Zm00001d010883::8:132074132-132076133(+)
Zm00001d047096::9:118501618-118503619(-)
Zm00001d012786::8:180930552-180932553(-)
Zm00001d018203::5:216532118-216534119(-)
Zm00001d048011::9:147987904-147989905(+)
Zm00001d053145::4:216140776-216142777(-)
Zm00001d004751::2:136248133-136250134(-)
Zm00001d005745::2:185840382-185842383(-)
Zm00001d039287::3:1053928-1055929(+)
Zm00001d036351::6:85230004-85232005(-)
Zm00001d004500::2:115234896-115236897(+)
Zm00001d043271::3:193961159-193963160(-)
Zm00001d053268::4:223284977-223286978(+)
Zm00001d013241::5:6895378-6897379(+)
Zm00001d032806::1:238895620-238897621(-)
Zm00001d053398::4:229322397-229324398(-)
Zm00001d052533::4:192457754-192459755(-)
Zm00001d011872::8:163437077-163439078(+)
Zm00001d014291::5:39721955-39723956(-)
Zm00001d038865::6:166069966-166071967(+)
Zm00001d011511::8:152926522-152928523(-)
Zm00001d045571::9:27018042-27020043(-)
Zm00001d040991::3:88846925-88848926(+)
Zm00001d042338::3:162017959-162019960(-)
Zm00001d031687::1:198648274-198650275(-)
Zm00001d030567::1:144613675-144615676(+)
Zm00001d020975::7:138261323-138263324(+)
Zm00001d029709::1:83410901-83412902(+)
Zm00001d008389::8:7027045-7029046(-)
Zm00001d032123::1:213818512-213820513(+)
Zm00001d027872::1:16016912-16018913(-)
Zm00001d019111::7:17264720-17266721(-)
Zm00001d013594::5:15050310-15052311(-)
Zm00001d029466::1:72004401-72006402(-)
Zm00001d005359::2:170958055-170960056(+)
Zm00001d046277::9:77637834-77639835(-)
Zm00001d036889::6:105661900-105663901(-)
Zm00001d023868::10:25593989-25595990(+)
Zm00001d050192::4:72089372-72091373(-)
Zm00001d039405::3:3514081-3516082(-)
Zm00001d042254::3:157464786-157466787(-)
Zm00001d023439::10:5631950-5633951(-)
Zm00001d039073::6:169556767-169558768(-)
Zm00001d027484::1:6294734-6296735(+)
Zm00001d024239::10:59004670-59006671(-)
Zm00001d049168::4:18894965-18896966(-)
Zm00001d014831::5:64747347-64749348(-)
Zm00001d022272::7:174091132-174093133(-)
Zm00001d012952::5:2328031-2330032(-)
Zm00001d036866::6:104860638-104862639(+)
Zm00001d053549::4:233679492-233681493(-)
Zm00001d045450::9:22537068-22539069(+)
Zm00001d054072::4:245923423-245925424(+)
Zm00001d021198::7:145690828-145692829(+)
Zm00001d002538::2:14985197-14987198(+)
Zm00001d016744::5:174759400-174761401(+)
Zm00001d053079::4:212654228-212656229(+)
Zm00001d023653::10:13699971-13701972(+)
Zm00001d018055::5:213272816-213274817(-)
Zm00001d013424::5:11125617-11127618(-)
Zm00001d054051::4:245587405-245589406(+)
Zm00001d011020::8:136971773-136973774(-)
Zm00001d039729::3:13047676-13049677(+)
Zm00001d051704::4:167230062-167232063(-)
Zm00001d020248::7:102054308-102056309(+)
Zm00001d035869::6:57748180-57750181(+)
Zm00001d028042::1:21378586-21380587(-)
Zm00001d034824::1:303001013-303003014(+)
Zm00001d008297::8:4494009-4496010(+)
Zm00001d004994::2:152812570-152814571(+)
Zm00001d042540::3:171280952-171282953(-)
Zm00001d033792::1:273826161-273828162(+)
Zm00001d043682::3:207216827-207218828(+)
Zm00001d009824::8:83962640-83964641(+)
Zm00001d047417::9:129472109-129474110(+)
Zm00001d047881::9:144122660-144124661(+)
Zm00001d023652::10:13700953-13702954(-)
Zm00001d033950::1:279375284-279377285(+)
```
