## Supplementary material for "A comprehensive map of preferentially located motifs reveals distinct proximal *cis*-regulatory elements in plants": CAATATT_containing_gene_set.txt

```
#Occurences of CAATATT between -15 and 31 (positions relative to the transcription start site)
#344 sequences with CAATATT in this interval
#1.37% of the sequences in promoter set with CAATATT (set with 25199 sequences)
Zm00001d011364::8:148612770-148614771(-)
Zm00001d050320::4:81157943-81159944(+)
Zm00001d016441::5:162433399-162435400(-)
Zm00001d022303::7:174793132-174795133(+)
Zm00001d052651::4:195814707-195816708(+)
Zm00001d020719::7:130054037-130056038(-)
Zm00001d033714::1:271995726-271997727(-)
Zm00001d049156::4:18279904-18281905(-)
Zm00001d027813::1:14322810-14324811(-)
Zm00001d048432::9:156171470-156173471(+)
Zm00001d026469::10:146519493-146521494(-)
Zm00001d004086::2:81412818-81414819(+)
Zm00001d035039::6:2913690-2915691(+)
Zm00001d002178::2:7304064-7306065(-)
Zm00001d051950::4:175129393-175131394(-)
Zm00001d038618::6:161020554-161022555(-)
Zm00001d004133::2:85451483-85453484(+)
Zm00001d006235::2:202498038-202500039(-)
Zm00001d003312::2:39762087-39764088(-)
Zm00001d011242::8:144284292-144286293(+)
Zm00001d003890::2:65459647-65461648(+)
Zm00001d031527::1:192955957-192957958(-)
Zm00001d025827::10:131103418-131105419(-)
Zm00001d043489::3:201662808-201664809(+)
Zm00001d039318::3:1629649-1631650(-)
Zm00001d015060::5:73778052-73780053(+)
Zm00001d007146::2:223324563-223326564(+)
Zm00001d002091::2:5844686-5846687(+)
Zm00001d048983::4:11479731-11481732(-)
Zm00001d002741::2:21196961-21198962(-)
Zm00001d042234::3:157119970-157121971(+)
Zm00001d021954::7:167047523-167049524(-)
Zm00001d021903::7:165720721-165722722(-)
Zm00001d027895::1:16976685-16978686(-)
Zm00001d043384::3:198365950-198367951(-)
Zm00001d009702::8:76421973-76423974(+)
Zm00001d019259::7:24364385-24366386(-)
Zm00001d024814::10:89273665-89275666(+)
Zm00001d002441::2:12743748-12745749(+)
Zm00001d037756::6:136398133-136400134(+)
Zm00001d011177::8:141823130-141825131(+)
Zm00001d002381::2:11531702-11533703(+)
Zm00001d043192::3:191177985-191179986(-)
Zm00001d030503::1:139710812-139712813(+)
Zm00001d034015::1:281231711-281233712(-)
Zm00001d041407::3:117394711-117396712(-)
Zm00001d038142::6:149257298-149259299(-)
Zm00001d051709::4:167375793-167377794(-)
Zm00001d023949::10:31068334-31070335(-)
Zm00001d029136::1:60084548-60086549(+)
Zm00001d038106::6:148078447-148080448(+)
Zm00001d029055::1:56381757-56383758(+)
Zm00001d010480::8:117343702-117345703(-)
Zm00001d049095::4:15937064-15939065(-)
Zm00001d020093::7:91455485-91457486(+)
Zm00001d031694::1:198712966-198714967(-)
Zm00001d007600::2:235987100-235989101(-)
Zm00001d042973::3:185494565-185496566(-)
Zm00001d033070::1:249473032-249475033(-)
Zm00001d038551::6:159761241-159763242(+)
Zm00001d011358::8:148345745-148347746(+)
Zm00001d051610::4:164534933-164536934(+)
Zm00001d018606::7:735395-737396(-)
Zm00001d040153::3:29318038-29320039(-)
Zm00001d037327::6:121371210-121373211(-)
Zm00001d031557::1:194161978-194163979(-)
Zm00001d030131::1:108192221-108194222(+)
Zm00001d049730::4:41764572-41766573(-)
Zm00001d019987::7:82855337-82857338(-)
Zm00001d032528::1:229574250-229576251(+)
Zm00001d008374::8:6702943-6704944(-)
Zm00001d009779::8:80652333-80654334(-)
Zm00001d021054::7:141619438-141621439(-)
Zm00001d021935::7:166378311-166380312(-)
Zm00001d024701::10:84128618-84130619(-)
Zm00001d039893::3:18373733-18375734(-)
Zm00001d008282::8:3989393-3991394(-)
Zm00001d048874::4:6824373-6826374(+)
Zm00001d013511::5:13216041-13218042(-)
Zm00001d020225::7:100931699-100933700(-)
Zm00001d050220::4:74497352-74499353(+)
Zm00001d052948::4:205893818-205895819(+)
Zm00001d047139::9:119767844-119769845(-)
Zm00001d010622::8:122162567-122164568(+)
Zm00001d004366::2:106627159-106629160(+)
Zm00001d041712::3:134639513-134641514(-)
Zm00001d047464::9:130961635-130963636(-)
Zm00001d038194::6:151180818-151182819(+)
Zm00001d002695::2:19453467-19455468(-)
Zm00001d028639::1:41567983-41569984(+)
Zm00001d034413::1:292245804-292247805(+)
Zm00001d032908::1:242755866-242757867(-)
Zm00001d016528::5:166527101-166529102(-)
Zm00001d002742::2:21196959-21198960(+)
Zm00001d038051::6:146437498-146439499(-)
Zm00001d005578::2:179314455-179316456(+)
Zm00001d044220::3:222159206-222161207(+)
Zm00001d038025::6:145561429-145563430(+)
Zm00001d022527::7:179353026-179355027(+)
Zm00001d013694::5:17723407-17725408(-)
Zm00001d014427::5:46503856-46505857(-)
Zm00001d049254::4:22960066-22962067(-)
Zm00001d017629::5:202542827-202544828(+)
Zm00001d046788::9:106001815-106003816(+)
Zm00001d039653::3:10755533-10757534(-)
Zm00001d029703::1:83192904-83194905(-)
Zm00001d035370::6:23531885-23533886(+)
Zm00001d033172::1:252795747-252797748(-)
Zm00001d030372::1:126997286-126999287(-)
Zm00001d037104::6:112380798-112382799(+)
Zm00001d047595::9:136680181-136682182(+)
Zm00001d029461::1:71833735-71835736(-)
Zm00001d023654::10:13702005-13704006(+)
Zm00001d026243::10:141738162-141740163(-)
Zm00001d049717::4:41324463-41326464(-)
Zm00001d047191::9:121459080-121461081(+)
Zm00001d021270::7:147363206-147365207(+)
Zm00001d022166::7:171502107-171504108(+)
Zm00001d006481::2:209654044-209656045(-)
Zm00001d048884::4:7016573-7018574(+)
Zm00001d026696::10:150203508-150205509(-)
Zm00001d029193::1:61663167-61665168(+)
Zm00001d049945::4:54601928-54603929(+)
Zm00001d025098::10:103787073-103789074(-)
Zm00001d039245::3:473148-475149(+)
Zm00001d014950::5:69577597-69579598(-)
Zm00001d036640::6:95979927-95981928(-)
Zm00001d002537::2:14985362-14987363(-)
Zm00001d018123::5:214728494-214730495(+)
Zm00001d048360::9:154978197-154980198(+)
Zm00001d034314::1:289001745-289003746(-)
Zm00001d022062::7:169197280-169199281(-)
Zm00001d034719::1:300614467-300616468(+)
Zm00001d035399::6:24382847-24384848(-)
Zm00001d010128::8:100552688-100554689(+)
Zm00001d016361::5:159220622-159222623(-)
Zm00001d021648::7:159052008-159054009(-)
Zm00001d023542::10:9506718-9508719(+)
Zm00001d032229::1:218004582-218006583(-)
Zm00001d052881::4:203235280-203237281(+)
Zm00001d019659::7:48428159-48430160(+)
Zm00001d042441::3:167537469-167539470(-)
Zm00001d033187::1:253275337-253277338(-)
Zm00001d004115::2:83491066-83493067(-)
Zm00001d034129::1:284694784-284696785(-)
Zm00001d006070::2:197413321-197415322(+)
Zm00001d007826::2:240373431-240375432(+)
Zm00001d029486::1:72786479-72788480(-)
Zm00001d053273::4:223588290-223590291(-)
Zm00001d004004::2:74915271-74917272(-)
Zm00001d048159::9:151139461-151141462(+)
Zm00001d050532::4:97642387-97644388(+)
Zm00001d007401::2:230847126-230849127(+)
Zm00001d012221::8:170365425-170367426(+)
Zm00001d025174::10:107648053-107650054(+)
Zm00001d028175::1:25498796-25500797(+)
Zm00001d038065::6:146728200-146730201(+)
Zm00001d033705::1:271741915-271743916(+)
Zm00001d023759::10:19062573-19064574(-)
Zm00001d021218::7:146450218-146452219(-)
Zm00001d029286::1:64852764-64854765(-)
Zm00001d004409::2:110210397-110212398(-)
Zm00001d021015::7:140496598-140498599(-)
Zm00001d021469::7:153016514-153018515(+)
Zm00001d012265::8:171472005-171474006(+)
Zm00001d011723::8:159986256-159988257(+)
Zm00001d029023::1:55107381-55109382(+)
Zm00001d036371::6:86011320-86013321(-)
Zm00001d006177::2:200733378-200735379(+)
Zm00001d033787::1:273744770-273746771(-)
Zm00001d006732::2:215446997-215448998(-)
Zm00001d025398::10:117003997-117005998(-)
Zm00001d022590::7:180543184-180545185(-)
Zm00001d024319::10:64275069-64277070(-)
Zm00001d035663::6:39871676-39873677(+)
Zm00001d034930::1:305983757-305985758(-)
Zm00001d023941::10:30405138-30407139(-)
Zm00001d039882::3:17549876-17551877(-)
Zm00001d005760::2:186870522-186872523(+)
Zm00001d017960::5:210910426-210912427(+)
Zm00001d005924::2:192990928-192992929(-)
Zm00001d018961::7:10798813-10800814(-)
Zm00001d048653::4:2634734-2636735(+)
Zm00001d012921::5:1958212-1960213(+)
Zm00001d023534::10:9084199-9086200(-)
Zm00001d021395::7:150909544-150911545(-)
Zm00001d045550::9:26526094-26528095(+)
Zm00001d021090::7:142554447-142556448(-)
Zm00001d024953::10:96629195-96631196(+)
Zm00001d051135::4:145472639-145474640(-)
Zm00001d044053::3:217893230-217895231(-)
Zm00001d039049::6:169246772-169248773(-)
Zm00001d002598::2:16405134-16407135(+)
Zm00001d025857::10:131576348-131578349(+)
Zm00001d044601::3:233145816-233147817(+)
Zm00001d050530::4:97416642-97418643(+)
Zm00001d033472::1:263620980-263622981(+)
Zm00001d049529::4:33391113-33393114(-)
Zm00001d003247::2:37817923-37819924(-)
Zm00001d002621::2:16978862-16980863(+)
Zm00001d045063::9:11348018-11350019(-)
Zm00001d039717::3:12900075-12902076(-)
Zm00001d007192::2:224429317-224431318(-)
Zm00001d049326::4:26481393-26483394(-)
Zm00001d021446::7:152370878-152372879(+)
Zm00001d017666::5:203484024-203486025(+)
Zm00001d043083::3:188685579-188687580(+)
Zm00001d040411::3:42013686-42015687(+)
Zm00001d042215::3:156421057-156423058(-)
Zm00001d014192::5:35783364-35785365(+)
Zm00001d026285::10:142829420-142831421(+)
Zm00001d047469::9:131084026-131086027(+)
Zm00001d044071::3:218351029-218353030(+)
Zm00001d014000::5:28092498-28094499(-)
Zm00001d014977::5:70821120-70823121(+)
Zm00001d047802::9:142158999-142161000(-)
Zm00001d044496::3:229672221-229674222(+)
Zm00001d023639::10:13314355-13316356(-)
Zm00001d022441::7:177731766-177733767(-)
Zm00001d009676::8:75412252-75414253(-)
Zm00001d008429::8:8453445-8455446(+)
Zm00001d046742::9:104067260-104069261(-)
Zm00001d017433::5:195846821-195848822(+)
Zm00001d034119::1:284490615-284492616(+)
Zm00001d044147::3:220484946-220486947(+)
Zm00001d039042::6:169141629-169143630(+)
Zm00001d015367::5:86477570-86479571(+)
Zm00001d026689::10:150023160-150025161(-)
Zm00001d015798::5:121146083-121148084(-)
Zm00001d042641::3:175039988-175041989(+)
Zm00001d045272::9:17599459-17601460(-)
Zm00001d006845::2:217778284-217780285(-)
Zm00001d021637::7:158772600-158774601(-)
Zm00001d044594::3:232913061-232915062(+)
Zm00001d017066::5:184298782-184300783(+)
Zm00001d028205::1:26180725-26182726(+)
Zm00001d009913::8:89342526-89344527(-)
Zm00001d040137::3:28977797-28979798(-)
Zm00001d021868::7:164953676-164955677(-)
Zm00001d033356::1:260109295-260111296(+)
Zm00001d038510::6:158913488-158915489(-)
Zm00001d043363::3:197710759-197712760(+)
Zm00001d049692::4:40461077-40463078(+)
Zm00001d017704::5:204691936-204693937(-)
Zm00001d038207::6:151567241-151569242(+)
Zm00001d012098::8:168222192-168224193(+)
Zm00001d002788::2:22627632-22629633(+)
Zm00001d021525::7:155150029-155152030(+)
Zm00001d048338::9:154674103-154676104(+)
Zm00001d053155::4:216731599-216733600(+)
Zm00001d029129::1:59420623-59422624(-)
Zm00001d043578::3:204371048-204373049(-)
Zm00001d034713::1:300501485-300503486(+)
Zm00001d027350::1:3446999-3449000(+)
Zm00001d019372::7:30448383-30450384(-)
Zm00001d012725::8:179212901-179214902(+)
Zm00001d041882::3:142233314-142235315(-)
Zm00001d032370::1:224156245-224158246(+)
Zm00001d004676::2:129846331-129848332(-)
Zm00001d011696::8:159024126-159026127(-)
Zm00001d025894::10:133242510-133244511(-)
Zm00001d037746::6:136204147-136206148(+)
Zm00001d043131::3:189939781-189941782(+)
Zm00001d025195::10:108524393-108526394(-)
Zm00001d029898::1:93138276-93140277(-)
Zm00001d034659::1:299109787-299111788(+)
Zm00001d036919::6:106385364-106387365(+)
Zm00001d021123::7:143288333-143290334(-)
Zm00001d002465::2:13316589-13318590(-)
Zm00001d036735::6:99388841-99390842(+)
Zm00001d010907::8:132972883-132974884(-)
Zm00001d013150::5:5451781-5453782(-)
Zm00001d015059::5:73779064-73781065(-)
Zm00001d053936::4:243882353-243884354(+)
Zm00001d009931::8:90451515-90453516(-)
Zm00001d048575::9:159479492-159481493(+)
Zm00001d052964::4:206411161-206413162(+)
Zm00001d009369::8:60362496-60364497(+)
Zm00001d020037::7:87654848-87656849(-)
Zm00001d037139::6:113725928-113727929(+)
Zm00001d042699::3:177341148-177343149(+)
Zm00001d039670::3:11504468-11506469(-)
Zm00001d044099::3:219073877-219075878(+)
Zm00001d017620::5:201986522-201988523(-)
Zm00001d029162::1:60866585-60868586(+)
Zm00001d051388::4:156843910-156845911(+)
Zm00001d015635::5:102248847-102250848(+)
Zm00001d025274::10:112167613-112169614(-)
Zm00001d052243::4:184467078-184469079(-)
Zm00001d020157::7:96197519-96199520(+)
Zm00001d005980::2:194591442-194593443(-)
Zm00001d045566::9:26892888-26894889(+)
Zm00001d037873::6:140616801-140618802(+)
Zm00001d002156::2:6880652-6882653(-)
Zm00001d003472::2:45341251-45343252(-)
Zm00001d012397::8:173576751-173578752(+)
Zm00001d041944::3:144727380-144729381(+)
Zm00001d047608::9:136964075-136966076(+)
Zm00001d024008::10:36384109-36386110(-)
Zm00001d006480::2:209641195-209643196(+)
Zm00001d003159::2:33999002-34001003(-)
Zm00001d051881::4:173324213-173326214(+)
Zm00001d002875::2:25268172-25270173(-)
Zm00001d051946::4:174990894-174992895(+)
Zm00001d038961::6:167712389-167714390(-)
Zm00001d051733::4:168477100-168479101(-)
Zm00001d050260::4:77190998-77192999(-)
Zm00001d047717::9:139869965-139871966(+)
Zm00001d027598::1:8676134-8678135(+)
Zm00001d048311::9:154425611-154427612(-)
Zm00001d012393::8:173521566-173523567(-)
Zm00001d045383::9:20239624-20241625(+)
Zm00001d037917::6:141965634-141967635(-)
Zm00001d037323::6:121113195-121115196(-)
Zm00001d002717::2:20390520-20392521(-)
Zm00001d034076::1:283407533-283409534(-)
Zm00001d040215::3:32387036-32389037(+)
Zm00001d046374::9:85220365-85222366(+)
Zm00001d049787::4:44678693-44680694(+)
Zm00001d014716::5:60300119-60302120(+)
Zm00001d043935::3:214159058-214161059(+)
Zm00001d007857::2:241014292-241016293(+)
Zm00001d053999::4:244868882-244870883(+)
Zm00001d020340::7:107528390-107530391(+)
Zm00001d008407::8:7960596-7962597(-)
Zm00001d012624::8:177408352-177410353(-)
Zm00001d004193::2:90153151-90155152(+)
Zm00001d031731::1:200022268-200024269(+)
Zm00001d051871::4:172952675-172954676(+)
Zm00001d008674::8:16878885-16880886(-)
Zm00001d050870::4:127750632-127752633(-)
Zm00001d026148::10:139802333-139804334(+)
Zm00001d023439::10:5631950-5633951(-)
Zm00001d015393::5:88007323-88009324(+)
Zm00001d031902::1:206153422-206155423(-)
Zm00001d030080::1:104120378-104122379(-)
Zm00001d026422::10:145494236-145496237(-)
Zm00001d013027::5:3461036-3463037(-)
Zm00001d016943::5:180769122-180771123(+)
Zm00001d049197::4:20093781-20095782(+)
Zm00001d029337::1:66507354-66509355(-)
Zm00001d049202::4:20465412-20467413(+)
Zm00001d012479::8:175290583-175292584(-)
Zm00001d003781::2:59178885-59180886(+)
```
