## Supplementary material for "A comprehensive map of preferentially located motifs reveals distinct proximal *cis*-regulatory elements in plants": CAATATTG_containing_gene_set.txt

```
#Occurences of CAATATTG between 296 and 338 (positions relative to the transcription start site)
#56 sequences with CAATATTG in this interval
#0.22% of the sequences in promoter set with CAATATTG (set with 25199 sequences)
Zm00001d018763::7:4524133-4526134(+)
Zm00001d015455::5:91168860-91170861(-)
Zm00001d037265::6:118740606-118742607(-)
Zm00001d006719::2:215151606-215153607(-)
Zm00001d048379::9:155273208-155275209(-)
Zm00001d044993::9:9497746-9499747(-)
Zm00001d042515::3:170298863-170300864(+)
Zm00001d020973::7:138247395-138249396(+)
Zm00001d038044::6:145986184-145988185(-)
Zm00001d033102::1:250201773-250203774(+)
Zm00001d032954::1:244533638-244535639(+)
Zm00001d013002::5:2974841-2976842(-)
Zm00001d016206::5:150428182-150430183(+)
Zm00001d027697::1:11317575-11319576(-)
Zm00001d023600::10:11479067-11481068(+)
Zm00001d003705::2:55528558-55530559(-)
Zm00001d054098::4:246454035-246456036(+)
Zm00001d043148::3:190151073-190153074(+)
Zm00001d016968::5:181545374-181547375(-)
Zm00001d028079::1:22189289-22191290(+)
Zm00001d033808::1:274300169-274302170(+)
Zm00001d044044::3:217676618-217678619(-)
Zm00001d035824::6:53499549-53501550(+)
Zm00001d028520::1:38039114-38041115(-)
Zm00001d015191::5:78810026-78812027(+)
Zm00001d018761::7:4473391-4475392(+)
Zm00001d034272::1:288311693-288313694(+)
Zm00001d013773::5:19860932-19862933(+)
Zm00001d016711::5:173430742-173432743(-)
Zm00001d012950::5:2321180-2323181(-)
Zm00001d019398::7:32006004-32008005(-)
Zm00001d044559::3:231693124-231695125(+)
Zm00001d051541::4:161913839-161915840(-)
Zm00001d039503::3:6082514-6084515(-)
Zm00001d013886::5:23780463-23782464(+)
Zm00001d013257::5:7186058-7188059(+)
Zm00001d052536::4:192537679-192539680(-)
Zm00001d029640::1:80884696-80886697(+)
Zm00001d031920::1:206691935-206693936(+)
Zm00001d008331::8:5500165-5502166(-)
Zm00001d043819::3:210961866-210963867(+)
Zm00001d019619::7:46403812-46405813(-)
Zm00001d025501::10:120599528-120601529(-)
Zm00001d033328::1:259169125-259171126(-)
Zm00001d019808::7:63660713-63662714(-)
Zm00001d045292::9:18059907-18061908(-)
Zm00001d018594::7:178430-180431(-)
Zm00001d043228::3:192499313-192501314(-)
Zm00001d035705::6:41906739-41908740(+)
Zm00001d013597::5:15104382-15106383(-)
Zm00001d028632::1:41459256-41461257(+)
Zm00001d021768::7:162730127-162732128(-)
Zm00001d025497::10:120582967-120584968(-)
Zm00001d003672::2:53478531-53480532(+)
Zm00001d018765::7:4584872-4586873(+)
Zm00001d047929::9:145593270-145595271(-)
```
