## Supplementary material for "A comprehensive map of preferentially located motifs reveals distinct proximal *cis*-regulatory elements in plants": CAATCAAT_containing_gene_set.txt

```
#Occurences of CAATCAAT between 14 and 35 (positions relative to the transcription start site)
#89 sequences with CAATCAAT in this interval
#0.35% of the sequences in promoter set with CAATCAAT (set with 25199 sequences)
Zm00001d041708::3:134385215-134387216(-)
Zm00001d039338::3:2049450-2051451(+)
Zm00001d021639::7:158779472-158781473(+)
Zm00001d039214::6:172670632-172672633(+)
Zm00001d013376::5:10002693-10004694(+)
Zm00001d002200::2:8147905-8149906(-)
Zm00001d028830::1:47980858-47982859(+)
Zm00001d014744::5:61240311-61242312(+)
Zm00001d031201::1:181966792-181968793(+)
Zm00001d031291::1:185476990-185478991(-)
Zm00001d034048::1:282392907-282394908(-)
Zm00001d036428::6:88156436-88158437(-)
Zm00001d017689::5:204309433-204311434(+)
Zm00001d020277::7:103972294-103974295(-)
Zm00001d048373::9:155234799-155236800(+)
Zm00001d036913::6:106310971-106312972(+)
Zm00001d009541::8:69393725-69395726(+)
Zm00001d004788::2:139264045-139266046(-)
Zm00001d045556::9:26648358-26650359(+)
Zm00001d028825::1:47753504-47755505(-)
Zm00001d025129::10:105675881-105677882(-)
Zm00001d003928::2:69386938-69388939(-)
Zm00001d003836::2:61530596-61532597(+)
Zm00001d054077::4:245966219-245968220(+)
Zm00001d046793::9:106296743-106298744(+)
Zm00001d014223::5:36949945-36951946(-)
Zm00001d016056::5:141856900-141858901(+)
Zm00001d033466::1:263447096-263449097(+)
Zm00001d052391::4:188981083-188983084(+)
Zm00001d017157::5:187193356-187195357(-)
Zm00001d042473::3:168822772-168824773(+)
Zm00001d007952::2:243983259-243985260(-)
Zm00001d032836::1:239715069-239717070(-)
Zm00001d021669::7:159576428-159578429(+)
Zm00001d039564::3:8073121-8075122(-)
Zm00001d048393::9:155562684-155564685(-)
Zm00001d028548::1:38914736-38916737(+)
Zm00001d052835::4:202209500-202211501(-)
Zm00001d040188::3:31150881-31152882(-)
Zm00001d008819::8:21637182-21639183(+)
Zm00001d002340::2:10602990-10604991(-)
Zm00001d017783::5:206695800-206697801(-)
Zm00001d002830::2:24144120-24146121(+)
Zm00001d049785::4:44639650-44641651(-)
Zm00001d003950::2:71775271-71777272(+)
Zm00001d007242::2:225533325-225535326(+)
Zm00001d006885::2:218536310-218538311(+)
Zm00001d021868::7:164953676-164955677(-)
Zm00001d013768::5:19731714-19733715(+)
Zm00001d050610::4:104007218-104009219(+)
Zm00001d036983::6:108298027-108300028(+)
Zm00001d041990::3:146847497-146849498(-)
Zm00001d044316::3:225060925-225062926(+)
Zm00001d009016::8:30235883-30237884(-)
Zm00001d027585::1:8488767-8490768(-)
Zm00001d007121::2:222806157-222808158(-)
Zm00001d038645::6:161640509-161642510(-)
Zm00001d046375::9:85241109-85243110(+)
Zm00001d044193::3:221627949-221629950(-)
Zm00001d002532::2:14860579-14862580(-)
Zm00001d051507::4:160673276-160675277(+)
Zm00001d035034::6:2461262-2463263(+)
Zm00001d030018::1:99935787-99937788(+)
Zm00001d048717::4:4145109-4147110(+)
Zm00001d048696::4:3443802-3445803(-)
Zm00001d049806::4:45461562-45463563(+)
Zm00001d042558::3:171708324-171710325(+)
Zm00001d006917::2:219338751-219340752(+)
Zm00001d007832::2:240515421-240517422(+)
Zm00001d033839::1:275425286-275427287(+)
Zm00001d024386::10:68322950-68324951(+)
Zm00001d017390::5:194299361-194301362(+)
Zm00001d029402::1:69013548-69015549(+)
Zm00001d047292::9:125673576-125675577(+)
Zm00001d015188::5:78733670-78735671(-)
Zm00001d021122::7:143283346-143285347(-)
Zm00001d005961::2:194014832-194016833(-)
Zm00001d049494::4:32381716-32383717(+)
Zm00001d013943::5:25538208-25540209(+)
Zm00001d010801::8:128219696-128221697(+)
Zm00001d049953::4:55178950-55180951(+)
Zm00001d042212::3:156126389-156128390(+)
Zm00001d011495::8:152342782-152344783(-)
Zm00001d041991::3:146846439-146848440(+)
Zm00001d040379::3:40804196-40806197(-)
Zm00001d028505::1:37344701-37346702(-)
Zm00001d007889::2:241873095-241875096(+)
Zm00001d045468::9:23319198-23321199(+)
Zm00001d022201::7:172711158-172713159(+)
```
