## Supplementary material for "A comprehensive map of preferentially located motifs reveals distinct proximal *cis*-regulatory elements in plants": CAATCAT_containing_gene_set.txt

```
#Occurences of CAATCAT between -38 and 39 (positions relative to the transcription start site)
#438 sequences with CAATCAT in this interval
#1.74% of the sequences in promoter set with CAATCAT (set with 25199 sequences)
Zm00001d008595::8:13964222-13966223(-)
Zm00001d051316::4:153361316-153363317(+)
Zm00001d028621::1:41089630-41091631(+)
Zm00001d034667::1:299310709-299312710(-)
Zm00001d017383::5:193955265-193957266(-)
Zm00001d022045::7:168611657-168613658(-)
Zm00001d041648::3:131577084-131579085(-)
Zm00001d044207::3:221906914-221908915(-)
Zm00001d049499::4:32580152-32582153(+)
Zm00001d047934::9:145673703-145675704(-)
Zm00001d029650::1:81320141-81322142(+)
Zm00001d048799::4:5690614-5692615(+)
Zm00001d011258::8:144736523-144738524(-)
Zm00001d053835::4:242116109-242118110(-)
Zm00001d012040::8:167028681-167030682(-)
Zm00001d034400::1:291830566-291832567(+)
Zm00001d007012::2:220170457-220172458(+)
Zm00001d046774::9:105253240-105255241(+)
Zm00001d012031::8:166788618-166790619(+)
Zm00001d035575::6:34431850-34433851(+)
Zm00001d031511::1:192364640-192366641(+)
Zm00001d027330::1:3052485-3054486(-)
Zm00001d013609::5:15319312-15321313(-)
Zm00001d037273::6:119047220-119049221(-)
Zm00001d024530::10:76545446-76547447(-)
Zm00001d029741::1:84864640-84866641(+)
Zm00001d028616::1:40940651-40942652(+)
Zm00001d015700::5:108858721-108860722(-)
Zm00001d015600::5:100359449-100361450(+)
Zm00001d016319::5:157009108-157011109(+)
Zm00001d030297::1:120268031-120270032(-)
Zm00001d004414::2:110342134-110344135(+)
Zm00001d045521::9:25316978-25318979(+)
Zm00001d012725::8:179212901-179214902(+)
Zm00001d010442::8:115335181-115337182(-)
Zm00001d008260::8:3372951-3374952(-)
Zm00001d027296::1:2107688-2109689(+)
Zm00001d025624::10:124383127-124385128(-)
Zm00001d006673::2:214021817-214023818(-)
Zm00001d031372::1:187619886-187621887(+)
Zm00001d020675::7:127688993-127690994(-)
Zm00001d011819::8:162064972-162066973(-)
Zm00001d035901::6:58856258-58858259(+)
Zm00001d039380::3:2937332-2939333(+)
Zm00001d031611::1:196149068-196151069(+)
Zm00001d053913::4:243611686-243613687(-)
Zm00001d005393::2:172151801-172153802(+)
Zm00001d013511::5:13216041-13218042(-)
Zm00001d037270::6:118891065-118893066(+)
Zm00001d018313::5:218300603-218302604(-)
Zm00001d035668::6:40158220-40160221(+)
Zm00001d006268::2:203283797-203285798(+)
Zm00001d031539::1:193696731-193698732(-)
Zm00001d008510::8:10994817-10996818(+)
Zm00001d003427::2:43985869-43987870(-)
Zm00001d002835::2:24246831-24248832(+)
Zm00001d010862::8:130826749-130828750(+)
Zm00001d047864::9:143764301-143766302(-)
Zm00001d029378::1:68250275-68252276(-)
Zm00001d028097::1:22893904-22895905(-)
Zm00001d051614::4:164553778-164555779(-)
Zm00001d004896::2:147531349-147533350(+)
Zm00001d031042::1:174775938-174777939(+)
Zm00001d010478::8:117171257-117173258(+)
Zm00001d018250::5:217419611-217421612(-)
Zm00001d039747::3:13686179-13688180(+)
Zm00001d013765::5:19658755-19660756(+)
Zm00001d041575::3:127804642-127806643(+)
Zm00001d004051::2:79500192-79502193(-)
Zm00001d044402::3:227280157-227282158(-)
Zm00001d016373::5:159725859-159727860(+)
Zm00001d035895::6:58704293-58706294(-)
Zm00001d044037::3:217454397-217456398(-)
Zm00001d005958::2:193812983-193814984(+)
Zm00001d005002::2:153242188-153244189(-)
Zm00001d038565::6:159993310-159995311(+)
Zm00001d008214::8:1455627-1457628(-)
Zm00001d005175::2:162407666-162409667(+)
Zm00001d026267::10:142374704-142376705(+)
Zm00001d035927::6:60712326-60714327(+)
Zm00001d009735::8:78601978-78603979(-)
Zm00001d018732::7:3337457-3339458(+)
Zm00001d022115::7:170670860-170672861(-)
Zm00001d026420::10:145445020-145447021(-)
Zm00001d034808::1:302534889-302536890(-)
Zm00001d002330::2:10469817-10471818(-)
Zm00001d011762::8:161002348-161004349(+)
Zm00001d028920::1:51489552-51491553(+)
Zm00001d045556::9:26648358-26650359(+)
Zm00001d053618::4:236690888-236692889(+)
Zm00001d032220::1:217629589-217631590(+)
Zm00001d010679::8:124101034-124103035(-)
Zm00001d044355::3:225698789-225700790(-)
Zm00001d038166::6:150255267-150257268(+)
Zm00001d047238::9:123553713-123555714(+)
Zm00001d038536::6:159543124-159545125(-)
Zm00001d042795::3:180009399-180011400(+)
Zm00001d021741::7:161998714-162000715(-)
Zm00001d015950::5:133615682-133617683(+)
Zm00001d041847::3:140451441-140453442(+)
Zm00001d011231::8:143889261-143891262(-)
Zm00001d029370::1:67915060-67917061(-)
Zm00001d031407::1:189256335-189258336(+)
Zm00001d028380::1:32691518-32693519(-)
Zm00001d018070::5:213767272-213769273(+)
Zm00001d038003::6:144812392-144814393(+)
Zm00001d008715::8:17619379-17621380(-)
Zm00001d022414::7:177129738-177131739(-)
Zm00001d049964::4:56141558-56143559(+)
Zm00001d022308::7:174898513-174900514(+)
Zm00001d032209::1:217179538-217181539(+)
Zm00001d040463::3:44742538-44744539(+)
Zm00001d047747::9:140733091-140735092(+)
Zm00001d010765::8:127356320-127358321(-)
Zm00001d001899::2:2561344-2563345(-)
Zm00001d030801::1:160335022-160337023(+)
Zm00001d033589::1:267974899-267976900(+)
Zm00001d003242::2:37436432-37438433(-)
Zm00001d021617::7:158164609-158166610(+)
Zm00001d048904::4:7507083-7509084(-)
Zm00001d034730::1:300932153-300934154(-)
Zm00001d048692::4:3357761-3359762(-)
Zm00001d007683::2:237382674-237384675(+)
Zm00001d018699::7:2725846-2727847(+)
Zm00001d023978::10:33720514-33722515(-)
Zm00001d038792::6:164387594-164389595(+)
Zm00001d004955::2:150558245-150560246(-)
Zm00001d005813::2:189504459-189506460(+)
Zm00001d017451::5:196208815-196210816(+)
Zm00001d018151::5:215568487-215570488(+)
Zm00001d020211::7:100351777-100353778(+)
Zm00001d034713::1:300501485-300503486(+)
Zm00001d024356::10:66568776-66570777(-)
Zm00001d047216::9:122524063-122526064(-)
Zm00001d001887::2:2481830-2483831(-)
Zm00001d031139::1:179455610-179457611(+)
Zm00001d010200::8:103826965-103828966(+)
Zm00001d038936::6:167323085-167325086(-)
Zm00001d005983::2:194676593-194678594(+)
Zm00001d001858::2:2034006-2036007(-)
Zm00001d024466::10:72127859-72129860(+)
Zm00001d024710::10:84553132-84555133(-)
Zm00001d046190::9:71024134-71026135(+)
Zm00001d012866::5:1362449-1364450(-)
Zm00001d039987::3:21838570-21840571(-)
Zm00001d012816::5:791947-793948(-)
Zm00001d034039::1:282001888-282003889(+)
Zm00001d025893::10:133217263-133219264(+)
Zm00001d017699::5:204539680-204541681(-)
Zm00001d003322::2:40132929-40134930(+)
Zm00001d002256::2:9065949-9067950(-)
Zm00001d001792::2:1024563-1026564(+)
Zm00001d051934::4:174843039-174845040(-)
Zm00001d050905::4:129474898-129476899(+)
Zm00001d005158::2:161665100-161667101(+)
Zm00001d017796::5:207004725-207006726(-)
Zm00001d047522::9:133459476-133461477(+)
Zm00001d036588::6:93868174-93870175(+)
Zm00001d025034::10:100647445-100649446(+)
Zm00001d047386::9:128435901-128437902(-)
Zm00001d021536::7:155282153-155284154(+)
Zm00001d017129::5:186409204-186411205(+)
Zm00001d046103::9:63754122-63756123(-)
Zm00001d017584::5:200710459-200712460(-)
Zm00001d022307::7:174847021-174849022(-)
Zm00001d009803::8:82154640-82156641(+)
Zm00001d032208::1:217171055-217173056(+)
Zm00001d040515::3:47737316-47739317(-)
Zm00001d048696::4:3443802-3445803(-)
Zm00001d021913::7:165807203-165809204(+)
Zm00001d009798::8:81982647-81984648(-)
Zm00001d022394::7:176674277-176676278(-)
Zm00001d025281::10:112506699-112508700(-)
Zm00001d020272::7:103494548-103496549(+)
Zm00001d019922::7:76563254-76565255(+)
Zm00001d027326::1:2975513-2977514(+)
Zm00001d045357::9:19500858-19502859(+)
Zm00001d041768::3:136776301-136778302(-)
Zm00001d019994::7:83697626-83699627(-)
Zm00001d039251::3:562692-564693(-)
Zm00001d038519::6:159117012-159119013(+)
Zm00001d014364::5:42933690-42935691(-)
Zm00001d025404::10:117396455-117398456(-)
Zm00001d005867::2:191186070-191188071(+)
Zm00001d021568::7:156274635-156276636(+)
Zm00001d037386::6:124043507-124045508(+)
Zm00001d047935::9:145672722-145674723(+)
Zm00001d008934::8:25927664-25929665(+)
Zm00001d048314::9:154449914-154451915(-)
Zm00001d018238::5:217195033-217197034(-)
Zm00001d026491::10:147055012-147057013(-)
Zm00001d007821::2:240313899-240315900(-)
Zm00001d052974::4:206850812-206852813(-)
Zm00001d040691::3:58484404-58486405(-)
Zm00001d011947::8:164906825-164908826(+)
Zm00001d044922::9:7294414-7296415(+)
Zm00001d020688::7:128445355-128447356(-)
Zm00001d003014::2:29461272-29463273(-)
Zm00001d030866::1:164102355-164104356(+)
Zm00001d018527::5:222516482-222518483(-)
Zm00001d009799::8:81981643-81983644(+)
Zm00001d043707::3:207961800-207963801(-)
Zm00001d032554::1:230368304-230370305(+)
Zm00001d011373::8:148910503-148912504(+)
Zm00001d049656::4:38888477-38890478(-)
Zm00001d004875::2:145682177-145684178(+)
Zm00001d014814::5:64071855-64073856(-)
Zm00001d021028::7:140894664-140896665(+)
Zm00001d042504::3:169712021-169714022(+)
Zm00001d050602::4:103264020-103266021(+)
Zm00001d013700::5:17882878-17884879(-)
Zm00001d007383::2:230366107-230368108(-)
Zm00001d008907::8:24730493-24732494(+)
Zm00001d011387::8:149265713-149267714(-)
Zm00001d031251::1:183679258-183681259(-)
Zm00001d019251::7:24030126-24032127(+)
Zm00001d031447::1:190283062-190285063(+)
Zm00001d021384::7:150582359-150584360(+)
Zm00001d052202::4:183189373-183191374(+)
Zm00001d021235::7:146657216-146659217(-)
Zm00001d046753::9:104399424-104401425(+)
Zm00001d016524::5:166273012-166275013(-)
Zm00001d008261::8:3372951-3374952(-)
Zm00001d028431::1:34833156-34835157(-)
Zm00001d052165::4:181555838-181557839(-)
Zm00001d008230::8:2035817-2037818(-)
Zm00001d032440::1:226425620-226427621(+)
Zm00001d045263::9:17434928-17436929(-)
Zm00001d015150::5:77074900-77076901(+)
Zm00001d031450::1:190373001-190375002(-)
Zm00001d005040::2:155436778-155438779(+)
Zm00001d049571::4:35624832-35626833(-)
Zm00001d020811::7:133778432-133780433(-)
Zm00001d034575::1:296748994-296750995(+)
Zm00001d002616::2:16819315-16821316(+)
Zm00001d006667::2:213895328-213897329(-)
Zm00001d013559::5:14324895-14326896(-)
Zm00001d030914::1:166902321-166904322(+)
Zm00001d051837::4:171678180-171680181(+)
Zm00001d048646::4:2597362-2599363(-)
Zm00001d016771::5:175545468-175547469(-)
Zm00001d038831::6:165368991-165370992(+)
Zm00001d013829::5:21859900-21861901(-)
Zm00001d043946::3:214386699-214388700(+)
Zm00001d048081::9:149607133-149609134(-)
Zm00001d032308::1:221570744-221572745(-)
Zm00001d036905::6:106076861-106078862(-)
Zm00001d006388::2:206394965-206396966(-)
Zm00001d015717::5:111709185-111711186(+)
Zm00001d005106::2:158485414-158487415(-)
Zm00001d036334::6:84741995-84743996(-)
Zm00001d027424::1:4951515-4953516(-)
Zm00001d002599::2:16415104-16417105(+)
Zm00001d025414::10:117934622-117936623(-)
Zm00001d008898::8:24391387-24393388(-)
Zm00001d025047::10:101524452-101526453(+)
Zm00001d050382::4:84998112-85000113(-)
Zm00001d008777::8:19663388-19665389(-)
Zm00001d052677::4:197012324-197014325(+)
Zm00001d039138::6:170955069-170957070(-)
Zm00001d029714::1:83656302-83658303(-)
Zm00001d013595::5:15092039-15094040(-)
Zm00001d015759::5:116971351-116973352(+)
Zm00001d025410::10:117749252-117751253(+)
Zm00001d028753::1:45573983-45575984(-)
Zm00001d025623::10:124265197-124267198(+)
Zm00001d002714::2:20018282-20020283(-)
Zm00001d045139::9:14007463-14009464(+)
Zm00001d047069::9:117205943-117207944(-)
Zm00001d018278::5:217825920-217827921(-)
Zm00001d044401::3:227191682-227193683(-)
Zm00001d033274::1:257011946-257013947(+)
Zm00001d033658::1:269841299-269843300(-)
Zm00001d047463::9:130905383-130907384(-)
Zm00001d049457::4:30892183-30894184(+)
Zm00001d007345::2:229260981-229262982(-)
Zm00001d035225::6:15044727-15046728(-)
Zm00001d051033::4:137840812-137842813(+)
Zm00001d002951::2:27936513-27938514(+)
Zm00001d016657::5:171573048-171575049(-)
Zm00001d022010::7:167904317-167906318(+)
Zm00001d010583::8:120901646-120903647(-)
Zm00001d051809::4:170141299-170143300(+)
Zm00001d017953::5:210790015-210792016(-)
Zm00001d047960::9:146286596-146288597(+)
Zm00001d013059::5:3971308-3973309(+)
Zm00001d053080::4:212683911-212685912(+)
Zm00001d037010::6:108956526-108958527(+)
Zm00001d030751::1:158116505-158118506(+)
Zm00001d031351::1:187060983-187062984(+)
Zm00001d021788::7:163001619-163003620(-)
Zm00001d042762::3:179102814-179104815(-)
Zm00001d048335::9:154616503-154618504(+)
Zm00001d018903::7:8796331-8798332(+)
Zm00001d031888::1:205335189-205337190(+)
Zm00001d020569::7:122617469-122619470(+)
Zm00001d030532::1:142194448-142196449(-)
Zm00001d051842::4:171964911-171966912(-)
Zm00001d053630::4:237403458-237405459(-)
Zm00001d042152::3:153899822-153901823(+)
Zm00001d006203::2:201673281-201675282(-)
Zm00001d030290::1:119839287-119841288(+)
Zm00001d019760::7:57491475-57493476(+)
Zm00001d036454::6:89089202-89091203(-)
Zm00001d021535::7:155282939-155284940(-)
Zm00001d038076::6:146983713-146985714(+)
Zm00001d030079::1:104117204-104119205(+)
Zm00001d008228::8:1977320-1979321(-)
Zm00001d046735::9:103877229-103879230(+)
Zm00001d024978::10:97758316-97760317(-)
Zm00001d043912::3:213677313-213679314(-)
Zm00001d020851::7:134662633-134664634(-)
Zm00001d036522::6:91178243-91180244(-)
Zm00001d038712::6:163221923-163223924(-)
Zm00001d019250::7:23984475-23986476(-)
Zm00001d020101::7:92050357-92052358(+)
Zm00001d036337::6:84748675-84750676(+)
Zm00001d043012::3:186440315-186442316(+)
Zm00001d022611::7:181059489-181061490(-)
Zm00001d012673::8:178377573-178379574(-)
Zm00001d029988::1:97702774-97704775(+)
Zm00001d018742::7:3850708-3852709(-)
Zm00001d040291::3:36016871-36018872(-)
Zm00001d020942::7:137357873-137359874(-)
Zm00001d018159::5:215716900-215718901(+)
Zm00001d010866::8:131136003-131138004(+)
Zm00001d012572::8:176807112-176809113(+)
Zm00001d038002::6:144794478-144796479(+)
Zm00001d029234::1:63274226-63276227(+)
Zm00001d044662::3:234294484-234296485(+)
Zm00001d029243::1:63575699-63577700(-)
Zm00001d009723::8:77908736-77910737(-)
Zm00001d018939::7:9879387-9881388(-)
Zm00001d013642::5:16101754-16103755(-)
Zm00001d045472::9:23404487-23406488(+)
Zm00001d040851::3:71657125-71659126(-)
Zm00001d038525::6:159274682-159276683(-)
Zm00001d025701::10:126775079-126777080(+)
Zm00001d036521::6:91156117-91158118(+)
Zm00001d010112::8:99678014-99680015(+)
Zm00001d034399::1:291831578-291833579(-)
Zm00001d039598::3:8679135-8681136(-)
Zm00001d021828::7:163878547-163880548(+)
Zm00001d014243::5:37787617-37789618(-)
Zm00001d049709::4:41055603-41057604(-)
Zm00001d018104::5:214354040-214356041(+)
Zm00001d034678::1:299617940-299619941(+)
Zm00001d041911::3:143135879-143137880(-)
Zm00001d024996::10:98385721-98387722(-)
Zm00001d043655::3:206114463-206116464(-)
Zm00001d031520::1:192678896-192680897(-)
Zm00001d043898::3:213264244-213266245(+)
Zm00001d051122::4:144440993-144442994(+)
Zm00001d028751::1:45511787-45513788(-)
Zm00001d030253::1:116929736-116931737(+)
Zm00001d040113::3:28016943-28018944(+)
Zm00001d030076::1:103901324-103903325(-)
Zm00001d054052::4:245608416-245610417(-)
Zm00001d028890::1:49808276-49810277(+)
Zm00001d035770::6:46881702-46883703(-)
Zm00001d034675::1:299601874-299603875(+)
Zm00001d005406::2:173044165-173046166(+)
Zm00001d002005::2:4229353-4231354(+)
Zm00001d048155::9:151076313-151078314(-)
Zm00001d002680::2:19116043-19118044(+)
Zm00001d010466::8:116646038-116648039(+)
Zm00001d021481::7:153362961-153364962(-)
Zm00001d050200::4:73314851-73316852(-)
Zm00001d009733::8:78519322-78521323(-)
Zm00001d050214::4:73914672-73916673(-)
Zm00001d052624::4:195155933-195157934(+)
Zm00001d046661::9:100957842-100959843(+)
Zm00001d053067::4:211994959-211996960(-)
Zm00001d025938::10:134158457-134160458(-)
Zm00001d016144::5:146538729-146540730(+)
Zm00001d006628::2:212883331-212885332(+)
Zm00001d027732::1:12362970-12364971(+)
Zm00001d009555::8:70019409-70021410(-)
Zm00001d032662::1:233439338-233441339(+)
Zm00001d038759::6:163968399-163970400(-)
Zm00001d003108::2:32462509-32464510(+)
Zm00001d014661::5:57852181-57854182(-)
Zm00001d012484::8:175351532-175353533(+)
Zm00001d010888::8:132246645-132248646(-)
Zm00001d053118::4:214483747-214485748(+)
Zm00001d048471::9:156888602-156890603(+)
Zm00001d043441::3:199987048-199989049(-)
Zm00001d038495::6:158581427-158583428(+)
Zm00001d005065::2:156951193-156953194(-)
Zm00001d035370::6:23531885-23533886(+)
Zm00001d030357::1:125657489-125659490(+)
Zm00001d049046::4:13855755-13857756(-)
Zm00001d024225::10:58207767-58209768(-)
Zm00001d001984::2:3950711-3952712(+)
Zm00001d051546::4:162061928-162063929(+)
Zm00001d012142::8:168738620-168740621(-)
Zm00001d008773::8:19598626-19600627(-)
Zm00001d051626::4:164950104-164952105(+)
Zm00001d026500::10:147239888-147241889(-)
Zm00001d003148::2:33777556-33779557(-)
Zm00001d047897::9:144678576-144680577(-)
Zm00001d007270::2:226299332-226301333(+)
Zm00001d033092::1:250108021-250110022(-)
Zm00001d030593::1:147204542-147206543(+)
Zm00001d037412::6:124818510-124820511(+)
Zm00001d013327::5:8702011-8704012(-)
Zm00001d005653::2:182140917-182142918(-)
Zm00001d021863::7:164879532-164881533(-)
Zm00001d019327::7:27982723-27984724(+)
Zm00001d038540::6:159597767-159599768(+)
Zm00001d046827::9:107403826-107405827(+)
Zm00001d004630::2:123642900-123644901(-)
Zm00001d031668::1:198131794-198133795(+)
Zm00001d033926::1:278713021-278715022(-)
Zm00001d045086::9:12078130-12080131(-)
Zm00001d034896::1:305016066-305018067(-)
Zm00001d040667::3:57057070-57059071(+)
Zm00001d043566::3:204190894-204192895(-)
Zm00001d033364::1:260348626-260350627(-)
Zm00001d015545::5:96698484-96700485(-)
Zm00001d021681::7:159846732-159848733(-)
Zm00001d037875::6:140721260-140723261(+)
Zm00001d049018::4:12738900-12740901(-)
Zm00001d005629::2:181235232-181237233(-)
Zm00001d043859::3:212300080-212302081(-)
Zm00001d033528::1:265790369-265792370(-)
Zm00001d026523::10:147515104-147517105(-)
Zm00001d025837::10:131417823-131419824(+)
Zm00001d044471::3:229100832-229102833(+)
Zm00001d009314::8:54504299-54506300(-)
Zm00001d010023::8:95609747-95611748(-)
Zm00001d032942::1:244209891-244211892(-)
Zm00001d046005::9:53475690-53477691(-)
Zm00001d010261::8:106442978-106444979(-)
Zm00001d009439::8:64593420-64595421(-)
Zm00001d028118::1:23360747-23362748(+)
Zm00001d021976::7:167422022-167424023(+)
Zm00001d029329::1:66248137-66250138(-)
```
