## Supplementary material for "A comprehensive map of preferentially located motifs reveals distinct proximal *cis*-regulatory elements in plants": CAATCC_containing_gene_set.txt

```
#Occurences of CAATCC between -229 and -144 (positions relative to the transcription start site)
#1151 sequences with CAATCC in this interval
#4.57% of the sequences in promoter set with CAATCC (set with 25199 sequences)
Zm00001d050483::4:91997433-91999434(+)
Zm00001d022502::7:179045769-179047770(-)
Zm00001d011617::8:156107280-156109281(-)
Zm00001d018177::5:215859739-215861740(-)
Zm00001d052859::4:202732880-202734881(+)
Zm00001d023320::10:3018637-3020638(+)
Zm00001d048096::9:150082376-150084377(+)
Zm00001d012614::8:177247018-177249019(-)
Zm00001d038896::6:166660157-166662158(+)
Zm00001d053207::4:219941537-219943538(-)
Zm00001d013499::5:12909943-12911944(-)
Zm00001d025419::10:118109380-118111381(-)
Zm00001d028619::1:41021501-41023502(-)
Zm00001d036178::6:75752003-75754004(+)
Zm00001d013216::5:6644676-6646677(-)
Zm00001d039786::3:14616224-14618225(+)
Zm00001d037595::6:130836559-130838560(+)
Zm00001d008249::8:2674271-2676272(-)
Zm00001d016445::5:162600501-162602502(-)
Zm00001d032566::1:230664766-230666767(+)
Zm00001d029878::1:91626949-91628950(-)
Zm00001d006839::2:217686531-217688532(-)
Zm00001d006889::2:218601539-218603540(-)
Zm00001d006116::2:199000350-199002351(+)
Zm00001d011403::8:149537653-149539654(+)
Zm00001d005231::2:164759660-164761661(+)
Zm00001d027671::1:10679728-10681729(+)
Zm00001d024346::10:65899313-65901314(+)
Zm00001d051289::4:151886000-151888001(-)
Zm00001d031973::1:208356484-208358485(-)
Zm00001d002425::2:12405879-12407880(-)
Zm00001d030110::1:106377398-106379399(+)
Zm00001d051793::4:169918475-169920476(-)
Zm00001d020595::7:124133413-124135414(-)
Zm00001d012857::5:1165091-1167092(-)
Zm00001d009598::8:72399492-72401493(+)
Zm00001d032366::1:224068985-224070986(+)
Zm00001d011118::8:139411954-139413955(-)
Zm00001d035920::6:60306607-60308608(+)
Zm00001d047787::9:141786226-141788227(-)
Zm00001d029973::1:97100190-97102191(-)
Zm00001d035029::6:2399757-2401758(-)
Zm00001d023738::10:18081946-18083947(+)
Zm00001d045885::9:45588623-45590624(-)
Zm00001d033062::1:249129603-249131604(+)
Zm00001d011119::8:139411327-139413328(+)
Zm00001d032130::1:213959141-213961142(-)
Zm00001d049042::4:13681054-13683055(+)
Zm00001d036520::6:91156814-91158815(-)
Zm00001d029814::1:88198130-88200131(-)
Zm00001d010198::8:103714123-103716124(-)
Zm00001d005754::2:186343710-186345711(+)
Zm00001d031462::1:191061553-191063554(-)
Zm00001d012234::8:170598787-170600788(+)
Zm00001d022027::7:168261769-168263770(+)
Zm00001d038842::6:165643748-165645749(-)
Zm00001d026335::10:143745962-143747963(+)
Zm00001d013166::5:5732870-5734871(-)
Zm00001d009789::8:81405251-81407252(-)
Zm00001d013400::5:10461384-10463385(-)
Zm00001d020629::7:125598791-125600792(-)
Zm00001d026152::10:139913892-139915893(-)
Zm00001d007032::2:220441452-220443453(+)
Zm00001d020572::7:122850946-122852947(-)
Zm00001d027512::1:7146871-7148872(+)
Zm00001d001860::2:2043458-2045459(+)
Zm00001d031958::1:208014352-208016353(-)
Zm00001d033950::1:279375284-279377285(+)
Zm00001d006131::2:199414716-199416717(+)
Zm00001d029970::1:97046247-97048248(-)
Zm00001d049649::4:38709238-38711239(-)
Zm00001d047676::9:139042888-139044889(+)
Zm00001d044315::3:225035150-225037151(+)
Zm00001d025125::10:105495742-105497743(-)
Zm00001d040253::3:34132819-34134820(-)
Zm00001d053624::4:237059335-237061336(-)
Zm00001d026405::10:145314297-145316298(+)
Zm00001d048176::9:151545907-151547908(+)
Zm00001d024519::10:75762885-75764886(+)
Zm00001d005543::2:178129162-178131163(-)
Zm00001d002603::2:16546085-16548086(+)
Zm00001d043389::3:198495257-198497258(-)
Zm00001d004729::2:134367657-134369658(-)
Zm00001d053702::4:239557033-239559034(-)
Zm00001d037981::6:144085187-144087188(+)
Zm00001d013217::5:6651638-6653639(-)
Zm00001d029234::1:63274226-63276227(+)
Zm00001d028787::1:46388052-46390053(+)
Zm00001d021360::7:149840779-149842780(+)
Zm00001d028130::1:23627123-23629124(+)
Zm00001d048884::4:7016573-7018574(+)
Zm00001d028875::1:49354247-49356248(+)
Zm00001d047441::9:130333226-130335227(-)
Zm00001d052386::4:188887310-188889311(+)
Zm00001d029348::1:66839107-66841108(+)
Zm00001d042676::3:176513078-176515079(-)
Zm00001d007288::2:226874247-226876248(+)
Zm00001d032335::1:222954644-222956645(-)
Zm00001d044632::3:233649221-233651222(-)
Zm00001d049487::4:32018510-32020511(+)
Zm00001d039328::3:1965193-1967194(-)
Zm00001d006920::2:219360074-219362075(-)
Zm00001d011813::8:161929425-161931426(+)
Zm00001d048284::9:153879361-153881362(+)
Zm00001d023343::10:3823248-3825249(+)
Zm00001d017545::5:199139903-199141904(+)
Zm00001d041082::3:96080697-96082698(-)
Zm00001d036668::6:97148611-97150612(-)
Zm00001d041377::3:114788963-114790964(-)
Zm00001d044479::3:229351549-229353550(-)
Zm00001d025339::10:114700146-114702147(+)
Zm00001d013761::5:19614588-19616589(+)
Zm00001d019467::7:35256408-35258409(+)
Zm00001d017354::5:193516456-193518457(+)
Zm00001d041104::3:97453084-97455085(-)
Zm00001d052171::4:181667842-181669843(+)
Zm00001d012965::5:2441522-2443523(-)
Zm00001d006548::2:210778466-210780467(-)
Zm00001d050884::4:128323773-128325774(-)
Zm00001d038475::6:158283938-158285939(-)
Zm00001d053931::4:243766287-243768288(-)
Zm00001d024333::10:65224988-65226989(-)
Zm00001d051262::4:151027467-151029468(+)
Zm00001d018365::5:219234736-219236737(-)
Zm00001d002346::2:10647670-10649671(+)
Zm00001d016979::5:181867779-181869780(+)
Zm00001d004685::2:130530939-130532940(-)
Zm00001d010801::8:128219696-128221697(+)
Zm00001d029889::1:92564478-92566479(-)
Zm00001d033392::1:261636129-261638130(-)
Zm00001d017843::5:208580130-208582131(+)
Zm00001d024342::10:65791501-65793502(-)
Zm00001d049443::4:30517355-30519356(+)
Zm00001d011483::8:151892849-151894850(-)
Zm00001d032556::1:230440589-230442590(-)
Zm00001d044020::3:216926484-216928485(+)
Zm00001d034927::1:305712785-305714786(+)
Zm00001d002595::2:16393912-16395913(-)
Zm00001d035265::6:18512155-18514156(-)
Zm00001d013612::5:15362774-15364775(+)
Zm00001d017390::5:194299361-194301362(+)
Zm00001d011945::8:164892807-164894808(+)
Zm00001d028038::1:21200043-21202044(-)
Zm00001d007318::2:228281878-228283879(-)
Zm00001d033826::1:275016194-275018195(+)
Zm00001d021280::7:147734811-147736812(-)
Zm00001d042720::3:178127429-178129430(+)
Zm00001d041063::3:94044065-94046066(+)
Zm00001d039656::3:10866421-10868422(-)
Zm00001d039355::3:2465047-2467048(-)
Zm00001d022643::7:182126125-182128126(+)
Zm00001d031326::1:186053217-186055218(+)
Zm00001d023226::10:831157-833158(+)
Zm00001d012844::5:1065289-1067290(-)
Zm00001d032968::1:245014353-245016354(-)
Zm00001d039983::3:21766127-21768128(-)
Zm00001d021084::7:142438205-142440206(-)
Zm00001d035300::6:20186775-20188776(+)
Zm00001d046719::9:103321767-103323768(+)
Zm00001d032810::1:238939506-238941507(-)
Zm00001d020386::7:110682890-110684891(-)
Zm00001d009090::8:35621100-35623101(+)
Zm00001d029712::1:83592087-83594088(+)
Zm00001d001953::2:3437457-3439458(+)
Zm00001d017793::5:206963438-206965439(+)
Zm00001d006355::2:205465696-205467697(+)
Zm00001d048814::4:5913127-5915128(-)
Zm00001d021596::7:157693471-157695472(+)
Zm00001d020359::7:109031492-109033493(+)
Zm00001d052950::4:206094931-206096932(-)
Zm00001d043574::3:204280686-204282687(-)
Zm00001d044421::3:227518085-227520086(-)
Zm00001d037867::6:140388220-140390221(-)
Zm00001d034520::1:295605156-295607157(+)
Zm00001d023905::10:27381209-27383210(+)
Zm00001d022330::7:175559013-175561014(+)
Zm00001d010992::8:136137315-136139316(-)
Zm00001d006445::2:208366241-208368242(+)
Zm00001d026572::10:148199414-148201415(+)
Zm00001d028195::1:25926269-25928270(+)
Zm00001d036894::6:105841895-105843896(-)
Zm00001d026164::10:140164856-140166857(-)
Zm00001d045747::9:36931049-36933050(-)
Zm00001d022184::7:172169506-172171507(+)
Zm00001d005368::2:171121880-171123881(-)
Zm00001d002954::2:28066151-28068152(+)
Zm00001d015009::5:72038824-72040825(+)
Zm00001d041520::3:125608899-125610900(-)
Zm00001d003774::2:58483191-58485192(+)
Zm00001d036918::6:106376537-106378538(+)
Zm00001d049479::4:31732163-31734164(-)
Zm00001d027808::1:14083061-14085062(-)
Zm00001d053800::4:241340219-241342220(+)
Zm00001d010426::8:114525754-114527755(+)
Zm00001d013630::5:15865336-15867337(-)
Zm00001d050139::4:68409004-68411005(+)
Zm00001d042909::3:183673504-183675505(+)
Zm00001d039182::6:172039348-172041349(+)
Zm00001d010969::8:135350645-135352646(+)
Zm00001d044094::3:218985005-218987006(+)
Zm00001d013101::5:4713695-4715696(-)
Zm00001d040573::3:50778469-50780470(-)
Zm00001d020603::7:124350584-124352585(-)
Zm00001d012818::5:845550-847551(-)
Zm00001d002452::2:13066791-13068792(+)
Zm00001d009571::8:71292761-71294762(-)
Zm00001d015851::5:126285117-126287118(-)
Zm00001d008737::8:18471108-18473109(+)
Zm00001d007527::2:233983721-233985722(+)
Zm00001d018135::5:215070459-215072460(+)
Zm00001d004751::2:136248133-136250134(-)
Zm00001d029424::1:69907937-69909938(+)
Zm00001d005283::2:167665105-167667106(+)
Zm00001d005792::2:188841373-188843374(+)
Zm00001d010606::8:121744920-121746921(-)
Zm00001d004910::2:148017214-148019215(-)
Zm00001d004620::2:122443331-122445332(-)
Zm00001d018709::7:2898574-2900575(-)
Zm00001d046559::9:95954937-95956938(+)
Zm00001d027659::1:10357753-10359754(-)
Zm00001d037463::6:126030208-126032209(+)
Zm00001d042432::3:167043163-167045164(-)
Zm00001d034703::1:300275834-300277835(+)
Zm00001d014364::5:42933690-42935691(-)
Zm00001d007395::2:230684097-230686098(+)
Zm00001d040597::3:52323637-52325638(+)
Zm00001d038903::6:166753515-166755516(-)
Zm00001d023646::10:13504117-13506118(-)
Zm00001d012452::8:174783485-174785486(+)
Zm00001d008965::8:27709891-27711892(+)
Zm00001d043997::3:216119315-216121316(-)
Zm00001d012922::5:1992641-1994642(-)
Zm00001d035937::6:61317958-61319959(+)
Zm00001d051815::4:170371066-170373067(+)
Zm00001d032470::1:227689250-227691251(+)
Zm00001d046697::9:102859264-102861265(-)
Zm00001d034491::1:294499602-294501603(+)
Zm00001d031934::1:207280732-207282733(+)
Zm00001d011268::8:145142290-145144291(+)
Zm00001d016106::5:144945802-144947803(+)
Zm00001d019706::7:52681921-52683922(-)
Zm00001d005080::2:157611746-157613747(+)
Zm00001d010482::8:117403098-117405099(-)
Zm00001d006508::2:210177258-210179259(-)
Zm00001d032029::1:209941245-209943246(+)
Zm00001d030993::1:172414764-172416765(-)
Zm00001d048628::4:1749864-1751865(-)
Zm00001d052796::4:201213348-201215349(+)
Zm00001d044922::9:7294414-7296415(+)
Zm00001d015544::5:96639222-96641223(+)
Zm00001d024711::10:84547984-84549985(+)
Zm00001d030270::1:118101243-118103244(+)
Zm00001d029888::1:92332774-92334775(-)
Zm00001d039982::3:21730879-21732880(+)
Zm00001d043873::3:212616910-212618911(+)
Zm00001d052395::4:189092197-189094198(-)
Zm00001d017494::5:197533297-197535298(-)
Zm00001d032428::1:226098139-226100140(+)
Zm00001d010033::8:96363510-96365511(-)
Zm00001d034108::1:284167812-284169813(+)
Zm00001d002946::2:27829189-27831190(-)
Zm00001d023246::10:1444095-1446096(+)
Zm00001d014609::5:55125308-55127309(+)
Zm00001d008363::8:6363819-6365820(+)
Zm00001d034560::1:296360757-296362758(+)
Zm00001d035031::6:2446888-2448889(+)
Zm00001d016371::5:159627180-159629181(-)
Zm00001d034617::1:297875585-297877586(+)
Zm00001d012485::8:175362442-175364443(-)
Zm00001d051905::4:174266593-174268594(+)
Zm00001d053889::4:243050042-243052043(-)
Zm00001d022308::7:174898513-174900514(+)
Zm00001d052591::4:193978723-193980724(+)
Zm00001d048842::4:6226040-6228041(+)
Zm00001d046683::9:102321188-102323189(-)
Zm00001d003343::2:40925000-40927001(-)
Zm00001d014585::5:54419900-54421901(-)
Zm00001d016957::5:181273354-181275355(-)
Zm00001d009514::8:68471411-68473412(-)
Zm00001d035764::6:46348037-46350038(+)
Zm00001d026426::10:145632427-145634428(+)
Zm00001d042114::3:151475268-151477269(-)
Zm00001d021384::7:150582359-150584360(+)
Zm00001d045384::9:20250431-20252432(-)
Zm00001d029056::1:56699578-56701579(-)
Zm00001d011088::8:138557751-138559752(+)
Zm00001d049832::4:47003027-47005028(-)
Zm00001d032377::1:224562586-224564587(-)
Zm00001d049099::4:15972247-15974248(+)
Zm00001d012604::8:177069068-177071069(+)
Zm00001d035033::6:2455768-2457769(+)
Zm00001d017308::5:192347315-192349316(+)
Zm00001d016768::5:175325806-175327807(+)
Zm00001d031352::1:187067409-187069410(+)
Zm00001d004697::2:131936647-131938648(-)
Zm00001d032203::1:217013702-217015703(-)
Zm00001d028471::1:35964249-35966250(-)
Zm00001d006309::2:204249377-204251378(-)
Zm00001d010010::8:95007392-95009393(-)
Zm00001d015769::5:118163495-118165496(-)
Zm00001d052247::4:184665246-184667247(+)
Zm00001d032520::1:229236834-229238835(+)
Zm00001d012199::8:170012467-170014468(-)
Zm00001d050674::4:115063797-115065798(+)
Zm00001d040711::3:59630807-59632808(+)
Zm00001d053863::4:242522502-242524503(+)
Zm00001d043591::3:204507907-204509908(-)
Zm00001d013989::5:27687162-27689163(-)
Zm00001d041202::3:105278123-105280124(+)
Zm00001d030162::1:109715808-109717809(-)
Zm00001d012996::5:2884865-2886866(+)
Zm00001d020708::7:129528922-129530923(-)
Zm00001d015419::5:89292998-89294999(+)
Zm00001d039718::3:12977193-12979194(-)
Zm00001d029288::1:64858351-64860352(-)
Zm00001d043783::3:210144537-210146538(+)
Zm00001d039059::6:169392679-169394680(+)
Zm00001d013493::5:12699679-12701680(+)
Zm00001d038235::6:152162359-152164360(+)
Zm00001d038773::6:164181215-164183216(+)
Zm00001d031430::1:189861143-189863144(+)
Zm00001d028401::1:33651093-33653094(-)
Zm00001d032748::1:237167775-237169776(+)
Zm00001d011742::8:160444095-160446096(+)
Zm00001d010732::8:126284654-126286655(-)
Zm00001d023473::10:6836458-6838459(+)
Zm00001d030143::1:108595241-108597242(-)
Zm00001d039582::3:8337034-8339035(-)
Zm00001d033780::1:273611556-273613557(-)
Zm00001d053438::4:231447937-231449938(+)
Zm00001d038288::6:153437336-153439337(+)
Zm00001d013831::5:21885862-21887863(+)
Zm00001d021615::7:158110121-158112122(+)
Zm00001d008439::8:8691583-8693584(+)
Zm00001d049168::4:18894965-18896966(-)
Zm00001d040411::3:42013686-42015687(+)
Zm00001d024890::10:93050918-93052919(+)
Zm00001d017805::5:207307867-207309868(-)
Zm00001d023946::10:30975215-30977216(+)
Zm00001d020537::7:121387268-121389269(+)
Zm00001d011577::8:154838846-154840847(-)
Zm00001d012969::5:2465925-2467926(+)
Zm00001d002387::2:11650289-11652290(-)
Zm00001d035990::6:64974399-64976400(+)
Zm00001d029464::1:71980181-71982182(+)
Zm00001d034797::1:302386458-302388459(+)
Zm00001d049724::4:41536644-41538645(+)
Zm00001d008929::8:25817966-25819967(-)
Zm00001d009215::8:44140412-44142413(+)
Zm00001d012027::8:166754964-166756965(-)
Zm00001d027577::1:8337776-8339777(+)
Zm00001d035649::6:38355268-38357269(-)
Zm00001d003726::2:56550688-56552689(+)
Zm00001d049431::4:30116182-30118183(-)
Zm00001d050633::4:106714414-106716415(+)
Zm00001d038709::6:163109250-163111251(-)
Zm00001d054017::4:245194022-245196023(+)
Zm00001d038929::6:167163220-167165221(+)
Zm00001d034983::6:787273-789274(-)
Zm00001d010410::8:113390474-113392475(+)
Zm00001d035007::6:1585620-1587621(+)
Zm00001d047640::9:137874112-137876113(-)
Zm00001d017035::5:183276827-183278828(+)
Zm00001d049685::4:39994849-39996850(-)
Zm00001d023765::10:19356827-19358828(+)
Zm00001d019108::7:17234844-17236845(-)
Zm00001d042997::3:186198552-186200553(-)
Zm00001d046929::9:111342412-111344413(-)
Zm00001d026249::10:141893150-141895151(+)
Zm00001d019104::7:16834808-16836809(-)
Zm00001d039352::3:2367302-2369303(+)
Zm00001d005888::2:191782361-191784362(-)
Zm00001d028780::1:46198827-46200828(+)
Zm00001d033522::1:265505668-265507669(-)
Zm00001d032576::1:231119009-231121010(+)
Zm00001d010823::8:128843344-128845345(+)
Zm00001d014542::5:52453046-52455047(+)
Zm00001d014572::5:53946630-53948631(+)
Zm00001d026557::10:148114235-148116236(-)
Zm00001d044037::3:217454397-217456398(-)
Zm00001d024268::10:60228336-60230337(-)
Zm00001d018594::7:178430-180431(-)
Zm00001d006315::2:204311741-204313742(+)
Zm00001d009091::8:35626232-35628233(-)
Zm00001d039973::3:21316758-21318759(-)
Zm00001d006745::2:215775353-215777354(+)
Zm00001d030954::1:168745110-168747111(-)
Zm00001d047209::9:122121484-122123485(-)
Zm00001d018298::5:218097373-218099374(-)
Zm00001d048635::4:1861984-1863985(+)
Zm00001d029380::1:68390922-68392923(+)
Zm00001d023796::10:21534110-21536111(-)
Zm00001d034033::1:281630221-281632222(+)
Zm00001d002684::2:19211382-19213383(-)
Zm00001d026358::10:144192770-144194771(+)
Zm00001d049086::4:15590432-15592433(-)
Zm00001d007767::2:239272855-239274856(+)
Zm00001d008939::8:26143469-26145470(-)
Zm00001d002163::2:6958395-6960396(+)
Zm00001d006726::2:215374208-215376209(-)
Zm00001d044618::3:233474033-233476034(-)
Zm00001d008689::8:17229128-17231129(+)
Zm00001d036832::6:103270139-103272140(+)
Zm00001d018626::7:1335061-1337062(-)
Zm00001d053916::4:243625063-243627064(+)
Zm00001d042481::3:169071691-169073692(-)
Zm00001d042319::3:161004733-161006734(+)
Zm00001d032704::1:235323362-235325363(+)
Zm00001d038196::6:151271221-151273222(-)
Zm00001d026614::10:149000102-149002103(-)
Zm00001d045195::9:15777234-15779235(+)
Zm00001d038227::6:151994455-151996456(+)
Zm00001d050018::4:60016236-60018237(-)
Zm00001d052071::4:178534659-178536660(-)
Zm00001d051740::4:168580149-168582150(+)
Zm00001d044733::9:706204-708205(-)
Zm00001d043776::3:209888007-209890008(+)
Zm00001d036101::6:72314046-72316047(-)
Zm00001d012259::8:171232542-171234543(+)
Zm00001d037599::6:131092141-131094142(-)
Zm00001d020719::7:130054037-130056038(-)
Zm00001d023318::10:2948876-2950877(+)
Zm00001d034225::1:287136033-287138034(-)
Zm00001d052144::4:180986404-180988405(+)
Zm00001d011467::8:151281429-151283430(-)
Zm00001d014909::5:67869664-67871665(-)
Zm00001d051363::4:155988767-155990768(+)
Zm00001d032744::1:237052384-237054385(+)
Zm00001d028786::1:46383511-46385512(-)
Zm00001d053295::4:224783593-224785594(-)
Zm00001d025532::10:121532320-121534321(-)
Zm00001d053564::4:234421423-234423424(+)
Zm00001d028045::1:21526520-21528521(-)
Zm00001d013697::5:17812007-17814008(-)
Zm00001d044902::9:6761626-6763627(+)
Zm00001d009352::8:58139198-58141199(+)
Zm00001d014789::5:63233982-63235983(-)
Zm00001d012751::8:179769265-179771266(-)
Zm00001d030374::1:127339805-127341806(-)
Zm00001d018828::7:6679616-6681617(-)
Zm00001d005250::2:165696144-165698145(-)
Zm00001d017961::5:210939252-210941253(-)
Zm00001d001797::2:1073877-1075878(-)
Zm00001d006658::2:213749382-213751383(-)
Zm00001d025764::10:128934434-128936435(-)
Zm00001d048609::4:1280450-1282451(-)
Zm00001d045776::9:38476782-38478783(+)
Zm00001d043145::3:190102891-190104892(+)
Zm00001d021021::7:140561121-140563122(+)
Zm00001d026222::10:141450217-141452218(-)
Zm00001d039874::3:17364217-17366218(+)
Zm00001d042809::3:180798541-180800542(+)
Zm00001d042758::3:179022406-179024407(+)
Zm00001d001834::2:1639649-1641650(-)
Zm00001d016804::5:176687400-176689401(-)
Zm00001d050866::4:127542440-127544441(+)
Zm00001d007471::2:232435119-232437120(-)
Zm00001d048104::9:150284384-150286385(+)
Zm00001d029808::1:87833600-87835601(+)
Zm00001d047273::9:125013684-125015685(+)
Zm00001d047187::9:121319211-121321212(+)
Zm00001d029373::1:67972712-67974713(-)
Zm00001d038250::6:152369895-152371896(+)
Zm00001d052586::4:193762160-193764161(+)
Zm00001d016696::5:172837458-172839459(-)
Zm00001d019233::7:23218272-23220273(-)
Zm00001d043500::3:201983076-201985077(+)
Zm00001d031961::1:208048857-208050858(+)
Zm00001d039264::3:765583-767584(+)
Zm00001d031008::1:173133703-173135704(+)
Zm00001d029896::1:92898386-92900387(-)
Zm00001d033647::1:269563707-269565708(-)
Zm00001d039350::3:2356689-2358690(+)
Zm00001d047469::9:131084026-131086027(+)
Zm00001d047857::9:143573182-143575183(+)
Zm00001d017575::5:200156231-200158232(+)
Zm00001d049106::4:16169290-16171291(-)
Zm00001d030701::1:154405919-154407920(-)
Zm00001d008200::8:983627-985628(+)
Zm00001d028744::1:45112160-45114161(-)
Zm00001d044393::3:226953500-226955501(-)
Zm00001d040341::3:38864840-38866841(-)
Zm00001d049930::4:53739058-53741059(-)
Zm00001d025952::10:134585060-134587061(-)
Zm00001d013455::5:12055985-12057986(-)
Zm00001d012477::8:175267092-175269093(+)
Zm00001d044008::3:216398641-216400642(-)
Zm00001d004955::2:150558245-150560246(-)
Zm00001d013267::5:7503533-7505534(-)
Zm00001d034408::1:292153871-292155872(-)
Zm00001d040990::3:88729644-88731645(+)
Zm00001d004230::2:94067368-94069369(-)
Zm00001d010940::8:134325603-134327604(-)
Zm00001d024507::10:74831192-74833193(+)
Zm00001d006088::2:197834900-197836901(-)
Zm00001d047028::9:115818278-115820279(+)
Zm00001d034936::1:306096114-306098115(+)
Zm00001d005344::2:170202868-170204869(+)
Zm00001d049008::4:12382290-12384291(+)
Zm00001d051288::4:151820544-151822545(+)
Zm00001d018731::7:3335216-3337217(-)
Zm00001d013242::5:6932516-6934517(+)
Zm00001d011747::8:160679361-160681362(+)
Zm00001d044987::9:9415194-9417195(-)
Zm00001d006417::2:207289639-207291640(+)
Zm00001d040173::3:30594034-30596035(-)
Zm00001d048341::9:154768094-154770095(-)
Zm00001d049432::4:30128843-30130844(-)
Zm00001d040291::3:36016871-36018872(-)
Zm00001d044846::9:5041957-5043958(+)
Zm00001d043406::3:198945575-198947576(-)
Zm00001d012770::8:180487062-180489063(+)
Zm00001d045872::9:44942187-44944188(+)
Zm00001d047096::9:118501618-118503619(-)
Zm00001d048380::9:155276269-155278270(-)
Zm00001d008215::8:1459263-1461264(+)
Zm00001d043915::3:213740791-213742792(+)
Zm00001d033252::1:256142315-256144316(-)
Zm00001d003872::2:64314457-64316458(+)
Zm00001d003878::2:64525038-64527039(+)
Zm00001d046737::9:103924662-103926663(-)
Zm00001d013999::5:28089420-28091421(-)
Zm00001d005617::2:180794015-180796016(-)
Zm00001d033652::1:269681808-269683809(+)
Zm00001d017033::5:183229546-183231547(-)
Zm00001d004004::2:74915271-74917272(-)
Zm00001d020183::7:98087656-98089657(+)
Zm00001d011878::8:163839931-163841932(-)
Zm00001d044433::3:227868855-227870856(+)
Zm00001d004489::2:114740805-114742806(-)
Zm00001d008795::8:20661821-20663822(-)
Zm00001d020343::7:107894597-107896598(-)
Zm00001d005981::2:194591267-194593268(+)
Zm00001d036913::6:106310971-106312972(+)
Zm00001d022490::7:178666969-178668970(-)
Zm00001d052207::4:183231761-183233762(-)
Zm00001d026598::10:148712055-148714056(-)
Zm00001d027649::1:10109062-10111063(-)
Zm00001d028424::1:34546042-34548043(-)
Zm00001d034682::1:299672845-299674846(-)
Zm00001d052001::4:176257313-176259314(-)
Zm00001d033995::1:280608544-280610545(+)
Zm00001d036949::6:107129400-107131401(-)
Zm00001d019650::7:48183795-48185796(+)
Zm00001d037897::6:141440748-141442749(+)
Zm00001d031525::1:192897422-192899423(-)
Zm00001d039006::6:168663300-168665301(-)
Zm00001d003896::2:65737733-65739734(+)
Zm00001d021306::7:148365332-148367333(-)
Zm00001d036764::6:100073197-100075198(+)
Zm00001d037929::6:142397893-142399894(+)
Zm00001d013603::5:15166834-15168835(+)
Zm00001d050577::4:101825107-101827108(+)
Zm00001d042618::3:174086553-174088554(-)
Zm00001d046231::9:73619809-73621810(+)
Zm00001d053835::4:242116109-242118110(-)
Zm00001d002725::2:20516877-20518878(-)
Zm00001d015012::5:72081808-72083809(-)
Zm00001d010583::8:120901646-120903647(-)
Zm00001d051514::4:161087835-161089836(+)
Zm00001d027514::1:7176169-7178170(+)
Zm00001d016131::5:145810992-145812993(+)
Zm00001d024229::10:58421585-58423586(-)
Zm00001d050412::4:86683218-86685219(+)
Zm00001d013659::5:16551768-16553769(+)
Zm00001d044228::3:222460483-222462484(+)
Zm00001d004472::2:114015966-114017967(-)
Zm00001d010192::8:103465613-103467614(-)
Zm00001d052410::4:189312072-189314073(+)
Zm00001d030166::1:110000560-110002561(+)
Zm00001d002454::2:13188692-13190693(-)
Zm00001d007084::2:221914948-221916949(-)
Zm00001d016543::5:166730550-166732551(-)
Zm00001d048747::4:4877350-4879351(+)
Zm00001d009800::8:82040029-82042030(-)
Zm00001d002937::2:27419077-27421078(+)
Zm00001d006573::2:211265084-211267085(-)
Zm00001d004322::2:103035106-103037107(-)
Zm00001d027403::1:4493474-4495475(+)
Zm00001d011447::8:150759496-150761497(-)
Zm00001d011057::8:137625647-137627648(-)
Zm00001d054012::4:245104413-245106414(+)
Zm00001d010427::8:114559776-114561777(+)
Zm00001d028536::1:38519330-38521331(+)
Zm00001d011411::8:149800196-149802197(-)
Zm00001d017717::5:205085169-205087170(-)
Zm00001d013002::5:2974841-2976842(-)
Zm00001d036701::6:98096244-98098245(+)
Zm00001d021569::7:156293445-156295446(+)
Zm00001d009954::8:92225110-92227111(+)
Zm00001d047392::9:128612607-128614608(+)
Zm00001d031996::1:209090245-209092246(+)
Zm00001d045089::9:12196607-12198608(-)
Zm00001d020904::7:136145734-136147735(-)
Zm00001d028539::1:38643413-38645414(-)
Zm00001d039596::3:8661399-8663400(-)
Zm00001d021491::7:153943025-153945026(-)
Zm00001d053290::4:224381059-224383060(-)
Zm00001d021139::7:143854717-143856718(+)
Zm00001d021709::7:160911524-160913525(-)
Zm00001d033492::1:264214070-264216071(-)
Zm00001d052061::4:178168486-178170487(+)
Zm00001d043333::3:196853290-196855291(-)
Zm00001d029794::1:87315645-87317646(-)
Zm00001d006351::2:205404278-205406279(-)
Zm00001d021609::7:158043328-158045329(-)
Zm00001d004757::2:136527543-136529544(-)
Zm00001d038973::6:168025763-168027764(+)
Zm00001d010257::8:106418298-106420299(-)
Zm00001d052966::4:206446441-206448442(+)
Zm00001d015821::5:123915795-123917796(+)
Zm00001d007902::2:242058937-242060938(-)
Zm00001d012557::8:176584046-176586047(-)
Zm00001d020765::7:131567518-131569519(-)
Zm00001d045946::9:48772203-48774204(+)
Zm00001d004354::2:105822608-105824609(+)
Zm00001d047603::9:136814508-136816509(+)
Zm00001d053296::4:224804011-224806012(-)
Zm00001d021863::7:164879532-164881533(-)
Zm00001d011821::8:162137781-162139782(-)
Zm00001d053851::4:242207620-242209621(-)
Zm00001d045199::9:15862470-15864471(-)
Zm00001d029907::1:93608144-93610145(-)
Zm00001d050121::4:67399132-67401133(+)
Zm00001d014449::5:47750303-47752304(+)
Zm00001d021346::7:149527160-149529161(+)
Zm00001d052433::4:189867845-189869846(+)
Zm00001d010190::8:103460156-103462157(-)
Zm00001d042690::3:177033425-177035426(+)
Zm00001d003254::2:38062416-38064417(+)
Zm00001d042368::3:163426005-163428006(-)
Zm00001d008625::8:15174519-15176520(-)
Zm00001d014324::5:41035364-41037365(-)
Zm00001d048366::9:155191196-155193197(-)
Zm00001d018275::5:217784115-217786116(-)
Zm00001d029249::1:63752211-63754212(-)
Zm00001d025454::10:119067061-119069062(+)
Zm00001d034205::1:286736941-286738942(+)
Zm00001d027434::1:5161240-5163241(-)
Zm00001d031062::1:175259942-175261943(-)
Zm00001d050526::4:96828309-96830310(-)
Zm00001d026664::10:149607676-149609677(+)
Zm00001d021952::7:166937236-166939237(-)
Zm00001d007226::2:225145036-225147037(-)
Zm00001d010710::8:125241084-125243085(+)
Zm00001d014207::5:36627846-36629847(+)
Zm00001d010178::8:103222592-103224593(-)
Zm00001d021520::7:154993948-154995949(+)
Zm00001d051375::4:156370914-156372915(-)
Zm00001d046402::9:87460261-87462262(+)
Zm00001d050304::4:80222982-80224983(-)
Zm00001d020532::7:121212532-121214533(+)
Zm00001d023426::10:5283401-5285402(+)
Zm00001d031494::1:191910479-191912480(-)
Zm00001d003014::2:29461272-29463273(-)
Zm00001d004554::2:117602528-117604529(+)
Zm00001d040331::3:38380014-38382015(-)
Zm00001d046305::9:79546950-79548951(+)
Zm00001d046306::9:79734841-79736842(+)
Zm00001d010790::8:127850574-127852575(+)
Zm00001d045894::9:46158567-46160568(-)
Zm00001d023903::10:27297496-27299497(+)
Zm00001d013799::5:20612116-20614117(-)
Zm00001d052254::4:184821160-184823161(-)
Zm00001d026698::10:150306086-150308087(+)
Zm00001d007522::2:233727189-233729190(-)
Zm00001d020810::7:133608924-133610925(-)
Zm00001d046579::9:96809386-96811387(-)
Zm00001d040464::3:44812310-44814311(-)
Zm00001d026645::10:149325065-149327066(+)
Zm00001d032654::1:233236963-233238964(-)
Zm00001d013089::5:4536026-4538027(-)
Zm00001d028020::1:20538912-20540913(-)
Zm00001d033250::1:256133576-256135577(+)
Zm00001d047402::9:128992329-128994330(-)
Zm00001d034607::1:297656730-297658731(+)
Zm00001d033649::1:269613525-269615526(+)
Zm00001d043735::3:208691114-208693115(+)
Zm00001d044445::3:228256515-228258516(-)
Zm00001d034876::1:304506932-304508933(+)
Zm00001d027677::1:10874410-10876411(+)
Zm00001d033537::1:266338177-266340178(-)
Zm00001d006939::2:219890036-219892037(+)
Zm00001d045310::9:18788047-18790048(-)
Zm00001d015863::5:127078174-127080175(+)
Zm00001d047085::9:117780678-117782679(-)
Zm00001d040833::3:68839258-68841259(+)
Zm00001d029530::1:75040277-75042278(+)
Zm00001d028367::1:32296739-32298740(-)
Zm00001d021970::7:167272243-167274244(+)
Zm00001d013107::5:4771377-4773378(-)
Zm00001d053208::4:220086407-220088408(+)
Zm00001d015181::5:78509190-78511191(-)
Zm00001d033554::1:267007345-267009346(-)
Zm00001d024314::10:63670919-63672920(+)
Zm00001d024809::10:88851561-88853562(+)
Zm00001d003289::2:38816880-38818881(+)
Zm00001d025644::10:124862460-124864461(-)
Zm00001d052062::4:178178766-178180767(-)
Zm00001d023769::10:19507012-19509013(-)
Zm00001d048157::9:151090958-151092959(+)
Zm00001d010736::8:126379985-126381986(-)
Zm00001d039312::3:1460488-1462489(+)
Zm00001d015810::5:122523258-122525259(+)
Zm00001d020950::7:137490138-137492139(+)
Zm00001d043231::3:192585991-192587992(+)
Zm00001d014180::5:35158722-35160723(+)
Zm00001d051908::4:174317507-174319508(+)
Zm00001d010353::8:110728229-110730230(-)
Zm00001d020695::7:128801282-128803283(+)
Zm00001d038724::6:163367252-163369253(-)
Zm00001d027362::1:3774581-3776582(-)
Zm00001d015767::5:118084816-118086817(-)
Zm00001d025305::10:113479168-113481169(+)
Zm00001d032280::1:220118145-220120146(+)
Zm00001d023906::10:27455358-27457359(+)
Zm00001d028725::1:44364856-44366857(-)
Zm00001d044144::3:220422111-220424112(+)
Zm00001d049635::4:38206077-38208078(-)
Zm00001d044502::3:230006606-230008607(-)
Zm00001d035751::6:45355667-45357668(-)
Zm00001d004992::2:152651258-152653259(-)
Zm00001d028097::1:22893904-22895905(-)
Zm00001d035539::6:31608118-31610119(+)
Zm00001d011796::8:161716456-161718457(+)
Zm00001d010968::8:135291007-135293008(-)
Zm00001d014015::5:28775999-28778000(+)
Zm00001d016363::5:159325908-159327909(-)
Zm00001d004977::2:151853441-151855442(-)
Zm00001d038352::6:155010066-155012067(+)
Zm00001d001896::2:2508066-2510067(+)
Zm00001d044988::9:9424327-9426328(-)
Zm00001d009562::8:70205311-70207312(-)
Zm00001d017585::5:200770723-200772724(+)
Zm00001d042834::3:181542409-181544410(-)
Zm00001d039506::3:6112404-6114405(-)
Zm00001d018475::5:221506757-221508758(-)
Zm00001d032242::1:218582303-218584304(-)
Zm00001d049831::4:46823106-46825107(-)
Zm00001d004686::2:130574065-130576066(-)
Zm00001d026189::10:140558970-140560971(-)
Zm00001d022454::7:178058726-178060727(-)
Zm00001d020357::7:108881938-108883939(-)
Zm00001d048911::4:7807790-7809791(+)
Zm00001d049295::4:24980332-24982333(+)
Zm00001d017954::5:210810986-210812987(-)
Zm00001d018334::5:218620328-218622329(+)
Zm00001d053608::4:236220034-236222035(-)
Zm00001d012421::8:174234964-174236965(-)
Zm00001d048432::9:156171470-156173471(+)
Zm00001d025864::10:131913488-131915489(+)
Zm00001d034344::1:290265951-290267952(+)
Zm00001d047828::9:142624373-142626374(+)
Zm00001d031518::1:192622093-192624094(-)
Zm00001d002395::2:11862303-11864304(+)
Zm00001d053580::4:235224482-235226483(+)
Zm00001d053189::4:218975560-218977561(+)
Zm00001d038672::6:162357920-162359921(-)
Zm00001d040953::3:82388697-82390698(-)
Zm00001d014575::5:54057239-54059240(+)
Zm00001d039758::3:14140699-14142700(-)
Zm00001d013295::5:7988662-7990663(+)
Zm00001d026064::10:137388455-137390456(+)
Zm00001d050164::4:70176711-70178712(+)
Zm00001d032980::1:245714499-245716500(-)
Zm00001d034074::1:283219427-283221428(+)
Zm00001d003813::2:60624644-60626645(+)
Zm00001d038995::6:168422573-168424574(-)
Zm00001d025980::10:135232064-135234065(+)
Zm00001d030603::1:147912100-147914101(+)
Zm00001d020696::7:128931426-128933427(-)
Zm00001d045332::9:19120253-19122254(+)
Zm00001d038394::6:156290924-156292925(+)
Zm00001d008925::8:25524325-25526326(-)
Zm00001d024733::10:85591311-85593312(+)
Zm00001d026370::10:144450762-144452763(+)
Zm00001d028493::1:36892927-36894928(+)
Zm00001d033555::1:267027367-267029368(+)
Zm00001d044603::3:233212088-233214089(-)
Zm00001d026298::10:143169618-143171619(-)
Zm00001d049921::4:52818057-52820058(-)
Zm00001d043962::3:214956396-214958397(-)
Zm00001d043090::3:188971358-188973359(+)
Zm00001d049502::4:32645496-32647497(-)
Zm00001d043229::3:192551082-192553083(-)
Zm00001d025933::10:134111716-134113717(-)
Zm00001d027706::1:11589666-11591667(-)
Zm00001d019635::7:47378642-47380643(-)
Zm00001d003682::2:54075021-54077022(-)
Zm00001d027844::1:15011047-15013048(+)
Zm00001d015046::5:73111124-73113125(-)
Zm00001d036165::6:75433889-75435890(+)
Zm00001d013827::5:21508353-21510354(-)
Zm00001d053183::4:218605294-218607295(-)
Zm00001d032480::1:228061647-228063648(+)
Zm00001d037643::6:132727072-132729073(-)
Zm00001d049959::4:55906821-55908822(+)
Zm00001d011479::8:151743059-151745060(+)
Zm00001d010870::8:131540884-131542885(+)
Zm00001d050745::4:120508564-120510565(+)
Zm00001d002541::2:14999965-15001966(+)
Zm00001d011771::8:161289390-161291391(-)
Zm00001d016059::5:141986092-141988093(+)
Zm00001d031083::1:176409141-176411142(+)
Zm00001d045864::9:44505372-44507373(+)
Zm00001d008674::8:16878885-16880886(-)
Zm00001d047663::9:138530057-138532058(+)
Zm00001d031056::1:175034577-175036578(+)
Zm00001d013445::5:11751830-11753831(-)
Zm00001d027631::1:9496450-9498451(+)
Zm00001d042057::3:148969092-148971093(+)
Zm00001d008440::8:8700440-8702441(-)
Zm00001d048945::4:10444293-10446294(+)
Zm00001d043023::3:186820459-186822460(-)
Zm00001d010339::8:110344209-110346210(-)
Zm00001d032210::1:217249758-217251759(-)
Zm00001d046214::9:72366558-72368559(+)
Zm00001d051887::4:173754847-173756848(-)
Zm00001d032546::1:230132897-230134898(+)
Zm00001d043223::3:192361489-192363490(+)
Zm00001d033650::1:269667658-269669659(+)
Zm00001d034376::1:291269844-291271845(+)
Zm00001d028109::1:23113595-23115596(-)
Zm00001d018341::5:218863056-218865057(+)
Zm00001d008691::8:17292513-17294514(-)
Zm00001d003471::2:45285840-45287841(+)
Zm00001d037026::6:109475374-109477375(-)
Zm00001d009913::8:89342526-89344527(-)
Zm00001d049975::4:56361648-56363649(+)
Zm00001d022310::7:174906539-174908540(+)
Zm00001d037899::6:141469941-141471942(+)
Zm00001d032157::1:214724542-214726543(-)
Zm00001d008238::8:2260461-2262462(-)
Zm00001d049638::4:38437361-38439362(-)
Zm00001d027938::1:18003146-18005147(-)
Zm00001d027941::1:18021236-18023237(-)
Zm00001d049081::4:15354795-15356796(-)
Zm00001d034894::1:304964675-304966676(-)
Zm00001d005554::2:178298136-178300137(+)
Zm00001d043006::3:186281467-186283468(+)
Zm00001d021448::7:152384449-152386450(+)
Zm00001d036485::6:90309922-90311923(+)
Zm00001d049528::4:33285733-33287734(+)
Zm00001d049543::4:34103899-34105900(-)
Zm00001d011380::8:149102052-149104053(+)
Zm00001d038637::6:161440863-161442864(+)
Zm00001d019387::7:31270664-31272665(-)
Zm00001d027678::1:10987624-10989625(-)
Zm00001d040005::3:22640898-22642899(-)
Zm00001d008940::8:26142895-26144896(+)
Zm00001d049228::4:21756095-21758096(+)
Zm00001d030372::1:126997286-126999287(-)
Zm00001d048875::4:6844380-6846381(-)
Zm00001d031860::1:204438270-204440271(-)
Zm00001d033585::1:267909105-267911106(-)
Zm00001d015285::5:82699477-82701478(+)
Zm00001d036966::6:107626982-107628983(+)
Zm00001d032271::1:219876304-219878305(-)
Zm00001d019978::7:81484882-81486883(+)
Zm00001d024715::10:84699873-84701874(+)
Zm00001d047426::9:129701373-129703374(+)
Zm00001d033235::1:255313723-255315724(+)
Zm00001d017977::5:211171127-211173128(-)
Zm00001d037232::6:116992551-116994552(+)
Zm00001d012929::5:2168643-2170644(-)
Zm00001d051938::4:174853464-174855465(+)
Zm00001d003292::2:38988789-38990790(-)
Zm00001d003477::2:45425080-45427081(+)
Zm00001d038257::6:152494111-152496112(-)
Zm00001d024940::10:96015488-96017489(-)
Zm00001d008589::8:13700480-13702481(-)
Zm00001d046834::9:107877590-107879591(-)
Zm00001d020344::7:108010938-108012939(-)
Zm00001d006936::2:219732584-219734585(-)
Zm00001d030757::1:158366820-158368821(+)
Zm00001d002471::2:13497039-13499040(-)
Zm00001d021668::7:159571772-159573773(+)
Zm00001d020510::7:119796672-119798673(-)
Zm00001d012988::5:2849778-2851779(-)
Zm00001d042778::3:179395940-179397941(+)
Zm00001d021566::7:156210364-156212365(+)
Zm00001d038539::6:159594336-159596337(+)
Zm00001d029976::1:97213876-97215877(-)
Zm00001d026641::10:149272327-149274328(+)
Zm00001d002122::2:6154645-6156646(-)
Zm00001d042228::3:156898304-156900305(-)
Zm00001d036975::6:108059912-108061913(+)
Zm00001d043748::3:209016693-209018694(-)
Zm00001d032197::1:216769528-216771529(+)
Zm00001d025931::10:134022189-134024190(+)
Zm00001d032300::1:221085012-221087013(-)
Zm00001d005674::2:182912525-182914526(+)
Zm00001d011117::8:139410249-139412250(-)
Zm00001d025129::10:105675881-105677882(-)
Zm00001d005736::2:185236392-185238393(-)
Zm00001d028380::1:32691518-32693519(-)
Zm00001d010207::8:104001685-104003686(+)
Zm00001d011997::8:166100020-166102021(+)
Zm00001d048126::9:150510748-150512749(-)
Zm00001d017147::5:187052101-187054102(+)
Zm00001d029529::1:74920721-74922722(-)
Zm00001d020001::7:84203866-84205867(-)
Zm00001d011572::8:154712665-154714666(+)
Zm00001d047240::9:123670249-123672250(+)
Zm00001d007363::2:229729770-229731771(-)
Zm00001d012391::8:173413689-173415690(+)
Zm00001d053180::4:218448355-218450356(-)
Zm00001d036788::6:100888163-100890164(+)
Zm00001d007577::2:235093342-235095343(+)
Zm00001d049190::4:19767978-19769979(+)
Zm00001d024109::10:46168917-46170918(-)
Zm00001d036876::6:105420642-105422643(-)
Zm00001d046069::9:61158257-61160258(-)
Zm00001d021085::7:142438205-142440206(-)
Zm00001d036674::6:97252640-97254641(-)
Zm00001d047583::9:136371325-136373326(-)
Zm00001d011967::8:165308911-165310912(-)
Zm00001d013410::5:10550027-10552028(+)
Zm00001d017546::5:199266285-199268286(+)
Zm00001d011895::8:164152639-164154640(-)
Zm00001d024525::10:76300794-76302795(+)
Zm00001d022107::7:170523777-170525778(-)
Zm00001d007253::2:225747011-225749012(-)
Zm00001d051020::4:137279798-137281799(+)
Zm00001d052003::4:176261389-176263390(-)
Zm00001d013765::5:19658755-19660756(+)
Zm00001d048497::9:157236057-157238058(+)
Zm00001d004006::2:75029888-75031889(-)
Zm00001d016465::5:163306660-163308661(+)
Zm00001d037177::6:114826574-114828575(-)
Zm00001d033746::1:272704105-272706106(-)
Zm00001d033248::1:256109749-256111750(-)
Zm00001d050125::4:67725487-67727488(+)
Zm00001d006306::2:204115835-204117836(-)
Zm00001d041006::3:89810452-89812453(-)
Zm00001d049982::4:56862216-56864217(+)
Zm00001d023815::10:23251977-23253978(-)
Zm00001d018147::5:215519322-215521323(-)
Zm00001d023877::10:26076086-26078087(-)
Zm00001d014205::5:36552628-36554629(-)
Zm00001d009025::8:30577569-30579570(-)
Zm00001d035375::6:23622497-23624498(-)
Zm00001d044845::9:5034123-5036124(-)
Zm00001d049738::4:42142232-42144233(-)
Zm00001d024946::10:96327326-96329327(-)
Zm00001d038490::6:158528167-158530168(-)
Zm00001d031209::1:182294452-182296453(-)
Zm00001d029707::1:83264734-83266735(-)
Zm00001d004457::2:113222808-113224809(-)
Zm00001d016835::5:177822180-177824181(-)
Zm00001d029482::1:72596856-72598857(+)
Zm00001d043201::3:191428993-191430994(+)
Zm00001d022109::7:170558369-170560370(+)
Zm00001d012206::8:170078256-170080257(-)
Zm00001d023811::10:22867994-22869995(+)
Zm00001d013384::5:10163273-10165274(+)
Zm00001d035717::6:42707740-42709741(-)
Zm00001d047301::9:126054445-126056446(+)
Zm00001d036831::6:103116020-103118021(-)
Zm00001d003311::2:39753346-39755347(-)
Zm00001d053072::4:212305989-212307990(-)
Zm00001d047335::9:126821283-126823284(+)
Zm00001d052981::4:207127813-207129814(+)
Zm00001d030832::1:162233276-162235277(-)
Zm00001d052632::4:195453635-195455636(-)
Zm00001d028399::1:33542572-33544573(+)
Zm00001d026586::10:148396481-148398482(+)
Zm00001d002940::2:27637014-27639015(-)
Zm00001d002243::2:8724241-8726242(+)
Zm00001d023262::10:1563891-1565892(+)
Zm00001d003983::2:73523641-73525642(+)
Zm00001d049500::4:32586779-32588780(-)
Zm00001d036442::6:88731995-88733996(+)
Zm00001d031648::1:197349629-197351630(+)
Zm00001d029123::1:59021513-59023514(+)
Zm00001d036125::6:73476513-73478514(+)
Zm00001d033158::1:252442964-252444965(-)
Zm00001d029901::1:93281051-93283052(+)
Zm00001d043237::3:192733381-192735382(+)
Zm00001d025750::10:128379295-128381296(-)
Zm00001d020511::7:119802631-119804632(-)
Zm00001d027714::1:11887051-11889052(-)
Zm00001d014961::5:70340880-70342881(+)
Zm00001d001788::2:947943-949944(-)
Zm00001d011180::8:142162035-142164036(+)
Zm00001d017487::5:197360981-197362982(+)
Zm00001d029034::1:55483489-55485490(-)
Zm00001d001944::2:3246930-3248931(-)
Zm00001d026355::10:144164023-144166024(+)
Zm00001d042731::3:178453160-178455161(+)
Zm00001d011495::8:152342782-152344783(-)
Zm00001d013128::5:5191714-5193715(-)
Zm00001d002026::2:4643878-4645879(-)
Zm00001d014548::5:52710110-52712111(+)
Zm00001d031751::1:200711485-200713486(-)
Zm00001d049289::4:24584880-24586881(-)
Zm00001d021878::7:165287278-165289279(-)
Zm00001d012776::8:180680692-180682693(+)
Zm00001d002451::2:12960604-12962605(-)
Zm00001d044510::3:230398040-230400041(-)
Zm00001d008171::8:79806-81807(-)
Zm00001d029272::1:64479264-64481265(-)
Zm00001d053572::4:234907066-234909067(-)
Zm00001d044135::3:220065084-220067085(+)
Zm00001d011745::8:160625540-160627541(+)
Zm00001d045752::9:37136369-37138370(+)
Zm00001d002629::2:17330022-17332023(-)
Zm00001d016980::5:181879364-181881365(-)
Zm00001d018614::7:912055-914056(-)
Zm00001d016783::5:175763478-175765479(+)
Zm00001d022276::7:174237358-174239359(+)
Zm00001d047489::9:132236749-132238750(-)
Zm00001d027446::1:5494798-5496799(-)
Zm00001d021309::7:148457640-148459641(-)
Zm00001d042089::3:150297075-150299076(-)
Zm00001d011147::8:140679105-140681106(+)
Zm00001d034175::1:285705606-285707607(+)
Zm00001d010795::8:128031176-128033177(+)
Zm00001d007937::2:243426537-243428538(+)
Zm00001d012836::5:970508-972509(-)
Zm00001d039349::3:2357679-2359680(-)
Zm00001d052353::4:187991383-187993384(-)
Zm00001d022174::7:171733321-171735322(-)
Zm00001d020911::7:136266089-136268090(+)
Zm00001d043100::3:189196377-189198378(-)
Zm00001d039407::3:3617689-3619690(-)
Zm00001d037246::6:117735198-117737199(+)
Zm00001d048295::9:154027100-154029101(+)
Zm00001d028543::1:38736698-38738699(-)
Zm00001d004843::2:143856637-143858638(-)
Zm00001d024970::10:97511604-97513605(+)
Zm00001d017740::5:205614125-205616126(+)
Zm00001d039039::6:169024920-169026921(+)
Zm00001d043505::3:202185126-202187127(+)
Zm00001d034883::1:304662629-304664630(-)
Zm00001d020450::7:115279090-115281091(+)
Zm00001d033368::1:260632596-260634597(-)
Zm00001d052668::4:196531389-196533390(+)
Zm00001d003949::2:71577619-71579620(+)
Zm00001d005018::2:154109973-154111974(-)
Zm00001d038252::6:152418568-152420569(+)
Zm00001d052904::4:204245162-204247163(-)
Zm00001d005037::2:155349723-155351724(-)
Zm00001d043224::3:192368571-192370572(-)
Zm00001d035134::6:6605736-6607737(+)
Zm00001d026406::10:145323803-145325804(-)
Zm00001d012670::8:178338614-178340615(-)
Zm00001d006070::2:197413321-197415322(+)
Zm00001d005074::2:157273300-157275301(-)
Zm00001d047461::9:130895762-130897763(-)
Zm00001d052855::4:202670157-202672158(+)
Zm00001d028881::1:49574802-49576803(-)
Zm00001d052163::4:181550487-181552488(-)
Zm00001d037781::6:137508856-137510857(-)
Zm00001d051184::4:147685182-147687183(+)
Zm00001d041748::3:135858402-135860403(-)
Zm00001d052325::4:187126501-187128502(+)
Zm00001d037593::6:130756442-130758443(+)
Zm00001d005776::2:187837414-187839415(-)
Zm00001d029212::1:62492771-62494772(+)
Zm00001d042183::3:155338424-155340425(-)
Zm00001d035960::6:62672374-62674375(-)
Zm00001d027375::1:3971632-3973633(-)
Zm00001d027519::1:7345699-7347700(-)
Zm00001d013737::5:18921452-18923453(+)
Zm00001d012244::8:170885064-170887065(-)
Zm00001d014418::5:45734696-45736697(-)
Zm00001d045069::9:11473658-11475659(-)
Zm00001d004646::2:124950039-124952040(-)
Zm00001d036136::6:73925456-73927457(+)
Zm00001d051229::4:149276719-149278720(+)
Zm00001d028405::1:33743207-33745208(+)
Zm00001d003372::2:41991852-41993853(-)
Zm00001d008293::8:4307980-4309981(+)
Zm00001d029125::1:59068930-59070931(+)
Zm00001d028820::1:47591954-47593955(+)
Zm00001d032319::1:222106861-222108862(-)
Zm00001d021900::7:165633862-165635863(-)
Zm00001d021647::7:159046485-159048486(-)
Zm00001d025229::10:110201124-110203125(-)
Zm00001d025817::10:130520954-130522955(+)
Zm00001d033747::1:272703274-272705275(+)
Zm00001d048878::4:6902953-6904954(+)
Zm00001d048667::4:3002038-3004039(+)
Zm00001d009210::8:43206484-43208485(-)
Zm00001d009850::8:85064407-85066408(+)
Zm00001d003448::2:44638640-44640641(-)
Zm00001d013744::5:19092896-19094897(+)
Zm00001d035578::6:34501614-34503615(+)
Zm00001d039448::3:4598129-4600130(+)
Zm00001d053379::4:228493406-228495407(+)
Zm00001d047078::9:117544560-117546561(+)
Zm00001d037550::6:129102996-129104997(-)
Zm00001d025073::10:102551038-102553039(+)
Zm00001d030711::1:154989719-154991720(-)
Zm00001d013673::5:17026547-17028548(-)
Zm00001d030579::1:145824290-145826291(-)
Zm00001d052848::4:202466450-202468451(-)
Zm00001d033077::1:249768655-249770656(+)
Zm00001d027492::1:6522880-6524881(+)
Zm00001d036521::6:91156117-91158118(+)
Zm00001d054066::4:245797063-245799064(+)
Zm00001d049430::4:30112484-30114485(-)
Zm00001d052227::4:183818384-183820385(+)
Zm00001d032958::1:244778491-244780492(+)
Zm00001d012425::8:174295715-174297716(+)
Zm00001d029372::1:67965494-67967495(-)
Zm00001d032670::1:233742513-233744514(-)
Zm00001d010259::8:106439761-106441762(-)
Zm00001d052416::4:189487513-189489514(+)
Zm00001d024481::10:73440959-73442960(+)
Zm00001d014584::5:54407545-54409546(+)
Zm00001d046444::9:90218665-90220666(-)
Zm00001d010478::8:117171257-117173258(+)
Zm00001d021203::7:145877931-145879932(+)
Zm00001d031081::1:176352302-176354303(+)
Zm00001d053662::4:238374489-238376490(+)
Zm00001d043295::3:194899108-194901109(+)
Zm00001d021614::7:158110737-158112738(-)
Zm00001d006937::2:219870493-219872494(+)
Zm00001d021930::7:166041922-166043923(+)
Zm00001d014866::5:66219879-66221880(+)
Zm00001d003879::2:64585066-64587067(+)
Zm00001d023555::10:10116245-10118246(-)
Zm00001d026000::10:135749795-135751796(-)
Zm00001d047234::9:123498618-123500619(-)
Zm00001d033337::1:259495895-259497896(-)
Zm00001d042880::3:182653341-182655342(+)
Zm00001d014090::5:31978095-31980096(+)
Zm00001d030827::1:162051544-162053545(-)
Zm00001d015420::5:89299222-89301223(-)
Zm00001d048901::4:7405386-7407387(-)
Zm00001d032715::1:235876053-235878054(+)
Zm00001d048983::4:11479731-11481732(-)
Zm00001d028818::1:47589001-47591002(-)
Zm00001d051637::4:165357926-165359927(+)
Zm00001d045590::9:27536449-27538450(+)
Zm00001d007576::2:235093982-235095983(-)
Zm00001d004090::2:81695025-81697026(+)
Zm00001d016072::5:142987870-142989871(-)
Zm00001d041551::3:126878099-126880100(-)
Zm00001d048190::9:152140453-152142454(-)
Zm00001d041708::3:134385215-134387216(-)
Zm00001d033744::1:272672187-272674188(-)
Zm00001d049746::4:42781980-42783981(-)
Zm00001d025136::10:106033762-106035763(+)
Zm00001d048977::4:11328345-11330346(-)
Zm00001d005997::2:194949701-194951702(+)
Zm00001d008617::8:14689227-14691228(-)
Zm00001d010324::8:109668874-109670875(+)
Zm00001d011145::8:140401596-140403597(+)
```
