## Supplementary material for "A comprehensive map of preferentially located motifs reveals distinct proximal *cis*-regulatory elements in plants": CAATCGAC_containing_gene_set.txt

```
#Occurences of CAATCGAC between 160 and 270 (positions relative to the transcription start site)
#67 sequences with CAATCGAC in this interval
#0.27% of the sequences in promoter set with CAATCGAC (set with 25199 sequences)
Zm00001d039026::6:168870798-168872799(+)
Zm00001d035023::6:2028680-2030681(-)
Zm00001d045996::9:53099644-53101645(+)
Zm00001d007800::2:239873480-239875481(-)
Zm00001d036597::6:94023237-94025238(-)
Zm00001d026084::10:138079395-138081396(-)
Zm00001d014260::5:38479283-38481284(+)
Zm00001d037944::6:142974210-142976211(-)
Zm00001d009399::8:62577922-62579923(+)
Zm00001d016796::5:176126797-176128798(-)
Zm00001d041127::3:99307984-99309985(+)
Zm00001d041786::3:138045883-138047884(+)
Zm00001d017699::5:204539680-204541681(-)
Zm00001d053531::4:233183369-233185370(+)
Zm00001d014364::5:42933690-42935691(-)
Zm00001d002726::2:20526006-20528007(-)
Zm00001d009552::8:70009285-70011286(-)
Zm00001d002751::2:21493003-21495004(-)
Zm00001d042848::3:181945505-181947506(+)
Zm00001d040312::3:37519743-37521744(+)
Zm00001d048856::4:6441469-6443470(+)
Zm00001d018977::7:11478767-11480768(-)
Zm00001d003139::2:33431319-33433320(+)
Zm00001d047138::9:119755836-119757837(-)
Zm00001d024346::10:65899313-65901314(+)
Zm00001d051629::4:165076729-165078730(+)
Zm00001d012098::8:168222192-168224193(+)
Zm00001d049703::4:40647672-40649673(-)
Zm00001d045686::9:33213467-33215468(-)
Zm00001d034502::1:294732067-294734068(+)
Zm00001d010946::8:134637034-134639035(-)
Zm00001d052240::4:184367540-184369541(+)
Zm00001d024716::10:84736317-84738318(+)
Zm00001d024001::10:35708262-35710263(-)
Zm00001d001988::2:4004621-4006622(-)
Zm00001d041159::3:100702519-100704520(-)
Zm00001d034167::1:285648307-285650308(+)
Zm00001d026468::10:146510237-146512238(+)
Zm00001d052010::4:176414388-176416389(-)
Zm00001d021759::7:162470187-162472188(-)
Zm00001d017646::5:202981856-202983857(+)
Zm00001d025722::10:127565303-127567304(-)
Zm00001d026124::10:138972266-138974267(+)
Zm00001d012671::8:178358805-178360806(-)
Zm00001d016448::5:162683830-162685831(-)
Zm00001d013167::5:5737726-5739727(-)
Zm00001d036346::6:85075193-85077194(-)
Zm00001d046202::9:71571839-71573840(-)
Zm00001d007632::2:236536122-236538123(+)
Zm00001d019012::7:12827856-12829857(+)
Zm00001d016965::5:181507018-181509019(+)
Zm00001d040738::3:60983463-60985464(+)
Zm00001d041778::3:137469803-137471804(-)
Zm00001d052366::4:188312199-188314200(-)
Zm00001d014025::5:29091827-29093828(-)
Zm00001d008847::8:22500397-22502398(+)
Zm00001d038728::6:163420281-163422282(-)
Zm00001d048139::9:150707322-150709323(+)
Zm00001d031808::1:202467318-202469319(-)
Zm00001d032588::1:231395123-231397124(+)
Zm00001d007792::2:239793162-239795163(+)
Zm00001d041827::3:139487084-139489085(-)
Zm00001d008532::8:11974578-11976579(-)
Zm00001d039916::3:19341189-19343190(-)
Zm00001d025343::10:114916150-114918151(+)
Zm00001d036657::6:96585249-96587250(-)
Zm00001d017050::5:183935601-183937602(-)
```
