## Supplementary material for "A comprehensive map of preferentially located motifs reveals distinct proximal *cis*-regulatory elements in plants": CAATCGCT_containing_gene_set.txt

```
#Occurences of CAATCGCT between 210 and 234 (positions relative to the transcription start site)
#17 sequences with CAATCGCT in this interval
#0.07% of the sequences in promoter set with CAATCGCT (set with 25199 sequences)
Zm00001d039260::3:754483-756484(-)
Zm00001d021838::7:164316025-164318026(-)
Zm00001d034784::1:302248435-302250436(+)
Zm00001d025425::10:118292425-118294426(+)
Zm00001d053633::4:237654461-237656462(-)
Zm00001d043038::3:187166041-187168042(+)
Zm00001d025705::10:126855304-126857305(+)
Zm00001d027596::1:8665370-8667371(+)
Zm00001d044045::3:217681558-217683559(-)
Zm00001d006805::2:217098733-217100734(-)
Zm00001d017710::5:204811209-204813210(+)
Zm00001d004120::2:84066627-84068628(+)
Zm00001d024059::10:40713939-40715940(+)
Zm00001d053677::4:238890089-238892090(-)
Zm00001d025050::10:101676627-101678628(+)
Zm00001d053632::4:237549622-237551623(+)
Zm00001d028871::1:49267625-49269626(-)
```
