## Supplementary material for "A comprehensive map of preferentially located motifs reveals distinct proximal *cis*-regulatory elements in plants": CAATCGT_containing_gene_set.txt

```
#Occurences of CAATCGT between 383 and 386 (positions relative to the transcription start site)
#29 sequences with CAATCGT in this interval
#0.12% of the sequences in promoter set with CAATCGT (set with 25199 sequences)
Zm00001d015672::5:105096523-105098524(+)
Zm00001d044993::9:9497746-9499747(-)
Zm00001d035705::6:41906739-41908740(+)
Zm00001d025497::10:120582967-120584968(-)
Zm00001d019922::7:76563254-76565255(+)
Zm00001d026698::10:150306086-150308087(+)
Zm00001d019619::7:46403812-46405813(-)
Zm00001d039503::3:6082514-6084515(-)
Zm00001d042515::3:170298863-170300864(+)
Zm00001d045582::9:27267580-27269581(-)
Zm00001d044559::3:231693124-231695125(+)
Zm00001d015455::5:91168860-91170861(-)
Zm00001d033102::1:250201773-250203774(+)
Zm00001d016968::5:181545374-181547375(-)
Zm00001d028520::1:38039114-38041115(-)
Zm00001d029640::1:80884696-80886697(+)
Zm00001d035476::6:28515249-28517250(+)
Zm00001d043819::3:210961866-210963867(+)
Zm00001d047920::9:145456665-145458666(-)
Zm00001d024475::10:72602798-72604799(-)
Zm00001d034272::1:288311693-288313694(+)
Zm00001d033808::1:274300169-274302170(+)
Zm00001d016711::5:173430742-173432743(-)
Zm00001d021768::7:162730127-162732128(-)
Zm00001d047929::9:145593270-145595271(-)
Zm00001d025501::10:120599528-120601529(-)
Zm00001d051541::4:161913839-161915840(-)
Zm00001d054098::4:246454035-246456036(+)
Zm00001d028079::1:22189289-22191290(+)
```
