## Supplementary material for "A comprehensive map of preferentially located motifs reveals distinct proximal *cis*-regulatory elements in plants": CAATCGTG_containing_gene_set.txt

```
#Occurences of CAATCGTG between 354 and 386 (positions relative to the transcription start site)
#41 sequences with CAATCGTG in this interval
#0.16% of the sequences in promoter set with CAATCGTG (set with 25199 sequences)
Zm00001d005396::2:172251691-172253692(+)
Zm00001d025501::10:120599528-120601529(-)
Zm00001d042515::3:170298863-170300864(+)
Zm00001d051541::4:161913839-161915840(-)
Zm00001d028520::1:38039114-38041115(-)
Zm00001d043819::3:210961866-210963867(+)
Zm00001d034272::1:288311693-288313694(+)
Zm00001d039503::3:6082514-6084515(-)
Zm00001d049338::4:27144495-27146496(+)
Zm00001d015455::5:91168860-91170861(-)
Zm00001d038044::6:145986184-145988185(-)
Zm00001d033304::1:258180510-258182511(+)
Zm00001d045292::9:18059907-18061908(-)
Zm00001d047920::9:145456665-145458666(-)
Zm00001d047929::9:145593270-145595271(-)
Zm00001d016711::5:173430742-173432743(-)
Zm00001d019922::7:76563254-76565255(+)
Zm00001d015672::5:105096523-105098524(+)
Zm00001d054098::4:246454035-246456036(+)
Zm00001d049376::4:28202325-28204326(+)
Zm00001d021768::7:162730127-162732128(-)
Zm00001d045582::9:27267580-27269581(-)
Zm00001d009068::8:34237821-34239822(+)
Zm00001d048379::9:155273208-155275209(-)
Zm00001d033102::1:250201773-250203774(+)
Zm00001d005106::2:158485414-158487415(-)
Zm00001d043166::3:190404953-190406954(+)
Zm00001d016968::5:181545374-181547375(-)
Zm00001d028079::1:22189289-22191290(+)
Zm00001d044559::3:231693124-231695125(+)
Zm00001d026359::10:144196983-144198984(+)
Zm00001d036624::6:95239867-95241868(-)
Zm00001d023636::10:13144432-13146433(+)
Zm00001d033808::1:274300169-274302170(+)
Zm00001d035705::6:41906739-41908740(+)
Zm00001d042925::3:184029748-184031749(-)
Zm00001d025497::10:120582967-120584968(-)
Zm00001d019619::7:46403812-46405813(-)
Zm00001d029640::1:80884696-80886697(+)
Zm00001d044993::9:9497746-9499747(-)
Zm00001d005598::2:180220767-180222768(+)
```
