## Supplementary material for "A comprehensive map of preferentially located motifs reveals distinct proximal *cis*-regulatory elements in plants": CAATCTAG_containing_gene_set.txt

```
#Occurences of CAATCTAG between -898 and -803 (positions relative to the transcription start site)
#87 sequences with CAATCTAG in this interval
#0.35% of the sequences in promoter set with CAATCTAG (set with 25199 sequences)
Zm00001d047358::9:127485734-127487735(-)
Zm00001d003251::2:37949560-37951561(+)
Zm00001d019907::7:74611506-74613507(+)
Zm00001d006339::2:205004322-205006323(-)
Zm00001d051068::4:140489434-140491435(-)
Zm00001d004546::2:117278717-117280718(+)
Zm00001d006787::2:216678248-216680249(-)
Zm00001d047290::9:125665339-125667340(-)
Zm00001d029339::1:66572337-66574338(-)
Zm00001d013801::5:20671783-20673784(+)
Zm00001d023420::10:5097783-5099784(+)
Zm00001d043962::3:214956396-214958397(-)
Zm00001d038395::6:156300875-156302876(+)
Zm00001d031871::1:204746910-204748911(+)
Zm00001d041825::3:139417319-139419320(+)
Zm00001d011315::8:146511536-146513537(+)
Zm00001d046494::9:92366158-92368159(-)
Zm00001d013150::5:5451781-5453782(-)
Zm00001d028141::1:23990305-23992306(+)
Zm00001d042163::3:154314239-154316240(-)
Zm00001d020387::7:110770829-110772830(-)
Zm00001d006066::2:197194055-197196056(+)
Zm00001d028653::1:41837703-41839704(-)
Zm00001d038558::6:159803408-159805409(+)
Zm00001d015779::5:118855665-118857666(-)
Zm00001d020612::7:125101108-125103109(-)
Zm00001d030846::1:162954757-162956758(+)
Zm00001d006034::2:195818633-195820634(+)
Zm00001d025339::10:114700146-114702147(+)
Zm00001d023641::10:13342480-13344481(-)
Zm00001d002946::2:27829189-27831190(-)
Zm00001d010199::8:103713863-103715864(+)
Zm00001d005057::2:156443012-156445013(-)
Zm00001d015976::5:135879554-135881555(-)
Zm00001d052907::4:204342692-204344693(+)
Zm00001d048532::9:157942565-157944566(+)
Zm00001d020054::7:88920859-88922860(-)
Zm00001d033404::1:262063312-262065313(-)
Zm00001d050755::4:121100425-121102426(-)
Zm00001d006167::2:200297737-200299738(+)
Zm00001d044632::3:233649221-233651222(-)
Zm00001d032131::1:213973600-213975601(-)
Zm00001d014175::5:34993801-34995802(-)
Zm00001d037420::6:124958460-124960461(-)
Zm00001d023887::10:26415995-26417996(-)
Zm00001d014773::5:62645963-62647964(-)
Zm00001d017197::5:188619588-188621589(+)
Zm00001d025845::10:131473981-131475982(-)
Zm00001d044673::3:234565553-234567554(+)
Zm00001d036879::6:105520840-105522841(-)
Zm00001d045153::9:14537617-14539618(+)
Zm00001d005334::2:169837153-169839154(+)
Zm00001d002750::2:21405105-21407106(+)
Zm00001d041964::3:145916534-145918535(-)
Zm00001d036386::6:86345502-86347503(-)
Zm00001d041333::3:112546365-112548366(-)
Zm00001d017577::5:200284311-200286312(+)
Zm00001d017727::5:205302583-205304584(+)
Zm00001d048161::9:151212577-151214578(+)
Zm00001d022595::7:180738813-180740814(-)
Zm00001d024207::10:56444654-56446655(+)
Zm00001d006472::2:209330432-209332433(-)
Zm00001d021384::7:150582359-150584360(+)
Zm00001d020261::7:102760401-102762402(+)
Zm00001d002639::2:17688612-17690613(-)
Zm00001d045527::9:25546771-25548772(-)
Zm00001d041758::3:136137124-136139125(+)
Zm00001d031627::1:196863523-196865524(+)
Zm00001d048785::4:5522777-5524778(+)
Zm00001d052453::4:190346607-190348608(-)
Zm00001d038407::6:156450216-156452217(+)
Zm00001d005856::2:190971651-190973652(-)
Zm00001d010629::8:122276782-122278783(+)
Zm00001d025229::10:110201124-110203125(-)
Zm00001d041759::3:136203721-136205722(-)
Zm00001d017301::5:192159136-192161137(+)
Zm00001d035916::6:60138069-60140070(-)
Zm00001d054039::4:245456605-245458606(+)
Zm00001d007106::2:222392718-222394719(-)
Zm00001d050660::4:112896694-112898695(-)
Zm00001d031837::1:203224755-203226756(-)
Zm00001d023868::10:25593989-25595990(+)
Zm00001d011853::8:162804416-162806417(+)
Zm00001d052180::4:181855807-181857808(+)
Zm00001d030652::1:151022443-151024444(+)
Zm00001d015635::5:102248847-102250848(+)
Zm00001d016905::5:179658184-179660185(-)
```
