## Supplementary material for "A comprehensive map of preferentially located motifs reveals distinct proximal *cis*-regulatory elements in plants": CAATGAAA_containing_gene_set.txt

```
#Occurences of CAATGAAA between 16 and 32 (positions relative to the transcription start site)
#61 sequences with CAATGAAA in this interval
#0.24% of the sequences in promoter set with CAATGAAA (set with 25199 sequences)
Zm00001d018649::7:1673020-1675021(-)
Zm00001d010889::8:132311860-132313861(+)
Zm00001d022244::7:173495677-173497678(+)
Zm00001d051258::4:150959290-150961291(-)
Zm00001d046755::9:104437936-104439937(+)
Zm00001d015744::5:115570505-115572506(-)
Zm00001d020827::7:134000080-134002081(+)
Zm00001d049815::4:45900260-45902261(+)
Zm00001d027878::1:16354737-16356738(+)
Zm00001d023692::10:15723249-15725250(-)
Zm00001d021490::7:153923118-153925119(-)
Zm00001d035304::6:20282933-20284934(+)
Zm00001d012858::5:1179679-1181680(-)
Zm00001d041099::3:97284650-97286651(+)
Zm00001d009025::8:30577569-30579570(-)
Zm00001d043970::3:215388401-215390402(-)
Zm00001d031163::1:180290001-180292002(+)
Zm00001d003839::2:61800876-61802877(-)
Zm00001d011243::8:144391222-144393223(-)
Zm00001d032284::1:220398754-220400755(+)
Zm00001d035915::6:60131989-60133990(-)
Zm00001d019373::7:30459360-30461361(+)
Zm00001d012025::8:166729437-166731438(-)
Zm00001d009796::8:81798993-81800994(+)
Zm00001d044402::3:227280157-227282158(-)
Zm00001d042421::3:166638986-166640987(+)
Zm00001d012199::8:170012467-170014468(-)
Zm00001d039989::3:21876277-21878278(+)
Zm00001d047587::9:136379578-136381579(+)
Zm00001d053092::4:213309078-213311079(-)
Zm00001d017798::5:207097681-207099682(-)
Zm00001d004120::2:84066627-84068628(+)
Zm00001d038196::6:151271221-151273222(-)
Zm00001d009090::8:35621100-35623101(+)
Zm00001d013023::5:3427072-3429073(-)
Zm00001d013376::5:10002693-10004694(+)
Zm00001d033211::1:254302366-254304367(-)
Zm00001d044401::3:227191682-227193683(-)
Zm00001d052339::4:187397870-187399871(-)
Zm00001d017886::5:209626435-209628436(-)
Zm00001d049598::4:36836686-36838687(+)
Zm00001d026381::10:144815506-144817507(-)
Zm00001d016159::5:147675256-147677257(+)
Zm00001d048536::9:158055039-158057040(-)
Zm00001d020679::7:127859342-127861343(-)
Zm00001d042494::3:169457790-169459791(-)
Zm00001d031074::1:175983833-175985834(+)
Zm00001d046777::9:105536509-105538510(+)
Zm00001d045948::9:49020495-49022496(-)
Zm00001d012697::8:178792178-178794179(-)
Zm00001d033839::1:275425286-275427287(+)
Zm00001d016158::5:147663706-147665707(+)
Zm00001d002695::2:19453467-19455468(-)
Zm00001d048923::4:8102023-8104024(-)
Zm00001d016121::5:145590516-145592517(-)
Zm00001d037545::6:128885646-128887647(-)
Zm00001d008300::8:4576700-4578701(-)
Zm00001d026088::10:138137810-138139811(-)
Zm00001d013745::5:19097998-19099999(+)
Zm00001d005898::2:192211952-192213953(-)
Zm00001d047766::9:141345727-141347728(+)
```
