## Supplementary material for "A comprehensive map of preferentially located motifs reveals distinct proximal *cis*-regulatory elements in plants": CAATGACA_containing_gene_set.txt

```
#Occurences of CAATGACA between -13 and 104 (positions relative to the transcription start site)
#190 sequences with CAATGACA in this interval
#0.75% of the sequences in promoter set with CAATGACA (set with 25199 sequences)
Zm00001d003159::2:33999002-34001003(-)
Zm00001d034949::1:306488817-306490818(+)
Zm00001d002089::2:5785675-5787676(+)
Zm00001d025338::10:114697387-114699388(+)
Zm00001d044251::3:223071937-223073938(-)
Zm00001d017059::5:184135415-184137416(-)
Zm00001d040666::3:57058153-57060154(-)
Zm00001d050307::4:80277972-80279973(-)
Zm00001d009928::8:90106585-90108586(-)
Zm00001d046305::9:79546950-79548951(+)
Zm00001d013131::5:5237815-5239816(+)
Zm00001d052585::4:193612016-193614017(-)
Zm00001d038685::6:162576637-162578638(-)
Zm00001d026040::10:136647212-136649213(+)
Zm00001d050674::4:115063797-115065798(+)
Zm00001d019696::7:51336876-51338877(-)
Zm00001d045927::9:47490325-47492326(-)
Zm00001d031598::1:195872057-195874058(-)
Zm00001d022347::7:175950127-175952128(+)
Zm00001d045106::9:12891176-12893177(-)
Zm00001d045946::9:48772203-48774204(+)
Zm00001d014896::5:67127800-67129801(+)
Zm00001d022343::7:175915589-175917590(-)
Zm00001d034894::1:304964675-304966676(-)
Zm00001d042583::3:172738324-172740325(-)
Zm00001d017640::5:202860079-202862080(-)
Zm00001d039919::3:19354788-19356789(+)
Zm00001d051837::4:171678180-171680181(+)
Zm00001d018935::7:9657543-9659544(-)
Zm00001d045953::9:49411789-49413790(+)
Zm00001d032811::1:239027488-239029489(-)
Zm00001d039650::3:10542987-10544988(-)
Zm00001d012477::8:175267092-175269093(+)
Zm00001d009732::8:78412053-78414054(+)
Zm00001d013727::5:18697114-18699115(+)
Zm00001d017562::5:199657221-199659222(-)
Zm00001d027655::1:10258251-10260252(-)
Zm00001d024567::10:78548546-78550547(-)
Zm00001d051840::4:171943788-171945789(-)
Zm00001d033511::1:265210392-265212393(+)
Zm00001d038470::6:157953486-157955487(+)
Zm00001d019387::7:31270664-31272665(-)
Zm00001d051265::4:151149436-151151437(+)
Zm00001d043131::3:189939781-189941782(+)
Zm00001d018012::5:211982281-211984282(-)
Zm00001d052380::4:188750692-188752693(-)
Zm00001d035783::6:48490745-48492746(-)
Zm00001d015730::5:114126296-114128297(+)
Zm00001d037925::6:142151837-142153838(+)
Zm00001d040965::3:85290910-85292911(+)
Zm00001d041637::3:130715387-130717388(+)
Zm00001d051589::4:163587259-163589260(+)
Zm00001d032520::1:229236834-229238835(+)
Zm00001d035496::6:29556467-29558468(-)
Zm00001d021127::7:143344304-143346305(-)
Zm00001d032385::1:224924607-224926608(-)
Zm00001d034944::1:306362491-306364492(-)
Zm00001d007802::2:239886536-239888537(+)
Zm00001d001849::2:1911930-1913931(-)
Zm00001d052271::4:185519716-185521717(-)
Zm00001d013122::5:5145758-5147759(-)
Zm00001d049326::4:26481393-26483394(-)
Zm00001d028074::1:22018085-22020086(-)
Zm00001d044798::9:2670324-2672325(+)
Zm00001d044657::3:234238190-234240191(-)
Zm00001d028022::1:20613950-20615951(-)
Zm00001d012297::8:172057281-172059282(+)
Zm00001d011384::8:149203542-149205543(+)
Zm00001d026453::10:146109594-146111595(+)
Zm00001d031849::1:203991671-203993672(+)
Zm00001d020910::7:136265856-136267857(-)
Zm00001d002148::2:6817981-6819982(-)
Zm00001d012322::8:172401900-172403901(+)
Zm00001d023514::10:8361387-8363388(+)
Zm00001d029737::1:84611821-84613822(+)
Zm00001d006474::2:209340367-209342368(+)
Zm00001d004243::2:95496530-95498531(-)
Zm00001d019310::7:26980210-26982211(-)
Zm00001d039218::6:173063980-173065981(-)
Zm00001d038227::6:151994455-151996456(+)
Zm00001d032022::1:209619359-209621360(+)
Zm00001d039403::3:3461516-3463517(+)
Zm00001d018386::5:219778344-219780345(-)
Zm00001d040720::3:59859751-59861752(-)
Zm00001d004400::2:109228846-109230847(+)
Zm00001d015829::5:124542774-124544775(+)
Zm00001d039085::6:169721054-169723055(-)
Zm00001d041920::3:143643424-143645425(+)
Zm00001d027703::1:11491715-11493716(+)
Zm00001d008173::8:175809-177810(+)
Zm00001d032913::1:242979101-242981102(-)
Zm00001d024850::10:90613000-90615001(+)
Zm00001d050456::4:89801751-89803752(-)
Zm00001d007807::2:240009927-240011928(+)
Zm00001d046069::9:61158257-61160258(-)
Zm00001d017470::5:196850894-196852895(+)
Zm00001d017474::5:196998599-197000600(+)
Zm00001d033624::1:269071619-269073620(-)
Zm00001d047893::9:144515902-144517903(-)
Zm00001d051000::4:136178717-136180718(-)
Zm00001d002320::2:10192080-10194081(-)
Zm00001d049746::4:42781980-42783981(-)
Zm00001d015285::5:82699477-82701478(+)
Zm00001d044343::3:225523347-225525348(+)
Zm00001d006606::2:212318962-212320963(-)
Zm00001d047338::9:126947926-126949927(-)
Zm00001d012747::8:179642894-179644895(+)
Zm00001d041323::3:112354639-112356640(-)
Zm00001d035149::6:7046993-7048994(+)
Zm00001d038046::6:145995507-145997508(+)
Zm00001d023810::10:22807947-22809948(-)
Zm00001d025511::10:120879045-120881046(+)
Zm00001d026636::10:149248362-149250363(+)
Zm00001d025780::10:129427633-129429634(-)
Zm00001d038917::6:166899370-166901371(-)
Zm00001d040667::3:57057070-57059071(+)
Zm00001d004864::2:145434501-145436502(+)
Zm00001d045385::9:20248487-20250488(+)
Zm00001d039450::3:4731750-4733751(+)
Zm00001d031061::1:175168962-175170963(+)
Zm00001d024852::10:90654750-90656751(+)
Zm00001d033830::1:275158505-275160506(+)
Zm00001d002499::2:14084878-14086879(+)
Zm00001d042135::3:152768478-152770479(-)
Zm00001d014880::5:66842495-66844496(+)
Zm00001d012725::8:179212901-179214902(+)
Zm00001d010392::8:112610125-112612126(+)
Zm00001d025719::10:127372839-127374840(+)
Zm00001d024620::10:80549630-80551631(+)
Zm00001d022613::7:181088067-181090068(+)
Zm00001d014882::5:66934799-66936800(+)
Zm00001d052011::4:176413838-176415839(+)
Zm00001d006430::2:207772493-207774494(+)
Zm00001d052983::4:207294156-207296157(+)
Zm00001d033829::1:275159537-275161538(-)
Zm00001d039529::3:7300531-7302532(+)
Zm00001d019138::7:18718227-18720228(+)
Zm00001d002128::2:6412308-6414309(-)
Zm00001d008230::8:2035817-2037818(-)
Zm00001d012853::5:1118253-1120254(-)
Zm00001d004236::2:94298241-94300242(+)
Zm00001d018333::5:218590949-218592950(+)
Zm00001d029121::1:58943323-58945324(+)
Zm00001d035695::6:41470157-41472158(+)
Zm00001d012689::8:178699545-178701546(+)
Zm00001d042045::3:148448588-148450589(+)
Zm00001d038745::6:163785283-163787284(-)
Zm00001d019452::7:34396994-34398995(+)
Zm00001d014704::5:59969692-59971693(+)
Zm00001d031706::1:199026122-199028123(-)
Zm00001d034496::1:294668917-294670918(-)
Zm00001d025384::10:116618321-116620322(-)
Zm00001d003551::2:47841158-47843159(+)
Zm00001d006710::2:214993906-214995907(-)
Zm00001d003707::2:55658154-55660155(+)
Zm00001d006336::2:204950128-204952129(+)
Zm00001d054004::4:245026837-245028838(+)
Zm00001d051754::4:168915157-168917158(+)
Zm00001d011839::8:162486790-162488791(+)
Zm00001d051796::4:169930678-169932679(-)
Zm00001d007213::2:224819839-224821840(-)
Zm00001d011433::8:150406714-150408715(-)
Zm00001d015389::5:87833903-87835904(-)
Zm00001d016786::5:175958382-175960383(+)
Zm00001d002479::2:13603288-13605289(+)
Zm00001d030984::1:172055248-172057249(+)
Zm00001d048320::9:154472256-154474257(+)
Zm00001d046537::9:94657730-94659731(+)
Zm00001d002478::2:13594207-13596208(+)
Zm00001d025301::10:113302870-113304871(+)
Zm00001d045134::9:13845852-13847853(-)
Zm00001d005944::2:193503318-193505319(-)
Zm00001d037659::6:133274292-133276293(+)
Zm00001d051111::4:143208945-143210946(-)
Zm00001d038242::6:152217910-152219911(-)
Zm00001d008758::8:19239886-19241887(-)
Zm00001d011075::8:138114117-138116118(-)
Zm00001d031712::1:199130607-199132608(+)
Zm00001d016493::5:164626345-164628346(+)
Zm00001d046533::9:94362370-94364371(-)
Zm00001d011965::8:165287924-165289925(-)
Zm00001d002497::2:14016042-14018043(+)
Zm00001d032734::1:236592508-236594509(-)
Zm00001d019326::7:27939086-27941087(+)
Zm00001d050868::4:127594950-127596951(+)
Zm00001d051418::4:157818974-157820975(+)
Zm00001d043019::3:186604592-186606593(+)
Zm00001d042050::3:148700325-148702326(+)
Zm00001d049624::4:37969134-37971135(+)
Zm00001d025673::10:125901398-125903399(-)
```
