## Supplementary material for "A comprehensive map of preferentially located motifs reveals distinct proximal *cis*-regulatory elements in plants": CAATGGT_containing_gene_set.txt

```
#Occurences of CAATGGT between 51 and 53 (positions relative to the transcription start site)
#33 sequences with CAATGGT in this interval
#0.13% of the sequences in promoter set with CAATGGT (set with 25199 sequences)
Zm00001d006368::2:205865317-205867318(+)
Zm00001d019256::7:24212359-24214360(-)
Zm00001d021765::7:162693866-162695867(-)
Zm00001d021216::7:146425038-146427039(+)
Zm00001d018342::5:218891843-218893844(-)
Zm00001d029030::1:55370850-55372851(-)
Zm00001d029312::1:65583281-65585282(+)
Zm00001d051538::4:161855247-161857248(-)
Zm00001d033813::1:274319349-274321350(+)
Zm00001d043824::3:210992077-210994078(+)
Zm00001d025494::10:120564881-120566882(-)
Zm00001d009829::8:84168645-84170646(-)
Zm00001d019018::7:12871995-12873996(+)
Zm00001d029643::1:80922113-80924114(+)
Zm00001d038004::6:144864535-144866536(+)
Zm00001d014332::5:41136238-41138239(-)
Zm00001d044071::3:218351029-218353030(+)
Zm00001d031081::1:176352302-176354303(+)
Zm00001d034119::1:284490615-284492616(+)
Zm00001d023905::10:27381209-27383210(+)
Zm00001d049202::4:20465412-20467413(+)
Zm00001d023903::10:27297496-27299497(+)
Zm00001d038435::6:157223386-157225387(+)
Zm00001d030486::1:136739039-136741040(+)
Zm00001d047970::9:146685828-146687829(-)
Zm00001d005826::2:189989648-189991649(+)
Zm00001d032272::1:219875341-219877342(+)
Zm00001d048375::9:155254919-155256920(-)
Zm00001d044990::9:9471646-9473647(-)
Zm00001d013780::5:19950278-19952279(-)
Zm00001d017371::5:193737501-193739502(-)
Zm00001d011167::8:141586274-141588275(-)
Zm00001d023906::10:27455358-27457359(+)
```
