## Supplementary material for "A comprehensive map of preferentially located motifs reveals distinct proximal *cis*-regulatory elements in plants": CAATGTT_containing_gene_set.txt

```
#Occurences of CAATGTT between -4 and 65 (positions relative to the transcription start site)
#517 sequences with CAATGTT in this interval
#2.05% of the sequences in promoter set with CAATGTT (set with 25199 sequences)
Zm00001d047406::9:129084155-129086156(+)
Zm00001d045080::9:11801656-11803657(+)
Zm00001d036875::6:105401557-105403558(+)
Zm00001d029473::1:72299903-72301904(-)
Zm00001d050611::4:104293346-104295347(-)
Zm00001d007218::2:225061659-225063660(-)
Zm00001d034222::1:287044875-287046876(+)
Zm00001d001909::2:2782136-2784137(-)
Zm00001d011073::8:138087117-138089118(+)
Zm00001d003879::2:64585066-64587067(+)
Zm00001d036107::6:72486727-72488728(-)
Zm00001d036563::6:92450582-92452583(-)
Zm00001d004526::2:116650952-116652953(+)
Zm00001d001935::2:3111882-3113883(-)
Zm00001d034554::1:296097580-296099581(+)
Zm00001d037709::6:134658454-134660455(-)
Zm00001d028082::1:22208826-22210827(+)
Zm00001d046511::9:93194900-93196901(-)
Zm00001d033910::1:278288283-278290284(+)
Zm00001d046947::9:112274778-112276779(-)
Zm00001d016577::5:168003052-168005053(-)
Zm00001d014687::5:59024481-59026482(-)
Zm00001d018405::5:220041077-220043078(+)
Zm00001d007012::2:220170457-220172458(+)
Zm00001d049557::4:35011471-35013472(+)
Zm00001d037086::6:111761626-111763627(-)
Zm00001d029162::1:60866585-60868586(+)
Zm00001d009132::8:38684616-38686617(+)
Zm00001d013003::5:2976074-2978075(+)
Zm00001d041173::3:102056620-102058621(-)
Zm00001d009146::8:39526146-39528147(-)
Zm00001d006733::2:215450152-215452153(+)
Zm00001d012064::8:167547077-167549078(-)
Zm00001d021856::7:164590434-164592435(+)
Zm00001d004669::2:128651632-128653633(-)
Zm00001d021182::7:145177778-145179779(-)
Zm00001d006212::2:201956142-201958143(+)
Zm00001d043635::3:205777029-205779030(-)
Zm00001d049690::4:40426465-40428466(+)
Zm00001d043414::3:199049465-199051466(+)
Zm00001d046385::9:86546521-86548522(-)
Zm00001d012452::8:174783485-174785486(+)
Zm00001d053806::4:241442449-241444450(+)
Zm00001d023729::10:17437491-17439492(-)
Zm00001d013295::5:7988662-7990663(+)
Zm00001d028225::1:27266466-27268467(-)
Zm00001d017398::5:194884384-194886385(-)
Zm00001d027476::1:6207722-6209723(-)
Zm00001d012972::5:2583511-2585512(-)
Zm00001d052183::4:182552337-182554338(+)
Zm00001d030106::1:106129014-106131015(-)
Zm00001d012645::8:177769785-177771786(+)
Zm00001d036022::6:66747191-66749192(-)
Zm00001d020941::7:137272099-137274100(+)
Zm00001d034986::6:842424-844425(-)
Zm00001d015776::5:118462884-118464885(-)
Zm00001d044527::3:230890004-230892005(+)
Zm00001d043062::3:187860542-187862543(-)
Zm00001d042356::3:163103032-163105033(-)
Zm00001d049073::4:14847169-14849170(-)
Zm00001d022388::7:176587685-176589686(+)
Zm00001d029611::1:79331590-79333591(+)
Zm00001d018497::5:221815454-221817455(+)
Zm00001d048390::9:155398659-155400660(+)
Zm00001d008909::8:24851242-24853243(+)
Zm00001d028518::1:37968968-37970969(-)
Zm00001d019332::7:28217380-28219381(+)
Zm00001d007147::2:223334991-223336992(-)
Zm00001d019813::7:64605678-64607679(-)
Zm00001d013238::5:6854257-6856258(+)
Zm00001d033948::1:279364599-279366600(+)
Zm00001d047940::9:145878959-145880960(+)
Zm00001d011771::8:161289390-161291391(-)
Zm00001d020996::7:139822018-139824019(+)
Zm00001d033408::1:262238970-262240971(-)
Zm00001d053059::4:211234054-211236055(-)
Zm00001d010583::8:120901646-120903647(-)
Zm00001d004585::2:119953963-119955964(-)
Zm00001d002344::2:10632871-10634872(+)
Zm00001d005921::2:192821000-192823001(-)
Zm00001d019028::7:13453659-13455660(+)
Zm00001d011444::8:150556098-150558099(-)
Zm00001d010373::8:111701113-111703114(+)
Zm00001d047244::9:123877745-123879746(-)
Zm00001d011780::8:161469836-161471837(-)
Zm00001d023884::10:26301850-26303851(-)
Zm00001d009161::8:40266384-40268385(+)
Zm00001d018494::5:221799605-221801606(-)
Zm00001d008572::8:13322332-13324333(+)
Zm00001d009057::8:33666710-33668711(-)
Zm00001d048906::4:7643059-7645060(+)
Zm00001d035470::6:28277962-28279963(-)
Zm00001d037208::6:115816941-115818942(+)
Zm00001d023291::10:2236284-2238285(-)
Zm00001d052991::4:207879056-207881057(-)
Zm00001d049638::4:38437361-38439362(-)
Zm00001d016559::5:167480558-167482559(-)
Zm00001d004510::2:115886064-115888065(+)
Zm00001d021328::7:149015096-149017097(-)
Zm00001d044479::3:229351549-229353550(-)
Zm00001d006564::2:211027228-211029229(-)
Zm00001d035817::6:52289328-52291329(-)
Zm00001d051703::4:167219760-167221761(+)
Zm00001d012060::8:167476061-167478062(-)
Zm00001d009121::8:37568162-37570163(-)
Zm00001d044691::3:234991182-234993183(+)
Zm00001d006910::2:219223126-219225127(+)
Zm00001d050384::4:85019758-85021759(-)
Zm00001d047093::9:118316260-118318261(-)
Zm00001d008320::8:5094997-5096998(-)
Zm00001d043052::3:187604938-187606939(-)
Zm00001d037127::6:113415522-113417523(+)
Zm00001d007078::2:221779724-221781725(-)
Zm00001d015568::5:98404162-98406163(-)
Zm00001d026243::10:141738162-141740163(-)
Zm00001d016682::5:172406584-172408585(+)
Zm00001d054110::4:246847771-246849772(-)
Zm00001d023984::10:34282251-34284252(-)
Zm00001d007461::2:232213855-232215856(-)
Zm00001d018610::7:837728-839729(+)
Zm00001d042995::3:186184225-186186226(-)
Zm00001d022618::7:181185772-181187773(-)
Zm00001d035748::6:44954771-44956772(-)
Zm00001d012738::8:179533333-179535334(-)
Zm00001d051605::4:164207838-164209839(+)
Zm00001d053775::4:240848136-240850137(+)
Zm00001d019461::7:34778556-34780557(+)
Zm00001d009335::8:56714282-56716283(-)
Zm00001d019145::7:19092070-19094071(+)
Zm00001d032989::1:245855428-245857429(-)
Zm00001d029060::1:56809956-56811957(+)
Zm00001d040933::3:80409698-80411699(-)
Zm00001d025588::10:123298413-123300414(+)
Zm00001d049699::4:40546166-40548167(+)
Zm00001d032117::1:213690422-213692423(-)
Zm00001d046200::9:71539198-71541199(+)
Zm00001d021646::7:158958752-158960753(+)
Zm00001d020362::7:109288940-109290941(+)
Zm00001d003222::2:36698638-36700639(-)
Zm00001d021391::7:150692436-150694437(+)
Zm00001d047919::9:145361010-145363011(+)
Zm00001d045344::9:19251012-19253013(+)
Zm00001d011387::8:149265713-149267714(-)
Zm00001d042734::3:178492331-178494332(-)
Zm00001d009311::8:54148582-54150583(-)
Zm00001d041362::3:114242891-114244892(+)
Zm00001d010258::8:106427559-106429560(-)
Zm00001d042290::3:159215990-159217991(-)
Zm00001d028098::1:22971378-22973379(-)
Zm00001d014962::5:70351150-70353151(-)
Zm00001d004387::2:107999331-108001332(-)
Zm00001d049412::4:29800982-29802983(+)
Zm00001d041855::3:141234470-141236471(+)
Zm00001d013842::5:22205468-22207469(-)
Zm00001d018290::5:218020909-218022910(+)
Zm00001d038653::6:161895853-161897854(-)
Zm00001d016495::5:164786570-164788571(-)
Zm00001d017750::5:205888206-205890207(-)
Zm00001d040659::3:56851284-56853285(+)
Zm00001d003176::2:34604864-34606865(+)
Zm00001d037992::6:144489820-144491821(-)
Zm00001d045350::9:19283277-19285278(+)
Zm00001d008585::8:13621725-13623726(-)
Zm00001d002943::2:27778691-27780692(-)
Zm00001d038604::6:160836698-160838699(+)
Zm00001d041711::3:134554029-134556030(-)
Zm00001d031709::1:199080821-199082822(+)
Zm00001d024251::10:59641300-59643301(-)
Zm00001d026451::10:146096128-146098129(-)
Zm00001d034876::1:304506932-304508933(+)
Zm00001d052263::4:185233951-185235952(-)
Zm00001d017047::5:183745879-183747880(+)
Zm00001d040614::3:54000569-54002570(+)
Zm00001d006219::2:202180529-202182530(-)
Zm00001d053308::4:225413200-225415201(+)
Zm00001d024057::10:40371438-40373439(+)
Zm00001d006270::2:203312031-203314032(+)
Zm00001d044274::3:223575066-223577067(+)
Zm00001d002600::2:16446626-16448627(+)
Zm00001d024270::10:60605689-60607690(-)
Zm00001d019615::7:46375312-46377313(-)
Zm00001d023918::10:28215151-28217152(-)
Zm00001d053785::4:241013350-241015351(+)
Zm00001d005598::2:180220767-180222768(+)
Zm00001d048085::9:149824338-149826339(-)
Zm00001d009724::8:77912139-77914140(+)
Zm00001d052720::4:198681519-198683520(+)
Zm00001d019666::7:49122040-49124041(-)
Zm00001d038500::6:158632682-158634683(+)
Zm00001d009554::8:70010779-70012780(+)
Zm00001d041083::3:96131940-96133941(+)
Zm00001d017691::5:204332123-204334124(+)
Zm00001d024732::10:85591679-85593680(-)
Zm00001d038579::6:160392159-160394160(+)
Zm00001d048422::9:155989190-155991191(+)
Zm00001d025465::10:119818641-119820642(-)
Zm00001d003114::2:32676042-32678043(+)
Zm00001d052830::4:202078494-202080495(-)
Zm00001d012142::8:168738620-168740621(-)
Zm00001d005798::2:189025129-189027130(-)
Zm00001d012836::5:970508-972509(-)
Zm00001d013602::5:15129067-15131068(+)
Zm00001d042287::3:159083669-159085670(-)
Zm00001d022171::7:171714729-171716730(-)
Zm00001d005089::2:157769896-157771897(-)
Zm00001d046810::9:106752370-106754371(-)
Zm00001d036932::6:106771860-106773861(+)
Zm00001d003601::2:49475072-49477073(+)
Zm00001d015211::5:79555211-79557212(-)
Zm00001d029406::1:69142199-69144200(-)
Zm00001d005446::2:174387995-174389996(+)
Zm00001d028379::1:32668455-32670456(+)
Zm00001d044379::3:226482113-226484114(-)
Zm00001d012867::5:1365141-1367142(+)
Zm00001d036131::6:73857540-73859541(-)
Zm00001d032979::1:245573272-245575273(-)
Zm00001d011896::8:164159056-164161057(+)
Zm00001d018356::5:219144500-219146501(-)
Zm00001d019866::7:71124137-71126138(+)
Zm00001d009586::8:71652948-71654949(+)
Zm00001d053728::4:239929854-239931855(+)
Zm00001d004020::2:76068082-76070083(+)
Zm00001d033409::1:262240556-262242557(+)
Zm00001d043688::3:207416662-207418663(+)
Zm00001d016856::5:178420523-178422524(-)
Zm00001d015452::5:91147556-91149557(-)
Zm00001d051514::4:161087835-161089836(+)
Zm00001d007464::2:232274381-232276382(-)
Zm00001d006928::2:219594161-219596162(+)
Zm00001d031937::1:207440790-207442791(-)
Zm00001d013706::5:18194706-18196707(-)
Zm00001d052260::4:185137776-185139777(+)
Zm00001d023249::10:1459665-1461666(+)
Zm00001d030131::1:108192221-108194222(+)
Zm00001d011920::8:164599730-164601731(-)
Zm00001d052396::4:189097708-189099709(-)
Zm00001d014961::5:70340880-70342881(+)
Zm00001d017724::5:205287058-205289059(+)
Zm00001d002685::2:19211493-19213494(+)
Zm00001d030159::1:109467883-109469884(+)
Zm00001d017490::5:197380915-197382916(-)
Zm00001d013499::5:12909943-12911944(-)
Zm00001d015520::5:95613108-95615109(+)
Zm00001d040852::3:71766696-71768697(+)
Zm00001d046592::9:97668226-97670227(+)
Zm00001d039975::3:21321658-21323659(+)
Zm00001d002065::2:5236505-5238506(-)
Zm00001d037120::6:113000012-113002013(+)
Zm00001d020776::7:132115846-132117847(+)
Zm00001d004098::2:82649539-82651540(+)
Zm00001d022125::7:170845839-170847840(-)
Zm00001d030074::1:103637464-103639465(-)
Zm00001d047405::9:129019451-129021452(+)
Zm00001d011402::8:149528632-149530633(+)
Zm00001d030646::1:150645577-150647578(+)
Zm00001d053589::4:235593298-235595299(-)
Zm00001d026544::10:147963146-147965147(+)
Zm00001d009305::8:53633516-53635517(+)
Zm00001d018907::7:8976743-8978744(-)
Zm00001d050981::4:134991010-134993011(-)
Zm00001d008604::8:14290935-14292936(-)
Zm00001d017601::5:201316417-201318418(-)
Zm00001d043465::3:200809580-200811581(-)
Zm00001d044865::9:5840797-5842798(-)
Zm00001d010034::8:96383293-96385294(+)
Zm00001d034431::1:292889373-292891374(+)
Zm00001d027318::1:2825534-2827535(+)
Zm00001d025847::10:131488255-131490256(+)
Zm00001d039994::3:22274718-22276719(+)
Zm00001d031072::1:175970705-175972706(+)
Zm00001d027353::1:3493620-3495621(+)
Zm00001d043997::3:216119315-216121316(-)
Zm00001d049197::4:20093781-20095782(+)
Zm00001d017562::5:199657221-199659222(-)
Zm00001d048785::4:5522777-5524778(+)
Zm00001d041244::3:107891761-107893762(+)
Zm00001d025469::10:119878389-119880390(-)
Zm00001d023799::10:22054019-22056020(+)
Zm00001d047605::9:136921777-136923778(-)
Zm00001d003516::2:46376469-46378470(+)
Zm00001d048837::4:6171582-6173583(+)
Zm00001d016371::5:159627180-159629181(-)
Zm00001d036360::6:85716167-85718168(-)
Zm00001d030818::1:161716103-161718104(-)
Zm00001d026458::10:146240308-146242309(+)
Zm00001d013290::5:7927732-7929733(-)
Zm00001d005871::2:191277562-191279563(+)
Zm00001d051588::4:163588001-163590002(-)
Zm00001d020033::7:87289367-87291368(+)
Zm00001d048358::9:154913541-154915542(+)
Zm00001d043287::3:194439247-194441248(+)
Zm00001d047809::9:142343263-142345264(+)
Zm00001d003262::2:38267265-38269266(+)
Zm00001d038357::6:155276867-155278868(-)
Zm00001d012570::8:176790528-176792529(+)
Zm00001d046792::9:106297538-106299539(-)
Zm00001d049254::4:22960066-22962067(-)
Zm00001d036761::6:99959845-99961846(+)
Zm00001d030996::1:172557774-172559775(+)
Zm00001d052614::4:194777570-194779571(+)
Zm00001d039315::3:1541239-1543240(-)
Zm00001d046434::9:89627166-89629167(+)
Zm00001d010923::8:133673022-133675023(-)
Zm00001d044806::9:2942824-2944825(-)
Zm00001d024408::10:69365064-69367065(+)
Zm00001d045676::9:32728636-32730637(-)
Zm00001d009931::8:90451515-90453516(-)
Zm00001d044647::3:233926586-233928587(+)
Zm00001d029372::1:67965494-67967495(-)
Zm00001d028748::1:45268316-45270317(-)
Zm00001d041785::3:138029534-138031535(-)
Zm00001d010128::8:100552688-100554689(+)
Zm00001d007795::2:239825487-239827488(-)
Zm00001d010992::8:136137315-136139316(-)
Zm00001d006562::2:210983466-210985467(+)
Zm00001d037861::6:140083361-140085362(-)
Zm00001d005036::2:155305753-155307754(-)
Zm00001d032373::1:224243274-224245275(+)
Zm00001d022190::7:172339709-172341710(+)
Zm00001d044232::3:222541312-222543313(+)
Zm00001d044112::3:219574422-219576423(-)
Zm00001d021240::7:146734330-146736331(+)
Zm00001d017469::5:196845280-196847281(-)
Zm00001d029124::1:59030125-59032126(-)
Zm00001d018488::5:221695170-221697171(+)
Zm00001d032722::1:236114814-236116815(+)
Zm00001d024531::10:76634627-76636628(-)
Zm00001d021785::7:162969318-162971319(+)
Zm00001d009515::8:68509923-68511924(-)
Zm00001d035567::6:33953555-33955556(-)
Zm00001d027576::1:8335861-8337862(-)
Zm00001d035590::6:35405361-35407362(-)
Zm00001d037490::6:127184123-127186124(-)
Zm00001d012212::8:170114288-170116289(+)
Zm00001d015653::5:103231198-103233199(+)
Zm00001d038198::6:151365511-151367512(+)
Zm00001d023766::10:19365498-19367499(+)
Zm00001d038300::6:153810854-153812855(-)
Zm00001d012712::8:179085171-179087172(+)
Zm00001d007192::2:224429317-224431318(-)
Zm00001d031691::1:198671395-198673396(-)
Zm00001d029908::1:93677352-93679353(+)
Zm00001d023590::10:10918404-10920405(+)
Zm00001d045277::9:17751905-17753906(-)
Zm00001d017509::5:197959371-197961372(+)
Zm00001d003037::2:30058723-30060724(-)
Zm00001d024654::10:82206902-82208903(-)
Zm00001d040035::3:23933938-23935939(+)
Zm00001d022428::7:177454652-177456653(+)
Zm00001d019328::7:28089019-28091020(-)
Zm00001d047811::9:142368703-142370704(+)
Zm00001d013872::5:23534386-23536387(-)
Zm00001d053903::4:243363763-243365764(+)
Zm00001d024265::10:60014447-60016448(+)
Zm00001d034231::1:287345322-287347323(+)
Zm00001d032361::1:223975646-223977647(-)
Zm00001d035300::6:20186775-20188776(+)
Zm00001d044995::9:9519095-9521096(-)
Zm00001d011956::8:165138833-165140834(+)
Zm00001d021754::7:162298475-162300476(-)
Zm00001d042864::3:182388031-182390032(-)
Zm00001d018952::7:10372255-10374256(-)
Zm00001d022638::7:181988078-181990079(-)
Zm00001d033201::1:253758831-253760832(+)
Zm00001d015985::5:136821693-136823694(-)
Zm00001d018487::5:221686655-221688656(+)
Zm00001d020764::7:131556448-131558449(+)
Zm00001d050304::4:80222982-80224983(-)
Zm00001d024759::10:86561812-86563813(+)
Zm00001d038493::6:158546270-158548271(-)
Zm00001d013089::5:4536026-4538027(-)
Zm00001d020020::7:86223580-86225581(-)
Zm00001d044903::9:6771289-6773290(+)
Zm00001d035751::6:45355667-45357668(-)
Zm00001d029424::1:69907937-69909938(+)
Zm00001d030593::1:147204542-147206543(+)
Zm00001d030534::1:142273670-142275671(+)
Zm00001d022597::7:180746114-180748115(-)
Zm00001d052990::4:207846709-207848710(+)
Zm00001d044663::3:234340496-234342497(-)
Zm00001d044193::3:221627949-221629950(-)
Zm00001d027691::1:11224716-11226717(-)
Zm00001d019538::7:41107238-41109239(+)
Zm00001d045309::9:18676908-18678909(+)
Zm00001d037702::6:134445454-134447455(+)
Zm00001d027271::1:1066312-1068313(+)
Zm00001d048574::9:159324701-159326702(+)
Zm00001d043086::3:188768195-188770196(+)
Zm00001d045347::9:19261985-19263986(+)
Zm00001d031059::1:175154809-175156810(+)
Zm00001d046221::9:72874968-72876969(-)
Zm00001d013329::5:8765412-8767413(-)
Zm00001d043355::3:197512756-197514757(+)
Zm00001d004630::2:123642900-123644901(-)
Zm00001d009122::8:37719525-37721526(-)
Zm00001d028699::1:43581224-43583225(-)
Zm00001d033466::1:263447096-263449097(+)
Zm00001d023817::10:23330949-23332950(+)
Zm00001d042611::3:173557673-173559674(+)
Zm00001d017212::5:189077870-189079871(+)
Zm00001d035092::6:4893610-4895611(-)
Zm00001d036008::6:65513125-65515126(+)
Zm00001d031527::1:192955957-192957958(-)
Zm00001d037484::6:126843916-126845917(+)
Zm00001d035180::6:8229140-8231141(-)
Zm00001d030317::1:122081451-122083452(+)
Zm00001d004315::2:102690970-102692971(+)
Zm00001d027514::1:7176169-7178170(+)
Zm00001d019703::7:52139037-52141038(+)
Zm00001d023699::10:16082403-16084404(-)
Zm00001d024910::10:94434703-94436704(+)
Zm00001d051563::4:162877169-162879170(-)
Zm00001d048477::9:156984634-156986635(+)
Zm00001d023339::10:3669172-3671173(-)
Zm00001d033989::1:280530083-280532084(+)
Zm00001d038570::6:160132181-160134182(-)
Zm00001d047810::9:142360087-142362088(-)
Zm00001d053963::4:244376482-244378483(+)
Zm00001d008250::8:2674057-2676058(+)
Zm00001d043339::3:197025476-197027477(-)
Zm00001d002135::2:6447795-6449796(+)
Zm00001d021050::7:141286659-141288660(+)
Zm00001d028719::1:44243979-44245980(-)
Zm00001d047842::9:143023868-143025869(+)
Zm00001d017476::5:197145187-197147188(-)
Zm00001d037512::6:127659398-127661399(-)
Zm00001d008477::8:9805694-9807695(+)
Zm00001d004200::2:91153460-91155461(-)
Zm00001d030584::1:146397153-146399154(-)
Zm00001d026608::10:148914303-148916304(-)
Zm00001d012161::8:169182211-169184212(+)
Zm00001d005024::2:154433882-154435883(+)
Zm00001d008274::8:3701007-3703008(-)
Zm00001d010421::8:114337463-114339464(-)
Zm00001d033950::1:279375284-279377285(+)
Zm00001d025681::10:126114096-126116097(-)
Zm00001d040420::3:42567434-42569435(+)
Zm00001d006336::2:204950128-204952129(+)
Zm00001d031203::1:181976819-181978820(+)
Zm00001d027520::1:7358098-7360099(-)
Zm00001d022631::7:181801921-181803922(+)
Zm00001d045386::9:20253260-20255261(+)
Zm00001d034749::1:301293444-301295445(-)
Zm00001d025381::10:116550264-116552265(-)
Zm00001d047924::9:145560662-145562663(-)
Zm00001d042996::3:186192224-186194225(-)
Zm00001d009683::8:75787744-75789745(-)
Zm00001d047219::9:122662859-122664860(-)
Zm00001d052829::4:202071292-202073293(+)
Zm00001d009883::8:87299877-87301878(+)
Zm00001d033393::1:261673473-261675474(+)
Zm00001d001918::2:2918324-2920325(+)
Zm00001d051235::4:149498412-149500413(+)
Zm00001d036971::6:107847086-107849087(+)
Zm00001d040584::3:51571935-51573936(+)
Zm00001d044037::3:217454397-217456398(-)
Zm00001d027509::1:7074023-7076024(-)
Zm00001d025922::10:133783373-133785374(+)
Zm00001d011152::8:140851841-140853842(+)
Zm00001d029818::1:88462487-88464488(-)
Zm00001d035909::6:59673949-59675950(+)
Zm00001d037595::6:130836559-130838560(+)
Zm00001d033415::1:262544275-262546276(-)
Zm00001d020763::7:131557544-131559545(-)
Zm00001d004991::2:152586326-152588327(+)
Zm00001d044397::3:227121894-227123895(-)
Zm00001d043021::3:186773425-186775426(-)
Zm00001d039866::3:17172434-17174435(-)
Zm00001d032032::1:209997010-209999011(-)
Zm00001d005052::2:156310723-156312724(-)
Zm00001d037637::6:132582193-132584194(+)
Zm00001d014946::5:69426454-69428455(-)
Zm00001d051693::4:166936411-166938412(+)
Zm00001d049712::4:41060004-41062005(-)
Zm00001d051405::4:157329497-157331498(+)
Zm00001d049187::4:19754299-19756300(+)
Zm00001d018634::7:1389800-1391801(+)
Zm00001d007302::2:227312081-227314082(+)
Zm00001d028863::1:48937427-48939428(-)
Zm00001d027975::1:18952739-18954740(+)
Zm00001d034595::1:297418991-297420992(-)
Zm00001d024529::10:76537452-76539453(-)
Zm00001d027422::1:4905656-4907657(+)
Zm00001d039622::3:9303156-9305157(+)
Zm00001d023566::10:10422814-10424815(-)
Zm00001d010062::8:97853754-97855755(+)
Zm00001d033855::1:275937456-275939457(+)
Zm00001d034023::1:281351077-281353078(+)
Zm00001d013530::5:13663837-13665838(+)
Zm00001d037174::6:114774932-114776933(+)
Zm00001d044219::3:222121908-222123909(-)
Zm00001d037546::6:128909149-128911150(-)
Zm00001d030266::1:117694582-117696583(-)
Zm00001d011352::8:147823813-147825814(-)
Zm00001d054084::4:246127126-246129127(-)
Zm00001d050299::4:79714940-79716941(-)
Zm00001d025239::10:110578472-110580473(+)
Zm00001d034867::1:304248517-304250518(+)
Zm00001d051510::4:160973658-160975659(+)
Zm00001d024804::10:88760312-88762313(+)
Zm00001d013625::5:15730902-15732903(+)
Zm00001d010282::8:107272000-107274001(+)
Zm00001d019383::7:30993817-30995818(-)
Zm00001d008765::8:19527779-19529780(-)
Zm00001d029056::1:56699578-56701579(-)
Zm00001d044652::3:234081445-234083446(-)
Zm00001d010135::8:100967601-100969602(-)
Zm00001d007102::2:222316936-222318937(+)
Zm00001d026541::10:147940549-147942550(-)
Zm00001d051576::4:163288041-163290042(-)
Zm00001d030110::1:106377398-106379399(+)
Zm00001d024462::10:71954650-71956651(-)
Zm00001d053878::4:242760456-242762457(-)
Zm00001d035823::6:53477423-53479424(-)
Zm00001d030133::1:108281382-108283383(+)
Zm00001d017686::5:204307711-204309712(-)
Zm00001d052047::4:177538775-177540776(+)
```
