## Supplementary material for "A comprehensive map of preferentially located motifs reveals distinct proximal *cis*-regulatory elements in plants": CAATGTTT_containing_gene_set.txt

```
#Occurences of CAATGTTT between -44 and 48 (positions relative to the transcription start site)
#234 sequences with CAATGTTT in this interval
#0.93% of the sequences in promoter set with CAATGTTT (set with 25199 sequences)
Zm00001d053318::4:225890070-225892071(-)
Zm00001d032989::1:245855428-245857429(-)
Zm00001d037086::6:111761626-111763627(-)
Zm00001d011771::8:161289390-161291391(-)
Zm00001d047244::9:123877745-123879746(-)
Zm00001d044154::3:220590687-220592688(+)
Zm00001d024732::10:85591679-85593680(-)
Zm00001d043414::3:199049465-199051466(+)
Zm00001d044995::9:9519095-9521096(-)
Zm00001d027514::1:7176169-7178170(+)
Zm00001d009146::8:39526146-39528147(-)
Zm00001d025847::10:131488255-131490256(+)
Zm00001d024270::10:60605689-60607690(-)
Zm00001d044652::3:234081445-234083446(-)
Zm00001d044479::3:229351549-229353550(-)
Zm00001d012212::8:170114288-170116289(+)
Zm00001d020160::7:96520969-96522970(-)
Zm00001d020245::7:101950194-101952195(-)
Zm00001d032194::1:216646206-216648207(-)
Zm00001d028042::1:21378586-21380587(-)
Zm00001d020421::7:113084609-113086610(+)
Zm00001d009057::8:33666710-33668711(-)
Zm00001d047226::9:122937797-122939798(+)
Zm00001d045393::9:20527201-20529202(-)
Zm00001d046592::9:97668226-97670227(+)
Zm00001d025239::10:110578472-110580473(+)
Zm00001d027385::1:4117196-4119197(+)
Zm00001d008733::8:18175874-18177875(-)
Zm00001d004585::2:119953963-119955964(-)
Zm00001d029339::1:66572337-66574338(-)
Zm00001d034876::1:304506932-304508933(+)
Zm00001d040420::3:42567434-42569435(+)
Zm00001d049254::4:22960066-22962067(-)
Zm00001d044970::9:8475959-8477960(+)
Zm00001d053072::4:212305989-212307990(-)
Zm00001d015571::5:98875414-98877415(-)
Zm00001d044523::3:230845113-230847114(+)
Zm00001d012972::5:2583511-2585512(-)
Zm00001d005798::2:189025129-189027130(-)
Zm00001d038604::6:160836698-160838699(+)
Zm00001d047317::9:126396718-126398719(+)
Zm00001d021395::7:150909544-150911545(-)
Zm00001d012060::8:167476061-167478062(-)
Zm00001d011248::8:144590601-144592602(-)
Zm00001d035286::6:19369806-19371807(+)
Zm00001d007354::2:229500782-229502783(-)
Zm00001d006421::2:207450396-207452397(+)
Zm00001d041712::3:134639513-134641514(-)
Zm00001d004084::2:80921813-80923814(-)
Zm00001d032916::1:243024439-243026440(-)
Zm00001d053539::4:233365581-233367582(-)
Zm00001d022428::7:177454652-177456653(+)
Zm00001d001918::2:2918324-2920325(+)
Zm00001d005089::2:157769896-157771897(-)
Zm00001d045309::9:18676908-18678909(+)
Zm00001d042611::3:173557673-173559674(+)
Zm00001d008320::8:5094997-5096998(-)
Zm00001d035751::6:45355667-45357668(-)
Zm00001d008467::8:9609001-9611002(+)
Zm00001d019430::7:33330968-33332969(-)
Zm00001d003996::2:74406428-74408429(+)
Zm00001d030996::1:172557774-172559775(+)
Zm00001d049699::4:40546166-40548167(+)
Zm00001d006319::2:204430998-204432999(+)
Zm00001d010062::8:97853754-97855755(+)
Zm00001d013112::5:4876052-4878053(-)
Zm00001d001879::2:2255573-2257574(-)
Zm00001d035310::6:20535439-20537440(-)
Zm00001d049638::4:38437361-38439362(-)
Zm00001d053150::4:216317165-216319166(-)
Zm00001d027850::1:15155417-15157418(+)
Zm00001d053775::4:240848136-240850137(+)
Zm00001d027768::1:13175698-13177699(-)
Zm00001d027376::1:3972642-3974643(+)
Zm00001d009161::8:40266384-40268385(+)
Zm00001d003114::2:32676042-32678043(+)
Zm00001d032408::1:225779822-225781823(+)
Zm00001d017601::5:201316417-201318418(-)
Zm00001d036916::6:106354825-106356826(-)
Zm00001d037120::6:113000012-113002013(+)
Zm00001d037702::6:134445454-134447455(+)
Zm00001d052260::4:185137776-185139777(+)
Zm00001d012064::8:167547077-167549078(-)
Zm00001d034431::1:292889373-292891374(+)
Zm00001d017724::5:205287058-205289059(+)
Zm00001d012452::8:174783485-174785486(+)
Zm00001d047842::9:143023868-143025869(+)
Zm00001d037595::6:130836559-130838560(+)
Zm00001d003262::2:38267265-38269266(+)
Zm00001d020083::7:90823773-90825774(-)
Zm00001d027318::1:2825534-2827535(+)
Zm00001d040202::3:31837830-31839831(-)
Zm00001d021856::7:164590434-164592435(+)
Zm00001d017175::5:187968288-187970289(+)
Zm00001d030266::1:117694582-117696583(-)
Zm00001d003302::2:39393253-39395254(+)
Zm00001d028379::1:32668455-32670456(+)
Zm00001d017094::5:185240474-185242475(-)
Zm00001d006337::2:204962060-204964061(+)
Zm00001d024952::10:96584860-96586861(+)
Zm00001d046385::9:86546521-86548522(-)
Zm00001d038493::6:158546270-158548271(-)
Zm00001d042287::3:159083669-159085670(-)
Zm00001d037659::6:133274292-133276293(+)
Zm00001d045525::9:25507699-25509700(+)
Zm00001d009121::8:37568162-37570163(-)
Zm00001d011402::8:149528632-149530633(+)
Zm00001d045386::9:20253260-20255261(+)
Zm00001d012570::8:176790528-176792529(+)
Zm00001d017509::5:197959371-197961372(+)
Zm00001d043062::3:187860542-187862543(-)
Zm00001d008391::8:7136730-7138731(-)
Zm00001d007521::2:233711831-233713832(+)
Zm00001d038579::6:160392159-160394160(+)
Zm00001d005052::2:156310723-156312724(-)
Zm00001d019383::7:30993817-30995818(-)
Zm00001d038570::6:160132181-160134182(-)
Zm00001d043086::3:188768195-188770196(+)
Zm00001d005871::2:191277562-191279563(+)
Zm00001d044193::3:221627949-221629950(-)
Zm00001d024759::10:86561812-86563813(+)
Zm00001d002600::2:16446626-16448627(+)
Zm00001d007786::2:239620568-239622569(+)
Zm00001d022388::7:176587685-176589686(+)
Zm00001d051693::4:166936411-166938412(+)
Zm00001d008389::8:7027045-7029046(-)
Zm00001d049712::4:41060004-41062005(-)
Zm00001d012161::8:169182211-169184212(+)
Zm00001d019332::7:28217380-28219381(+)
Zm00001d011379::8:149084662-149086663(+)
Zm00001d017686::5:204307711-204309712(-)
Zm00001d053903::4:243363763-243365764(+)
Zm00001d039506::3:6112404-6114405(-)
Zm00001d048785::4:5522777-5524778(+)
Zm00001d002685::2:19211493-19213494(+)
Zm00001d042864::3:182388031-182390032(-)
Zm00001d030102::1:105806058-105808059(+)
Zm00001d036131::6:73857540-73859541(-)
Zm00001d026147::10:139789775-139791776(-)
Zm00001d016856::5:178420523-178422524(-)
Zm00001d005446::2:174387995-174389996(+)
Zm00001d016675::5:172208152-172210153(+)
Zm00001d032027::1:209850066-209852067(+)
Zm00001d043355::3:197512756-197514757(+)
Zm00001d051000::4:136178717-136180718(-)
Zm00001d017012::5:182687300-182689301(+)
Zm00001d035092::6:4893610-4895611(-)
Zm00001d050384::4:85019758-85021759(-)
Zm00001d021646::7:158958752-158960753(+)
Zm00001d018295::5:218085390-218087391(-)
Zm00001d021236::7:146656809-146658810(+)
Zm00001d049073::4:14847169-14849170(-)
Zm00001d017469::5:196845280-196847281(-)
Zm00001d024061::10:40786554-40788555(-)
Zm00001d031709::1:199080821-199082822(+)
Zm00001d030646::1:150645577-150647578(+)
Zm00001d029060::1:56809956-56811957(+)
Zm00001d004098::2:82649539-82651540(+)
Zm00001d011352::8:147823813-147825814(-)
Zm00001d012699::8:178826210-178828211(-)
Zm00001d029538::1:75324328-75326329(-)
Zm00001d039315::3:1541239-1543240(-)
Zm00001d015837::5:124878212-124880213(-)
Zm00001d037637::6:132582193-132584194(+)
Zm00001d013003::5:2976074-2978075(+)
Zm00001d028748::1:45268316-45270317(-)
Zm00001d017750::5:205888206-205890207(-)
Zm00001d019538::7:41107238-41109239(+)
Zm00001d018494::5:221799605-221801606(-)
Zm00001d011566::8:154587505-154589506(+)
Zm00001d028719::1:44243979-44245980(-)
Zm00001d039022::6:168833256-168835257(+)
Zm00001d039471::3:5160148-5162149(-)
Zm00001d017047::5:183745879-183747880(+)
Zm00001d006097::2:198118017-198120018(+)
Zm00001d010421::8:114337463-114339464(-)
Zm00001d013625::5:15730902-15732903(+)
Zm00001d041267::3:109158919-109160920(+)
Zm00001d005598::2:180220767-180222768(+)
Zm00001d021070::7:142138300-142140301(-)
Zm00001d044647::3:233926586-233928587(+)
Zm00001d029473::1:72299903-72301904(-)
Zm00001d045764::9:37792604-37794605(-)
Zm00001d039935::3:19868982-19870983(-)
Zm00001d024128::10:48269419-48271420(-)
Zm00001d009122::8:37719525-37721526(-)
Zm00001d053320::4:225973936-225975937(+)
Zm00001d034337::1:290195470-290197471(+)
Zm00001d044527::3:230890004-230892005(+)
Zm00001d045080::9:11801656-11803657(+)
Zm00001d033950::1:279375284-279377285(+)
Zm00001d017574::5:200140799-200142800(-)
Zm00001d030317::1:122081451-122083452(+)
Zm00001d033711::1:271956160-271958161(+)
Zm00001d038198::6:151365511-151367512(+)
Zm00001d052693::4:197538985-197540986(+)
Zm00001d047721::9:139935041-139937042(+)
Zm00001d032859::1:240508700-240510701(+)
Zm00001d052829::4:202071292-202073293(+)
Zm00001d030110::1:106377398-106379399(+)
Zm00001d052396::4:189097708-189099709(-)
Zm00001d019328::7:28089019-28091020(-)
Zm00001d051514::4:161087835-161089836(+)
Zm00001d014037::5:30095616-30097617(+)
Zm00001d025381::10:116550264-116552265(-)
Zm00001d021675::7:159777163-159779164(+)
Zm00001d031691::1:198671395-198673396(-)
Zm00001d039316::3:1540244-1542245(+)
Zm00001d032403::1:225534147-225536148(+)
Zm00001d047175::9:120987935-120989936(-)
Zm00001d029406::1:69142199-69144200(-)
Zm00001d037206::6:115764052-115766053(+)
Zm00001d007102::2:222316936-222318937(+)
Zm00001d048422::9:155989190-155991191(+)
Zm00001d017476::5:197145187-197147188(-)
Zm00001d022618::7:181185772-181187773(-)
Zm00001d021240::7:146734330-146736331(+)
Zm00001d025681::10:126114096-126116097(-)
Zm00001d011920::8:164599730-164601731(-)
Zm00001d012572::8:176807112-176809113(+)
Zm00001d018610::7:837728-839729(+)
Zm00001d036360::6:85716167-85718168(-)
Zm00001d034595::1:297418991-297420992(-)
Zm00001d033669::1:270237512-270239513(-)
Zm00001d003902::2:66402929-66404930(-)
Zm00001d048781::4:5467643-5469644(+)
Zm00001d006928::2:219594161-219596162(+)
Zm00001d021488::7:153861097-153863098(-)
Zm00001d005893::2:191935862-191937863(-)
Zm00001d019897::7:73564717-73566718(-)
Zm00001d037127::6:113415522-113417523(+)
Zm00001d044037::3:217454397-217456398(-)
Zm00001d010969::8:135350645-135352646(+)
Zm00001d042996::3:186192224-186194225(-)
```
