## Supplementary material for "A comprehensive map of preferentially located motifs reveals distinct proximal *cis*-regulatory elements in plants": CAATTA_containing_gene_set.txt

```
#Occurences of CAATTA between 1 and 41 (positions relative to the transcription start site)
#924 sequences with CAATTA in this interval
#3.67% of the sequences in promoter set with CAATTA (set with 25199 sequences)
Zm00001d026482::10:146766667-146768668(+)
Zm00001d027321::1:2892111-2894112(-)
Zm00001d047636::9:137800719-137802720(-)
Zm00001d038136::6:149171635-149173636(-)
Zm00001d006875::2:218326004-218328005(+)
Zm00001d019105::7:16886470-16888471(+)
Zm00001d031300::1:185592462-185594463(-)
Zm00001d053436::4:231345117-231347118(-)
Zm00001d014058::5:30943540-30945541(-)
Zm00001d015082::5:74822782-74824783(-)
Zm00001d021529::7:155182393-155184394(+)
Zm00001d004070::2:80080758-80082759(-)
Zm00001d025389::10:116718402-116720403(+)
Zm00001d011619::8:156251048-156253049(-)
Zm00001d027265::1:1023139-1025140(-)
Zm00001d011701::8:159185291-159187292(-)
Zm00001d050992::4:135836471-135838472(+)
Zm00001d046440::9:89863835-89865836(-)
Zm00001d047269::9:124896127-124898128(+)
Zm00001d031351::1:187060983-187062984(+)
Zm00001d010529::8:119418486-119420487(+)
Zm00001d049848::4:47633577-47635578(-)
Zm00001d007583::2:235284813-235286814(+)
Zm00001d043124::3:189750918-189752919(-)
Zm00001d013376::5:10002693-10004694(+)
Zm00001d014413::5:45127429-45129430(+)
Zm00001d032588::1:231395123-231397124(+)
Zm00001d038014::6:145189540-145191541(+)
Zm00001d017783::5:206695800-206697801(-)
Zm00001d011564::8:154576181-154578182(+)
Zm00001d046638::9:100060804-100062805(-)
Zm00001d054052::4:245608416-245610417(-)
Zm00001d044437::3:228052769-228054770(+)
Zm00001d020602::7:124342974-124344975(-)
Zm00001d034001::1:280776372-280778373(-)
Zm00001d036196::6:76733463-76735464(-)
Zm00001d038608::6:160897849-160899850(-)
Zm00001d028218::1:26885862-26887863(+)
Zm00001d036575::6:93375250-93377251(-)
Zm00001d015142::5:76928613-76930614(+)
Zm00001d011382::8:149187900-149189901(+)
Zm00001d007092::2:222132389-222134390(-)
Zm00001d051014::4:136925571-136927572(+)
Zm00001d039702::3:12559252-12561253(+)
Zm00001d052081::4:178938650-178940651(-)
Zm00001d014379::5:43730829-43732830(+)
Zm00001d029964::1:96641440-96643441(-)
Zm00001d006369::2:205906911-205908912(+)
Zm00001d009314::8:54504299-54506300(-)
Zm00001d038131::6:148933553-148935554(-)
Zm00001d018207::5:216596324-216598325(+)
Zm00001d026362::10:144220950-144222951(+)
Zm00001d019375::7:30716792-30718793(+)
Zm00001d050334::4:81954793-81956794(-)
Zm00001d022517::7:179275190-179277191(-)
Zm00001d029398::1:68944731-68946732(+)
Zm00001d020848::7:134492501-134494502(+)
Zm00001d034049::1:282393250-282395251(+)
Zm00001d023392::10:4493822-4495823(+)
Zm00001d037461::6:126017813-126019814(-)
Zm00001d053731::4:240026302-240028303(-)
Zm00001d029700::1:83119980-83121981(-)
Zm00001d004831::2:142067077-142069078(+)
Zm00001d012791::8:181041384-181043385(+)
Zm00001d053923::4:243654711-243656712(+)
Zm00001d011474::8:151592399-151594400(+)
Zm00001d019481::7:36310352-36312353(-)
Zm00001d035656::6:39270021-39272022(+)
Zm00001d044148::3:220493341-220495342(-)
Zm00001d030603::1:147912100-147914101(+)
Zm00001d002490::2:13900201-13902202(-)
Zm00001d045316::9:18808592-18810593(+)
Zm00001d015224::5:80046531-80048532(-)
Zm00001d019245::7:23696735-23698736(+)
Zm00001d020834::7:134258826-134260827(-)
Zm00001d009242::8:46228710-46230711(+)
Zm00001d034711::1:300446492-300448493(-)
Zm00001d037453::6:125872274-125874275(-)
Zm00001d027355::1:3574706-3576707(-)
Zm00001d034432::1:292891596-292893597(+)
Zm00001d041525::3:125900173-125902174(+)
Zm00001d046583::9:97234967-97236968(+)
Zm00001d002226::2:8399497-8401498(+)
Zm00001d011791::8:161665460-161667461(+)
Zm00001d053618::4:236690888-236692889(+)
Zm00001d036679::6:97444816-97446817(+)
Zm00001d025153::10:106775575-106777576(+)
Zm00001d007892::2:241891390-241893391(-)
Zm00001d015825::5:124309480-124311481(+)
Zm00001d032373::1:224243274-224245275(+)
Zm00001d031420::1:189576798-189578799(-)
Zm00001d009004::8:29653918-29655919(-)
Zm00001d022421::7:177322534-177324535(+)
Zm00001d018696::7:2697397-2699398(+)
Zm00001d018647::7:1622704-1624705(-)
Zm00001d028608::1:40718005-40720006(-)
Zm00001d014924::5:68743979-68745980(+)
Zm00001d043924::3:213987201-213989202(+)
Zm00001d045956::9:49744237-49746238(-)
Zm00001d030834::1:162280481-162282482(-)
Zm00001d042632::3:174666318-174668319(+)
Zm00001d036006::6:65376338-65378339(-)
Zm00001d014392::5:44431558-44433559(+)
Zm00001d005036::2:155305753-155307754(-)
Zm00001d021238::7:146671142-146673143(-)
Zm00001d004166::2:88505192-88507193(+)
Zm00001d021894::7:165552710-165554711(+)
Zm00001d011629::8:156773570-156775571(-)
Zm00001d034345::1:290271083-290273084(+)
Zm00001d032832::1:239627716-239629717(+)
Zm00001d047362::9:127737661-127739662(-)
Zm00001d050640::4:108479145-108481146(-)
Zm00001d028485::1:36683955-36685956(-)
Zm00001d048040::9:148599129-148601130(+)
Zm00001d011519::8:153387710-153389711(-)
Zm00001d025526::10:121363254-121365255(-)
Zm00001d039890::3:18009049-18011050(+)
Zm00001d005847::2:190768285-190770286(-)
Zm00001d019573::7:43811441-43813442(-)
Zm00001d022267::7:174004692-174006693(-)
Zm00001d033315::1:258757250-258759251(+)
Zm00001d004581::2:119533641-119535642(-)
Zm00001d028630::1:41455919-41457920(-)
Zm00001d028045::1:21526520-21528521(-)
Zm00001d028313::1:30343836-30345837(-)
Zm00001d035993::6:65162781-65164782(-)
Zm00001d014435::5:46711963-46713964(-)
Zm00001d021711::7:160979791-160981792(+)
Zm00001d022302::7:174784056-174786057(-)
Zm00001d005182::2:162853362-162855363(+)
Zm00001d015741::5:115206059-115208060(+)
Zm00001d037223::6:116550244-116552245(-)
Zm00001d048672::4:3094786-3096787(-)
Zm00001d026593::10:148636021-148638022(+)
Zm00001d010840::8:129738030-129740031(+)
Zm00001d034066::1:283058572-283060573(-)
Zm00001d002218::2:8367791-8369792(+)
Zm00001d015333::5:84886884-84888885(-)
Zm00001d042042::3:148429658-148431659(+)
Zm00001d013810::5:21186047-21188048(-)
Zm00001d027679::1:10991437-10993438(+)
Zm00001d023802::10:22243565-22245566(-)
Zm00001d016024::5:140138814-140140815(+)
Zm00001d043728::3:208550772-208552773(+)
Zm00001d020714::7:129801098-129803099(-)
Zm00001d050217::4:74115994-74117995(-)
Zm00001d025626::10:124408378-124410379(+)
Zm00001d047065::9:117084725-117086726(+)
Zm00001d045768::9:37921847-37923848(-)
Zm00001d011111::8:139305688-139307689(-)
Zm00001d009641::8:74061268-74063269(+)
Zm00001d053119::4:214487872-214489873(+)
Zm00001d020208::7:100210682-100212683(-)
Zm00001d021639::7:158779472-158781473(+)
Zm00001d012294::8:172043090-172045091(-)
Zm00001d043528::3:202843448-202845449(+)
Zm00001d022115::7:170670860-170672861(-)
Zm00001d045817::9:41018989-41020990(+)
Zm00001d010414::8:113687279-113689280(-)
Zm00001d022404::7:176861037-176863038(-)
Zm00001d017261::5:190818533-190820534(-)
Zm00001d034917::1:305579868-305581869(+)
Zm00001d004401::2:109327728-109329729(-)
Zm00001d004333::2:104142859-104144860(+)
Zm00001d048499::9:157242676-157244677(+)
Zm00001d012117::8:168415755-168417756(+)
Zm00001d053401::4:230204888-230206889(-)
Zm00001d053757::4:240547916-240549917(-)
Zm00001d047555::9:135296687-135298688(-)
Zm00001d032744::1:237052384-237054385(+)
Zm00001d019951::7:79611797-79613798(+)
Zm00001d034415::1:292329707-292331708(+)
Zm00001d046836::9:108003044-108005045(-)
Zm00001d008986::8:28667294-28669295(+)
Zm00001d044970::9:8475959-8477960(+)
Zm00001d011117::8:139410249-139412250(-)
Zm00001d053816::4:241613697-241615698(+)
Zm00001d032546::1:230132897-230134898(+)
Zm00001d015217::5:79955856-79957857(-)
Zm00001d002652::2:18289328-18291329(-)
Zm00001d011829::8:162240279-162242280(+)
Zm00001d048481::9:157034416-157036417(-)
Zm00001d022520::7:179287440-179289441(-)
Zm00001d049351::4:27712313-27714314(-)
Zm00001d006521::2:210453926-210455927(+)
Zm00001d015036::5:72867852-72869853(+)
Zm00001d005419::2:173365155-173367156(+)
Zm00001d031056::1:175034577-175036578(+)
Zm00001d014325::5:41053726-41055727(-)
Zm00001d021090::7:142554447-142556448(-)
Zm00001d022483::7:178485377-178487378(+)
Zm00001d012144::8:168854186-168856187(+)
Zm00001d024037::10:38842698-38844699(+)
Zm00001d038625::6:161161024-161163025(+)
Zm00001d010950::8:134828167-134830168(+)
Zm00001d053994::4:244802801-244804802(-)
Zm00001d043907::3:213514226-213516227(+)
Zm00001d030609::1:148190047-148192048(-)
Zm00001d039363::3:2607705-2609706(+)
Zm00001d037507::6:127632499-127634500(-)
Zm00001d035681::6:40868006-40870007(-)
Zm00001d047989::9:147334038-147336039(-)
Zm00001d004966::2:150964786-150966787(-)
Zm00001d002896::2:26121509-26123510(-)
Zm00001d043484::3:201623429-201625430(+)
Zm00001d002725::2:20516877-20518878(-)
Zm00001d003983::2:73523641-73525642(+)
Zm00001d027871::1:16005696-16007697(+)
Zm00001d011775::8:161304592-161306593(-)
Zm00001d053732::4:240025236-240027237(+)
Zm00001d036640::6:95979927-95981928(-)
Zm00001d006430::2:207772493-207774494(+)
Zm00001d045348::9:19278169-19280170(-)
Zm00001d048890::4:7213988-7215989(-)
Zm00001d039978::3:21465248-21467249(+)
Zm00001d041888::3:142426497-142428498(+)
Zm00001d045654::9:31222947-31224948(+)
Zm00001d010868::8:131400810-131402811(+)
Zm00001d003857::2:63031868-63033869(+)
Zm00001d018867::7:7838301-7840302(+)
Zm00001d042182::3:155274195-155276196(-)
Zm00001d036464::6:89379165-89381166(-)
Zm00001d011797::8:161723428-161725429(-)
Zm00001d032079::1:211795260-211797261(+)
Zm00001d013402::5:10478578-10480579(-)
Zm00001d013495::5:12769578-12771579(+)
Zm00001d040455::3:44152363-44154364(-)
Zm00001d034196::1:286306526-286308527(+)
Zm00001d030881::1:165230235-165232236(+)
Zm00001d031894::1:205696292-205698293(-)
Zm00001d031268::1:184436304-184438305(-)
Zm00001d021962::7:167216019-167218020(-)
Zm00001d010604::8:121660963-121662964(-)
Zm00001d007079::2:221782750-221784751(-)
Zm00001d022505::7:179060744-179062745(-)
Zm00001d027466::1:5892318-5894319(+)
Zm00001d008528::8:11882070-11884071(+)
Zm00001d013197::5:6202220-6204221(-)
Zm00001d047057::9:116819386-116821387(+)
Zm00001d015244::5:80937056-80939057(-)
Zm00001d032534::1:229829772-229831773(+)
Zm00001d019805::7:63176844-63178845(+)
Zm00001d008489::8:10005741-10007742(-)
Zm00001d051093::4:141789220-141791221(+)
Zm00001d032146::1:214435110-214437111(+)
Zm00001d019836::7:67847206-67849207(+)
Zm00001d031037::1:174656312-174658313(+)
Zm00001d020329::7:106852341-106854342(+)
Zm00001d038049::6:146400012-146402013(+)
Zm00001d004763::2:137366969-137368970(-)
Zm00001d034987::6:1187540-1189541(-)
Zm00001d014575::5:54057239-54059240(+)
Zm00001d002386::2:11637647-11639648(+)
Zm00001d022150::7:171310140-171312141(+)
Zm00001d026551::10:148014256-148016257(+)
Zm00001d009520::8:68813148-68815149(-)
Zm00001d008468::8:9638928-9640929(-)
Zm00001d036777::6:100495166-100497167(-)
Zm00001d010143::8:101196076-101198077(-)
Zm00001d010056::8:97521055-97523056(-)
Zm00001d023677::10:15032300-15034301(-)
Zm00001d042540::3:171280952-171282953(-)
Zm00001d049466::4:31334674-31336675(-)
Zm00001d046906::9:109929088-109931089(+)
Zm00001d010257::8:106418298-106420299(-)
Zm00001d014957::5:69973864-69975865(+)
Zm00001d017660::5:203315121-203317122(+)
Zm00001d029816::1:88322978-88324979(-)
Zm00001d021883::7:165342578-165344579(+)
Zm00001d030694::1:153748876-153750877(-)
Zm00001d033176::1:252931615-252933616(+)
Zm00001d016824::5:177352770-177354771(+)
Zm00001d006479::2:209562316-209564317(+)
Zm00001d050162::4:69708124-69710125(+)
Zm00001d054008::4:245046155-245048156(+)
Zm00001d052803::4:201409527-201411528(+)
Zm00001d002206::2:8249731-8251732(+)
Zm00001d047921::9:145466874-145468875(-)
Zm00001d020352::7:108497650-108499651(-)
Zm00001d049671::4:39545602-39547603(+)
Zm00001d015823::5:124229087-124231088(-)
Zm00001d017576::5:200174935-200176936(-)
Zm00001d007193::2:224437388-224439389(-)
Zm00001d002357::2:10766614-10768615(+)
Zm00001d041208::3:105546943-105548944(-)
Zm00001d010233::8:105237391-105239392(-)
Zm00001d033738::1:272594431-272596432(-)
Zm00001d032112::1:213434438-213436439(-)
Zm00001d008421::8:8277795-8279796(-)
Zm00001d048282::9:153817731-153819732(+)
Zm00001d038651::6:161812986-161814987(-)
Zm00001d052089::4:179109571-179111572(+)
Zm00001d029934::1:95221273-95223274(-)
Zm00001d038620::6:161063468-161065469(-)
Zm00001d036964::6:107567434-107569435(+)
Zm00001d016198::5:150299475-150301476(+)
Zm00001d037672::6:133573039-133575040(+)
Zm00001d024930::10:95465054-95467055(-)
Zm00001d001883::2:2348040-2350041(-)
Zm00001d050834::4:125419687-125421688(+)
Zm00001d013471::5:12400483-12402484(-)
Zm00001d021500::7:154167612-154169613(-)
Zm00001d022156::7:171401174-171403175(-)
Zm00001d053913::4:243611686-243613687(-)
Zm00001d012485::8:175362442-175364443(-)
Zm00001d003755::2:57731363-57733364(-)
Zm00001d028949::1:52581357-52583358(+)
Zm00001d040851::3:71657125-71659126(-)
Zm00001d053641::4:238083629-238085630(+)
Zm00001d052980::4:207107982-207109983(-)
Zm00001d052225::4:183712278-183714279(+)
Zm00001d018746::7:4063581-4065582(+)
Zm00001d035776::6:48052687-48054688(-)
Zm00001d028867::1:49059453-49061454(+)
Zm00001d017729::5:205466528-205468529(-)
Zm00001d040920::3:79256160-79258161(-)
Zm00001d007639::2:236781810-236783811(-)
Zm00001d032144::1:214376653-214378654(+)
Zm00001d029656::1:81670913-81672914(+)
Zm00001d012266::8:171482413-171484414(+)
Zm00001d051424::4:158061698-158063699(+)
Zm00001d028100::1:22994309-22996310(+)
Zm00001d025131::10:105803903-105805904(-)
Zm00001d027421::1:4899333-4901334(+)
Zm00001d043949::3:214563573-214565574(+)
Zm00001d018971::7:11077731-11079732(-)
Zm00001d026554::10:148042844-148044845(-)
Zm00001d042584::3:172738590-172740591(+)
Zm00001d002212::2:8303562-8305563(+)
Zm00001d037336::6:121965250-121967251(+)
Zm00001d009587::8:71700516-71702517(+)
Zm00001d050026::4:60972867-60974868(+)
Zm00001d013666::5:16866698-16868699(+)
Zm00001d017607::5:201459639-201461640(-)
Zm00001d038630::6:161313663-161315664(+)
Zm00001d020571::7:122733055-122735056(+)
Zm00001d022429::7:177463974-177465975(+)
Zm00001d033649::1:269613525-269615526(+)
Zm00001d043296::3:194977274-194979275(-)
Zm00001d052674::4:196904789-196906790(-)
Zm00001d026567::10:148178372-148180373(-)
Zm00001d015566::5:98147129-98149130(-)
Zm00001d050297::4:79516716-79518717(-)
Zm00001d049377::4:28209606-28211607(+)
Zm00001d003312::2:39762087-39764088(-)
Zm00001d034934::1:306088606-306090607(+)
Zm00001d030002::1:98511917-98513918(-)
Zm00001d006008::2:195182444-195184445(-)
Zm00001d042747::3:178863927-178865928(-)
Zm00001d018893::7:8552729-8554730(-)
Zm00001d031485::1:191587834-191589835(-)
Zm00001d052289::4:186094713-186096714(-)
Zm00001d049806::4:45461562-45463563(+)
Zm00001d013329::5:8765412-8767413(-)
Zm00001d038299::6:153763810-153765811(-)
Zm00001d033108::1:250337855-250339856(+)
Zm00001d014297::5:40049454-40051455(-)
Zm00001d004655::2:126654232-126656233(-)
Zm00001d015731::5:114162708-114164709(+)
Zm00001d051529::4:161592999-161595000(+)
Zm00001d013707::5:18194799-18196800(+)
Zm00001d012884::5:1593091-1595092(-)
Zm00001d042662::3:175815196-175817197(+)
Zm00001d014114::5:32987543-32989544(+)
Zm00001d038268::6:152780589-152782590(+)
Zm00001d031583::1:195480442-195482443(+)
Zm00001d026439::10:145896508-145898509(-)
Zm00001d010368::8:111480166-111482167(+)
Zm00001d010608::8:121800179-121802180(-)
Zm00001d041311::3:111538331-111540332(+)
Zm00001d028900::1:50158526-50160527(-)
Zm00001d003783::2:59207718-59209719(-)
Zm00001d003248::2:37817249-37819250(+)
Zm00001d028738::1:44767910-44769911(-)
Zm00001d045276::9:17744058-17746059(+)
Zm00001d021777::7:162863316-162865317(+)
Zm00001d051974::4:175667790-175669791(-)
Zm00001d004456::2:113207755-113209756(+)
Zm00001d047977::9:146879042-146881043(+)
Zm00001d013397::5:10350469-10352470(-)
Zm00001d049326::4:26481393-26483394(-)
Zm00001d022243::7:173495194-173497195(-)
Zm00001d045113::9:13148222-13150223(+)
Zm00001d025067::10:102423103-102425104(+)
Zm00001d041095::3:97128713-97130714(-)
Zm00001d002499::2:14084878-14086879(+)
Zm00001d028542::1:38696824-38698825(-)
Zm00001d033621::1:269018879-269020880(-)
Zm00001d007441::2:231771928-231773929(-)
Zm00001d029712::1:83592087-83594088(+)
Zm00001d018925::7:9491220-9493221(-)
Zm00001d003250::2:37949907-37951908(-)
Zm00001d012508::8:175599235-175601236(+)
Zm00001d047034::9:116223400-116225401(-)
Zm00001d027401::1:4416037-4418038(+)
Zm00001d026618::10:149043701-149045702(+)
Zm00001d005174::2:162396573-162398574(+)
Zm00001d009733::8:78519322-78521323(-)
Zm00001d053748::4:240410008-240412009(-)
Zm00001d013955::5:26107962-26109963(-)
Zm00001d037680::6:133848077-133850078(-)
Zm00001d044503::3:230005887-230007888(+)
Zm00001d003504::2:46186076-46188077(+)
Zm00001d047808::9:142329849-142331850(+)
Zm00001d043994::3:215946659-215948660(+)
Zm00001d042777::3:179395946-179397947(-)
Zm00001d045065::9:11354034-11356035(+)
Zm00001d016606::5:169949247-169951248(-)
Zm00001d018330::5:218523211-218525212(+)
Zm00001d046793::9:106296743-106298744(+)
Zm00001d026702::10:150490276-150492277(-)
Zm00001d010409::8:113369256-113371257(-)
Zm00001d053829::4:241974488-241976489(+)
Zm00001d030010::1:98968787-98970788(-)
Zm00001d026523::10:147515104-147517105(-)
Zm00001d027506::1:7033579-7035580(-)
Zm00001d002296::2:9724607-9726608(+)
Zm00001d007745::2:238605420-238607421(+)
Zm00001d010798::8:128194777-128196778(-)
Zm00001d041064::3:94324920-94326921(-)
Zm00001d053738::4:240114861-240116862(-)
Zm00001d047028::9:115818278-115820279(+)
Zm00001d027248::1:326828-328829(+)
Zm00001d051632::4:165120073-165122074(+)
Zm00001d028543::1:38736698-38738699(-)
Zm00001d046389::9:86785126-86787127(-)
Zm00001d033976::1:279921556-279923557(+)
Zm00001d033602::1:268315313-268317314(-)
Zm00001d039390::3:3171011-3173012(-)
Zm00001d030061::1:102722604-102724605(-)
Zm00001d040502::3:47172931-47174932(-)
Zm00001d051301::4:152417826-152419827(+)
Zm00001d022244::7:173495677-173497678(+)
Zm00001d031179::1:181312959-181314960(+)
Zm00001d043420::3:199109058-199111059(+)
Zm00001d042905::3:183570346-183572347(-)
Zm00001d049938::4:54076398-54078399(-)
Zm00001d048544::9:158370642-158372643(-)
Zm00001d047763::9:141271694-141273695(-)
Zm00001d052303::4:186499140-186501141(+)
Zm00001d015450::5:90960810-90962811(+)
Zm00001d019329::7:28113383-28115384(+)
Zm00001d002713::2:20016404-20018405(-)
Zm00001d051394::4:157045770-157047771(+)
Zm00001d020387::7:110770829-110772830(-)
Zm00001d024941::10:96014468-96016469(+)
Zm00001d023914::10:27986741-27988742(-)
Zm00001d019817::7:64689935-64691936(-)
Zm00001d028699::1:43581224-43583225(-)
Zm00001d026137::10:139478314-139480315(+)
Zm00001d049643::4:38583937-38585938(-)
Zm00001d012608::8:177142728-177144729(-)
Zm00001d033579::1:267646753-267648754(+)
Zm00001d040028::3:23431955-23433956(+)
Zm00001d025025::10:100276927-100278928(+)
Zm00001d016040::5:140980135-140982136(+)
Zm00001d013768::5:19731714-19733715(+)
Zm00001d049080::4:15131769-15133770(+)
Zm00001d025012::10:99640734-99642735(+)
Zm00001d024739::10:85755085-85757086(+)
Zm00001d045557::9:26654427-26656428(+)
Zm00001d030090::1:104852315-104854316(-)
Zm00001d029714::1:83656302-83658303(-)
Zm00001d043089::3:188906856-188908857(-)
Zm00001d022541::7:179744991-179746992(-)
Zm00001d013250::5:7125092-7127093(-)
Zm00001d008349::8:6122698-6124699(+)
Zm00001d037302::6:120023972-120025973(+)
Zm00001d004709::2:132741824-132743825(+)
Zm00001d026089::10:138137651-138139652(+)
Zm00001d002961::2:28153093-28155094(+)
Zm00001d037932::6:142520697-142522698(-)
Zm00001d033307::1:258335964-258337965(-)
Zm00001d009579::8:71613599-71615600(-)
Zm00001d014548::5:52710110-52712111(+)
Zm00001d023410::10:5016676-5018677(+)
Zm00001d021503::7:154182424-154184425(+)
Zm00001d046898::9:109486949-109488950(+)
Zm00001d043878::3:212686424-212688425(+)
Zm00001d016537::5:166665370-166667371(-)
Zm00001d001825::2:1529084-1531085(+)
Zm00001d031677::1:198455259-198457260(-)
Zm00001d051672::4:166284426-166286427(+)
Zm00001d034888::1:304817186-304819187(-)
Zm00001d016340::5:158126225-158128226(+)
Zm00001d018610::7:837728-839729(+)
Zm00001d026337::10:143785331-143787332(+)
Zm00001d042229::3:156903604-156905605(-)
Zm00001d026306::10:143269898-143271899(+)
Zm00001d026548::10:147987787-147989788(+)
Zm00001d040148::3:29228663-29230664(+)
Zm00001d011257::8:144718810-144720811(-)
Zm00001d005031::2:154982225-154984226(+)
Zm00001d006354::2:205439009-205441010(+)
Zm00001d039982::3:21730879-21732880(+)
Zm00001d025892::10:133216534-133218535(-)
Zm00001d022628::7:181727589-181729590(-)
Zm00001d010341::8:110485119-110487120(+)
Zm00001d024464::10:71968841-71970842(-)
Zm00001d029895::1:92851440-92853441(-)
Zm00001d052709::4:198313209-198315210(-)
Zm00001d002199::2:8131216-8133217(-)
Zm00001d021344::7:149455169-149457170(+)
Zm00001d006769::2:216355840-216357841(-)
Zm00001d021306::7:148365332-148367333(-)
Zm00001d024832::10:90141242-90143243(-)
Zm00001d051265::4:151149436-151151437(+)
Zm00001d050824::4:124820476-124822477(-)
Zm00001d017336::5:193244250-193246251(+)
Zm00001d016938::5:180475680-180477681(-)
Zm00001d003615::2:50413163-50415164(+)
Zm00001d036997::6:108624391-108626392(-)
Zm00001d045180::9:15321198-15323199(+)
Zm00001d032989::1:245855428-245857429(-)
Zm00001d028595::1:40238805-40240806(-)
Zm00001d033448::1:262996624-262998625(+)
Zm00001d048368::9:155196991-155198992(-)
Zm00001d038026::6:145576495-145578496(+)
Zm00001d029266::1:64356702-64358703(-)
Zm00001d045183::9:15353255-15355256(-)
Zm00001d015463::5:91732348-91734349(+)
Zm00001d003917::2:67664560-67666561(-)
Zm00001d040968::3:85427561-85429562(-)
Zm00001d031643::1:197141503-197143504(-)
Zm00001d018416::5:220298711-220300712(+)
Zm00001d035066::6:3701399-3703400(-)
Zm00001d045357::9:19500858-19502859(+)
Zm00001d047351::9:127224831-127226832(-)
Zm00001d002703::2:19701727-19703728(+)
Zm00001d051140::4:145571564-145573565(-)
Zm00001d037785::6:137685171-137687172(+)
Zm00001d019914::7:75385692-75387693(-)
Zm00001d004739::2:135113889-135115890(-)
Zm00001d025740::10:128090346-128092347(-)
Zm00001d014136::5:33746462-33748463(-)
Zm00001d027236::1:136877-138878(+)
Zm00001d052192::4:182750295-182752296(+)
Zm00001d008255::8:3112955-3114956(+)
Zm00001d022554::7:179920406-179922407(+)
Zm00001d050091::4:65310382-65312383(-)
Zm00001d053853::4:242216202-242218203(-)
Zm00001d012383::8:173269591-173271592(+)
Zm00001d048611::4:1282211-1284212(+)
Zm00001d004965::2:150854066-150856067(-)
Zm00001d016531::5:166563333-166565334(+)
Zm00001d020020::7:86223580-86225581(-)
Zm00001d010339::8:110344209-110346210(-)
Zm00001d014389::5:44330548-44332549(+)
Zm00001d001951::2:3423782-3425783(-)
Zm00001d021536::7:155282153-155284154(+)
Zm00001d021258::7:147083776-147085777(+)
Zm00001d025548::10:121920406-121922407(+)
Zm00001d035695::6:41470157-41472158(+)
Zm00001d010924::8:133672781-133674782(+)
Zm00001d053825::4:241806057-241808058(+)
Zm00001d053312::4:225554627-225556628(-)
Zm00001d028330::1:31039988-31041989(+)
Zm00001d052835::4:202209500-202211501(-)
Zm00001d038404::6:156393400-156395401(+)
Zm00001d003429::2:44098840-44100841(+)
Zm00001d025757::10:128609744-128611745(-)
Zm00001d015729::5:114039948-114041949(-)
Zm00001d051550::4:162304325-162306326(+)
Zm00001d004400::2:109228846-109230847(+)
Zm00001d045916::9:47193106-47195107(+)
Zm00001d046552::9:95730723-95732724(-)
Zm00001d044008::3:216398641-216400642(-)
Zm00001d035916::6:60138069-60140070(-)
Zm00001d030373::1:127220089-127222090(+)
Zm00001d049324::4:26336806-26338807(-)
Zm00001d024477::10:72973571-72975572(+)
Zm00001d013014::5:3232700-3234701(-)
Zm00001d010495::8:117998510-118000511(+)
Zm00001d004230::2:94067368-94069369(-)
Zm00001d046974::9:113771819-113773820(+)
Zm00001d022578::7:180307864-180309865(-)
Zm00001d052197::4:183012605-183014606(+)
Zm00001d030864::1:164071497-164073498(+)
Zm00001d039342::3:2140947-2142948(-)
Zm00001d045968::9:50720927-50722928(-)
Zm00001d052753::4:199826302-199828303(-)
Zm00001d049543::4:34103899-34105900(-)
Zm00001d033578::1:267647854-267649855(-)
Zm00001d032644::1:232979870-232981871(+)
Zm00001d034544::1:295924076-295926077(+)
Zm00001d004899::2:147709264-147711265(+)
Zm00001d033272::1:257005485-257007486(-)
Zm00001d034204::1:286729934-286731935(-)
Zm00001d042288::3:159139894-159141895(+)
Zm00001d015603::5:100722758-100724759(-)
Zm00001d015263::5:81964867-81966868(+)
Zm00001d013005::5:2995818-2997819(+)
Zm00001d046055::9:60346792-60348793(+)
Zm00001d031690::1:198658446-198660447(+)
Zm00001d010274::8:106961305-106963306(+)
Zm00001d020183::7:98087656-98089657(+)
Zm00001d011628::8:156694079-156696080(-)
Zm00001d009939::8:90767043-90769044(+)
Zm00001d046513::9:93331911-93333912(-)
Zm00001d018544::5:222687797-222689798(+)
Zm00001d003762::2:57852701-57854702(+)
Zm00001d031372::1:187619886-187621887(+)
Zm00001d005468::2:175204751-175206752(-)
Zm00001d035145::6:6907159-6909160(-)
Zm00001d001967::2:3616537-3618538(-)
Zm00001d033487::1:264042816-264044817(+)
Zm00001d020821::7:133910274-133912275(+)
Zm00001d007180::2:223925019-223927020(-)
Zm00001d052434::4:189872211-189874212(+)
Zm00001d028804::1:46897166-46899167(+)
Zm00001d009991::8:93652627-93654628(+)
Zm00001d025661::10:125346768-125348769(-)
Zm00001d015407::5:88560395-88562396(+)
Zm00001d017604::5:201367281-201369282(-)
Zm00001d007698::2:237614602-237616603(+)
Zm00001d017380::5:193885663-193887664(+)
Zm00001d017251::5:190353824-190355825(+)
Zm00001d043731::3:208599776-208601777(+)
Zm00001d010455::8:115978909-115980910(-)
Zm00001d053877::4:242752609-242754610(+)
Zm00001d023208::10:134229-136230(-)
Zm00001d029025::1:55180961-55182962(-)
Zm00001d008749::8:18950257-18952258(+)
Zm00001d012047::8:167201911-167203912(-)
Zm00001d037493::6:127216358-127218359(+)
Zm00001d002412::2:12177460-12179461(-)
Zm00001d025983::10:135288492-135290493(+)
Zm00001d052679::4:197089473-197091474(+)
Zm00001d043566::3:204190894-204192895(-)
Zm00001d010210::8:104160954-104162955(-)
Zm00001d003106::2:32431991-32433992(-)
Zm00001d021985::7:167549126-167551127(-)
Zm00001d047516::9:133205760-133207761(-)
Zm00001d036467::6:89399294-89401295(-)
Zm00001d006604::2:211886192-211888193(-)
Zm00001d024606::10:80158892-80160893(-)
Zm00001d025229::10:110201124-110203125(-)
Zm00001d031407::1:189256335-189258336(+)
Zm00001d027478::1:6238322-6240323(+)
Zm00001d050051::4:62593260-62595261(-)
Zm00001d017242::5:190094332-190096333(+)
Zm00001d042712::3:177928213-177930214(-)
Zm00001d042278::3:158636153-158638154(-)
Zm00001d048184::9:151926157-151928158(+)
Zm00001d003512::2:46294855-46296856(+)
Zm00001d005976::2:194518947-194520948(-)
Zm00001d047662::9:138443123-138445124(+)
Zm00001d023766::10:19365498-19367499(+)
Zm00001d047053::9:116753062-116755063(+)
Zm00001d028276::1:28858301-28860302(-)
Zm00001d045179::9:15322246-15324247(-)
Zm00001d047704::9:139534414-139536415(+)
Zm00001d044723::9:323664-325665(-)
Zm00001d032661::1:233440303-233442304(-)
Zm00001d021965::7:167219995-167221996(-)
Zm00001d035723::6:43296732-43298733(-)
Zm00001d003208::2:36000191-36002192(-)
Zm00001d004871::2:145663025-145665026(-)
Zm00001d002340::2:10602990-10604991(-)
Zm00001d032331::1:222702590-222704591(+)
Zm00001d050184::4:71455439-71457440(-)
Zm00001d049502::4:32645496-32647497(-)
Zm00001d012778::8:180738610-180740611(-)
Zm00001d022270::7:174022719-174024720(+)
Zm00001d037858::6:139995414-139997415(-)
Zm00001d045899::9:46382350-46384351(-)
Zm00001d003982::2:73520806-73522807(-)
Zm00001d008646::8:15708275-15710276(+)
Zm00001d011928::8:164791980-164793981(-)
Zm00001d027766::1:13139792-13141793(-)
Zm00001d014989::5:71261439-71263440(+)
Zm00001d004983::2:152198818-152200819(+)
Zm00001d039138::6:170955069-170957070(-)
Zm00001d003812::2:60532657-60534658(-)
Zm00001d034804::1:302474998-302476999(-)
Zm00001d047527::9:133873786-133875787(+)
Zm00001d024940::10:96015488-96017489(-)
Zm00001d022367::7:176188103-176190104(-)
Zm00001d019221::7:22481604-22483605(-)
Zm00001d024712::10:84552985-84554986(+)
Zm00001d016853::5:178383302-178385303(-)
Zm00001d040303::3:36823341-36825342(-)
Zm00001d009411::8:63373018-63375019(-)
Zm00001d044599::3:233054944-233056945(-)
Zm00001d031057::1:175081054-175083055(-)
Zm00001d051479::4:160039029-160041030(-)
Zm00001d029511::1:73860255-73862256(+)
Zm00001d052933::4:205273321-205275322(+)
Zm00001d028548::1:38914736-38916737(+)
Zm00001d036772::6:100231985-100233986(+)
Zm00001d047455::9:130783376-130785377(-)
Zm00001d012476::8:175267643-175269644(-)
Zm00001d006529::2:210559666-210561667(+)
Zm00001d007433::2:231619510-231621511(-)
Zm00001d016458::5:163057462-163059463(-)
Zm00001d037359::6:122792111-122794112(+)
Zm00001d011222::8:143441705-143443706(-)
Zm00001d037803::6:138206957-138208958(+)
Zm00001d053782::4:240978603-240980604(+)
Zm00001d018796::7:5385055-5387056(+)
Zm00001d013147::5:5415707-5417708(+)
Zm00001d022069::7:169294246-169296247(+)
Zm00001d017550::5:199323840-199325841(-)
Zm00001d018524::5:222474098-222476099(-)
Zm00001d036395::6:86732275-86734276(-)
Zm00001d005676::2:183138920-183140921(-)
Zm00001d040378::3:40795570-40797571(+)
Zm00001d031271::1:184634310-184636311(-)
Zm00001d010567::8:120520342-120522343(+)
Zm00001d046521::9:93517844-93519845(-)
Zm00001d010867::8:131314531-131316532(-)
Zm00001d027916::1:17552668-17554669(-)
Zm00001d025950::10:134552368-134554369(+)
Zm00001d036691::6:97808605-97810606(-)
Zm00001d052421::4:189652228-189654229(+)
Zm00001d043650::3:205980985-205982986(+)
Zm00001d049017::4:12727589-12729590(-)
Zm00001d049454::4:30736049-30738050(-)
Zm00001d026164::10:140164856-140166857(-)
Zm00001d024645::10:82009574-82011575(-)
Zm00001d047946::9:145934257-145936258(+)
Zm00001d046939::9:111941616-111943617(+)
Zm00001d031657::1:197691164-197693165(+)
Zm00001d050943::4:132885263-132887264(+)
Zm00001d045089::9:12196607-12198608(-)
Zm00001d007954::2:243985026-243987027(+)
Zm00001d004559::2:118080732-118082733(-)
Zm00001d039185::6:172149910-172151911(+)
Zm00001d051281::4:151511267-151513268(+)
Zm00001d023969::10:32584384-32586385(+)
Zm00001d006168::2:200361450-200363451(-)
Zm00001d012108::8:168363389-168365390(+)
Zm00001d030191::1:112124483-112126484(+)
Zm00001d046624::9:99415653-99417654(-)
Zm00001d037498::6:127317161-127319162(+)
Zm00001d019266::7:24810259-24812260(+)
Zm00001d045342::9:19226874-19228875(-)
Zm00001d013629::5:15858669-15860670(-)
Zm00001d034279::1:288409219-288411220(+)
Zm00001d020806::7:133442380-133444381(+)
Zm00001d003154::2:33929749-33931750(-)
Zm00001d030809::1:161203730-161205731(-)
Zm00001d051528::4:161594032-161596033(-)
Zm00001d013439::5:11391785-11393786(-)
Zm00001d043574::3:204280686-204282687(-)
Zm00001d003695::2:54866684-54868685(+)
Zm00001d043873::3:212616910-212618911(+)
Zm00001d048796::4:5650268-5652269(+)
Zm00001d041696::3:133857824-133859825(-)
Zm00001d037143::6:113822583-113824584(+)
Zm00001d039990::3:22040723-22042724(+)
Zm00001d047011::9:115075007-115077008(-)
Zm00001d049101::4:16086827-16088828(+)
Zm00001d037836::6:139250121-139252122(-)
Zm00001d021871::7:165005368-165007369(+)
Zm00001d047848::9:143210851-143212852(+)
Zm00001d004561::2:118170656-118172657(-)
Zm00001d011510::8:152921150-152923151(-)
Zm00001d007270::2:226299332-226301333(+)
Zm00001d013541::5:13935524-13937525(+)
Zm00001d053261::4:222938667-222940668(+)
Zm00001d011813::8:161929425-161931426(+)
Zm00001d042356::3:163103032-163105033(-)
Zm00001d049982::4:56862216-56864217(+)
Zm00001d049910::4:52075702-52077703(-)
Zm00001d032532::1:229812368-229814369(-)
Zm00001d024937::10:95810534-95812535(-)
Zm00001d024953::10:96629195-96631196(+)
Zm00001d024047::10:39669314-39671315(-)
Zm00001d003469::2:45237237-45239238(+)
Zm00001d047386::9:128435901-128437902(-)
Zm00001d011121::8:139546013-139548014(-)
Zm00001d053187::4:218888665-218890666(-)
Zm00001d036633::6:95827870-95829871(+)
Zm00001d037108::6:112469988-112471989(+)
Zm00001d052788::4:200897156-200899157(-)
Zm00001d031844::1:203694383-203696384(+)
Zm00001d017807::5:207377684-207379685(-)
Zm00001d004337::2:104457818-104459819(-)
Zm00001d029248::1:63711119-63713120(-)
Zm00001d023404::10:4841756-4843757(-)
Zm00001d028208::1:26434243-26436244(-)
Zm00001d016211::5:150583980-150585981(-)
Zm00001d007226::2:225145036-225147037(-)
Zm00001d020843::7:134480629-134482630(-)
Zm00001d052760::4:199961807-199963808(+)
Zm00001d014587::5:54427197-54429198(-)
Zm00001d039411::3:3707410-3709411(+)
Zm00001d007717::2:238101881-238103882(-)
Zm00001d002462::2:13307249-13309250(-)
Zm00001d021288::7:147969254-147971255(+)
Zm00001d044826::9:4093037-4095038(-)
Zm00001d036459::6:89231248-89233249(-)
Zm00001d030845::1:162876433-162878434(+)
Zm00001d041496::3:124143377-124145378(-)
Zm00001d020858::7:134904278-134906279(-)
Zm00001d022185::7:172181693-172183694(+)
Zm00001d002424::2:12403005-12405006(-)
Zm00001d004332::2:104143885-104145886(-)
Zm00001d041997::3:146898790-146900791(+)
Zm00001d012825::5:929186-931187(+)
Zm00001d012504::8:175576427-175578428(-)
Zm00001d031435::1:190084447-190086448(+)
Zm00001d017946::5:210557233-210559234(+)
Zm00001d034463::1:293747500-293749501(+)
Zm00001d045271::9:17592540-17594541(+)
Zm00001d038409::6:156601501-156603502(+)
Zm00001d014819::5:64522703-64524704(+)
Zm00001d021910::7:165776861-165778862(+)
Zm00001d013384::5:10163273-10165274(+)
Zm00001d040679::3:57621066-57623067(+)
Zm00001d054037::4:245440909-245442910(-)
Zm00001d017699::5:204539680-204541681(-)
Zm00001d037770::6:136863079-136865080(-)
Zm00001d014540::5:52377258-52379259(+)
Zm00001d024278::10:61395774-61397775(+)
Zm00001d042258::3:157665504-157667505(-)
Zm00001d036299::6:82824703-82826704(-)
Zm00001d003045::2:30206645-30208646(+)
Zm00001d038504::6:158795881-158797882(+)
Zm00001d043019::3:186604592-186606593(+)
Zm00001d042742::3:178622449-178624450(+)
Zm00001d024734::10:85624533-85626534(-)
Zm00001d014299::5:40084666-40086667(+)
Zm00001d023833::10:23762958-23764959(+)
Zm00001d032308::1:221570744-221572745(-)
Zm00001d053350::4:227163937-227165938(-)
Zm00001d032874::1:241150751-241152752(+)
Zm00001d053250::4:222240529-222242530(-)
Zm00001d005675::2:183062773-183064774(+)
Zm00001d015822::5:123931030-123933031(-)
Zm00001d043086::3:188768195-188770196(+)
Zm00001d014376::5:43557234-43559235(-)
Zm00001d030296::1:120069217-120071218(+)
Zm00001d039334::3:2018961-2020962(+)
Zm00001d042143::3:153386743-153388744(-)
Zm00001d036783::6:100790250-100792251(-)
Zm00001d047010::9:115073020-115075021(-)
Zm00001d024378::10:68055743-68057744(-)
Zm00001d027946::1:18084663-18086664(+)
Zm00001d049289::4:24584880-24586881(-)
Zm00001d044733::9:706204-708205(-)
Zm00001d018542::5:222670006-222672007(-)
Zm00001d008388::8:6992358-6994359(-)
Zm00001d043515::3:202395254-202397255(+)
Zm00001d027948::1:18148436-18150437(-)
Zm00001d049541::4:33816268-33818269(+)
Zm00001d045372::9:19995799-19997800(-)
Zm00001d013678::5:17149939-17151940(-)
Zm00001d009450::8:64910958-64912959(+)
Zm00001d043660::3:206189361-206191362(-)
Zm00001d009763::8:80086488-80088489(+)
Zm00001d046772::9:105171956-105173957(-)
Zm00001d038619::6:161019993-161021994(+)
Zm00001d032616::1:232177031-232179032(+)
Zm00001d003828::2:61150091-61152092(-)
Zm00001d004764::2:137388617-137390618(-)
Zm00001d036222::6:77838636-77840637(+)
Zm00001d003519::2:46456369-46458370(-)
Zm00001d052184::4:182561706-182563707(+)
Zm00001d005658::2:182515517-182517518(-)
Zm00001d040695::3:58716213-58718214(+)
Zm00001d010919::8:133389467-133391468(+)
Zm00001d033839::1:275425286-275427287(+)
Zm00001d020673::7:127585206-127587207(+)
Zm00001d022582::7:180321469-180323470(+)
Zm00001d011853::8:162804416-162806417(+)
Zm00001d047255::9:124483382-124485383(-)
Zm00001d033028::1:247733751-247735752(+)
Zm00001d043927::3:214034971-214036972(+)
Zm00001d041159::3:100702519-100704520(-)
Zm00001d029647::1:80969055-80971056(+)
Zm00001d045054::9:11191932-11193933(-)
Zm00001d028698::1:43438025-43440026(+)
Zm00001d041932::3:144148048-144150049(+)
Zm00001d017338::5:193304760-193306761(+)
Zm00001d021839::7:164316319-164318320(+)
Zm00001d021073::7:142159582-142161583(+)
Zm00001d048771::4:5259831-5261832(-)
Zm00001d008284::8:3993083-3995084(+)
Zm00001d001880::2:2262407-2264408(-)
Zm00001d025195::10:108524393-108526394(-)
Zm00001d003531::2:46843574-46845575(-)
Zm00001d022301::7:174762430-174764431(-)
Zm00001d043021::3:186773425-186775426(-)
Zm00001d033606::1:268497623-268499624(-)
Zm00001d049234::4:22021227-22023228(+)
Zm00001d013991::5:27691421-27693422(+)
Zm00001d035143::6:6890693-6892694(-)
Zm00001d017833::5:208261862-208263863(-)
Zm00001d023564::10:10308975-10310976(-)
Zm00001d051521::4:161218050-161220051(+)
Zm00001d020140::7:95439671-95441672(+)
Zm00001d027399::1:4403939-4405940(-)
Zm00001d041995::3:146866077-146868078(+)
Zm00001d044312::3:224976456-224978457(-)
Zm00001d020593::7:123983403-123985404(+)
Zm00001d049515::4:32958482-32960483(+)
Zm00001d020190::7:98588250-98590251(-)
Zm00001d017181::5:188173143-188175144(-)
Zm00001d031217::1:182483347-182485348(+)
Zm00001d024359::10:66775623-66777624(-)
Zm00001d004706::2:132361894-132363895(+)
Zm00001d052391::4:188981083-188983084(+)
Zm00001d009337::8:56949795-56951796(-)
Zm00001d029205::1:62292310-62294311(+)
Zm00001d053059::4:211234054-211236055(-)
Zm00001d032325::1:222558984-222560985(+)
Zm00001d032745::1:237061813-237063814(+)
Zm00001d036920::6:106396776-106398777(+)
Zm00001d047782::9:141642588-141644589(+)
Zm00001d034519::1:295594107-295596108(+)
Zm00001d020137::7:95350283-95352284(-)
Zm00001d003888::2:65274488-65276489(+)
Zm00001d032239::1:218501122-218503123(-)
Zm00001d031303::1:185710405-185712406(-)
Zm00001d021362::7:149913555-149915556(-)
Zm00001d018439::5:220889337-220891338(+)
Zm00001d011807::8:161918726-161920727(-)
Zm00001d038229::6:152046065-152048066(+)
Zm00001d027234::1:117182-119183(+)
Zm00001d015531::5:96218569-96220570(+)
Zm00001d045721::9:35085631-35087632(+)
Zm00001d034764::1:301650752-301652753(+)
```
