## Supplementary material for "A comprehensive map of preferentially located motifs reveals distinct proximal *cis*-regulatory elements in plants": CAATTAA_containing_gene_set.txt

```
#Occurences of CAATTAA between -14 and 67 (positions relative to the transcription start site)
#500 sequences with CAATTAA in this interval
#1.98% of the sequences in promoter set with CAATTAA (set with 25199 sequences)
Zm00001d048998::4:12011668-12013669(-)
Zm00001d036830::6:103103295-103105296(+)
Zm00001d044970::9:8475959-8477960(+)
Zm00001d022622::7:181394649-181396650(-)
Zm00001d042229::3:156903604-156905605(-)
Zm00001d025740::10:128090346-128092347(-)
Zm00001d040815::3:67778839-67780840(-)
Zm00001d013547::5:14034207-14036208(-)
Zm00001d013471::5:12400483-12402484(-)
Zm00001d034552::1:296068720-296070721(-)
Zm00001d047704::9:139534414-139536415(+)
Zm00001d003755::2:57731363-57733364(-)
Zm00001d051529::4:161592999-161595000(+)
Zm00001d004966::2:150964786-150966787(-)
Zm00001d039568::3:8109984-8111985(+)
Zm00001d053748::4:240410008-240412009(-)
Zm00001d021906::7:165741088-165743089(-)
Zm00001d005676::2:183138920-183140921(-)
Zm00001d002340::2:10602990-10604991(-)
Zm00001d032989::1:245855428-245857429(-)
Zm00001d020001::7:84203866-84205867(-)
Zm00001d018796::7:5385055-5387056(+)
Zm00001d044826::9:4093037-4095038(-)
Zm00001d015463::5:91732348-91734349(+)
Zm00001d020714::7:129801098-129803099(-)
Zm00001d021288::7:147969254-147971255(+)
Zm00001d002717::2:20390520-20392521(-)
Zm00001d018469::5:221352662-221354663(+)
Zm00001d043907::3:213514226-213516227(+)
Zm00001d048479::9:156993950-156995951(+)
Zm00001d030191::1:112124483-112126484(+)
Zm00001d013014::5:3232700-3234701(-)
Zm00001d024930::10:95465054-95467055(-)
Zm00001d004875::2:145682177-145684178(+)
Zm00001d040037::3:24015511-24017512(-)
Zm00001d004166::2:88505192-88507193(+)
Zm00001d030881::1:165230235-165232236(+)
Zm00001d014954::5:69763931-69765932(+)
Zm00001d038268::6:152780589-152782590(+)
Zm00001d006008::2:195182444-195184445(-)
Zm00001d015870::5:127452818-127454819(+)
Zm00001d050992::4:135836471-135838472(+)
Zm00001d053999::4:244868882-244870883(+)
Zm00001d046513::9:93331911-93333912(-)
Zm00001d053064::4:211837243-211839244(-)
Zm00001d021536::7:155282153-155284154(+)
Zm00001d022578::7:180307864-180309865(-)
Zm00001d022541::7:179744991-179746992(-)
Zm00001d042042::3:148429658-148431659(+)
Zm00001d010924::8:133672781-133674782(+)
Zm00001d025195::10:108524393-108526394(-)
Zm00001d049806::4:45461562-45463563(+)
Zm00001d047837::9:142886569-142888570(-)
Zm00001d028218::1:26885862-26887863(+)
Zm00001d022270::7:174022719-174024720(+)
Zm00001d028867::1:49059453-49061454(+)
Zm00001d018971::7:11077731-11079732(-)
Zm00001d045180::9:15321198-15323199(+)
Zm00001d038619::6:161019993-161021994(+)
Zm00001d030834::1:162280481-162282482(-)
Zm00001d007698::2:237614602-237616603(+)
Zm00001d043949::3:214563573-214565574(+)
Zm00001d018647::7:1622704-1624705(-)
Zm00001d012971::5:2568860-2570861(-)
Zm00001d034934::1:306088606-306090607(+)
Zm00001d016408::5:161312903-161314904(-)
Zm00001d032112::1:213434438-213436439(-)
Zm00001d017144::5:186768538-186770539(+)
Zm00001d052081::4:178938650-178940651(-)
Zm00001d018925::7:9491220-9493221(-)
Zm00001d033606::1:268497623-268499624(-)
Zm00001d031635::1:196942732-196944733(+)
Zm00001d015139::5:76862351-76864352(-)
Zm00001d052183::4:182552337-182554338(+)
Zm00001d029644::1:80926048-80928049(-)
Zm00001d037235::6:117168712-117170713(-)
Zm00001d031657::1:197691164-197693165(+)
Zm00001d042048::3:148577675-148579676(+)
Zm00001d047183::9:121228858-121230859(-)
Zm00001d014058::5:30943540-30945541(-)
Zm00001d036305::6:83683419-83685420(-)
Zm00001d038613::6:160914933-160916934(+)
Zm00001d033108::1:250337855-250339856(+)
Zm00001d028276::1:28858301-28860302(-)
Zm00001d012397::8:173576751-173578752(+)
Zm00001d005419::2:173365155-173367156(+)
Zm00001d031271::1:184634310-184636311(-)
Zm00001d015244::5:80937056-80939057(-)
Zm00001d011382::8:149187900-149189901(+)
Zm00001d046793::9:106296743-106298744(+)
Zm00001d051014::4:136925571-136927572(+)
Zm00001d004557::2:117902093-117904094(+)
Zm00001d031217::1:182483347-182485348(+)
Zm00001d012047::8:167201911-167203912(-)
Zm00001d054008::4:245046155-245048156(+)
Zm00001d022628::7:181727589-181729590(-)
Zm00001d043924::3:213987201-213989202(+)
Zm00001d039982::3:21730879-21732880(+)
Zm00001d048948::4:10531258-10533259(+)
Zm00001d048611::4:1282211-1284212(+)
Zm00001d042140::3:153226298-153228299(-)
Zm00001d011853::8:162804416-162806417(+)
Zm00001d047707::9:139668182-139670183(+)
Zm00001d001975::2:3763080-3765081(+)
Zm00001d026482::10:146766667-146768668(+)
Zm00001d007717::2:238101881-238103882(-)
Zm00001d033487::1:264042816-264044817(+)
Zm00001d041496::3:124143377-124145378(-)
Zm00001d046440::9:89863835-89865836(-)
Zm00001d041985::3:146595270-146597271(+)
Zm00001d011619::8:156251048-156253049(-)
Zm00001d026554::10:148042844-148044845(-)
Zm00001d040937::3:80855486-80857487(-)
Zm00001d017285::5:191699954-191701955(-)
Zm00001d003248::2:37817249-37819250(+)
Zm00001d031435::1:190084447-190086448(+)
Zm00001d020475::7:117465728-117467729(-)
Zm00001d052788::4:200897156-200899157(-)
Zm00001d040388::3:41003549-41005550(+)
Zm00001d028413::1:34107797-34109798(+)
Zm00001d016163::5:147969614-147971615(-)
Zm00001d053738::4:240114861-240116862(-)
Zm00001d010455::8:115978909-115980910(-)
Zm00001d047255::9:124483382-124485383(-)
Zm00001d040505::3:47340887-47342888(+)
Zm00001d016604::5:169746507-169748508(+)
Zm00001d033925::1:278702906-278704907(+)
Zm00001d029700::1:83119980-83121981(-)
Zm00001d022554::7:179920406-179922407(+)
Zm00001d009610::8:72972221-72974222(+)
Zm00001d029189::1:61570217-61572218(+)
Zm00001d015288::5:82819486-82821487(-)
Zm00001d041525::3:125900173-125902174(+)
Zm00001d050834::4:125419687-125421688(+)
Zm00001d026439::10:145896508-145898509(-)
Zm00001d020806::7:133442380-133444381(+)
Zm00001d028574::1:39488612-39490613(+)
Zm00001d019409::7:32629271-32631272(+)
Zm00001d017798::5:207097681-207099682(-)
Zm00001d002929::2:26785329-26787330(+)
Zm00001d010210::8:104160954-104162955(-)
Zm00001d039138::6:170955069-170957070(-)
Zm00001d042182::3:155274195-155276196(-)
Zm00001d049643::4:38583937-38585938(-)
Zm00001d040920::3:79256160-79258161(-)
Zm00001d043922::3:213886857-213888858(-)
Zm00001d034544::1:295924076-295926077(+)
Zm00001d028744::1:45112160-45114161(-)
Zm00001d007441::2:231771928-231773929(-)
Zm00001d018439::5:220889337-220891338(+)
Zm00001d033867::1:276774253-276776254(+)
Zm00001d029776::1:86458637-86460638(+)
Zm00001d047989::9:147334038-147336039(-)
Zm00001d002036::2:4851296-4853297(-)
Zm00001d015333::5:84886884-84888885(-)
Zm00001d036196::6:76733463-76735464(-)
Zm00001d042908::3:183673690-183675691(-)
Zm00001d042712::3:177928213-177930214(-)
Zm00001d048944::4:10374566-10376567(+)
Zm00001d002939::2:27523449-27525450(-)
Zm00001d021306::7:148365332-148367333(-)
Zm00001d003812::2:60532657-60534658(-)
Zm00001d042361::3:163204354-163206355(-)
Zm00001d053263::4:223173597-223175598(+)
Zm00001d033457::1:263189516-263191517(+)
Zm00001d047633::9:137593557-137595558(+)
Zm00001d046906::9:109929088-109931089(+)
Zm00001d043515::3:202395254-202397255(+)
Zm00001d037719::6:135121664-135123665(-)
Zm00001d052288::4:186089006-186091007(-)
Zm00001d018642::7:1463553-1465554(+)
Zm00001d040752::3:63581472-63583473(-)
Zm00001d033191::1:253348592-253350593(+)
Zm00001d021871::7:165005368-165007369(+)
Zm00001d027679::1:10991437-10993438(+)
Zm00001d018055::5:213272816-213274817(-)
Zm00001d045654::9:31222947-31224948(+)
Zm00001d033360::1:260214374-260216375(-)
Zm00001d048621::4:1523901-1525902(-)
Zm00001d049398::4:29233530-29235531(-)
Zm00001d023582::10:10767452-10769453(-)
Zm00001d016015::5:139703040-139705041(+)
Zm00001d004070::2:80080758-80082759(-)
Zm00001d023833::10:23762958-23764959(+)
Zm00001d052980::4:207107982-207109983(-)
Zm00001d014297::5:40049454-40051455(-)
Zm00001d017946::5:210557233-210559234(+)
Zm00001d037461::6:126017813-126019814(-)
Zm00001d016345::5:158415878-158417879(-)
Zm00001d017807::5:207377684-207379685(-)
Zm00001d037108::6:112469988-112471989(+)
Zm00001d032616::1:232177031-232179032(+)
Zm00001d033037::1:248213425-248215426(-)
Zm00001d026137::10:139478314-139480315(+)
Zm00001d013329::5:8765412-8767413(-)
Zm00001d004983::2:152198818-152200819(+)
Zm00001d013375::5:9989222-9991223(+)
Zm00001d018731::7:3335216-3337217(-)
Zm00001d033714::1:271995726-271997727(-)
Zm00001d026523::10:147515104-147517105(-)
Zm00001d024963::10:96968011-96970012(+)
Zm00001d014435::5:46711963-46713964(-)
Zm00001d020222::7:100720626-100722627(+)
Zm00001d015407::5:88560395-88562396(+)
Zm00001d025548::10:121920406-121922407(+)
Zm00001d043734::3:208689085-208691086(-)
Zm00001d003250::2:37949907-37951908(-)
Zm00001d013197::5:6202220-6204221(-)
Zm00001d048184::9:151926157-151928158(+)
Zm00001d003904::2:66527430-66529431(+)
Zm00001d019850::7:69630657-69632658(+)
Zm00001d040611::3:53777212-53779213(-)
Zm00001d049910::4:52075702-52077703(-)
Zm00001d027974::1:18913471-18915472(+)
Zm00001d009520::8:68813148-68815149(-)
Zm00001d033020::1:247313813-247315814(-)
Zm00001d037507::6:127632499-127634500(-)
Zm00001d015450::5:90960810-90962811(+)
Zm00001d033738::1:272594431-272596432(-)
Zm00001d003154::2:33929749-33931750(-)
Zm00001d011256::8:144698522-144700523(-)
Zm00001d024734::10:85624533-85626534(-)
Zm00001d038299::6:153763810-153765811(-)
Zm00001d022032::7:168317846-168319847(+)
Zm00001d028699::1:43581224-43583225(-)
Zm00001d050879::4:128120528-128122529(-)
Zm00001d048544::9:158370642-158372643(-)
Zm00001d009023::8:30574793-30576794(-)
Zm00001d020571::7:122733055-122735056(+)
Zm00001d015729::5:114039948-114041949(-)
Zm00001d021073::7:142159582-142161583(+)
Zm00001d030002::1:98511917-98513918(-)
Zm00001d004871::2:145663025-145665026(-)
Zm00001d041696::3:133857824-133859825(-)
Zm00001d037359::6:122792111-122794112(+)
Zm00001d033990::1:280545148-280547149(-)
Zm00001d039990::3:22040723-22042724(+)
Zm00001d004337::2:104457818-104459819(-)
Zm00001d053829::4:241974488-241976489(+)
Zm00001d038608::6:160897849-160899850(-)
Zm00001d038381::6:155952799-155954800(+)
Zm00001d043296::3:194977274-194979275(-)
Zm00001d029205::1:62292310-62294311(+)
Zm00001d025025::10:100276927-100278928(+)
Zm00001d033272::1:257005485-257007486(-)
Zm00001d011792::8:161708594-161710595(-)
Zm00001d021503::7:154182424-154184425(+)
Zm00001d053059::4:211234054-211236055(-)
Zm00001d024359::10:66775623-66777624(-)
Zm00001d048771::4:5259831-5261832(-)
Zm00001d023802::10:22243565-22245566(-)
Zm00001d025131::10:105803903-105805904(-)
Zm00001d005554::2:178298136-178300137(+)
Zm00001d021090::7:142554447-142556448(-)
Zm00001d052178::4:181727932-181729933(+)
Zm00001d028485::1:36683955-36685956(-)
Zm00001d021777::7:162863316-162865317(+)
Zm00001d027752::1:12627388-12629389(+)
Zm00001d045065::9:11354034-11356035(+)
Zm00001d046521::9:93517844-93519845(-)
Zm00001d013852::5:22709162-22711163(+)
Zm00001d039890::3:18009049-18011050(+)
Zm00001d011813::8:161929425-161931426(+)
Zm00001d003762::2:57852701-57854702(+)
Zm00001d008255::8:3112955-3114956(+)
Zm00001d022496::7:178786658-178788659(-)
Zm00001d017178::5:188137267-188139268(+)
Zm00001d045557::9:26654427-26656428(+)
Zm00001d027649::1:10109062-10111063(-)
Zm00001d050217::4:74115994-74117995(-)
Zm00001d022505::7:179060744-179062745(-)
Zm00001d028412::1:34037802-34039803(-)
Zm00001d002642::2:17900066-17902067(-)
Zm00001d006730::2:215404915-215406916(-)
Zm00001d022517::7:179275190-179277191(-)
Zm00001d014957::5:69973864-69975865(+)
Zm00001d049541::4:33816268-33818269(+)
Zm00001d036395::6:86732275-86734276(-)
Zm00001d028385::1:32819921-32821922(-)
Zm00001d045372::9:19995799-19997800(-)
Zm00001d047848::9:143210851-143212852(+)
Zm00001d039519::3:6562453-6564454(+)
Zm00001d010231::8:104888002-104890003(+)
Zm00001d016458::5:163057462-163059463(-)
Zm00001d051093::4:141789220-141791221(+)
Zm00001d020020::7:86223580-86225581(-)
Zm00001d047034::9:116223400-116225401(-)
Zm00001d053401::4:230204888-230206889(-)
Zm00001d048403::9:155634083-155636084(+)
Zm00001d012254::8:171063321-171065322(+)
Zm00001d014989::5:71261439-71263440(+)
Zm00001d020148::7:95799909-95801910(-)
Zm00001d008284::8:3993083-3995084(+)
Zm00001d024278::10:61395774-61397775(+)
Zm00001d023885::10:26303869-26305870(+)
Zm00001d006354::2:205439009-205441010(+)
Zm00001d026548::10:147987787-147989788(+)
Zm00001d051140::4:145571564-145573565(-)
Zm00001d024739::10:85755085-85757086(+)
Zm00001d007031::2:220441464-220443465(-)
Zm00001d006430::2:207772493-207774494(+)
Zm00001d047527::9:133873786-133875787(+)
Zm00001d022553::7:179900803-179902804(+)
Zm00001d005009::2:153476032-153478033(-)
Zm00001d015731::5:114162708-114164709(+)
Zm00001d040303::3:36823341-36825342(-)
Zm00001d010192::8:103465613-103467614(-)
Zm00001d045054::9:11191932-11193933(-)
Zm00001d036459::6:89231248-89233249(-)
Zm00001d029726::1:84227387-84229388(+)
Zm00001d030232::1:114927283-114929284(+)
Zm00001d032745::1:237061813-237063814(+)
Zm00001d011928::8:164791980-164793981(-)
Zm00001d007570::2:235044255-235046256(-)
Zm00001d029964::1:96641440-96643441(-)
Zm00001d034049::1:282393250-282395251(+)
Zm00001d022514::7:179175138-179177139(-)
Zm00001d003469::2:45237237-45239238(+)
Zm00001d026337::10:143785331-143787332(+)
Zm00001d022176::7:171739160-171741161(+)
Zm00001d040599::3:52520564-52522565(-)
Zm00001d022367::7:176188103-176190104(-)
Zm00001d030907::1:166744309-166746310(-)
Zm00001d052303::4:186499140-186501141(+)
Zm00001d024940::10:96015488-96017489(-)
Zm00001d024645::10:82009574-82011575(-)
Zm00001d016853::5:178383302-178385303(-)
Zm00001d022308::7:174898513-174900514(+)
Zm00001d050951::4:133236330-133238331(-)
Zm00001d029934::1:95221273-95223274(-)
Zm00001d014325::5:41053726-41055727(-)
Zm00001d042258::3:157665504-157667505(-)
Zm00001d051528::4:161594032-161596033(-)
Zm00001d050328::4:81519495-81521496(+)
Zm00001d010419::8:114173817-114175818(-)
Zm00001d049848::4:47633577-47635578(-)
Zm00001d053250::4:222240529-222242530(-)
Zm00001d050824::4:124820476-124822477(-)
Zm00001d049757::4:43338676-43340677(+)
Zm00001d006769::2:216355840-216357841(-)
Zm00001d028480::1:36336317-36338318(+)
Zm00001d048471::9:156888602-156890603(+)
Zm00001d041932::3:144148048-144150049(+)
Zm00001d004401::2:109327728-109329729(-)
Zm00001d041997::3:146898790-146900791(+)
Zm00001d049912::4:52245822-52247823(-)
Zm00001d018512::5:222158805-222160806(-)
Zm00001d002652::2:18289328-18291329(-)
Zm00001d022404::7:176861037-176863038(-)
Zm00001d010491::8:117743763-117745764(-)
Zm00001d045721::9:35085631-35087632(+)
Zm00001d036426::6:87952354-87954355(+)
Zm00001d002703::2:19701727-19703728(+)
Zm00001d040028::3:23431955-23433956(+)
Zm00001d006180::2:200829044-200831045(+)
Zm00001d009587::8:71700516-71702517(+)
Zm00001d019805::7:63176844-63178845(+)
Zm00001d047351::9:127224831-127226832(-)
Zm00001d006128::2:199354641-199356642(+)
Zm00001d016824::5:177352770-177354771(+)
Zm00001d016230::5:151211534-151213535(+)
Zm00001d026323::10:143585527-143587528(-)
Zm00001d038318::6:154322396-154324397(-)
Zm00001d010233::8:105237391-105239392(-)
Zm00001d036233::6:78381360-78383361(-)
Zm00001d015281::5:82608823-82610824(-)
Zm00001d046638::9:100060804-100062805(-)
Zm00001d025235::10:110441414-110443415(-)
Zm00001d037305::6:120196446-120198447(-)
Zm00001d023208::10:134229-136230(-)
Zm00001d031300::1:185592462-185594463(-)
Zm00001d043825::3:211005060-211007061(-)
Zm00001d017142::5:186722988-186724989(+)
Zm00001d041311::3:111538331-111540332(+)
Zm00001d011474::8:151592399-151594400(+)
Zm00001d021153::7:144191670-144193671(-)
Zm00001d053913::4:243611686-243613687(-)
Zm00001d047011::9:115075007-115077008(-)
Zm00001d034534::1:295788306-295790307(+)
Zm00001d026402::10:145311102-145313103(-)
Zm00001d031303::1:185710405-185712406(-)
Zm00001d003619::2:50635887-50637888(-)
Zm00001d009242::8:46228710-46230711(+)
Zm00001d010173::8:102970241-102972242(-)
Zm00001d033169::1:252678341-252680342(+)
Zm00001d018568::5:223361639-223363640(+)
Zm00001d048890::4:7213988-7215989(-)
Zm00001d014924::5:68743979-68745980(+)
Zm00001d048693::4:3413746-3415747(-)
Zm00001d029842::1:89641643-89643644(+)
Zm00001d052289::4:186094713-186096714(-)
Zm00001d003106::2:32431991-32433992(-)
Zm00001d025229::10:110201124-110203125(-)
Zm00001d049017::4:12727589-12729590(-)
Zm00001d033315::1:258757250-258759251(+)
Zm00001d018916::7:9213795-9215796(+)
Zm00001d016922::5:180064686-180066687(+)
Zm00001d017783::5:206695800-206697801(-)
Zm00001d045968::9:50720927-50722928(-)
Zm00001d022150::7:171310140-171312141(+)
Zm00001d011629::8:156773570-156775571(-)
Zm00001d039334::3:2018961-2020962(+)
Zm00001d015246::5:81106312-81108313(-)
Zm00001d053923::4:243654711-243656712(+)
Zm00001d011775::8:161304592-161306593(-)
Zm00001d010709::8:125236591-125238592(-)
Zm00001d053618::4:236690888-236692889(+)
Zm00001d017823::5:207754177-207756178(+)
Zm00001d029331::1:66254869-66256870(-)
Zm00001d049326::4:26481393-26483394(-)
Zm00001d052331::4:187326376-187328377(+)
Zm00001d036274::6:81290479-81292480(+)
Zm00001d007193::2:224437388-224439389(-)
Zm00001d053195::4:219205635-219207636(-)
Zm00001d011628::8:156694079-156696080(-)
Zm00001d016684::5:172411494-172413495(+)
Zm00001d001967::2:3616537-3618538(-)
Zm00001d006375::2:206068569-206070570(-)
Zm00001d045179::9:15322246-15324247(-)
Zm00001d045916::9:47193106-47195107(+)
Zm00001d018867::7:7838301-7840302(+)
Zm00001d021529::7:155182393-155184394(+)
Zm00001d032239::1:218501122-218503123(-)
Zm00001d045768::9:37921847-37923848(-)
Zm00001d034888::1:304817186-304819187(-)
Zm00001d034764::1:301650752-301652753(+)
Zm00001d014341::5:41782779-41784780(+)
Zm00001d043019::3:186604592-186606593(+)
Zm00001d004581::2:119533641-119535642(-)
Zm00001d005889::2:191790560-191792561(+)
Zm00001d033605::1:268444099-268446100(-)
Zm00001d040124::3:28463164-28465165(+)
Zm00001d052192::4:182750295-182752296(+)
Zm00001d038091::6:147429906-147431907(+)
Zm00001d047921::9:145466874-145468875(-)
Zm00001d012108::8:168363389-168365390(+)
Zm00001d037505::6:127623031-127625032(-)
Zm00001d032644::1:232979870-232981871(+)
Zm00001d017943::5:210530676-210532677(-)
Zm00001d003322::2:40132929-40134930(+)
Zm00001d019105::7:16886470-16888471(+)
Zm00001d004763::2:137366969-137368970(-)
Zm00001d020972::7:138222055-138224056(+)
Zm00001d030010::1:98968787-98970788(-)
Zm00001d003160::2:34004698-34006699(+)
Zm00001d015061::5:73799749-73801750(+)
Zm00001d032079::1:211795260-211797261(+)
Zm00001d034936::1:306096114-306098115(+)
Zm00001d047269::9:124896127-124898128(+)
Zm00001d047178::9:121082026-121084027(-)
Zm00001d030373::1:127220089-127222090(+)
Zm00001d043994::3:215946659-215948660(+)
Zm00001d040659::3:56851284-56853285(+)
Zm00001d032832::1:239627716-239629717(+)
Zm00001d035681::6:40868006-40870007(-)
Zm00001d052421::4:189652228-189654229(+)
Zm00001d003982::2:73520806-73522807(-)
Zm00001d052674::4:196904789-196906790(-)
Zm00001d037160::6:114308233-114310234(+)
Zm00001d048499::9:157242676-157244677(+)
Zm00001d022244::7:173495677-173497678(+)
Zm00001d006168::2:200361450-200363451(-)
Zm00001d037624::6:132160687-132162688(+)
Zm00001d047455::9:130783376-130785377(-)
Zm00001d037932::6:142520697-142522698(-)
Zm00001d011492::8:152163218-152165219(+)
Zm00001d052679::4:197089473-197091474(+)
Zm00001d017458::5:196451377-196453378(-)
Zm00001d039113::6:170246512-170248513(+)
Zm00001d006439::2:208241516-208243517(-)
Zm00001d006624::2:212790167-212792168(+)
Zm00001d040148::3:29228663-29230664(+)
Zm00001d019957::7:80230684-80232685(+)
Zm00001d012811::5:695770-697771(-)
Zm00001d038651::6:161812986-161814987(-)
Zm00001d007433::2:231619510-231621511(-)
Zm00001d047362::9:127737661-127739662(-)
Zm00001d016040::5:140980135-140982136(+)
Zm00001d044662::3:234294484-234296485(+)
Zm00001d012719::8:179162954-179164955(+)
Zm00001d018524::5:222474098-222476099(-)
Zm00001d002961::2:28153093-28155094(+)
Zm00001d039046::6:169229978-169231979(-)
Zm00001d054037::4:245440909-245442910(-)
Zm00001d003828::2:61150091-61152092(-)
Zm00001d044109::3:219508043-219510044(-)
Zm00001d051756::4:168944364-168946365(-)
Zm00001d047555::9:135296687-135298688(-)
Zm00001d038131::6:148933553-148935554(-)
Zm00001d038835::6:165530327-165532328(-)
Zm00001d030677::1:152642056-152644057(-)
Zm00001d018544::5:222687797-222689798(+)
Zm00001d032534::1:229829772-229831773(+)
Zm00001d017953::5:210790015-210792016(-)
Zm00001d004943::2:149872645-149874646(+)
Zm00001d004739::2:135113889-135115890(-)
Zm00001d034917::1:305579868-305581869(+)
Zm00001d033976::1:279921556-279923557(+)
Zm00001d052835::4:202209500-202211501(-)
Zm00001d028995::1:54032710-54034711(+)
```
