## Supplementary material for "A comprehensive map of preferentially located motifs reveals distinct proximal *cis*-regulatory elements in plants": CAATTACA_containing_gene_set.txt

```
#Occurences of CAATTACA between 19 and 77 (positions relative to the transcription start site)
#171 sequences with CAATTACA in this interval
#0.68% of the sequences in promoter set with CAATTACA (set with 25199 sequences)
Zm00001d035723::6:43296732-43298733(-)
Zm00001d029563::1:76525915-76527916(-)
Zm00001d035157::6:7250443-7252444(-)
Zm00001d021985::7:167549126-167551127(-)
Zm00001d028690::1:43283857-43285858(+)
Zm00001d021711::7:160979791-160981792(+)
Zm00001d001825::2:1529084-1531085(+)
Zm00001d050214::4:73914672-73916673(-)
Zm00001d002425::2:12405879-12407880(-)
Zm00001d017550::5:199323840-199325841(-)
Zm00001d043420::3:199109058-199111059(+)
Zm00001d015063::5:73843615-73845616(+)
Zm00001d025839::10:131432341-131434342(-)
Zm00001d014540::5:52377258-52379259(+)
Zm00001d026300::10:143202662-143204663(-)
Zm00001d014299::5:40084666-40086667(+)
Zm00001d037770::6:136863079-136865080(-)
Zm00001d007026::2:220377217-220379218(-)
Zm00001d049435::4:30183539-30185540(-)
Zm00001d005036::2:155305753-155307754(-)
Zm00001d004624::2:122504788-122506789(-)
Zm00001d041140::3:100024801-100026802(-)
Zm00001d010059::8:97530922-97532923(+)
Zm00001d017157::5:187193356-187195357(-)
Zm00001d037352::6:122504382-122506383(+)
Zm00001d028608::1:40718005-40720006(-)
Zm00001d036346::6:85075193-85077194(-)
Zm00001d024047::10:39669314-39671315(-)
Zm00001d033839::1:275425286-275427287(+)
Zm00001d031657::1:197691164-197693165(+)
Zm00001d007799::2:239864267-239866268(+)
Zm00001d052793::4:201135573-201137574(+)
Zm00001d010867::8:131314531-131316532(-)
Zm00001d049267::4:23798304-23800305(-)
Zm00001d049437::4:30245415-30247416(-)
Zm00001d031522::1:192761815-192763816(-)
Zm00001d020093::7:91455485-91457486(+)
Zm00001d005976::2:194518947-194520948(-)
Zm00001d049541::4:33816268-33818269(+)
Zm00001d014548::5:52710110-52712111(+)
Zm00001d036920::6:106396776-106398777(+)
Zm00001d045348::9:19278169-19280170(-)
Zm00001d013629::5:15858669-15860670(-)
Zm00001d010482::8:117403098-117405099(-)
Zm00001d021362::7:149913555-149915556(-)
Zm00001d043477::3:201454161-201456162(-)
Zm00001d040153::3:29318038-29320039(-)
Zm00001d034166::1:285646783-285648784(-)
Zm00001d052666::4:196480102-196482103(-)
Zm00001d011272::8:145384460-145386461(-)
Zm00001d052097::4:179491740-179493741(+)
Zm00001d006920::2:219360074-219362075(-)
Zm00001d024035::10:38785596-38787597(+)
Zm00001d002462::2:13307249-13309250(-)
Zm00001d017729::5:205466528-205468529(-)
Zm00001d013093::5:4623263-4625264(-)
Zm00001d036031::6:67355532-67357533(-)
Zm00001d008759::8:19243838-19245839(-)
Zm00001d045342::9:19226874-19228875(-)
Zm00001d036840::6:103389123-103391124(-)
Zm00001d009023::8:30574793-30576794(-)
Zm00001d011393::8:149448472-149450473(+)
Zm00001d049428::4:30062787-30064788(-)
Zm00001d013376::5:10002693-10004694(+)
Zm00001d006921::2:219359400-219361401(+)
Zm00001d001844::2:1717595-1719596(-)
Zm00001d033933::1:278906951-278908952(-)
Zm00001d034164::1:285591040-285593041(-)
Zm00001d023392::10:4493822-4495823(+)
Zm00001d004115::2:83491066-83493067(-)
Zm00001d039263::3:763932-765933(+)
Zm00001d045024::9:10461220-10463221(+)
Zm00001d006316::2:204321535-204323536(-)
Zm00001d021360::7:149840779-149842780(+)
Zm00001d023235::10:1052526-1054527(-)
Zm00001d014542::5:52453046-52455047(+)
Zm00001d012825::5:929186-931187(+)
Zm00001d049529::4:33391113-33393114(-)
Zm00001d030090::1:104852315-104854316(-)
Zm00001d015138::5:76840568-76842569(+)
Zm00001d053877::4:242752609-242754610(+)
Zm00001d011092::8:138778387-138780388(-)
Zm00001d052266::4:185247934-185249935(+)
Zm00001d025706::10:126879048-126881049(+)
Zm00001d045171::9:15033900-15035901(+)
Zm00001d020834::7:134258826-134260827(-)
Zm00001d007092::2:222132389-222134390(-)
Zm00001d012383::8:173269591-173271592(+)
Zm00001d001820::2:1438370-1440371(+)
Zm00001d009004::8:29653918-29655919(-)
Zm00001d039363::3:2607705-2609706(+)
Zm00001d013768::5:19731714-19733715(+)
Zm00001d021376::7:150244530-150246531(+)
Zm00001d001947::2:3408292-3410293(-)
Zm00001d045271::9:17592540-17594541(+)
Zm00001d043938::3:214299630-214301631(+)
Zm00001d050395::4:85833306-85835307(+)
Zm00001d049423::4:29990506-29992507(-)
Zm00001d041159::3:100702519-100704520(-)
Zm00001d037302::6:120023972-120025973(+)
Zm00001d026586::10:148396481-148398482(+)
Zm00001d043574::3:204280686-204282687(-)
Zm00001d036679::6:97444816-97446817(+)
Zm00001d053350::4:227163937-227165938(-)
Zm00001d010658::8:123181159-123183160(+)
Zm00001d019836::7:67847206-67849207(+)
Zm00001d031731::1:200022268-200024269(+)
Zm00001d002475::2:13575558-13577559(-)
Zm00001d049419::4:29926160-29928161(+)
Zm00001d021375::7:150244088-150246089(-)
Zm00001d018657::7:2054714-2056715(+)
Zm00001d020183::7:98087656-98089657(+)
Zm00001d003312::2:39762087-39764088(-)
Zm00001d006377::2:206074499-206076500(+)
Zm00001d033786::1:273677507-273679508(-)
Zm00001d035993::6:65162781-65164782(-)
Zm00001d026022::10:136251788-136253789(+)
Zm00001d024606::10:80158892-80160893(-)
Zm00001d017960::5:210910426-210912427(+)
Zm00001d013089::5:4536026-4538027(-)
Zm00001d015082::5:74822782-74824783(-)
Zm00001d032268::1:219860142-219862143(-)
Zm00001d008388::8:6992358-6994359(-)
Zm00001d023677::10:15032300-15034301(-)
Zm00001d042619::3:174094653-174096654(-)
Zm00001d047057::9:116819386-116821387(+)
Zm00001d041888::3:142426497-142428498(+)
Zm00001d013511::5:13216041-13218042(-)
Zm00001d006262::2:203183695-203185696(-)
Zm00001d047065::9:117084725-117086726(+)
Zm00001d041544::3:126520684-126522685(+)
Zm00001d017847::5:208649026-208651027(-)
Zm00001d021829::7:164024509-164026510(-)
Zm00001d019221::7:22481604-22483605(-)
Zm00001d014114::5:32987543-32989544(+)
Zm00001d005406::2:173044165-173046166(+)
Zm00001d002788::2:22627632-22629633(+)
Zm00001d006479::2:209562316-209564317(+)
Zm00001d041418::3:118361724-118363725(-)
Zm00001d018457::5:221163548-221165549(-)
Zm00001d010763::8:127323244-127325245(+)
Zm00001d002713::2:20016404-20018405(-)
Zm00001d045652::9:31127471-31129472(+)
Zm00001d009337::8:56949795-56951796(-)
Zm00001d016596::5:169058620-169060621(+)
Zm00001d036575::6:93375250-93377251(-)
Zm00001d019920::7:75824025-75826026(+)
Zm00001d027458::1:5700179-5702180(+)
Zm00001d047808::9:142329849-142331850(+)
Zm00001d047935::9:145672722-145674723(+)
Zm00001d020280::7:103975936-103977937(+)
Zm00001d031179::1:181312959-181314960(+)
Zm00001d011519::8:153387710-153389711(-)
Zm00001d012203::8:170036086-170038087(-)
Zm00001d045276::9:17744058-17746059(+)
Zm00001d011117::8:139410249-139412250(-)
Zm00001d049502::4:32645496-32647497(-)
Zm00001d016388::5:160392727-160394728(-)
Zm00001d021344::7:149455169-149457170(+)
Zm00001d027941::1:18021236-18023237(-)
Zm00001d036640::6:95979927-95981928(-)
Zm00001d010368::8:111480166-111482167(+)
Zm00001d047960::9:146286596-146288597(+)
Zm00001d045735::9:36013388-36015389(-)
Zm00001d005586::2:179801353-179803354(-)
Zm00001d018004::5:211767222-211769223(+)
Zm00001d005858::2:190979027-190981028(-)
Zm00001d016824::5:177352770-177354771(+)
Zm00001d038871::6:166182006-166184007(-)
Zm00001d015531::5:96218569-96220570(+)
Zm00001d036425::6:87901769-87903770(-)
```
