## Supplementary material for "A comprehensive map of preferentially located motifs reveals distinct proximal *cis*-regulatory elements in plants": CAATTAT_containing_gene_set.txt

```
#Occurences of CAATTAT between -1 and 44 (positions relative to the transcription start site)
#378 sequences with CAATTAT in this interval
#1.50% of the sequences in promoter set with CAATTAT (set with 25199 sequences)
Zm00001d041208::3:105546943-105548944(-)
Zm00001d030809::1:161203730-161205731(-)
Zm00001d027766::1:13139792-13141793(-)
Zm00001d049982::4:56862216-56864217(+)
Zm00001d010608::8:121800179-121802180(-)
Zm00001d033176::1:252931615-252933616(+)
Zm00001d022302::7:174784056-174786057(-)
Zm00001d016198::5:150299475-150301476(+)
Zm00001d018746::7:4063581-4065582(+)
Zm00001d030609::1:148190047-148192048(-)
Zm00001d051938::4:174853464-174855465(+)
Zm00001d036772::6:100231985-100233986(+)
Zm00001d007583::2:235284813-235286814(+)
Zm00001d010567::8:120520342-120522343(+)
Zm00001d029712::1:83592087-83594088(+)
Zm00001d028313::1:30343836-30345837(-)
Zm00001d020602::7:124342974-124344975(-)
Zm00001d010143::8:101196076-101198077(-)
Zm00001d006369::2:205906911-205908912(+)
Zm00001d025950::10:134552368-134554369(+)
Zm00001d049543::4:34103899-34105900(-)
Zm00001d014575::5:54057239-54059240(+)
Zm00001d022156::7:171401174-171403175(-)
Zm00001d003888::2:65274488-65276489(+)
Zm00001d041095::3:97128713-97130714(-)
Zm00001d042905::3:183570346-183572347(-)
Zm00001d032325::1:222558984-222560985(+)
Zm00001d012485::8:175362442-175364443(-)
Zm00001d051550::4:162304325-162306326(+)
Zm00001d006604::2:211886192-211888193(-)
Zm00001d036299::6:82824703-82826704(-)
Zm00001d028698::1:43438025-43440026(+)
Zm00001d028949::1:52581357-52583358(+)
Zm00001d015603::5:100722758-100724759(-)
Zm00001d022267::7:174004692-174006693(-)
Zm00001d029647::1:80969055-80971056(+)
Zm00001d017181::5:188173143-188175144(-)
Zm00001d025892::10:133216534-133218535(-)
Zm00001d042632::3:174666318-174668319(+)
Zm00001d045183::9:15353255-15355256(-)
Zm00001d011519::8:153387710-153389711(-)
Zm00001d027321::1:2892111-2894112(-)
Zm00001d025983::10:135288492-135290493(+)
Zm00001d004333::2:104142859-104144860(+)
Zm00001d024464::10:71968841-71970842(-)
Zm00001d052803::4:201409527-201411528(+)
Zm00001d047763::9:141271694-141273695(-)
Zm00001d050992::4:135836471-135838472(+)
Zm00001d025626::10:124408378-124410379(+)
Zm00001d042540::3:171280952-171282953(-)
Zm00001d004764::2:137388617-137390618(-)
Zm00001d007234::2:225335467-225337468(+)
Zm00001d042747::3:178863927-178865928(-)
Zm00001d032661::1:233440303-233442304(-)
Zm00001d050026::4:60972867-60974868(+)
Zm00001d003983::2:73523641-73525642(+)
Zm00001d015759::5:116971351-116973352(+)
Zm00001d045276::9:17744058-17746059(+)
Zm00001d052760::4:199961807-199963808(+)
Zm00001d043650::3:205980985-205982986(+)
Zm00001d009939::8:90767043-90769044(+)
Zm00001d002424::2:12403005-12405006(-)
Zm00001d051301::4:152417826-152419827(+)
Zm00001d031677::1:198455259-198457260(-)
Zm00001d038026::6:145576495-145578496(+)
Zm00001d005760::2:186870522-186872523(+)
Zm00001d019245::7:23696735-23698736(+)
Zm00001d040679::3:57621066-57623067(+)
Zm00001d023316::10:2859634-2861635(-)
Zm00001d035776::6:48052687-48054688(-)
Zm00001d017576::5:200174935-200176936(-)
Zm00001d015263::5:81964867-81966868(+)
Zm00001d021965::7:167219995-167221996(-)
Zm00001d051479::4:160039029-160041030(-)
Zm00001d002896::2:26121509-26123510(-)
Zm00001d010341::8:110485119-110487120(+)
Zm00001d020843::7:134480629-134482630(-)
Zm00001d004332::2:104143885-104145886(-)
Zm00001d052225::4:183712278-183714279(+)
Zm00001d049938::4:54076398-54078399(-)
Zm00001d004831::2:142067077-142069078(+)
Zm00001d045817::9:41018989-41020990(+)
Zm00001d022421::7:177322534-177324535(+)
Zm00001d053877::4:242752609-242754610(+)
Zm00001d027506::1:7033579-7035580(-)
Zm00001d015036::5:72867852-72869853(+)
Zm00001d036783::6:100790250-100792251(-)
Zm00001d036464::6:89379165-89381166(-)
Zm00001d014413::5:45127429-45129430(+)
Zm00001d031057::1:175081054-175083055(-)
Zm00001d048481::9:157034416-157036417(-)
Zm00001d015333::5:84886884-84888885(-)
Zm00001d013005::5:2995818-2997819(+)
Zm00001d029816::1:88322978-88324979(-)
Zm00001d019375::7:30716792-30718793(+)
Zm00001d012144::8:168854186-168856187(+)
Zm00001d044312::3:224976456-224978457(-)
Zm00001d040455::3:44152363-44154364(-)
Zm00001d051265::4:151149436-151151437(+)
Zm00001d017336::5:193244250-193246251(+)
Zm00001d047010::9:115073020-115075021(-)
Zm00001d007270::2:226299332-226301333(+)
Zm00001d050297::4:79516716-79518717(-)
Zm00001d030296::1:120069217-120071218(+)
Zm00001d046898::9:109486949-109488950(+)
Zm00001d029511::1:73860255-73862256(+)
Zm00001d026089::10:138137651-138139652(+)
Zm00001d022301::7:174762430-174764431(-)
Zm00001d038229::6:152046065-152048066(+)
Zm00001d002296::2:9724607-9726608(+)
Zm00001d051974::4:175667790-175669791(-)
Zm00001d049289::4:24584880-24586881(-)
Zm00001d043728::3:208550772-208552773(+)
Zm00001d050328::4:81519495-81521496(+)
Zm00001d014587::5:54427197-54429198(-)
Zm00001d002218::2:8367791-8369792(+)
Zm00001d004400::2:109228846-109230847(+)
Zm00001d037947::6:143124661-143126662(+)
Zm00001d049671::4:39545602-39547603(+)
Zm00001d043182::3:190806258-190808259(+)
Zm00001d022520::7:179287440-179289441(-)
Zm00001d003035::2:30054142-30056143(-)
Zm00001d046939::9:111941616-111943617(+)
Zm00001d018796::7:5385055-5387056(+)
Zm00001d027248::1:326828-328829(+)
Zm00001d049910::4:52075702-52077703(-)
Zm00001d012266::8:171482413-171484414(+)
Zm00001d050162::4:69708124-69710125(+)
Zm00001d020593::7:123983403-123985404(+)
Zm00001d045271::9:17592540-17594541(+)
Zm00001d002499::2:14084878-14086879(+)
Zm00001d041064::3:94324920-94326921(-)
Zm00001d015217::5:79955856-79957857(-)
Zm00001d002206::2:8249731-8251732(+)
Zm00001d038404::6:156393400-156395401(+)
Zm00001d044148::3:220493341-220495342(-)
Zm00001d037498::6:127317161-127319162(+)
Zm00001d048544::9:158370642-158372643(-)
Zm00001d028045::1:21526520-21528521(-)
Zm00001d010798::8:128194777-128196778(-)
Zm00001d045342::9:19226874-19228875(-)
Zm00001d022600::7:180839086-180841087(-)
Zm00001d020387::7:110770829-110772830(-)
Zm00001d036467::6:89399294-89401295(-)
Zm00001d027401::1:4416037-4418038(+)
Zm00001d040968::3:85427561-85429562(-)
Zm00001d042288::3:159139894-159141895(+)
Zm00001d039702::3:12559252-12561253(+)
Zm00001d047439::9:130094951-130096952(+)
Zm00001d016537::5:166665370-166667371(-)
Zm00001d028630::1:41455919-41457920(-)
Zm00001d020821::7:133910274-133912275(+)
Zm00001d014819::5:64522703-64524704(+)
Zm00001d034432::1:292891596-292893597(+)
Zm00001d037336::6:121965250-121967251(+)
Zm00001d029189::1:61570217-61572218(+)
Zm00001d042908::3:183673690-183675691(-)
Zm00001d012884::5:1593091-1595092(-)
Zm00001d013384::5:10163273-10165274(+)
Zm00001d031553::1:194109999-194112000(+)
Zm00001d040378::3:40795570-40797571(+)
Zm00001d032532::1:229812368-229814369(-)
Zm00001d050334::4:81954793-81956794(-)
Zm00001d021258::7:147083776-147085777(+)
Zm00001d027916::1:17552668-17554669(-)
Zm00001d038136::6:149171635-149173636(-)
Zm00001d022069::7:169294246-169296247(+)
Zm00001d011807::8:161918726-161920727(-)
Zm00001d017699::5:204539680-204541681(-)
Zm00001d003857::2:63031868-63033869(+)
Zm00001d037858::6:139995414-139997415(-)
Zm00001d003504::2:46186076-46188077(+)
Zm00001d037143::6:113822583-113824584(+)
Zm00001d028777::1:46188190-46190191(+)
Zm00001d002212::2:8303562-8305563(+)
Zm00001d001951::2:3423782-3425783(-)
Zm00001d043566::3:204190894-204192895(-)
Zm00001d009411::8:63373018-63375019(-)
Zm00001d027421::1:4899333-4901334(+)
Zm00001d018330::5:218523211-218525212(+)
Zm00001d007180::2:223925019-223927020(-)
Zm00001d036006::6:65376338-65378339(-)
Zm00001d052753::4:199826302-199828303(-)
Zm00001d053994::4:244802801-244804802(-)
Zm00001d004655::2:126654232-126656233(-)
Zm00001d034711::1:300446492-300448493(-)
Zm00001d024712::10:84552985-84554986(+)
Zm00001d026567::10:148178372-148180373(-)
Zm00001d021883::7:165342578-165344579(+)
Zm00001d043484::3:201623429-201625430(+)
Zm00001d030694::1:153748876-153750877(-)
Zm00001d037976::6:143942086-143944087(+)
Zm00001d013439::5:11391785-11393786(-)
Zm00001d028595::1:40238805-40240806(-)
Zm00001d044723::9:323664-325665(-)
Zm00001d046583::9:97234967-97236968(+)
Zm00001d001883::2:2348040-2350041(-)
Zm00001d037680::6:133848077-133850078(-)
Zm00001d007745::2:238605420-238607421(+)
Zm00001d020329::7:106852341-106854342(+)
Zm00001d024940::10:96015488-96017489(-)
Zm00001d027946::1:18084663-18086664(+)
Zm00001d052197::4:183012605-183014606(+)
Zm00001d023914::10:27986741-27988742(-)
Zm00001d008856::8:22779526-22781527(+)
Zm00001d049515::4:32958482-32960483(+)
Zm00001d031894::1:205696292-205698293(-)
Zm00001d017338::5:193304760-193306761(+)
Zm00001d040851::3:71657125-71659126(-)
Zm00001d002199::2:8131216-8133217(-)
Zm00001d051521::4:161218050-161220051(+)
Zm00001d012116::8:168416805-168418806(-)
Zm00001d025153::10:106775575-106777576(+)
Zm00001d025526::10:121363254-121365255(-)
Zm00001d029714::1:83656302-83658303(-)
Zm00001d012117::8:168415755-168417756(+)
Zm00001d045899::9:46382350-46384351(-)
Zm00001d002462::2:13307249-13309250(-)
Zm00001d039978::3:21465248-21467249(+)
Zm00001d002226::2:8399497-8401498(+)
Zm00001d045316::9:18808592-18810593(+)
Zm00001d049234::4:22021227-22023228(+)
Zm00001d020137::7:95350283-95352284(-)
Zm00001d015566::5:98147129-98149130(-)
Zm00001d028208::1:26434243-26436244(-)
Zm00001d038014::6:145189540-145191541(+)
Zm00001d030603::1:147912100-147914101(+)
Zm00001d037672::6:133573039-133575040(+)
Zm00001d028330::1:31039988-31041989(+)
Zm00001d017380::5:193885663-193887664(+)
Zm00001d047386::9:128435901-128437902(-)
Zm00001d030845::1:162876433-162878434(+)
Zm00001d038504::6:158795881-158797882(+)
Zm00001d047848::9:143210851-143212852(+)
Zm00001d027234::1:117182-119183(+)
Zm00001d001880::2:2262407-2264408(-)
Zm00001d053641::4:238083629-238085630(+)
Zm00001d008528::8:11882070-11884071(+)
Zm00001d029603::1:78751282-78753283(+)
Zm00001d027355::1:3574706-3576707(-)
Zm00001d028542::1:38696824-38698825(-)
Zm00001d027478::1:6238322-6240323(+)
Zm00001d033344::1:259655153-259657154(-)
Zm00001d002386::2:11637647-11639648(+)
Zm00001d008468::8:9638928-9640929(-)
Zm00001d016024::5:140138814-140140815(+)
Zm00001d020673::7:127585206-127587207(+)
Zm00001d038409::6:156601501-156603502(+)
Zm00001d053853::4:242216202-242218203(-)
Zm00001d006529::2:210559666-210561667(+)
Zm00001d034345::1:290271083-290273084(+)
Zm00001d043270::3:193926378-193928379(-)
Zm00001d042143::3:153386743-153388744(-)
Zm00001d053732::4:240025236-240027237(+)
Zm00001d024937::10:95810534-95812535(-)
Zm00001d003045::2:30206645-30208646(+)
Zm00001d024037::10:38842698-38844699(+)
Zm00001d003429::2:44098840-44100841(+)
Zm00001d007954::2:243985026-243987027(+)
Zm00001d020140::7:95439671-95441672(+)
Zm00001d015823::5:124229087-124231088(-)
Zm00001d047028::9:115818278-115820279(+)
Zm00001d048292::9:154000537-154002538(+)
Zm00001d031583::1:195480442-195482443(+)
Zm00001d052933::4:205273321-205275322(+)
Zm00001d024477::10:72973571-72975572(+)
Zm00001d008986::8:28667294-28669295(+)
Zm00001d015741::5:115206059-115208060(+)
Zm00001d053261::4:222938667-222940668(+)
Zm00001d010339::8:110344209-110346210(-)
Zm00001d034001::1:280776372-280778373(-)
Zm00001d010604::8:121660963-121662964(-)
Zm00001d011564::8:154576181-154578182(+)
Zm00001d002333::2:10506138-10508139(-)
Zm00001d014376::5:43557234-43559235(-)
Zm00001d008749::8:18950257-18952258(+)
Zm00001d009991::8:93652627-93654628(+)
Zm00001d006875::2:218326004-218328005(+)
Zm00001d037932::6:142520697-142522698(-)
Zm00001d009610::8:72972221-72974222(+)
Zm00001d021962::7:167216019-167218020(-)
Zm00001d014392::5:44431558-44433559(+)
Zm00001d033579::1:267646753-267648754(+)
Zm00001d036222::6:77838636-77840637(+)
Zm00001d019951::7:79611797-79613798(+)
Zm00001d029656::1:81670913-81672914(+)
Zm00001d051140::4:145571564-145573565(-)
Zm00001d004899::2:147709264-147711265(+)
Zm00001d013678::5:17149939-17151940(-)
Zm00001d002412::2:12177460-12179461(-)
Zm00001d005658::2:182515517-182517518(-)
Zm00001d036691::6:97808605-97810606(-)
Zm00001d008646::8:15708275-15710276(+)
Zm00001d010919::8:133389467-133391468(+)
Zm00001d047662::9:138443123-138445124(+)
Zm00001d024941::10:96014468-96016469(+)
Zm00001d041995::3:146866077-146868078(+)
Zm00001d021894::7:165552710-165554711(+)
Zm00001d011701::8:159185291-159187292(-)
Zm00001d049135::4:17286614-17288615(-)
Zm00001d045956::9:49744237-49746238(-)
Zm00001d020848::7:134492501-134494502(+)
Zm00001d034804::1:302474998-302476999(-)
Zm00001d045348::9:19278169-19280170(-)
Zm00001d013810::5:21186047-21188048(-)
Zm00001d011510::8:152921150-152923151(-)
Zm00001d033621::1:269018879-269020880(-)
Zm00001d005031::2:154982225-154984226(+)
Zm00001d015822::5:123931030-123933031(-)
Zm00001d019573::7:43811441-43813442(-)
Zm00001d033307::1:258335964-258337965(-)
Zm00001d003615::2:50413163-50415164(+)
Zm00001d013147::5:5415707-5417708(+)
Zm00001d038630::6:161313663-161315664(+)
Zm00001d052089::4:179109571-179111572(+)
Zm00001d041648::3:131577084-131579085(-)
Zm00001d020208::7:100210682-100212683(-)
Zm00001d016211::5:150583980-150585981(-)
Zm00001d026551::10:148014256-148016257(+)
Zm00001d038049::6:146400012-146402013(+)
Zm00001d004965::2:150854066-150856067(-)
Zm00001d023564::10:10308975-10310976(-)
Zm00001d015870::5:127452818-127454819(+)
Zm00001d008489::8:10005741-10007742(-)
Zm00001d050640::4:108479145-108481146(-)
Zm00001d053731::4:240026302-240028303(-)
Zm00001d016923::5:180093857-180095858(-)
Zm00001d043660::3:206189361-206191362(-)
Zm00001d034463::1:293747500-293749501(+)
Zm00001d026164::10:140164856-140166857(-)
Zm00001d004559::2:118080732-118082733(-)
Zm00001d032744::1:237052384-237054385(+)
Zm00001d035656::6:39270021-39272022(+)
Zm00001d011222::8:143441705-143443706(-)
Zm00001d013666::5:16866698-16868699(+)
Zm00001d032146::1:214435110-214437111(+)
Zm00001d037223::6:116550244-116552245(-)
Zm00001d013397::5:10350469-10352470(-)
Zm00001d005174::2:162396573-162398574(+)
Zm00001d021639::7:158779472-158781473(+)
Zm00001d010414::8:113687279-113689280(-)
Zm00001d022185::7:172181693-172183694(+)
Zm00001d054052::4:245608416-245610417(-)
Zm00001d003208::2:36000191-36002192(-)
Zm00001d053436::4:231345117-231347118(-)
Zm00001d025757::10:128609744-128611745(-)
Zm00001d014297::5:40049454-40051455(-)
Zm00001d017138::5:186666446-186668447(-)
Zm00001d042278::3:158636153-158638154(-)
Zm00001d017251::5:190353824-190355825(+)
Zm00001d004561::2:118170656-118172657(-)
Zm00001d042662::3:175815196-175817197(+)
Zm00001d013495::5:12769578-12771579(+)
Zm00001d002725::2:20516877-20518878(-)
Zm00001d020190::7:98588250-98590251(-)
Zm00001d035695::6:41470157-41472158(+)
Zm00001d018416::5:220298711-220300712(+)
Zm00001d043124::3:189750918-189752919(-)
Zm00001d045113::9:13148222-13150223(+)
Zm00001d024378::10:68055743-68057744(-)
Zm00001d037836::6:139250121-139252122(-)
Zm00001d009314::8:54504299-54506300(-)
Zm00001d039390::3:3171011-3173012(-)
Zm00001d010409::8:113369256-113371257(-)
Zm00001d019914::7:75385692-75387693(-)
Zm00001d052434::4:189872211-189874212(+)
Zm00001d042584::3:172738590-172740591(+)
Zm00001d019329::7:28113383-28115384(+)
Zm00001d015224::5:80046531-80048532(-)
Zm00001d032929::1:243529218-243531219(+)
Zm00001d018542::5:222670006-222672007(-)
Zm00001d051672::4:166284426-166286427(+)
Zm00001d053119::4:214487872-214489873(+)
Zm00001d034415::1:292329707-292331708(+)
Zm00001d008257::8:3292611-3294612(-)
Zm00001d011111::8:139305688-139307689(-)
Zm00001d024832::10:90141242-90143243(-)
Zm00001d046836::9:108003044-108005045(-)
```
