## Supplementary material for "A comprehensive map of preferentially located motifs reveals distinct proximal *cis*-regulatory elements in plants": CAATTATT_containing_gene_set.txt

```
#Occurences of CAATTATT between -9 and 33 (positions relative to the transcription start site)
#132 sequences with CAATTATT in this interval
#0.52% of the sequences in promoter set with CAATTATT (set with 25199 sequences)
Zm00001d019914::7:75385692-75387693(-)
Zm00001d007234::2:225335467-225337468(+)
Zm00001d017181::5:188173143-188175144(-)
Zm00001d015217::5:79955856-79957857(-)
Zm00001d028698::1:43438025-43440026(+)
Zm00001d021965::7:167219995-167221996(-)
Zm00001d039702::3:12559252-12561253(+)
Zm00001d008986::8:28667294-28669295(+)
Zm00001d021883::7:165342578-165344579(+)
Zm00001d046300::9:79373958-79375959(-)
Zm00001d029647::1:80969055-80971056(+)
Zm00001d003429::2:44098840-44100841(+)
Zm00001d016198::5:150299475-150301476(+)
Zm00001d002218::2:8367791-8369792(+)
Zm00001d027766::1:13139792-13141793(-)
Zm00001d002206::2:8249731-8251732(+)
Zm00001d013384::5:10163273-10165274(+)
Zm00001d004333::2:104142859-104144860(+)
Zm00001d027506::1:7033579-7035580(-)
Zm00001d037223::6:116550244-116552245(-)
Zm00001d028630::1:41455919-41457920(-)
Zm00001d013005::5:2995818-2997819(+)
Zm00001d002226::2:8399497-8401498(+)
Zm00001d038229::6:152046065-152048066(+)
Zm00001d025153::10:106775575-106777576(+)
Zm00001d049938::4:54076398-54078399(-)
Zm00001d022069::7:169294246-169296247(+)
Zm00001d025384::10:116618321-116620322(-)
Zm00001d044148::3:220493341-220495342(-)
Zm00001d011701::8:159185291-159187292(-)
Zm00001d051265::4:151149436-151151437(+)
Zm00001d003615::2:50413163-50415164(+)
Zm00001d003504::2:46186076-46188077(+)
Zm00001d042905::3:183570346-183572347(-)
Zm00001d033307::1:258335964-258337965(-)
Zm00001d032744::1:237052384-237054385(+)
Zm00001d020208::7:100210682-100212683(-)
Zm00001d052089::4:179109571-179111572(+)
Zm00001d036222::6:77838636-77840637(+)
Zm00001d008749::8:18950257-18952258(+)
Zm00001d030694::1:153748876-153750877(-)
Zm00001d005174::2:162396573-162398574(+)
Zm00001d031677::1:198455259-198457260(-)
Zm00001d041064::3:94324920-94326921(-)
Zm00001d037836::6:139250121-139252122(-)
Zm00001d034804::1:302474998-302476999(-)
Zm00001d014819::5:64522703-64524704(+)
Zm00001d001883::2:2348040-2350041(-)
Zm00001d027355::1:3574706-3576707(-)
Zm00001d042288::3:159139894-159141895(+)
Zm00001d002896::2:26121509-26123510(-)
Zm00001d042908::3:183673690-183675691(-)
Zm00001d009411::8:63373018-63375019(-)
Zm00001d003159::2:33999002-34001003(-)
Zm00001d022302::7:174784056-174786057(-)
Zm00001d043660::3:206189361-206191362(-)
Zm00001d004965::2:150854066-150856067(-)
Zm00001d040378::3:40795570-40797571(+)
Zm00001d030845::1:162876433-162878434(+)
Zm00001d031553::1:194109999-194112000(+)
Zm00001d031583::1:195480442-195482443(+)
Zm00001d023914::10:27986741-27988742(-)
Zm00001d017336::5:193244250-193246251(+)
Zm00001d053731::4:240026302-240028303(-)
Zm00001d004332::2:104143885-104145886(-)
Zm00001d026551::10:148014256-148016257(+)
Zm00001d007745::2:238605420-238607421(+)
Zm00001d037932::6:142520697-142522698(-)
Zm00001d049982::4:56862216-56864217(+)
Zm00001d052197::4:183012605-183014606(+)
Zm00001d013656::5:16354649-16356650(+)
Zm00001d042051::3:148705787-148707788(+)
Zm00001d028240::1:27697182-27699183(-)
Zm00001d052803::4:201409527-201411528(+)
Zm00001d022227::7:173164310-173166311(+)
Zm00001d002212::2:8303562-8305563(+)
Zm00001d006340::2:205018505-205020506(-)
Zm00001d018330::5:218523211-218525212(+)
Zm00001d051550::4:162304325-162306326(+)
Zm00001d018542::5:222670006-222672007(-)
Zm00001d049543::4:34103899-34105900(-)
Zm00001d039390::3:3171011-3173012(-)
Zm00001d037336::6:121965250-121967251(+)
Zm00001d028566::1:39240680-39242681(+)
Zm00001d038026::6:145576495-145578496(+)
Zm00001d035695::6:41470157-41472158(+)
Zm00001d042540::3:171280952-171282953(-)
Zm00001d014392::5:44431558-44433559(+)
Zm00001d021639::7:158779472-158781473(+)
Zm00001d004764::2:137388617-137390618(-)
Zm00001d042143::3:153386743-153388744(-)
Zm00001d047010::9:115073020-115075021(-)
Zm00001d009314::8:54504299-54506300(-)
Zm00001d040968::3:85427561-85429562(-)
Zm00001d035651::6:38684389-38686390(-)
Zm00001d014510::5:51048108-51050109(+)
Zm00001d015224::5:80046531-80048532(-)
Zm00001d051301::4:152417826-152419827(+)
Zm00001d024477::10:72973571-72975572(+)
Zm00001d016537::5:166665370-166667371(-)
Zm00001d027421::1:4899333-4901334(+)
Zm00001d049234::4:22021227-22023228(+)
Zm00001d004561::2:118170656-118172657(-)
Zm00001d014587::5:54427197-54429198(-)
Zm00001d042747::3:178863927-178865928(-)
Zm00001d017338::5:193304760-193306761(+)
Zm00001d019951::7:79611797-79613798(+)
Zm00001d029712::1:83592087-83594088(+)
Zm00001d009939::8:90767043-90769044(+)
Zm00001d004831::2:142067077-142069078(+)
Zm00001d043650::3:205980985-205982986(+)
Zm00001d036299::6:82824703-82826704(-)
Zm00001d011111::8:139305688-139307689(-)
Zm00001d004899::2:147709264-147711265(+)
Zm00001d010604::8:121660963-121662964(-)
Zm00001d024378::10:68055743-68057744(-)
Zm00001d011222::8:143441705-143443706(-)
Zm00001d027946::1:18084663-18086664(+)
Zm00001d012485::8:175362442-175364443(-)
Zm00001d045113::9:13148222-13150223(+)
Zm00001d014511::5:51071275-51073276(+)
Zm00001d010409::8:113369256-113371257(-)
Zm00001d041208::3:105546943-105548944(-)
Zm00001d051521::4:161218050-161220051(+)
Zm00001d016211::5:150583980-150585981(-)
Zm00001d024037::10:38842698-38844699(+)
Zm00001d017699::5:204539680-204541681(-)
Zm00001d016024::5:140138814-140140815(+)
Zm00001d017213::5:189091641-189093642(+)
Zm00001d027248::1:326828-328829(+)
Zm00001d050640::4:108479145-108481146(-)
Zm00001d049910::4:52075702-52077703(-)
```
