## Supplementary material for "A comprehensive map of preferentially located motifs reveals distinct proximal *cis*-regulatory elements in plants": CAATTCAA_containing_gene_set.txt

```
#Occurences of CAATTCAA between -50 and 33 (positions relative to the transcription start site)
#202 sequences with CAATTCAA in this interval
#0.80% of the sequences in promoter set with CAATTCAA (set with 25199 sequences)
Zm00001d013676::5:17053765-17055766(-)
Zm00001d031636::1:197044857-197046858(+)
Zm00001d037604::6:131347454-131349455(+)
Zm00001d026094::10:138303189-138305190(+)
Zm00001d021716::7:161219158-161221159(+)
Zm00001d012792::8:181082323-181084324(+)
Zm00001d038703::6:162997683-162999684(+)
Zm00001d023968::10:32562428-32564429(+)
Zm00001d028825::1:47753504-47755505(-)
Zm00001d002440::2:12650091-12652092(+)
Zm00001d024511::10:74957787-74959788(-)
Zm00001d008648::8:15865704-15867705(+)
Zm00001d048535::9:157958290-157960291(+)
Zm00001d014472::5:49396642-49398643(+)
Zm00001d045525::9:25507699-25509700(+)
Zm00001d037759::6:136600359-136602360(-)
Zm00001d026143::10:139607551-139609552(-)
Zm00001d023544::10:9590922-9592923(+)
Zm00001d008260::8:3372951-3374952(-)
Zm00001d009856::8:85392643-85394644(-)
Zm00001d003040::2:30080726-30082727(+)
Zm00001d036798::6:101219738-101221739(+)
Zm00001d022042::7:168490295-168492296(+)
Zm00001d022438::7:177704448-177706449(-)
Zm00001d003017::2:29562329-29564330(-)
Zm00001d049053::4:14017529-14019530(-)
Zm00001d033092::1:250108021-250110022(-)
Zm00001d045231::9:16734579-16736580(-)
Zm00001d025412::10:117874055-117876056(-)
Zm00001d013542::5:13960313-13962314(-)
Zm00001d050883::4:128300794-128302795(+)
Zm00001d034320::1:289177053-289179054(+)
Zm00001d032368::1:224113093-224115094(+)
Zm00001d044497::3:229712809-229714810(+)
Zm00001d048411::9:155795235-155797236(+)
Zm00001d031808::1:202467318-202469319(-)
Zm00001d042473::3:168822772-168824773(+)
Zm00001d023345::10:3852519-3854520(+)
Zm00001d004526::2:116650952-116652953(+)
Zm00001d019041::7:13883753-13885754(+)
Zm00001d049554::4:34699051-34701052(+)
Zm00001d014000::5:28092498-28094499(-)
Zm00001d005594::2:180122753-180124754(-)
Zm00001d013126::5:5157404-5159405(-)
Zm00001d005429::2:173716505-173718506(-)
Zm00001d040901::3:77300704-77302705(-)
Zm00001d036927::6:106650701-106652702(+)
Zm00001d044690::3:234989108-234991109(-)
Zm00001d021534::7:155260574-155262575(+)
Zm00001d049974::4:56343385-56345386(-)
Zm00001d033278::1:257231601-257233602(-)
Zm00001d051129::4:144993634-144995635(-)
Zm00001d008387::8:6916369-6918370(-)
Zm00001d012827::5:942693-944694(-)
Zm00001d023957::10:31819582-31821583(+)
Zm00001d014814::5:64071855-64073856(-)
Zm00001d014058::5:30943540-30945541(-)
Zm00001d048087::9:149889672-149891673(-)
Zm00001d004009::2:75237769-75239770(-)
Zm00001d038150::6:149491406-149493407(+)
Zm00001d048299::9:154129396-154131397(+)
Zm00001d032917::1:243024263-243026264(-)
Zm00001d005026::2:154616323-154618324(-)
Zm00001d022589::7:180442536-180444537(-)
Zm00001d012369::8:173119501-173121502(+)
Zm00001d043029::3:187047179-187049180(-)
Zm00001d050670::4:114196186-114198187(+)
Zm00001d010552::8:120190556-120192557(-)
Zm00001d042507::3:170095927-170097928(+)
Zm00001d032715::1:235876053-235878054(+)
Zm00001d047140::9:119766922-119768923(+)
Zm00001d018466::5:221340916-221342917(-)
Zm00001d018603::7:567421-569422(-)
Zm00001d051824::4:171069265-171071266(+)
Zm00001d017951::5:210778767-210780768(-)
Zm00001d008245::8:2493127-2495128(-)
Zm00001d047666::9:138647359-138649360(-)
Zm00001d015319::5:84426196-84428197(-)
Zm00001d021181::7:145159079-145161080(-)
Zm00001d033427::1:262670976-262672977(+)
Zm00001d045571::9:27018042-27020043(-)
Zm00001d041072::3:95102749-95104750(-)
Zm00001d022311::7:174915215-174917216(+)
Zm00001d036018::6:66397274-66399275(-)
Zm00001d002380::2:11532624-11534625(-)
Zm00001d025950::10:134552368-134554369(+)
Zm00001d033750::1:272780184-272782185(-)
Zm00001d018936::7:9657399-9659400(+)
Zm00001d008923::8:25311111-25313112(-)
Zm00001d050950::4:133223517-133225518(-)
Zm00001d036382::6:86300296-86302297(+)
Zm00001d043513::3:202388306-202390307(-)
Zm00001d040815::3:67778839-67780840(-)
Zm00001d048366::9:155191196-155193197(-)
Zm00001d029163::1:60870544-60872545(-)
Zm00001d018349::5:219011020-219013021(-)
Zm00001d051876::4:173199114-173201115(-)
Zm00001d038263::6:152645724-152647725(+)
Zm00001d020674::7:127679252-127681253(-)
Zm00001d039301::3:1327117-1329118(-)
Zm00001d035054::6:3284204-3286205(+)
Zm00001d036797::6:101215062-101217063(+)
Zm00001d024049::10:39764007-39766008(+)
Zm00001d044514::3:230584269-230586270(-)
Zm00001d047472::9:131251060-131253061(-)
Zm00001d036101::6:72314046-72316047(-)
Zm00001d040381::3:40871144-40873145(-)
Zm00001d019816::7:64643020-64645021(-)
Zm00001d008429::8:8453445-8455446(+)
Zm00001d031599::1:195875426-195877427(-)
Zm00001d052240::4:184367540-184369541(+)
Zm00001d035391::6:24040356-24042357(-)
Zm00001d032527::1:229514483-229516484(+)
Zm00001d050868::4:127594950-127596951(+)
Zm00001d006179::2:200780970-200782971(+)
Zm00001d045050::9:11151843-11153844(+)
Zm00001d027771::1:13242953-13244954(-)
Zm00001d023506::10:7801455-7803456(+)
Zm00001d006760::2:216125953-216127954(+)
Zm00001d033193::1:253355576-253357577(+)
Zm00001d049088::4:15685203-15687204(+)
Zm00001d032710::1:235776910-235778911(-)
Zm00001d047482::9:131697467-131699468(-)
Zm00001d045782::9:38792429-38794430(-)
Zm00001d036966::6:107626982-107628983(+)
Zm00001d007253::2:225747011-225749012(-)
Zm00001d041594::3:129064679-129066680(-)
Zm00001d034840::1:303630452-303632453(-)
Zm00001d015714::5:110433609-110435610(-)
Zm00001d040123::3:28443233-28445234(+)
Zm00001d029778::1:86529923-86531924(-)
Zm00001d031690::1:198658446-198660447(+)
Zm00001d013420::5:10941608-10943609(-)
Zm00001d013577::5:14624610-14626611(-)
Zm00001d049764::4:43702463-43704464(-)
Zm00001d019568::7:43297234-43299235(+)
Zm00001d037518::6:127910698-127912699(+)
Zm00001d033726::1:272346251-272348252(-)
Zm00001d006621::2:212768758-212770759(+)
Zm00001d016855::5:178405826-178407827(-)
Zm00001d013579::5:14717511-14719512(-)
Zm00001d028920::1:51489552-51491553(+)
Zm00001d035589::6:35388078-35390079(+)
Zm00001d023504::10:7629527-7631528(+)
Zm00001d052570::4:193375059-193377060(-)
Zm00001d011857::8:163127398-163129399(-)
Zm00001d027665::1:10572002-10574003(-)
Zm00001d036060::6:69620374-69622375(-)
Zm00001d047760::9:141144387-141146388(-)
Zm00001d053542::4:233522442-233524443(-)
Zm00001d007433::2:231619510-231621511(-)
Zm00001d014520::5:51450521-51452522(-)
Zm00001d032956::1:244603387-244605388(+)
Zm00001d025482::10:120130369-120132370(+)
Zm00001d031558::1:194161056-194163057(+)
Zm00001d051604::4:164198420-164200421(+)
Zm00001d030618::1:148821377-148823378(+)
Zm00001d035132::6:6530521-6532522(-)
Zm00001d016757::5:175072114-175074115(+)
Zm00001d043548::3:203544912-203546913(+)
Zm00001d041945::3:144766709-144768710(+)
Zm00001d011329::8:146861697-146863698(+)
Zm00001d022611::7:181059489-181061490(-)
Zm00001d042939::3:184597753-184599754(-)
Zm00001d043569::3:204200778-204202779(-)
Zm00001d049576::4:35887018-35889019(+)
Zm00001d025129::10:105675881-105677882(-)
Zm00001d014016::5:28798431-28800432(+)
Zm00001d045352::9:19289799-19291800(+)
Zm00001d016397::5:160950727-160952728(+)
Zm00001d043694::3:207561630-207563631(+)
Zm00001d053009::4:208866367-208868368(-)
Zm00001d044606::3:233292081-233294082(+)
Zm00001d012535::8:176257315-176259316(+)
Zm00001d023802::10:22243565-22245566(-)
Zm00001d007889::2:241873095-241875096(+)
Zm00001d035877::6:58264667-58266668(+)
Zm00001d010770::8:127403750-127405751(+)
Zm00001d050978::4:134814862-134816863(+)
Zm00001d034410::1:292175734-292177735(-)
Zm00001d043485::3:201651128-201653129(+)
Zm00001d036490::6:90473227-90475228(-)
Zm00001d033714::1:271995726-271997727(-)
Zm00001d033829::1:275159537-275161538(-)
Zm00001d034729::1:300850750-300852751(+)
Zm00001d040550::3:49052482-49054483(-)
Zm00001d019451::7:34373954-34375955(+)
Zm00001d004983::2:152198818-152200819(+)
Zm00001d029972::1:97091220-97093221(+)
Zm00001d041681::3:133074471-133076472(-)
Zm00001d004354::2:105822608-105824609(+)
Zm00001d014729::5:60862246-60864247(-)
Zm00001d027941::1:18021236-18023237(-)
Zm00001d048222::9:152681724-152683725(-)
Zm00001d052130::4:180442054-180444055(-)
Zm00001d013540::5:13944517-13946518(-)
Zm00001d054085::4:246130907-246132908(-)
Zm00001d008261::8:3372951-3374952(-)
Zm00001d023841::10:24269029-24271030(-)
Zm00001d019478::7:35958638-35960639(-)
Zm00001d033426::1:262671980-262673981(-)
Zm00001d045399::9:20665755-20667756(+)
```
