## Supplementary material for "A comprehensive map of preferentially located motifs reveals distinct proximal *cis*-regulatory elements in plants": CAATTCGT_containing_gene_set.txt

```
#Occurences of CAATTCGT between 146 and 237 (positions relative to the transcription start site)
#94 sequences with CAATTCGT in this interval
#0.37% of the sequences in promoter set with CAATTCGT (set with 25199 sequences)
Zm00001d025151::10:106726088-106728089(-)
Zm00001d036916::6:106354825-106356826(-)
Zm00001d044122::3:219866357-219868358(+)
Zm00001d005541::2:178095462-178097463(-)
Zm00001d048454::9:156679029-156681030(-)
Zm00001d035481::6:28891325-28893326(+)
Zm00001d011248::8:144590601-144592602(-)
Zm00001d003825::2:61125385-61127386(-)
Zm00001d044523::3:230845113-230847114(+)
Zm00001d003252::2:37955393-37957394(+)
Zm00001d020083::7:90823773-90825774(-)
Zm00001d019615::7:46375312-46377313(-)
Zm00001d027462::1:5818251-5820252(+)
Zm00001d053738::4:240114861-240116862(-)
Zm00001d041147::3:100324225-100326226(-)
Zm00001d017027::5:183111752-183113753(-)
Zm00001d038840::6:165627328-165629329(-)
Zm00001d020245::7:101950194-101952195(-)
Zm00001d011566::8:154587505-154589506(+)
Zm00001d004084::2:80921813-80923814(-)
Zm00001d020639::7:125924340-125926341(+)
Zm00001d007964::2:244286076-244288077(-)
Zm00001d024061::10:40786554-40788555(-)
Zm00001d033321::1:258936738-258938739(+)
Zm00001d002580::2:15967857-15969858(+)
Zm00001d019383::7:30993817-30995818(-)
Zm00001d028748::1:45268316-45270317(-)
Zm00001d043635::3:205777029-205779030(-)
Zm00001d023556::10:10136357-10138358(-)
Zm00001d008941::8:26150732-26152733(+)
Zm00001d019897::7:73564717-73566718(-)
Zm00001d016334::5:157891706-157893707(-)
Zm00001d018057::5:213286884-213288885(+)
Zm00001d032403::1:225534147-225536148(+)
Zm00001d036312::6:83912210-83914211(-)
Zm00001d043301::3:195077840-195079841(+)
Zm00001d044358::3:225840151-225842152(+)
Zm00001d017961::5:210939252-210941253(-)
Zm00001d013887::5:23851642-23853643(+)
Zm00001d002156::2:6880652-6882653(-)
Zm00001d011963::8:165274569-165276570(-)
Zm00001d051446::4:158849280-158851281(-)
Zm00001d017187::5:188278797-188280798(+)
Zm00001d026664::10:149607676-149609677(+)
Zm00001d035439::6:25572724-25574725(-)
Zm00001d014823::5:64556520-64558521(-)
Zm00001d051571::4:163131713-163133714(-)
Zm00001d044995::9:9519095-9521096(-)
Zm00001d031687::1:198648274-198650275(-)
Zm00001d042551::3:171553224-171555225(+)
Zm00001d031510::1:192355870-192357871(+)
Zm00001d047861::9:143639141-143641142(+)
Zm00001d024667::10:82872954-82874955(-)
Zm00001d048107::9:150340699-150342700(-)
Zm00001d043437::3:199879556-199881557(-)
Zm00001d007594::2:235872541-235874542(+)
Zm00001d023340::10:3668382-3670383(+)
Zm00001d053072::4:212305989-212307990(-)
Zm00001d037595::6:130836559-130838560(+)
Zm00001d013962::5:26413732-26415733(-)
Zm00001d048041::9:148609509-148611510(+)
Zm00001d029948::1:96082881-96084882(+)
Zm00001d028042::1:21378586-21380587(-)
Zm00001d045223::9:16506330-16508331(-)
Zm00001d046005::9:53475690-53477691(-)
Zm00001d019611::7:46315763-46317764(-)
Zm00001d004443::2:112230020-112232021(+)
Zm00001d047924::9:145560662-145562663(-)
Zm00001d053133::4:215378291-215380292(+)
Zm00001d023581::10:10706495-10708496(-)
Zm00001d035286::6:19369806-19371807(+)
Zm00001d038625::6:161161024-161163025(+)
Zm00001d023475::10:6849374-6851375(+)
Zm00001d046784::9:105918033-105920034(-)
Zm00001d022230::7:173270907-173272908(-)
Zm00001d003107::2:32462691-32464692(-)
Zm00001d047849::9:143266966-143268967(+)
Zm00001d020494::7:118945395-118947396(+)
Zm00001d053318::4:225890070-225892071(-)
Zm00001d042542::3:171439098-171441099(+)
Zm00001d018925::7:9491220-9493221(-)
Zm00001d016335::5:157890698-157892699(+)
Zm00001d032315::1:221922761-221924762(-)
Zm00001d029538::1:75324328-75326329(-)
Zm00001d013284::5:7859375-7861376(+)
Zm00001d030093::1:105073231-105075232(-)
Zm00001d037327::6:121371210-121373211(-)
Zm00001d053094::4:213445591-213447592(+)
Zm00001d040727::3:60292661-60294662(+)
Zm00001d039858::3:16939347-16941348(-)
Zm00001d036108::6:72485878-72487879(+)
Zm00001d043639::3:205802763-205804764(-)
Zm00001d023233::10:971582-973583(+)
Zm00001d049654::4:38848480-38850481(+)
```
