## Supplementary material for "A comprehensive map of preferentially located motifs reveals distinct proximal *cis*-regulatory elements in plants": CAATTGA_containing_gene_set.txt

```
#Occurences of CAATTGA between -44 and 86 (positions relative to the transcription start site)
#541 sequences with CAATTGA in this interval
#2.15% of the sequences in promoter set with CAATTGA (set with 25199 sequences)
Zm00001d011244::8:144399773-144401774(-)
Zm00001d015914::5:130950209-130952210(-)
Zm00001d051687::4:166719193-166721194(-)
Zm00001d008649::8:15901205-15903206(+)
Zm00001d025717::10:127359054-127361055(+)
Zm00001d047241::9:123685720-123687721(-)
Zm00001d038776::6:164206409-164208410(+)
Zm00001d002413::2:12234932-12236933(-)
Zm00001d048684::4:3249337-3251338(-)
Zm00001d044564::3:231732891-231734892(+)
Zm00001d019852::7:69870326-69872327(+)
Zm00001d003928::2:69386938-69388939(-)
Zm00001d045357::9:19500858-19502859(+)
Zm00001d013257::5:7186058-7188059(+)
Zm00001d043404::3:198912705-198914706(+)
Zm00001d032371::1:224167988-224169989(-)
Zm00001d036913::6:106310971-106312972(+)
Zm00001d039737::3:13449628-13451629(-)
Zm00001d031058::1:175153833-175155834(-)
Zm00001d047330::9:126721472-126723473(+)
Zm00001d006576::2:211372057-211374058(-)
Zm00001d007677::2:237291177-237293178(+)
Zm00001d010603::8:121651021-121653022(-)
Zm00001d008763::8:19456519-19458520(-)
Zm00001d017649::5:203053659-203055660(+)
Zm00001d036428::6:88156436-88158437(-)
Zm00001d052143::4:180870218-180872219(-)
Zm00001d008429::8:8453445-8455446(+)
Zm00001d016963::5:181499530-181501531(-)
Zm00001d037647::6:132783554-132785555(+)
Zm00001d050488::4:92826375-92828376(-)
Zm00001d045335::9:19135774-19137775(+)
Zm00001d042862::3:182291069-182293070(-)
Zm00001d037832::6:139092084-139094085(+)
Zm00001d015493::5:93595861-93597862(+)
Zm00001d045488::9:24303982-24305983(-)
Zm00001d046400::9:87394202-87396203(-)
Zm00001d016012::5:139325109-139327110(+)
Zm00001d040217::3:32531459-32533460(+)
Zm00001d022585::7:180347907-180349908(+)
Zm00001d004839::2:143077353-143079354(-)
Zm00001d030256::1:117005691-117007692(-)
Zm00001d035132::6:6530521-6532522(-)
Zm00001d017983::5:211348125-211350126(+)
Zm00001d053805::4:241440399-241442400(+)
Zm00001d049085::4:15538670-15540671(-)
Zm00001d002206::2:8249731-8251732(+)
Zm00001d021579::7:156777924-156779925(-)
Zm00001d028867::1:49059453-49061454(+)
Zm00001d017091::5:185082604-185084605(+)
Zm00001d010064::8:98036765-98038766(+)
Zm00001d004457::2:113222808-113224809(-)
Zm00001d003655::2:52538666-52540667(-)
Zm00001d033497::1:264509563-264511564(-)
Zm00001d022529::7:179417273-179419274(-)
Zm00001d040400::3:41336300-41338301(+)
Zm00001d045904::9:46824379-46826380(+)
Zm00001d033615::1:268778399-268780400(+)
Zm00001d017166::5:187568888-187570889(+)
Zm00001d044083::3:218521715-218523716(+)
Zm00001d006484::2:209680228-209682229(+)
Zm00001d030865::1:164102207-164104208(+)
Zm00001d017883::5:209532712-209534713(+)
Zm00001d018964::7:10856943-10858944(-)
Zm00001d019596::7:45652261-45654262(+)
Zm00001d002212::2:8303562-8305563(+)
Zm00001d031627::1:196863523-196865524(+)
Zm00001d047749::9:140821946-140823947(+)
Zm00001d015085::5:74829894-74831895(-)
Zm00001d029594::1:78238318-78240319(+)
Zm00001d006534::2:210625623-210627624(-)
Zm00001d031070::1:175957130-175959131(+)
Zm00001d032212::1:217257737-217259738(-)
Zm00001d043035::3:187073666-187075667(-)
Zm00001d004480::2:114514676-114516677(+)
Zm00001d040545::3:48942088-48944089(+)
Zm00001d042758::3:179022406-179024407(+)
Zm00001d012883::5:1582814-1584815(+)
Zm00001d038228::6:152046965-152048966(-)
Zm00001d004055::2:79792999-79795000(+)
Zm00001d017361::5:193661670-193663671(+)
Zm00001d013799::5:20612116-20614117(-)
Zm00001d008614::8:14480330-14482331(+)
Zm00001d040160::3:29675381-29677382(-)
Zm00001d017059::5:184135415-184137416(-)
Zm00001d054077::4:245966219-245968220(+)
Zm00001d018339::5:218840594-218842595(-)
Zm00001d011004::8:136499673-136501674(+)
Zm00001d052209::4:183313719-183315720(+)
Zm00001d040617::3:54059391-54061392(+)
Zm00001d031312::1:185852252-185854253(-)
Zm00001d030557::1:143975921-143977922(-)
Zm00001d026588::10:148411355-148413356(+)
Zm00001d006485::2:209681784-209683785(+)
Zm00001d014244::5:37834454-37836455(-)
Zm00001d020001::7:84203866-84205867(-)
Zm00001d013950::5:25863152-25865153(+)
Zm00001d043414::3:199049465-199051466(+)
Zm00001d049135::4:17286614-17288615(-)
Zm00001d021305::7:148352725-148354726(+)
Zm00001d007832::2:240515421-240517422(+)
Zm00001d052354::4:187990364-187992365(+)
Zm00001d015007::5:72034312-72036313(-)
Zm00001d011976::8:165541303-165543304(-)
Zm00001d032612::1:232022462-232024463(-)
Zm00001d007600::2:235987100-235989101(-)
Zm00001d035731::6:43845858-43847859(-)
Zm00001d018080::5:213837789-213839790(+)
Zm00001d007059::2:221007383-221009384(-)
Zm00001d006323::2:204611351-204613352(-)
Zm00001d047480::9:131552327-131554328(+)
Zm00001d029593::1:78162721-78164722(+)
Zm00001d018024::5:212252761-212254762(+)
Zm00001d049440::4:30360858-30362859(-)
Zm00001d035191::6:8694566-8696567(+)
Zm00001d034023::1:281351077-281353078(+)
Zm00001d026304::10:143262502-143264503(+)
Zm00001d007770::2:239296000-239298001(+)
Zm00001d028471::1:35964249-35966250(-)
Zm00001d009230::8:45230029-45232030(-)
Zm00001d012031::8:166788618-166790619(+)
Zm00001d016070::5:142714268-142716269(+)
Zm00001d019114::7:17486868-17488869(-)
Zm00001d038171::6:150451127-150453128(+)
Zm00001d046277::9:77637834-77639835(-)
Zm00001d021313::7:148568147-148570148(+)
Zm00001d020025::7:86721726-86723727(-)
Zm00001d027862::1:15667504-15669505(+)
Zm00001d012662::8:178242489-178244490(+)
Zm00001d029050::1:56106053-56108054(+)
Zm00001d012760::8:180055415-180057416(-)
Zm00001d037367::6:123040042-123042043(-)
Zm00001d029868::1:91139282-91141283(-)
Zm00001d039319::3:1690500-1692501(+)
Zm00001d012799::5:93095-95096(-)
Zm00001d036320::6:84011862-84013863(-)
Zm00001d037346::6:122283854-122285855(-)
Zm00001d037981::6:144085187-144087188(+)
Zm00001d020500::7:119414344-119416345(-)
Zm00001d007514::2:233611077-233613078(-)
Zm00001d025044::10:101441581-101443582(-)
Zm00001d040379::3:40804196-40806197(-)
Zm00001d012320::8:172364156-172366157(+)
Zm00001d012960::5:2379845-2381846(-)
Zm00001d029755::1:85772105-85774106(+)
Zm00001d020986::7:139365776-139367777(+)
Zm00001d026531::10:147767690-147769691(+)
Zm00001d015730::5:114126296-114128297(+)
Zm00001d041945::3:144766709-144768710(+)
Zm00001d042366::3:163352886-163354887(+)
Zm00001d024155::10:50394212-50396213(-)
Zm00001d026193::10:140680376-140682377(-)
Zm00001d012044::8:167190248-167192249(-)
Zm00001d034298::1:288719810-288721811(+)
Zm00001d042342::3:162161637-162163638(-)
Zm00001d040588::3:51615951-51617952(-)
Zm00001d034635::1:298579471-298581472(+)
Zm00001d027571::1:8285347-8287348(+)
Zm00001d001975::2:3763080-3765081(+)
Zm00001d025547::10:121884502-121886503(+)
Zm00001d026038::10:136635437-136637438(+)
Zm00001d017539::5:199060898-199062899(-)
Zm00001d007057::2:220978431-220980432(+)
Zm00001d011631::8:156789958-156791959(-)
Zm00001d004734::2:134684951-134686952(+)
Zm00001d018498::5:221847295-221849296(+)
Zm00001d002592::2:16314303-16316304(-)
Zm00001d040303::3:36823341-36825342(-)
Zm00001d050193::4:72528365-72530366(-)
Zm00001d002503::2:14157621-14159622(+)
Zm00001d031954::1:207949469-207951470(-)
Zm00001d052198::4:183158817-183160818(-)
Zm00001d022457::7:178106197-178108198(+)
Zm00001d014116::5:33005870-33007871(-)
Zm00001d049826::4:46703735-46705736(+)
Zm00001d031949::1:207799384-207801385(-)
Zm00001d031740::1:200310698-200312699(+)
Zm00001d027760::1:13023981-13025982(-)
Zm00001d008342::8:5859698-5861699(-)
Zm00001d020921::7:136611254-136613255(-)
Zm00001d047058::9:116829060-116831061(-)
Zm00001d045967::9:50658526-50660527(-)
Zm00001d038553::6:159772568-159774569(+)
Zm00001d018962::7:10833032-10835033(-)
Zm00001d009748::8:79513946-79515947(+)
Zm00001d031559::1:194178810-194180811(-)
Zm00001d023973::10:32816640-32818641(-)
Zm00001d025589::10:123301590-123303591(+)
Zm00001d019145::7:19092070-19094071(+)
Zm00001d029531::1:75093060-75095061(+)
Zm00001d005765::2:187198199-187200200(+)
Zm00001d027789::1:13532643-13534644(-)
Zm00001d053207::4:219941537-219943538(-)
Zm00001d002064::2:5195256-5197257(-)
Zm00001d045069::9:11473658-11475659(-)
Zm00001d012735::8:179522171-179524172(-)
Zm00001d038517::6:159097108-159099109(+)
Zm00001d027675::1:10757432-10759433(+)
Zm00001d041402::3:116831651-116833652(-)
Zm00001d048914::4:7823708-7825709(-)
Zm00001d009448::8:64902751-64904752(-)
Zm00001d007045::2:220800085-220802086(+)
Zm00001d007422::2:231392146-231394147(-)
Zm00001d006310::2:204251068-204253069(+)
Zm00001d010693::8:124739636-124741637(-)
Zm00001d028771::1:46016081-46018082(+)
Zm00001d044878::9:6369798-6371799(-)
Zm00001d006004::2:195077614-195079615(+)
Zm00001d028586::1:40096778-40098779(-)
Zm00001d035439::6:25572724-25574725(-)
Zm00001d049698::4:40546777-40548778(-)
Zm00001d048454::9:156679029-156681030(-)
Zm00001d013821::5:21431039-21433040(+)
Zm00001d003020::2:29643589-29645590(-)
Zm00001d005313::2:169270702-169272703(-)
Zm00001d015393::5:88007323-88009324(+)
Zm00001d002226::2:8399497-8401498(+)
Zm00001d017207::5:188937225-188939226(-)
Zm00001d038589::6:160578170-160580171(+)
Zm00001d035596::6:35979792-35981793(+)
Zm00001d015328::5:84700225-84702226(+)
Zm00001d005378::2:171594498-171596499(-)
Zm00001d012553::8:176520661-176522662(-)
Zm00001d030138::1:108423803-108425804(+)
Zm00001d048585::4:300953-302954(-)
Zm00001d020963::7:138061000-138063001(-)
Zm00001d049818::4:45999994-46001995(+)
Zm00001d034460::1:293614419-293616420(+)
Zm00001d047482::9:131697467-131699468(-)
Zm00001d027566::1:8232241-8234242(-)
Zm00001d048958::4:10721999-10724000(-)
Zm00001d030967::1:169595325-169597326(+)
Zm00001d053762::4:240653438-240655439(-)
Zm00001d033546::1:266735815-266737816(+)
Zm00001d008223::8:1664681-1666682(-)
Zm00001d031424::1:189596605-189598606(+)
Zm00001d051562::4:162798848-162800849(+)
Zm00001d023423::10:5172303-5174304(+)
Zm00001d024212::10:56827254-56829255(+)
Zm00001d004365::2:106627991-106629992(-)
Zm00001d010588::8:121128313-121130314(-)
Zm00001d050295::4:79406111-79408112(+)
Zm00001d013182::5:6079368-6081369(+)
Zm00001d010491::8:117743763-117745764(-)
Zm00001d006502::2:210094606-210096607(-)
Zm00001d031593::1:195678057-195680058(-)
Zm00001d017995::5:211640101-211642102(-)
Zm00001d046276::9:77508538-77510539(-)
Zm00001d023857::10:25234393-25236394(+)
Zm00001d036868::6:105065200-105067201(-)
Zm00001d019263::7:24739624-24741625(-)
Zm00001d041495::3:124132514-124134515(-)
Zm00001d023775::10:19783401-19785402(-)
Zm00001d007527::2:233983721-233985722(+)
Zm00001d047738::9:140332167-140334168(+)
Zm00001d028962::1:53031625-53033626(-)
Zm00001d011223::8:143501813-143503814(-)
Zm00001d053985::4:244595866-244597867(+)
Zm00001d024587::10:79471657-79473658(-)
Zm00001d024239::10:59004670-59006671(-)
Zm00001d031013::1:173402262-173404263(-)
Zm00001d023473::10:6836458-6838459(+)
Zm00001d014919::5:68354065-68356066(+)
Zm00001d025991::10:135566785-135568786(+)
Zm00001d038508::6:158905809-158907810(-)
Zm00001d050219::4:74344358-74346359(-)
Zm00001d003035::2:30054142-30056143(-)
Zm00001d005175::2:162407666-162409667(+)
Zm00001d019108::7:17234844-17236845(-)
Zm00001d011067::8:137999558-138001559(+)
Zm00001d011825::8:162157085-162159086(+)
Zm00001d019990::7:83173414-83175415(-)
Zm00001d016026::5:140198158-140200159(+)
Zm00001d045683::9:33185792-33187793(-)
Zm00001d042557::3:171683581-171685582(-)
Zm00001d019421::7:32978257-32980258(-)
Zm00001d013206::5:6575431-6577432(-)
Zm00001d025034::10:100647445-100649446(+)
Zm00001d039899::3:18634891-18636892(+)
Zm00001d004356::2:105963864-105965865(-)
Zm00001d022498::7:178848110-178850111(-)
Zm00001d019667::7:49137320-49139321(+)
Zm00001d037090::6:111810478-111812479(-)
Zm00001d007329::2:228736767-228738768(-)
Zm00001d042654::3:175448229-175450230(+)
Zm00001d049982::4:56862216-56864217(+)
Zm00001d029248::1:63711119-63713120(-)
Zm00001d006180::2:200829044-200831045(+)
Zm00001d035015::6:1848303-1850304(-)
Zm00001d013243::5:6936632-6938633(+)
Zm00001d034060::1:282835046-282837047(-)
Zm00001d027308::1:2560782-2562783(+)
Zm00001d010137::8:101125931-101127932(+)
Zm00001d006346::2:205247770-205249771(+)
Zm00001d035820::6:53201435-53203436(-)
Zm00001d008752::8:18997871-18999872(+)
Zm00001d049351::4:27712313-27714314(-)
Zm00001d037660::6:133295965-133297966(-)
Zm00001d051960::4:175361274-175363275(+)
Zm00001d022185::7:172181693-172183694(+)
Zm00001d051119::4:144243499-144245500(+)
Zm00001d053864::4:242559861-242561862(-)
Zm00001d008372::8:6691701-6693702(-)
Zm00001d033764::1:273004745-273006746(-)
Zm00001d039840::3:16368684-16370685(-)
Zm00001d035149::6:7046993-7048994(+)
Zm00001d007068::2:221310873-221312874(+)
Zm00001d012811::5:695770-697771(-)
Zm00001d033154::1:252351639-252353640(-)
Zm00001d011112::8:139304720-139306721(+)
Zm00001d004140::2:86024884-86026885(+)
Zm00001d031018::1:173707830-173709831(-)
Zm00001d019542::7:41593272-41595273(+)
Zm00001d016198::5:150299475-150301476(+)
Zm00001d029162::1:60866585-60868586(+)
Zm00001d007186::2:224116465-224118466(-)
Zm00001d043158::3:190363499-190365500(+)
Zm00001d036404::6:86987891-86989892(-)
Zm00001d019172::7:20292069-20294070(+)
Zm00001d013615::5:15494520-15496521(-)
Zm00001d008663::8:16418030-16420031(-)
Zm00001d014309::5:40504108-40506109(-)
Zm00001d048050::9:148910442-148912443(-)
Zm00001d025837::10:131417823-131419824(+)
Zm00001d010015::8:95240386-95242387(-)
Zm00001d044197::3:221732037-221734038(-)
Zm00001d051773::4:169204227-169206228(-)
Zm00001d051039::4:138152025-138154026(-)
Zm00001d032123::1:213818512-213820513(+)
Zm00001d046024::9:55964950-55966951(+)
Zm00001d002538::2:14985197-14987198(+)
Zm00001d044720::9:175827-177828(+)
Zm00001d021834::7:164112138-164114139(+)
Zm00001d031488::1:191773534-191775535(+)
Zm00001d052124::4:180354752-180356753(-)
Zm00001d015319::5:84426196-84428197(-)
Zm00001d042658::3:175712510-175714511(+)
Zm00001d012286::8:171912015-171914016(-)
Zm00001d003022::2:29677018-29679019(-)
Zm00001d042467::3:168597855-168599856(+)
Zm00001d019478::7:35958638-35960639(-)
Zm00001d010928::8:133837910-133839911(+)
Zm00001d018418::5:220376847-220378848(-)
Zm00001d020187::7:98544994-98546995(-)
Zm00001d044419::3:227506647-227508648(-)
Zm00001d049208::4:20621966-20623967(+)
Zm00001d032516::1:229141562-229143563(-)
Zm00001d039688::3:11898391-11900392(+)
Zm00001d012175::8:169551026-169553027(-)
Zm00001d036903::6:106001677-106003678(-)
Zm00001d052353::4:187991383-187993384(-)
Zm00001d022366::7:176168412-176170413(+)
Zm00001d032408::1:225779822-225781823(+)
Zm00001d042427::3:166930556-166932557(+)
Zm00001d026261::10:142290176-142292177(+)
Zm00001d042370::3:163515798-163517799(-)
Zm00001d032245::1:218618887-218620888(+)
Zm00001d008974::8:27983989-27985990(+)
Zm00001d021711::7:160979791-160981792(+)
Zm00001d012275::8:171733633-171735634(+)
Zm00001d022395::7:176673646-176675647(+)
Zm00001d018238::5:217195033-217197034(-)
Zm00001d044355::3:225698789-225700790(-)
Zm00001d005926::2:192999367-193001368(+)
Zm00001d039721::3:12983211-12985212(+)
Zm00001d048468::9:156844783-156846784(+)
Zm00001d042039::3:148143622-148145623(+)
Zm00001d043800::3:210469214-210471215(-)
Zm00001d037746::6:136204147-136206148(+)
Zm00001d053136::4:215488798-215490799(-)
Zm00001d039373::3:2748188-2750189(-)
Zm00001d052794::4:201192413-201194414(-)
Zm00001d012800::5:118055-120056(+)
Zm00001d003162::2:34078660-34080661(+)
Zm00001d051606::4:164335406-164337407(-)
Zm00001d020666::7:127321566-127323567(-)
Zm00001d031427::1:189776468-189778469(+)
Zm00001d047269::9:124896127-124898128(+)
Zm00001d010212::8:104225266-104227267(-)
Zm00001d026641::10:149272327-149274328(+)
Zm00001d007270::2:226299332-226301333(+)
Zm00001d035616::6:37238553-37240554(-)
Zm00001d031946::1:207704639-207706640(-)
Zm00001d023781::10:19950401-19952402(+)
Zm00001d052734::4:199309917-199311918(-)
Zm00001d017103::5:185445341-185447342(+)
Zm00001d014025::5:29091827-29093828(-)
Zm00001d040850::3:71600958-71602959(-)
Zm00001d041217::3:105967705-105969706(-)
Zm00001d021775::7:162844390-162846391(+)
Zm00001d031595::1:195841424-195843425(-)
Zm00001d009150::8:39635850-39637851(-)
Zm00001d015138::5:76840568-76842569(+)
Zm00001d044600::3:233110283-233112284(-)
Zm00001d035336::6:21912465-21914466(-)
Zm00001d012421::8:174234964-174236965(-)
Zm00001d038777::6:164212306-164214307(+)
Zm00001d021442::7:152334336-152336337(+)
Zm00001d005006::2:153447982-153449983(-)
Zm00001d032402::1:225529074-225531075(+)
Zm00001d013100::5:4709034-4711035(-)
Zm00001d023651::10:13650721-13652722(-)
Zm00001d046218::9:72612866-72614867(-)
Zm00001d031821::1:202910939-202912940(+)
Zm00001d033849::1:275750526-275752527(+)
Zm00001d017417::5:195361930-195363931(-)
Zm00001d044554::3:231671434-231673435(-)
Zm00001d010619::8:122048284-122050285(-)
Zm00001d018336::5:218710552-218712553(+)
Zm00001d029031::1:55370315-55372316(+)
Zm00001d044765::9:1837688-1839689(+)
Zm00001d053969::4:244425563-244427564(+)
Zm00001d022367::7:176188103-176190104(-)
Zm00001d046937::9:111793486-111795487(+)
Zm00001d030761::1:158662237-158664238(+)
Zm00001d038143::6:149270132-149272133(-)
Zm00001d040123::3:28443233-28445234(+)
Zm00001d033575::1:267538831-267540832(+)
Zm00001d009074::8:34610990-34612991(-)
Zm00001d050775::4:122096410-122098411(+)
Zm00001d005359::2:170958055-170960056(+)
Zm00001d007111::2:222485064-222487065(-)
Zm00001d043231::3:192585991-192587992(+)
Zm00001d034553::1:296070635-296072636(+)
Zm00001d042048::3:148577675-148579676(+)
Zm00001d049291::4:24639575-24641576(-)
Zm00001d025395::10:116801007-116803008(+)
Zm00001d034739::1:301040353-301042354(-)
Zm00001d022212::7:172911096-172913097(+)
Zm00001d020728::7:130417369-130419370(-)
Zm00001d051406::4:157350374-157352375(+)
Zm00001d048336::9:154666607-154668608(-)
Zm00001d004580::2:119439674-119441675(+)
Zm00001d014876::5:66768129-66770130(+)
Zm00001d025392::10:116762268-116764269(+)
Zm00001d015498::5:93784056-93786057(-)
Zm00001d044377::3:226461567-226463568(+)
Zm00001d006872::2:218315514-218317515(-)
Zm00001d005743::2:185602178-185604179(+)
Zm00001d013074::5:4367268-4369269(-)
Zm00001d030240::1:115469514-115471515(-)
Zm00001d005062::2:156881660-156883661(+)
Zm00001d042136::3:153036188-153038189(-)
Zm00001d003772::2:58359608-58361609(-)
Zm00001d017472::5:196962004-196964005(-)
Zm00001d006402::2:206602348-206604349(+)
Zm00001d006344::2:205080697-205082698(+)
Zm00001d014422::5:45962334-45964335(-)
Zm00001d006293::2:203864034-203866035(-)
Zm00001d048337::9:154665572-154667573(+)
Zm00001d028293::1:29412154-29414155(-)
Zm00001d025623::10:124265197-124267198(+)
Zm00001d050580::4:102241014-102243015(+)
Zm00001d034196::1:286306526-286308527(+)
Zm00001d043157::3:190363656-190365657(-)
Zm00001d010315::8:109276692-109278693(+)
Zm00001d043242::3:192885043-192887044(-)
Zm00001d037479::6:126616683-126618684(-)
Zm00001d011066::8:138000492-138002493(-)
Zm00001d014915::5:68026131-68028132(+)
Zm00001d042863::3:182290030-182292031(+)
Zm00001d051953::4:175174982-175176983(+)
Zm00001d029243::1:63575699-63577700(-)
Zm00001d004396::2:108734741-108736742(+)
Zm00001d049299::4:25176211-25178212(-)
Zm00001d003118::2:32789721-32791722(-)
Zm00001d001790::2:1022992-1024993(-)
Zm00001d012894::5:1700825-1702826(+)
Zm00001d048673::4:3100353-3102354(-)
Zm00001d009480::8:66826391-66828392(-)
Zm00001d017247::5:190231144-190233145(+)
Zm00001d052933::4:205273321-205275322(+)
Zm00001d046740::9:103971728-103973729(-)
Zm00001d044040::3:217474955-217476956(+)
Zm00001d023291::10:2236284-2238285(-)
Zm00001d006688::2:214474093-214476094(-)
Zm00001d025237::10:110569023-110571024(-)
Zm00001d039417::3:3836745-3838746(-)
Zm00001d006730::2:215404915-215406916(-)
Zm00001d042885::3:182851379-182853380(+)
Zm00001d034152::1:285203059-285205060(+)
Zm00001d048595::4:984006-986007(-)
Zm00001d010536::8:119690473-119692474(+)
Zm00001d047720::9:139929127-139931128(+)
Zm00001d021520::7:154993948-154995949(+)
Zm00001d040622::3:54364927-54366928(+)
Zm00001d020256::7:102407154-102409155(-)
Zm00001d024493::10:74098947-74100948(-)
Zm00001d017427::5:195762966-195764967(+)
Zm00001d007366::2:229769963-229771964(+)
Zm00001d036707::6:98280881-98282882(-)
Zm00001d027558::1:8150957-8152958(+)
Zm00001d040562::3:49884820-49886821(+)
Zm00001d025801::10:130012015-130014016(+)
Zm00001d031135::1:179009055-179011056(-)
Zm00001d033393::1:261673473-261675474(+)
Zm00001d034847::1:303730188-303732189(-)
Zm00001d045311::9:18787225-18789226(+)
Zm00001d009693::8:76215415-76217416(-)
Zm00001d011729::8:160089554-160091555(-)
Zm00001d004740::2:135146203-135148204(+)
Zm00001d027582::1:8372316-8374317(+)
Zm00001d018059::5:213448955-213450956(+)
Zm00001d006631::2:213060132-213062133(+)
Zm00001d034048::1:282392907-282394908(-)
Zm00001d011202::8:142837149-142839150(+)
Zm00001d053282::4:223914509-223916510(-)
Zm00001d049251::4:22915751-22917752(+)
Zm00001d020019::7:86099197-86101198(-)
Zm00001d010126::8:100381428-100383429(-)
Zm00001d026060::10:137304010-137306011(-)
Zm00001d034181::1:285871287-285873288(-)
Zm00001d053166::4:217734968-217736969(+)
Zm00001d002936::2:27321786-27323787(-)
Zm00001d046263::9:77251928-77253929(+)
Zm00001d008262::8:3372044-3374045(+)
Zm00001d024763::10:87103897-87105898(-)
Zm00001d040140::3:29052343-29054344(+)
Zm00001d049707::4:40975581-40977582(-)
Zm00001d037871::6:140508518-140510519(+)
Zm00001d007820::2:240283725-240285726(-)
Zm00001d020234::7:101491328-101493329(+)
Zm00001d039101::6:170025306-170027307(-)
Zm00001d010733::8:126283846-126285847(+)
Zm00001d047893::9:144515902-144517903(-)
Zm00001d044713::3:235583304-235585305(+)
Zm00001d012030::8:166783565-166785566(-)
Zm00001d033401::1:261929602-261931603(-)
Zm00001d022499::7:178847061-178849062(+)
Zm00001d046807::9:106617204-106619205(+)
Zm00001d021359::7:149800877-149802878(+)
Zm00001d028120::1:23431427-23433428(+)
Zm00001d027394::1:4340289-4342290(-)
Zm00001d031807::1:202461568-202463569(-)
Zm00001d052591::4:193978723-193980724(+)
Zm00001d031839::1:203324637-203326638(+)
Zm00001d035053::6:3273762-3275763(-)
Zm00001d032896::1:242001360-242003361(-)
Zm00001d050165::4:70183368-70185369(+)
Zm00001d016278::5:155421217-155423218(+)
Zm00001d045095::9:12378912-12380913(+)
```
