## Supplementary material for "A comprehensive map of preferentially located motifs reveals distinct proximal *cis*-regulatory elements in plants": CAATTGCA_containing_gene_set.txt

```
#Occurences of CAATTGCA between 95 and 106 (positions relative to the transcription start site)
#39 sequences with CAATTGCA in this interval
#0.15% of the sequences in promoter set with CAATTGCA (set with 25199 sequences)
Zm00001d037962::6:143662736-143664737(-)
Zm00001d042229::3:156903604-156905605(-)
Zm00001d012320::8:172364156-172366157(+)
Zm00001d007301::2:227283459-227285460(-)
Zm00001d009533::8:69244838-69246839(-)
Zm00001d042188::3:155484114-155486115(-)
Zm00001d039601::3:8735174-8737175(+)
Zm00001d051991::4:176027584-176029585(+)
Zm00001d006072::2:197419678-197421679(+)
Zm00001d007535::2:234247439-234249440(+)
Zm00001d020882::7:135397109-135399110(+)
Zm00001d046230::9:73364844-73366845(-)
Zm00001d049161::4:18470012-18472013(+)
Zm00001d033655::1:269773915-269775916(+)
Zm00001d026687::10:149947799-149949800(+)
Zm00001d028884::1:49596657-49598658(-)
Zm00001d037961::6:143614047-143616048(-)
Zm00001d052975::4:206853166-206855167(+)
Zm00001d025720::10:127518290-127520291(-)
Zm00001d047445::9:130358123-130360124(-)
Zm00001d016821::5:177259272-177261273(-)
Zm00001d044355::3:225698789-225700790(-)
Zm00001d011254::8:144632273-144634274(-)
Zm00001d029975::1:97111229-97113230(+)
Zm00001d045339::9:19194774-19196775(+)
Zm00001d052729::4:199201824-199203825(+)
Zm00001d033594::1:268071626-268073627(-)
Zm00001d032986::1:245814991-245816992(+)
Zm00001d007224::2:225127987-225129988(-)
Zm00001d032417::1:225913162-225915163(-)
Zm00001d028057::1:21778641-21780642(+)
Zm00001d022228::7:173193414-173195415(-)
Zm00001d052801::4:201409677-201411678(-)
Zm00001d047631::9:137490552-137492553(-)
Zm00001d040396::3:41246975-41248976(+)
Zm00001d043079::3:188519684-188521685(-)
Zm00001d013862::5:23183374-23185375(-)
Zm00001d038834::6:165388510-165390511(+)
Zm00001d018210::5:216620253-216622254(+)
```
