## Supplementary material for "A comprehensive map of preferentially located motifs reveals distinct proximal *cis*-regulatory elements in plants": CAATTGTT_containing_gene_set.txt

```
#Occurences of CAATTGTT between 4 and 75 (positions relative to the transcription start site)
#151 sequences with CAATTGTT in this interval
#0.60% of the sequences in promoter set with CAATTGTT (set with 25199 sequences)
Zm00001d014116::5:33005870-33007871(-)
Zm00001d039404::3:3479128-3481129(-)
Zm00001d051457::4:159347026-159349027(-)
Zm00001d048595::4:984006-986007(-)
Zm00001d027566::1:8232241-8234242(-)
Zm00001d004456::2:113207755-113209756(+)
Zm00001d010440::8:115241865-115243866(-)
Zm00001d002967::2:28258953-28260954(+)
Zm00001d042596::3:173073309-173075310(+)
Zm00001d006576::2:211372057-211374058(-)
Zm00001d007366::2:229769963-229771964(+)
Zm00001d045573::9:27030519-27032520(-)
Zm00001d026287::10:142864975-142866976(+)
Zm00001d016395::5:160743513-160745514(+)
Zm00001d025983::10:135288492-135290493(+)
Zm00001d006004::2:195077614-195079615(+)
Zm00001d048454::9:156679029-156681030(-)
Zm00001d026293::10:143088970-143090971(-)
Zm00001d039283::3:1001733-1003734(-)
Zm00001d024943::10:96102676-96104677(+)
Zm00001d051730::4:168224381-168226382(+)
Zm00001d011467::8:151281429-151283430(-)
Zm00001d042584::3:172738590-172740591(+)
Zm00001d002098::2:5962615-5964616(+)
Zm00001d032402::1:225529074-225531075(+)
Zm00001d035774::6:47431968-47433969(-)
Zm00001d037660::6:133295965-133297966(-)
Zm00001d025044::10:101441581-101443582(-)
Zm00001d039300::3:1303712-1305713(-)
Zm00001d043682::3:207216827-207218828(+)
Zm00001d002240::2:8681577-8683578(-)
Zm00001d031751::1:200711485-200713486(-)
Zm00001d027498::1:6607878-6609879(-)
Zm00001d027637::1:9636740-9638741(+)
Zm00001d038759::6:163968399-163970400(-)
Zm00001d007832::2:240515421-240517422(+)
Zm00001d027789::1:13532643-13534644(-)
Zm00001d005099::2:158138900-158140901(-)
Zm00001d028443::1:35129537-35131538(+)
Zm00001d021009::7:140303576-140305577(-)
Zm00001d031963::1:208072096-208074097(+)
Zm00001d002455::2:13187610-13189611(+)
Zm00001d034738::1:300990317-300992318(+)
Zm00001d017361::5:193661670-193663671(+)
Zm00001d051947::4:175074390-175076391(+)
Zm00001d051724::4:168112981-168114982(+)
Zm00001d003284::2:38747433-38749434(+)
Zm00001d051732::4:168457489-168459490(+)
Zm00001d030240::1:115469514-115471515(-)
Zm00001d010863::8:130917201-130919202(+)
Zm00001d052720::4:198681519-198683520(+)
Zm00001d041436::3:119389024-119391025(+)
Zm00001d001790::2:1022992-1024993(-)
Zm00001d036198::6:76871511-76873512(-)
Zm00001d013860::5:23153687-23155688(-)
Zm00001d039450::3:4731750-4733751(+)
Zm00001d048684::4:3249337-3251338(-)
Zm00001d045599::9:28086195-28088196(-)
Zm00001d025982::10:135289601-135291602(-)
Zm00001d011705::8:159252201-159254202(-)
Zm00001d015845::5:125791800-125793801(+)
Zm00001d047065::9:117084725-117086726(+)
Zm00001d042938::3:184565307-184567308(-)
Zm00001d002342::2:10611564-10613565(+)
Zm00001d052353::4:187991383-187993384(-)
Zm00001d047003::9:114944901-114946902(+)
Zm00001d005062::2:156881660-156883661(+)
Zm00001d043361::3:197707770-197709771(-)
Zm00001d010793::8:127992382-127994383(-)
Zm00001d039274::3:918469-920470(-)
Zm00001d026391::10:144990364-144992365(+)
Zm00001d051223::4:149060969-149062970(+)
Zm00001d023471::10:6715835-6717836(-)
Zm00001d006323::2:204611351-204613352(-)
Zm00001d001860::2:2043458-2045459(+)
Zm00001d016897::5:179620919-179622920(-)
Zm00001d015138::5:76840568-76842569(+)
Zm00001d038109::6:148259613-148261614(-)
Zm00001d034772::1:301745444-301747445(-)
Zm00001d053967::4:244417896-244419897(-)
Zm00001d003677::2:53847687-53849688(+)
Zm00001d014567::5:53642722-53644723(-)
Zm00001d049081::4:15354795-15356796(-)
Zm00001d047546::9:134871989-134873990(+)
Zm00001d004410::2:110215474-110217475(+)
Zm00001d015328::5:84700225-84702226(+)
Zm00001d025770::10:129046378-129048379(-)
Zm00001d006670::2:213903232-213905233(+)
Zm00001d052354::4:187990364-187992365(+)
Zm00001d014513::5:51116294-51118295(-)
Zm00001d030544::1:142960036-142962037(+)
Zm00001d031821::1:202910939-202912940(+)
Zm00001d044601::3:233145816-233147817(+)
Zm00001d034298::1:288719810-288721811(+)
Zm00001d029383::1:68459218-68461219(+)
Zm00001d029688::1:82825640-82827641(+)
Zm00001d036449::6:88964228-88966229(-)
Zm00001d027558::1:8150957-8152958(+)
Zm00001d026451::10:146096128-146098129(-)
Zm00001d010421::8:114337463-114339464(-)
Zm00001d046707::9:103037584-103039585(-)
Zm00001d049982::4:56862216-56864217(+)
Zm00001d010454::8:115917895-115919896(-)
Zm00001d053166::4:217734968-217736969(+)
Zm00001d002650::2:18184684-18186685(-)
Zm00001d022401::7:176823623-176825624(-)
Zm00001d013996::5:27840454-27842455(+)
Zm00001d030993::1:172414764-172416765(-)
Zm00001d042370::3:163515798-163517799(-)
Zm00001d051707::4:167317990-167319991(+)
Zm00001d003888::2:65274488-65276489(+)
Zm00001d018203::5:216532118-216534119(-)
Zm00001d022276::7:174237358-174239359(+)
Zm00001d051712::4:167785938-167787939(+)
Zm00001d028920::1:51489552-51491553(+)
Zm00001d016382::5:160273926-160275927(-)
Zm00001d022033::7:168321523-168323524(+)
Zm00001d014512::5:51090140-51092141(-)
Zm00001d033393::1:261673473-261675474(+)
Zm00001d053158::4:217087549-217089550(+)
Zm00001d011569::8:154610410-154612411(+)
Zm00001d021956::7:167087940-167089941(+)
Zm00001d033557::1:267124416-267126417(-)
Zm00001d037832::6:139092084-139094085(+)
Zm00001d038366::6:155618214-155620215(-)
Zm00001d023378::10:4292139-4294140(-)
Zm00001d024308::10:63094295-63096296(+)
Zm00001d018339::5:218840594-218842595(-)
Zm00001d034739::1:301040353-301042354(-)
Zm00001d002592::2:16314303-16316304(-)
Zm00001d011644::8:157384346-157386347(+)
Zm00001d004109::2:83267393-83269394(+)
Zm00001d041775::3:137104151-137106152(-)
Zm00001d049762::4:43589566-43591567(+)
Zm00001d002564::2:15539968-15541969(-)
Zm00001d051727::4:168187945-168189946(+)
Zm00001d002974::2:28499282-28501283(-)
Zm00001d003180::2:34887126-34889127(-)
Zm00001d023402::10:4739146-4741147(+)
Zm00001d002454::2:13188692-13190693(-)
Zm00001d028293::1:29412154-29414155(-)
Zm00001d031595::1:195841424-195843425(-)
Zm00001d012274::8:171720566-171722567(-)
Zm00001d021520::7:154993948-154995949(+)
Zm00001d023694::10:15878458-15880459(-)
Zm00001d004680::2:129991460-129993461(-)
Zm00001d021552::7:155697140-155699141(-)
Zm00001d033621::1:269018879-269020880(-)
Zm00001d035544::6:32005939-32007940(+)
Zm00001d045397::9:20630173-20632174(-)
Zm00001d049291::4:24639575-24641576(-)
```
