## Supplementary material for "A comprehensive map of preferentially located motifs reveals distinct proximal *cis*-regulatory elements in plants": CAATTTTC_containing_gene_set.txt

```
#Occurences of CAATTTTC between -93 and 21 (positions relative to the transcription start site)
#230 sequences with CAATTTTC in this interval
#0.91% of the sequences in promoter set with CAATTTTC (set with 25199 sequences)
Zm00001d023735::10:17922251-17924252(-)
Zm00001d030037::1:101378532-101380533(-)
Zm00001d013957::5:26164020-26166021(+)
Zm00001d013659::5:16551768-16553769(+)
Zm00001d028709::1:43903777-43905778(-)
Zm00001d043465::3:200809580-200811581(-)
Zm00001d042879::3:182653709-182655710(-)
Zm00001d047224::9:122889835-122891836(+)
Zm00001d006128::2:199354641-199356642(+)
Zm00001d012924::5:2003391-2005392(+)
Zm00001d020779::7:132446922-132448923(-)
Zm00001d032993::1:246129730-246131731(+)
Zm00001d052251::4:184751097-184753098(-)
Zm00001d027276::1:1224562-1226563(+)
Zm00001d051518::4:161178862-161180863(+)
Zm00001d047635::9:137665994-137667995(+)
Zm00001d048076::9:149399932-149401933(+)
Zm00001d033291::1:257766229-257768230(-)
Zm00001d047194::9:121578298-121580299(+)
Zm00001d039368::3:2662939-2664940(+)
Zm00001d047283::9:125434517-125436518(+)
Zm00001d008827::8:21838160-21840161(-)
Zm00001d019156::7:19533590-19535591(+)
Zm00001d021726::7:161508215-161510216(+)
Zm00001d052262::4:185217519-185219520(+)
Zm00001d038213::6:151785768-151787769(-)
Zm00001d047167::9:120746200-120748201(+)
Zm00001d033490::1:264085701-264087702(-)
Zm00001d022436::7:177693903-177695904(-)
Zm00001d008525::8:11672333-11674334(-)
Zm00001d022216::7:172960653-172962654(-)
Zm00001d032540::1:229984094-229986095(+)
Zm00001d038171::6:150451127-150453128(+)
Zm00001d003590::2:49122337-49124338(+)
Zm00001d020638::7:125922209-125924210(-)
Zm00001d040622::3:54364927-54366928(+)
Zm00001d013383::5:10153193-10155194(+)
Zm00001d012393::8:173521566-173523567(-)
Zm00001d030529::1:142031205-142033206(-)
Zm00001d004400::2:109228846-109230847(+)
Zm00001d011225::8:143690530-143692531(-)
Zm00001d028509::1:37480611-37482612(-)
Zm00001d034039::1:282001888-282003889(+)
Zm00001d048997::4:12009157-12011158(-)
Zm00001d010068::8:98130771-98132772(+)
Zm00001d033265::1:256500404-256502405(-)
Zm00001d034577::1:296863847-296865848(+)
Zm00001d045497::9:24458387-24460388(+)
Zm00001d021127::7:143344304-143346305(-)
Zm00001d020923::7:136688576-136690577(-)
Zm00001d038217::6:151834250-151836251(-)
Zm00001d052696::4:197663763-197665764(+)
Zm00001d007381::2:230303400-230305401(+)
Zm00001d036799::6:101246717-101248718(+)
Zm00001d032832::1:239627716-239629717(+)
Zm00001d003643::2:51522013-51524014(-)
Zm00001d038359::6:155357366-155359367(-)
Zm00001d005568::2:178754330-178756331(+)
Zm00001d020211::7:100351777-100353778(+)
Zm00001d017796::5:207004725-207006726(-)
Zm00001d025767::10:128983194-128985195(+)
Zm00001d051576::4:163288041-163290042(-)
Zm00001d009554::8:70010779-70012780(+)
Zm00001d011601::8:155560917-155562918(-)
Zm00001d053245::4:221813915-221815916(+)
Zm00001d002990::2:28951827-28953828(-)
Zm00001d032280::1:220118145-220120146(+)
Zm00001d037877::6:140802153-140804154(+)
Zm00001d032519::1:229232029-229234030(+)
Zm00001d044073::3:218358862-218360863(+)
Zm00001d016521::5:166106544-166108545(-)
Zm00001d003644::2:51562080-51564081(-)
Zm00001d041607::3:129570867-129572868(+)
Zm00001d037497::6:127274245-127276246(-)
Zm00001d034941::1:306290487-306292488(-)
Zm00001d043911::3:213660473-213662474(+)
Zm00001d017444::5:196010265-196012266(+)
Zm00001d003031::2:29816332-29818333(+)
Zm00001d026355::10:144164023-144166024(+)
Zm00001d045916::9:47193106-47195107(+)
Zm00001d012806::5:378835-380836(+)
Zm00001d009215::8:44140412-44142413(+)
Zm00001d042935::3:184486880-184488881(-)
Zm00001d037500::6:127558981-127560982(-)
Zm00001d040398::3:41306196-41308197(+)
Zm00001d021280::7:147734811-147736812(-)
Zm00001d048953::4:10607052-10609053(-)
Zm00001d020807::7:133509665-133511666(-)
Zm00001d028797::1:46675039-46677040(-)
Zm00001d032781::1:237950475-237952476(-)
Zm00001d018022::5:212223586-212225587(+)
Zm00001d039940::3:20010339-20012340(-)
Zm00001d044171::3:221070507-221072508(-)
Zm00001d006714::2:215021675-215023676(+)
Zm00001d043101::3:189205065-189207066(-)
Zm00001d021032::7:140953247-140955248(+)
Zm00001d010055::8:97440212-97442213(+)
Zm00001d046236::9:74516169-74518170(-)
Zm00001d006402::2:206602348-206604349(+)
Zm00001d012654::8:178001180-178003181(+)
Zm00001d013549::5:14085548-14087549(-)
Zm00001d026376::10:144635062-144637063(-)
Zm00001d035200::6:9606911-9608912(+)
Zm00001d046936::9:111777213-111779214(+)
Zm00001d033600::1:268258531-268260532(-)
Zm00001d052089::4:179109571-179111572(+)
Zm00001d047638::9:137805139-137807140(+)
Zm00001d048788::4:5546418-5548419(+)
Zm00001d014486::5:49917397-49919398(-)
Zm00001d042152::3:153899822-153901823(+)
Zm00001d017609::5:201461784-201463785(+)
Zm00001d016472::5:163708271-163710272(-)
Zm00001d027869::1:15974851-15976852(-)
Zm00001d050096::4:65399558-65401559(-)
Zm00001d049961::4:56103911-56105912(+)
Zm00001d013966::5:26541852-26543853(-)
Zm00001d012524::8:176058616-176060617(+)
Zm00001d013800::5:20667130-20669131(+)
Zm00001d050411::4:86642364-86644365(+)
Zm00001d037745::6:136192940-136194941(+)
Zm00001d054013::4:245165597-245167598(-)
Zm00001d003992::2:74078181-74080182(-)
Zm00001d019307::7:26970432-26972433(+)
Zm00001d048646::4:2597362-2599363(-)
Zm00001d024338::10:65529590-65531591(-)
Zm00001d028994::1:53951563-53953564(+)
Zm00001d037305::6:120196446-120198447(-)
Zm00001d051490::4:160318839-160320840(+)
Zm00001d012394::8:173520610-173522611(+)
Zm00001d053306::4:225254501-225256502(-)
Zm00001d023340::10:3668382-3670383(+)
Zm00001d025273::10:112115363-112117364(+)
Zm00001d043191::3:191139471-191141472(-)
Zm00001d017360::5:193621366-193623367(-)
Zm00001d026445::10:145976251-145978252(-)
Zm00001d052009::4:176345107-176347108(+)
Zm00001d014302::5:40155589-40157590(+)
Zm00001d022350::7:175999582-176001583(-)
Zm00001d013365::5:9790592-9792593(-)
Zm00001d043728::3:208550772-208552773(+)
Zm00001d042943::3:184609389-184611390(+)
Zm00001d037714::6:134993535-134995536(-)
Zm00001d024644::10:81908421-81910422(+)
Zm00001d023969::10:32584384-32586385(+)
Zm00001d038266::6:152694205-152696206(+)
Zm00001d024155::10:50394212-50396213(-)
Zm00001d039973::3:21316758-21318759(-)
Zm00001d049925::4:53028826-53030827(+)
Zm00001d024944::10:96161050-96163051(+)
Zm00001d052353::4:187991383-187993384(-)
Zm00001d019522::7:39729534-39731535(+)
Zm00001d036637::6:95863189-95865190(+)
Zm00001d044667::3:234431484-234433485(-)
Zm00001d016197::5:150299328-150301329(-)
Zm00001d021835::7:164161475-164163476(+)
Zm00001d010315::8:109276692-109278693(+)
Zm00001d028830::1:47980858-47982859(+)
Zm00001d027860::1:15528776-15530777(+)
Zm00001d020353::7:108628307-108630308(+)
Zm00001d007391::2:230563136-230565137(+)
Zm00001d022429::7:177463974-177465975(+)
Zm00001d027354::1:3548868-3550869(-)
Zm00001d017472::5:196962004-196964005(-)
Zm00001d039076::6:169622156-169624157(+)
Zm00001d029023::1:55107381-55109382(+)
Zm00001d050602::4:103264020-103266021(+)
Zm00001d046971::9:113590320-113592321(+)
Zm00001d022514::7:179175138-179177139(-)
Zm00001d052978::4:207030931-207032932(-)
Zm00001d053931::4:243766287-243768288(-)
Zm00001d028633::1:41472451-41474452(-)
Zm00001d022368::7:176187239-176189240(+)
Zm00001d035578::6:34501614-34503615(+)
Zm00001d007213::2:224819839-224821840(-)
Zm00001d008839::8:22126635-22128636(+)
Zm00001d014732::5:61078518-61080519(-)
Zm00001d007436::2:231676890-231678891(-)
Zm00001d045487::9:24294207-24296208(+)
Zm00001d025784::10:129518655-129520656(-)
Zm00001d006011::2:195229514-195231515(+)
Zm00001d014180::5:35158722-35160723(+)
Zm00001d018078::5:213836383-213838384(-)
Zm00001d003210::2:36091936-36093937(+)
Zm00001d004090::2:81695025-81697026(+)
Zm00001d022230::7:173270907-173272908(-)
Zm00001d037840::6:139315298-139317299(+)
Zm00001d002341::2:10608610-10610611(-)
Zm00001d003618::2:50623559-50625560(-)
Zm00001d048776::4:5382233-5384234(-)
Zm00001d030030::1:100662042-100664043(-)
Zm00001d044172::3:221069602-221071603(+)
Zm00001d021719::7:161356723-161358724(+)
Zm00001d052622::4:195066976-195068977(+)
Zm00001d003143::2:33543776-33545777(-)
Zm00001d022221::7:172993965-172995966(-)
Zm00001d010574::8:120716160-120718161(-)
Zm00001d016657::5:171573048-171575049(-)
Zm00001d038257::6:152494111-152496112(-)
Zm00001d045675::9:32679790-32681791(+)
Zm00001d006497::2:209868855-209870856(+)
Zm00001d011091::8:138658536-138660537(+)
Zm00001d036328::6:84472789-84474790(+)
Zm00001d023292::10:2235929-2237930(+)
Zm00001d011632::8:156788425-156790426(+)
Zm00001d012269::8:171647127-171649128(-)
Zm00001d039155::6:171180492-171182493(-)
Zm00001d019343::7:28786359-28788360(-)
Zm00001d027768::1:13175698-13177699(-)
Zm00001d051516::4:161108692-161110693(+)
Zm00001d006692::2:214485905-214487906(+)
Zm00001d039156::6:171179593-171181594(+)
Zm00001d053572::4:234907066-234909067(-)
Zm00001d028898::1:50144394-50146395(-)
Zm00001d051232::4:149365165-149367166(-)
Zm00001d051590::4:163913135-163915136(-)
Zm00001d031894::1:205696292-205698293(-)
Zm00001d020057::7:89266534-89268535(+)
Zm00001d004120::2:84066627-84068628(+)
Zm00001d037386::6:124043507-124045508(+)
Zm00001d024459::10:71760474-71762475(-)
Zm00001d012965::5:2441522-2443523(-)
Zm00001d005158::2:161665100-161667101(+)
Zm00001d028652::1:41806288-41808289(+)
Zm00001d015495::5:93695248-93697249(-)
Zm00001d017251::5:190353824-190355825(+)
Zm00001d028642::1:41589606-41591607(+)
Zm00001d036524::6:91186765-91188766(-)
Zm00001d038661::6:161971843-161973844(+)
Zm00001d007387::2:230453630-230455631(-)
Zm00001d032344::1:223291110-223293111(-)
```
