## Supplementary material for "A comprehensive map of preferentially located motifs reveals distinct proximal *cis*-regulatory elements in plants": CACAAAAA_containing_gene_set.txt

```
#Occurences of CACAAAAA between 111 and 113 (positions relative to the transcription start site)
#33 sequences with CACAAAAA in this interval
#0.13% of the sequences in promoter set with CACAAAAA (set with 25199 sequences)
Zm00001d020093::7:91455485-91457486(+)
Zm00001d013154::5:5502322-5504323(+)
Zm00001d028057::1:21778641-21780642(+)
Zm00001d038834::6:165388510-165390511(+)
Zm00001d016821::5:177259272-177261273(-)
Zm00001d009351::8:57970741-57972742(+)
Zm00001d047166::9:120518570-120520571(+)
Zm00001d031701::1:198845986-198847987(+)
Zm00001d026610::10:148921931-148923932(-)
Zm00001d036710::6:98379565-98381566(-)
Zm00001d051991::4:176027584-176029585(+)
Zm00001d052076::4:178747527-178749528(+)
Zm00001d030710::1:154976954-154978955(-)
Zm00001d046230::9:73364844-73366845(-)
Zm00001d047631::9:137490552-137492553(-)
Zm00001d052975::4:206853166-206855167(+)
Zm00001d044765::9:1837688-1839689(+)
Zm00001d007535::2:234247439-234249440(+)
Zm00001d006738::2:215640560-215642561(-)
Zm00001d039601::3:8735174-8737175(+)
Zm00001d012029::8:166756287-166758288(+)
Zm00001d041825::3:139417319-139419320(+)
Zm00001d032986::1:245814991-245816992(+)
Zm00001d006072::2:197419678-197421679(+)
Zm00001d049224::4:21644488-21646489(-)
Zm00001d032417::1:225913162-225915163(-)
Zm00001d034814::1:302794791-302796792(+)
Zm00001d007224::2:225127987-225129988(-)
Zm00001d035999::6:65218850-65220851(-)
Zm00001d052729::4:199201824-199203825(+)
Zm00001d028884::1:49596657-49598658(-)
Zm00001d048404::9:155681090-155683091(-)
Zm00001d044304::3:224739851-224741852(+)
```
