## Supplementary material for "A comprehensive map of preferentially located motifs reveals distinct proximal *cis*-regulatory elements in plants": CACAAAAG_containing_gene_set.txt

```
#Occurences of CACAAAAG between -27 and 48 (positions relative to the transcription start site)
#216 sequences with CACAAAAG in this interval
#0.86% of the sequences in promoter set with CACAAAAG (set with 25199 sequences)
Zm00001d032283::1:220372031-220374032(-)
Zm00001d031930::1:207129013-207131014(+)
Zm00001d044394::3:227054057-227056058(-)
Zm00001d049289::4:24584880-24586881(-)
Zm00001d023504::10:7629527-7631528(+)
Zm00001d048715::4:4118392-4120393(-)
Zm00001d030296::1:120069217-120071218(+)
Zm00001d025071::10:102507530-102509531(-)
Zm00001d021388::7:150651041-150653042(+)
Zm00001d045844::9:43313100-43315101(-)
Zm00001d007630::2:236507349-236509350(-)
Zm00001d020588::7:123767005-123769006(-)
Zm00001d034919::1:305596849-305598850(+)
Zm00001d030603::1:147912100-147914101(+)
Zm00001d013658::5:16520366-16522367(+)
Zm00001d024193::10:54918697-54920698(+)
Zm00001d012404::8:173925006-173927007(-)
Zm00001d020534::7:121248829-121250830(+)
Zm00001d008819::8:21637182-21639183(+)
Zm00001d019473::7:35504369-35506370(-)
Zm00001d011747::8:160679361-160681362(+)
Zm00001d028220::1:27047651-27049652(-)
Zm00001d053366::4:227755654-227757655(-)
Zm00001d027889::1:16774822-16776823(+)
Zm00001d053678::4:238899841-238901842(-)
Zm00001d044770::9:1941183-1943184(+)
Zm00001d003141::2:33436260-33438261(+)
Zm00001d010339::8:110344209-110346210(-)
Zm00001d010019::8:95339378-95341379(+)
Zm00001d019946::7:78558029-78560030(+)
Zm00001d051626::4:164950104-164952105(+)
Zm00001d006900::2:219012365-219014366(+)
Zm00001d011263::8:144950297-144952298(+)
Zm00001d012550::8:176471050-176473051(+)
Zm00001d045582::9:27267580-27269581(-)
Zm00001d032404::1:225549967-225551968(-)
Zm00001d014922::5:68478641-68480642(+)
Zm00001d017769::5:206298719-206300720(-)
Zm00001d003028::2:29760257-29762258(-)
Zm00001d020773::7:131953418-131955419(-)
Zm00001d020848::7:134492501-134494502(+)
Zm00001d035211::6:10028683-10030684(+)
Zm00001d047158::9:120341023-120343024(-)
Zm00001d007934::2:243394208-243396209(-)
Zm00001d039915::3:19334932-19336933(-)
Zm00001d041259::3:108747907-108749908(-)
Zm00001d002032::2:4805775-4807776(-)
Zm00001d049676::4:39729393-39731394(-)
Zm00001d031510::1:192355870-192357871(+)
Zm00001d003983::2:73523641-73525642(+)
Zm00001d034376::1:291269844-291271845(+)
Zm00001d035037::6:2748366-2750367(+)
Zm00001d014873::5:66656694-66658695(+)
Zm00001d034231::1:287345322-287347323(+)
Zm00001d049156::4:18279904-18281905(-)
Zm00001d005031::2:154982225-154984226(+)
Zm00001d037533::6:128419086-128421087(-)
Zm00001d004494::2:115142368-115144369(-)
Zm00001d024190::10:54619026-54621027(-)
Zm00001d049127::4:16939379-16941380(+)
Zm00001d029511::1:73860255-73862256(+)
Zm00001d003312::2:39762087-39764088(-)
Zm00001d009844::8:84735344-84737345(-)
Zm00001d053363::4:227737162-227739163(+)
Zm00001d018719::7:3076648-3078649(+)
Zm00001d032376::1:224513946-224515947(+)
Zm00001d040679::3:57621066-57623067(+)
Zm00001d034996::6:1309162-1311163(-)
Zm00001d045973::9:51046116-51048117(+)
Zm00001d033187::1:253275337-253277338(-)
Zm00001d021959::7:167126883-167128884(-)
Zm00001d014862::5:66023884-66025885(-)
Zm00001d027434::1:5161240-5163241(-)
Zm00001d031733::1:200067070-200069071(+)
Zm00001d006205::2:201776497-201778498(-)
Zm00001d019187::7:20842801-20844802(+)
Zm00001d021345::7:149521061-149523062(+)
Zm00001d020329::7:106852341-106854342(+)
Zm00001d008544::8:12498659-12500660(+)
Zm00001d046181::9:69845598-69847599(-)
Zm00001d020202::7:98959006-98961007(-)
Zm00001d053223::4:220784639-220786640(+)
Zm00001d028313::1:30343836-30345837(-)
Zm00001d026582::10:148382656-148384657(-)
Zm00001d051015::4:137038813-137040814(+)
Zm00001d016163::5:147969614-147971615(-)
Zm00001d032325::1:222558984-222560985(+)
Zm00001d052655::4:196023068-196025069(+)
Zm00001d024135::10:48702966-48704967(+)
Zm00001d045357::9:19500858-19502859(+)
Zm00001d015870::5:127452818-127454819(+)
Zm00001d020242::7:101931474-101933475(-)
Zm00001d049974::4:56343385-56345386(-)
Zm00001d047251::9:124087393-124089394(-)
Zm00001d053294::4:224640472-224642473(-)
Zm00001d036640::6:95979927-95981928(-)
Zm00001d013842::5:22205468-22207469(-)
Zm00001d024005::10:35921181-35923182(+)
Zm00001d051167::4:146941099-146943100(+)
Zm00001d011821::8:162137781-162139782(-)
Zm00001d053876::4:242706028-242708029(+)
Zm00001d002332::2:10487389-10489390(+)
Zm00001d020096::7:91631805-91633806(-)
Zm00001d029554::1:76020896-76022897(+)
Zm00001d010055::8:97440212-97442213(+)
Zm00001d017576::5:200174935-200176936(-)
Zm00001d024363::10:66994649-66996650(+)
Zm00001d019245::7:23696735-23698736(+)
Zm00001d045105::9:12704806-12706807(-)
Zm00001d017489::5:197378485-197380486(-)
Zm00001d028366::1:32268864-32270865(+)
Zm00001d010608::8:121800179-121802180(-)
Zm00001d044529::3:230997601-230999602(-)
Zm00001d009297::8:52933440-52935441(-)
Zm00001d049120::4:16706151-16708152(+)
Zm00001d010143::8:101196076-101198077(-)
Zm00001d017451::5:196208815-196210816(+)
Zm00001d051401::4:157152668-157154669(-)
Zm00001d035614::6:36915850-36917851(-)
Zm00001d016500::5:164996107-164998108(+)
Zm00001d002450::2:12950759-12952760(+)
Zm00001d040851::3:71657125-71659126(-)
Zm00001d041169::3:101799735-101801736(+)
Zm00001d042940::3:184598904-184600905(+)
Zm00001d039356::3:2464720-2466721(+)
Zm00001d013507::5:12957835-12959836(+)
Zm00001d004047::2:78778958-78780959(+)
Zm00001d030553::1:143421968-143423969(-)
Zm00001d038213::6:151785768-151787769(-)
Zm00001d046296::9:78818408-78820409(+)
Zm00001d036079::6:70992439-70994440(-)
Zm00001d035886::6:58447358-58449359(-)
Zm00001d047875::9:144031735-144033736(-)
Zm00001d029106::1:58277566-58279567(-)
Zm00001d037114::6:112855373-112857374(+)
Zm00001d034888::1:304817186-304819187(-)
Zm00001d014376::5:43557234-43559235(-)
Zm00001d020635::7:125805725-125807726(-)
Zm00001d051764::4:168965668-168967669(+)
Zm00001d050328::4:81519495-81521496(+)
Zm00001d004744::2:135503032-135505033(+)
Zm00001d031473::1:191326327-191328328(+)
Zm00001d041710::3:134457632-134459633(-)
Zm00001d005586::2:179801353-179803354(-)
Zm00001d027747::1:12533690-12535691(+)
Zm00001d020387::7:110770829-110772830(-)
Zm00001d006666::2:213888908-213890909(-)
Zm00001d031583::1:195480442-195482443(+)
Zm00001d023523::10:8709581-8711582(+)
Zm00001d006615::2:212638440-212640441(-)
Zm00001d015299::5:83249091-83251092(+)
Zm00001d031061::1:175168962-175170963(+)
Zm00001d042829::3:181366922-181368923(+)
Zm00001d042180::3:155203096-155205097(-)
Zm00001d050947::4:133095902-133097903(-)
Zm00001d013678::5:17149939-17151940(-)
Zm00001d039529::3:7300531-7302532(+)
Zm00001d027400::1:4403503-4405504(+)
Zm00001d046465::9:91050889-91052890(+)
Zm00001d016822::5:177285433-177287434(-)
Zm00001d029625::1:80177269-80179270(+)
Zm00001d051952::4:175186019-175188020(-)
Zm00001d033555::1:267027367-267029368(+)
Zm00001d001903::2:2639242-2641243(-)
Zm00001d032745::1:237061813-237063814(+)
Zm00001d035680::6:40863818-40865819(-)
Zm00001d017501::5:197646030-197648031(+)
Zm00001d050032::4:61320849-61322850(-)
Zm00001d028232::1:27412116-27414117(+)
Zm00001d015629::5:102086289-102088290(-)
Zm00001d049375::4:28143798-28145799(+)
Zm00001d020642::7:126105572-126107573(+)
Zm00001d029828::1:89042476-89044477(+)
Zm00001d041333::3:112546365-112548366(-)
Zm00001d049099::4:15972247-15974248(+)
Zm00001d014809::5:63890054-63892055(+)
Zm00001d031554::1:194119346-194121347(-)
Zm00001d009610::8:72972221-72974222(+)
Zm00001d020479::7:117954398-117956399(+)
Zm00001d007901::2:242051144-242053145(+)
Zm00001d016048::5:141503341-141505342(+)
Zm00001d029919::1:94348280-94350281(-)
Zm00001d024822::10:89616473-89618474(+)
Zm00001d048085::9:149824338-149826339(-)
Zm00001d003632::2:51104988-51106989(+)
Zm00001d020120::7:94098517-94100518(+)
Zm00001d010293::8:107993794-107995795(-)
Zm00001d039033::6:168958604-168960605(-)
Zm00001d046449::9:90424547-90426548(-)
Zm00001d028657::1:42056084-42058085(-)
Zm00001d002125::2:6289390-6291391(+)
Zm00001d015333::5:84886884-84888885(-)
Zm00001d041550::3:126860644-126862645(+)
Zm00001d032944::1:244291231-244293232(-)
Zm00001d035723::6:43296732-43298733(-)
Zm00001d021516::7:154819845-154821846(+)
Zm00001d027498::1:6607878-6609879(-)
Zm00001d039978::3:21465248-21467249(+)
Zm00001d050115::4:66961637-66963638(+)
Zm00001d035348::6:22762815-22764816(+)
Zm00001d013594::5:15050310-15052311(-)
Zm00001d026164::10:140164856-140166857(-)
Zm00001d031576::1:195076207-195078208(+)
Zm00001d004619::2:122403987-122405988(+)
Zm00001d027478::1:6238322-6240323(+)
Zm00001d041095::3:97128713-97130714(-)
Zm00001d018675::7:2289456-2291457(+)
Zm00001d018056::5:213278175-213280176(+)
Zm00001d027537::1:7712725-7714726(+)
Zm00001d051050::4:138720714-138722715(-)
Zm00001d019456::7:34533160-34535161(-)
Zm00001d012233::8:170592116-170594117(+)
Zm00001d009202::8:42458834-42460835(-)
Zm00001d046947::9:112274778-112276779(-)
Zm00001d010414::8:113687279-113689280(-)
Zm00001d040753::3:63600261-63602262(-)
```
