## Supplementary material for "A comprehensive map of preferentially located motifs reveals distinct proximal *cis*-regulatory elements in plants": CACAAAGT_containing_gene_set.txt

```
#Occurences of CACAAAGT between 139 and 251 (positions relative to the transcription start site)
#182 sequences with CACAAAGT in this interval
#0.72% of the sequences in promoter set with CACAAAGT (set with 25199 sequences)
Zm00001d012535::8:176257315-176259316(+)
Zm00001d036903::6:106001677-106003678(-)
Zm00001d007521::2:233711831-233713832(+)
Zm00001d035819::6:52813186-52815187(+)
Zm00001d008439::8:8691583-8693584(+)
Zm00001d021502::7:154176211-154178212(-)
Zm00001d011248::8:144590601-144592602(-)
Zm00001d008334::8:5580130-5582131(-)
Zm00001d010428::8:114574455-114576456(-)
Zm00001d045691::9:33518503-33520504(-)
Zm00001d003825::2:61125385-61127386(-)
Zm00001d019595::7:45550382-45552383(-)
Zm00001d006794::2:216887685-216889686(-)
Zm00001d043898::3:213264244-213266245(+)
Zm00001d044694::3:235064511-235066512(+)
Zm00001d012661::8:178169285-178171286(+)
Zm00001d047073::9:117287453-117289454(-)
Zm00001d036790::6:100940858-100942859(+)
Zm00001d011581::8:154933043-154935044(+)
Zm00001d005724::2:184745636-184747637(-)
Zm00001d009533::8:69244838-69246839(-)
Zm00001d039589::3:8532929-8534930(-)
Zm00001d040727::3:60292661-60294662(+)
Zm00001d021893::7:165530854-165532855(+)
Zm00001d023556::10:10136357-10138358(-)
Zm00001d024061::10:40786554-40788555(-)
Zm00001d004677::2:129846377-129848378(-)
Zm00001d020702::7:129166700-129168701(-)
Zm00001d012395::8:173524889-173526890(+)
Zm00001d020390::7:110937324-110939325(-)
Zm00001d019383::7:30993817-30995818(-)
Zm00001d048516::9:157630575-157632576(+)
Zm00001d006837::2:217661200-217663201(+)
Zm00001d029095::1:57696807-57698808(-)
Zm00001d002951::2:27936513-27938514(+)
Zm00001d041649::3:131633805-131635806(+)
Zm00001d035286::6:19369806-19371807(+)
Zm00001d023682::10:15279218-15281219(-)
Zm00001d006386::2:206342489-206344490(-)
Zm00001d028719::1:44243979-44245980(-)
Zm00001d017836::5:208270721-208272722(-)
Zm00001d025782::10:129510268-129512269(+)
Zm00001d024277::10:61395913-61397914(-)
Zm00001d029135::1:59946544-59948545(+)
Zm00001d038989::6:168298546-168300547(+)
Zm00001d023233::10:971582-973583(+)
Zm00001d035254::6:17436012-17438013(-)
Zm00001d044152::3:220527271-220529272(-)
Zm00001d039947::3:20214642-20216643(+)
Zm00001d019854::7:70496683-70498684(-)
Zm00001d046835::9:107935327-107937328(-)
Zm00001d046975::9:113791644-113793645(-)
Zm00001d031429::1:189861598-189863599(-)
Zm00001d027503::1:6828308-6830309(+)
Zm00001d004676::2:129846331-129848332(-)
Zm00001d017012::5:182687300-182689301(+)
Zm00001d046450::9:90490328-90492329(+)
Zm00001d020421::7:113084609-113086610(+)
Zm00001d008214::8:1455627-1457628(-)
Zm00001d028522::1:38047191-38049192(-)
Zm00001d053245::4:221813915-221815916(+)
Zm00001d008380::8:6825823-6827824(-)
Zm00001d038146::6:149347612-149349613(+)
Zm00001d030669::1:152131393-152133394(+)
Zm00001d028001::1:19941699-19943700(+)
Zm00001d043302::3:195191133-195193134(-)
Zm00001d022638::7:181988078-181990079(-)
Zm00001d014058::5:30943540-30945541(-)
Zm00001d006383::2:206309666-206311667(-)
Zm00001d050506::4:94732312-94734313(-)
Zm00001d044535::3:231198277-231200278(-)
Zm00001d037498::6:127317161-127319162(+)
Zm00001d043303::3:195189830-195191831(+)
Zm00001d029148::1:60524516-60526517(-)
Zm00001d042207::3:156094991-156096992(-)
Zm00001d019184::7:20592090-20594091(-)
Zm00001d028732::1:44547292-44549293(+)
Zm00001d016892::5:179464995-179466996(+)
Zm00001d030093::1:105073231-105075232(-)
Zm00001d023561::10:10260275-10262276(+)
Zm00001d027950::1:18189787-18191788(-)
Zm00001d050165::4:70183368-70185369(+)
Zm00001d028543::1:38736698-38738699(-)
Zm00001d051434::4:158470655-158472656(-)
Zm00001d004804::2:140345223-140347224(-)
Zm00001d047289::9:125640429-125642430(-)
Zm00001d020864::7:135008126-135010127(-)
Zm00001d045734::9:35998093-36000094(-)
Zm00001d038087::6:147385224-147387225(-)
Zm00001d030693::1:153703067-153705068(-)
Zm00001d038224::6:151979299-151981300(-)
Zm00001d026358::10:144192770-144194771(+)
Zm00001d010282::8:107272000-107274001(+)
Zm00001d020916::7:136511655-136513656(+)
Zm00001d018912::7:9136416-9138417(-)
Zm00001d036108::6:72485878-72487879(+)
Zm00001d053072::4:212305989-212307990(-)
Zm00001d002891::2:25943275-25945276(+)
Zm00001d036916::6:106354825-106356826(-)
Zm00001d051725::4:168162142-168164143(-)
Zm00001d035180::6:8229140-8231141(-)
Zm00001d019897::7:73564717-73566718(-)
Zm00001d053340::4:226746641-226748642(-)
Zm00001d030503::1:139710812-139712813(+)
Zm00001d017960::5:210910426-210912427(+)
Zm00001d014587::5:54427197-54429198(-)
Zm00001d016335::5:157890698-157892699(+)
Zm00001d009727::8:78050795-78052796(-)
Zm00001d041142::3:100240032-100242033(-)
Zm00001d011704::8:159245369-159247370(-)
Zm00001d006220::2:202186222-202188223(-)
Zm00001d043354::3:197461657-197463658(+)
Zm00001d028042::1:21378586-21380587(-)
Zm00001d052504::4:191567822-191569823(-)
Zm00001d019697::7:51732727-51734728(-)
Zm00001d005541::2:178095462-178097463(-)
Zm00001d033742::1:272630999-272633000(-)
Zm00001d008870::8:23370859-23372860(+)
Zm00001d025371::10:115920052-115922053(+)
Zm00001d003611::2:50117037-50119038(-)
Zm00001d029908::1:93677352-93679353(+)
Zm00001d021959::7:167126883-167128884(-)
Zm00001d028111::1:23117219-23119220(+)
Zm00001d013405::5:10493732-10495733(-)
Zm00001d017966::5:210967822-210969823(+)
Zm00001d024365::10:67165120-67167121(+)
Zm00001d008586::8:13642318-13644319(-)
Zm00001d010632::8:122514375-122516376(-)
Zm00001d031687::1:198648274-198650275(-)
Zm00001d016214::5:150603375-150605376(-)
Zm00001d047506::9:132921555-132923556(+)
Zm00001d007964::2:244286076-244288077(-)
Zm00001d041997::3:146898790-146900791(+)
Zm00001d031888::1:205335189-205337190(+)
Zm00001d005672::2:182906061-182908062(+)
Zm00001d004084::2:80921813-80923814(-)
Zm00001d038865::6:166069966-166071967(+)
Zm00001d020245::7:101950194-101952195(-)
Zm00001d037302::6:120023972-120025973(+)
Zm00001d041734::3:135544678-135546679(+)
Zm00001d031572::1:194776643-194778644(+)
Zm00001d031074::1:175983833-175985834(+)
Zm00001d041147::3:100324225-100326226(-)
Zm00001d052488::4:191189887-191191888(-)
Zm00001d008339::8:5744900-5746901(+)
Zm00001d025021::10:100000892-100002893(+)
Zm00001d041092::3:97015312-97017313(-)
Zm00001d030075::1:103721003-103723004(+)
Zm00001d020220::7:100666289-100668290(-)
Zm00001d006298::2:204047367-204049368(-)
Zm00001d033950::1:279375284-279377285(+)
Zm00001d034106::1:284126209-284128210(-)
Zm00001d020288::7:104311270-104313271(+)
Zm00001d004510::2:115886064-115888065(+)
Zm00001d049654::4:38848480-38850481(+)
Zm00001d047721::9:139935041-139937042(+)
Zm00001d011831::8:162252335-162254336(+)
Zm00001d003368::2:41695564-41697565(+)
Zm00001d053356::4:227419338-227421339(+)
Zm00001d028748::1:45268316-45270317(-)
Zm00001d033928::1:278736905-278738906(-)
Zm00001d013330::5:8776263-8778264(+)
Zm00001d051733::4:168477100-168479101(-)
Zm00001d036211::6:77192853-77194854(-)
Zm00001d004599::2:121333831-121335832(+)
Zm00001d032997::1:246342283-246344284(-)
Zm00001d011972::8:165430083-165432084(-)
Zm00001d032403::1:225534147-225536148(+)
Zm00001d025853::10:131516669-131518670(+)
Zm00001d041758::3:136137124-136139125(+)
Zm00001d012448::8:174718806-174720807(+)
Zm00001d005747::2:185849680-185851681(-)
Zm00001d013729::5:18757322-18759323(+)
Zm00001d027248::1:326828-328829(+)
Zm00001d038051::6:146437498-146439499(-)
Zm00001d029918::1:94343019-94345020(-)
Zm00001d051709::4:167375793-167377794(-)
Zm00001d043079::3:188519684-188521685(-)
Zm00001d053575::4:234980132-234982133(-)
Zm00001d021303::7:148330982-148332983(+)
Zm00001d037595::6:130836559-130838560(+)
Zm00001d009305::8:53633516-53635517(+)
```
