## Supplementary material for "A comprehensive map of preferentially located motifs reveals distinct proximal *cis*-regulatory elements in plants": CACAAATA_containing_gene_set.txt

```
#Occurences of CACAAATA between -2 and 1 (positions relative to the transcription start site)
#30 sequences with CACAAATA in this interval
#0.12% of the sequences in promoter set with CACAAATA (set with 25199 sequences)
Zm00001d050217::4:74115994-74117995(-)
Zm00001d024278::10:61395774-61397775(+)
Zm00001d032534::1:229829772-229831773(+)
Zm00001d048184::9:151926157-151928158(+)
Zm00001d026482::10:146766667-146768668(+)
Zm00001d005419::2:173365155-173367156(+)
Zm00001d022150::7:171310140-171312141(+)
Zm00001d046638::9:100060804-100062805(-)
Zm00001d015244::5:80937056-80939057(-)
Zm00001d048107::9:150340699-150342700(-)
Zm00001d024209::10:56569096-56571097(-)
Zm00001d002621::2:16978862-16980863(+)
Zm00001d010589::8:121141387-121143388(-)
Zm00001d009242::8:46228710-46230711(+)
Zm00001d054107::4:246784223-246786224(-)
Zm00001d052980::4:207107982-207109983(-)
Zm00001d020806::7:133442380-133444381(+)
Zm00001d048729::4:4325153-4327154(-)
Zm00001d026637::10:149250584-149252585(+)
Zm00001d048437::9:156325176-156327177(+)
Zm00001d031269::1:184543804-184545805(+)
Zm00001d026691::10:150050454-150052455(+)
Zm00001d024459::10:71760474-71762475(-)
Zm00001d030881::1:165230235-165232236(+)
Zm00001d022000::7:167812812-167814813(-)
Zm00001d052674::4:196904789-196906790(-)
Zm00001d019105::7:16886470-16888471(+)
Zm00001d048386::9:155335962-155337963(+)
Zm00001d035511::6:30355855-30357856(-)
Zm00001d039890::3:18009049-18011050(+)
```
