## Supplementary material for "A comprehensive map of preferentially located motifs reveals distinct proximal *cis*-regulatory elements in plants": CACAACAT_containing_gene_set.txt

```
#Occurences of CACAACAT between -42 and 75 (positions relative to the transcription start site)
#309 sequences with CACAACAT in this interval
#1.23% of the sequences in promoter set with CACAACAT (set with 25199 sequences)
Zm00001d043696::3:207621572-207623573(+)
Zm00001d032604::1:231814977-231816978(+)
Zm00001d051791::4:169880776-169882777(-)
Zm00001d018651::7:1788971-1790972(+)
Zm00001d024281::10:61485427-61487428(+)
Zm00001d017753::5:205900587-205902588(-)
Zm00001d006875::2:218326004-218328005(+)
Zm00001d003758::2:57751492-57753493(-)
Zm00001d016662::5:171758149-171760150(+)
Zm00001d036959::6:107402817-107404818(-)
Zm00001d028752::1:45539460-45541461(-)
Zm00001d011877::8:163764912-163766913(-)
Zm00001d020434::7:114137854-114139855(+)
Zm00001d051250::4:150572145-150574146(-)
Zm00001d016811::5:176928871-176930872(+)
Zm00001d040465::3:44945731-44947732(-)
Zm00001d024186::10:54195053-54197054(-)
Zm00001d037076::6:111552041-111554042(+)
Zm00001d013206::5:6575431-6577432(-)
Zm00001d028770::1:46010025-46012026(+)
Zm00001d025465::10:119818641-119820642(-)
Zm00001d006077::2:197469573-197471574(-)
Zm00001d003610::2:50101294-50103295(-)
Zm00001d022227::7:173164310-173166311(+)
Zm00001d051776::4:169252919-169254920(+)
Zm00001d047683::9:139191790-139193791(+)
Zm00001d022553::7:179900803-179902804(+)
Zm00001d028588::1:40098719-40100720(+)
Zm00001d013055::5:3898559-3900560(+)
Zm00001d006428::2:207743320-207745321(-)
Zm00001d032958::1:244778491-244780492(+)
Zm00001d046598::9:97935577-97937578(-)
Zm00001d017410::5:195100954-195102955(+)
Zm00001d023517::10:8590707-8592708(+)
Zm00001d043662::3:206198353-206200354(+)
Zm00001d021883::7:165342578-165344579(+)
Zm00001d022250::7:173622841-173624842(+)
Zm00001d034496::1:294668917-294670918(-)
Zm00001d038397::6:156311835-156313836(+)
Zm00001d004085::2:81378547-81380548(+)
Zm00001d012921::5:1958212-1960213(+)
Zm00001d012599::8:177047578-177049579(-)
Zm00001d030159::1:109467883-109469884(+)
Zm00001d040977::3:87275254-87277255(+)
Zm00001d036451::6:89033199-89035200(-)
Zm00001d012336::8:172696235-172698236(+)
Zm00001d010697::8:124868972-124870973(-)
Zm00001d030843::1:162766077-162768078(+)
Zm00001d013872::5:23534386-23536387(-)
Zm00001d035680::6:40863818-40865819(-)
Zm00001d008541::8:12314979-12316980(+)
Zm00001d049354::4:27734435-27736436(+)
Zm00001d040966::3:85316753-85318754(-)
Zm00001d033364::1:260348626-260350627(-)
Zm00001d009250::8:47174574-47176575(+)
Zm00001d017734::5:205536779-205538780(+)
Zm00001d001944::2:3246930-3248931(-)
Zm00001d051732::4:168457489-168459490(+)
Zm00001d011780::8:161469836-161471837(-)
Zm00001d014912::5:67937559-67939560(+)
Zm00001d017376::5:193827588-193829589(+)
Zm00001d021868::7:164953676-164955677(-)
Zm00001d021191::7:145448406-145450407(-)
Zm00001d030726::1:156049139-156051140(-)
Zm00001d013217::5:6651638-6653639(-)
Zm00001d019866::7:71124137-71126138(+)
Zm00001d050755::4:121100425-121102426(-)
Zm00001d025114::10:104937988-104939989(+)
Zm00001d008925::8:25524325-25526326(-)
Zm00001d051843::4:171967779-171969780(-)
Zm00001d051730::4:168224381-168226382(+)
Zm00001d049355::4:27740362-27742363(-)
Zm00001d045369::9:19932386-19934387(-)
Zm00001d045947::9:48836005-48838006(+)
Zm00001d017874::5:209350889-209352890(+)
Zm00001d032528::1:229574250-229576251(+)
Zm00001d053306::4:225254501-225256502(-)
Zm00001d051450::4:159075162-159077163(+)
Zm00001d034330::1:289588547-289590548(-)
Zm00001d048209::9:152521348-152523349(+)
Zm00001d024005::10:35921181-35923182(+)
Zm00001d029359::1:67310464-67312465(+)
Zm00001d003312::2:39762087-39764088(-)
Zm00001d032658::1:233388404-233390405(-)
Zm00001d032817::1:239150370-239152371(+)
Zm00001d023715::10:16711239-16713240(-)
Zm00001d017087::5:184915619-184917620(-)
Zm00001d037414::6:124900245-124902246(-)
Zm00001d046748::9:104332235-104334236(-)
Zm00001d041746::3:135790363-135792364(-)
Zm00001d018335::5:218655025-218657026(+)
Zm00001d037386::6:124043507-124045508(+)
Zm00001d041346::3:113859253-113861254(+)
Zm00001d051114::4:143870229-143872230(-)
Zm00001d017865::5:209122038-209124039(+)
Zm00001d003671::2:53374639-53376640(-)
Zm00001d011393::8:149448472-149450473(+)
Zm00001d047784::9:141745031-141747032(+)
Zm00001d010798::8:128194777-128196778(-)
Zm00001d048104::9:150284384-150286385(+)
Zm00001d013651::5:16210142-16212143(-)
Zm00001d024751::10:86087799-86089800(+)
Zm00001d013511::5:13216041-13218042(-)
Zm00001d025817::10:130520954-130522955(+)
Zm00001d011073::8:138087117-138089118(+)
Zm00001d033077::1:249768655-249770656(+)
Zm00001d001971::2:3714615-3716616(-)
Zm00001d029832::1:89270526-89272527(-)
Zm00001d008934::8:25927664-25929665(+)
Zm00001d051727::4:168187945-168189946(+)
Zm00001d052251::4:184751097-184753098(-)
Zm00001d036022::6:66747191-66749192(-)
Zm00001d045418::9:21511007-21513008(-)
Zm00001d046294::9:78786780-78788781(+)
Zm00001d007026::2:220377217-220379218(-)
Zm00001d008380::8:6825823-6827824(-)
Zm00001d032681::1:234065233-234067234(+)
Zm00001d041140::3:100024801-100026802(-)
Zm00001d016707::5:173183038-173185039(+)
Zm00001d031557::1:194161978-194163979(-)
Zm00001d016446::5:162601697-162603698(+)
Zm00001d040523::3:47971115-47973116(-)
Zm00001d030663::1:151764813-151766814(+)
Zm00001d047782::9:141642588-141644589(+)
Zm00001d042713::3:178071423-178073424(-)
Zm00001d032944::1:244291231-244293232(-)
Zm00001d036932::6:106771860-106773861(+)
Zm00001d002837::2:24266174-24268175(+)
Zm00001d038594::6:160664339-160666340(-)
Zm00001d024488::10:73837883-73839884(+)
Zm00001d017868::5:209146416-209148417(+)
Zm00001d013966::5:26541852-26543853(-)
Zm00001d004877::2:145960813-145962814(+)
Zm00001d050951::4:133236330-133238331(-)
Zm00001d011592::8:155295279-155297280(-)
Zm00001d053183::4:218605294-218607295(-)
Zm00001d030815::1:161477210-161479211(-)
Zm00001d002674::2:18933021-18935022(-)
Zm00001d033656::1:269802127-269804128(-)
Zm00001d050879::4:128120528-128122529(-)
Zm00001d029807::1:87792638-87794639(-)
Zm00001d041450::3:120549231-120551232(+)
Zm00001d005536::2:177664742-177666743(-)
Zm00001d021933::7:166110423-166112424(+)
Zm00001d005641::2:181715493-181717494(-)
Zm00001d035552::6:32909398-32911399(-)
Zm00001d023656::10:13777974-13779975(+)
Zm00001d051452::4:159113005-159115006(+)
Zm00001d004948::2:150134516-150136517(-)
Zm00001d013530::5:13663837-13665838(+)
Zm00001d047785::9:141758285-141760286(+)
Zm00001d041776::3:137249156-137251157(+)
Zm00001d043661::3:206199401-206201402(-)
Zm00001d045491::9:24410753-24412754(+)
Zm00001d015108::5:75639246-75641247(-)
Zm00001d024745::10:85906364-85908365(+)
Zm00001d008396::8:7207404-7209405(-)
Zm00001d027580::1:8371478-8373479(-)
Zm00001d047783::9:141697735-141699736(+)
Zm00001d009865::8:85756049-85758050(+)
Zm00001d019078::7:15494461-15496462(+)
Zm00001d007558::2:234869971-234871972(-)
Zm00001d037297::6:119867859-119869860(+)
Zm00001d028450::1:35275320-35277321(+)
Zm00001d031876::1:205134908-205136909(-)
Zm00001d007153::2:223381169-223383170(-)
Zm00001d046977::9:113841929-113843930(-)
Zm00001d040185::3:31046780-31048781(-)
Zm00001d005794::2:188894762-188896763(+)
Zm00001d020285::7:104296960-104298961(+)
Zm00001d037926::6:142179075-142181076(-)
Zm00001d053194::4:219167633-219169634(-)
Zm00001d019665::7:49003810-49005811(+)
Zm00001d017897::5:209722121-209724122(-)
Zm00001d014526::5:51644309-51646310(+)
Zm00001d031846::1:203934977-203936978(-)
Zm00001d050655::4:112403975-112405976(+)
Zm00001d019473::7:35504369-35506370(-)
Zm00001d044445::3:228256515-228258516(-)
Zm00001d040388::3:41003549-41005550(+)
Zm00001d024575::10:78838164-78840165(+)
Zm00001d038910::6:166846667-166848668(+)
Zm00001d018235::5:217141909-217143910(+)
Zm00001d024788::10:88365923-88367924(+)
Zm00001d032269::1:219851704-219853705(+)
Zm00001d012273::8:171696003-171698004(-)
Zm00001d004115::2:83491066-83493067(-)
Zm00001d025204::10:109023015-109025016(-)
Zm00001d038759::6:163968399-163970400(-)
Zm00001d010424::8:114428195-114430196(+)
Zm00001d016402::5:161094040-161096041(-)
Zm00001d028739::1:44837282-44839283(-)
Zm00001d035682::6:40988540-40990541(-)
Zm00001d050870::4:127750632-127752633(-)
Zm00001d004727::2:134137132-134139133(-)
Zm00001d044127::3:219912411-219914412(+)
Zm00001d047139::9:119767844-119769845(-)
Zm00001d049199::4:20195160-20197161(+)
Zm00001d015713::5:110415354-110417355(-)
Zm00001d033625::1:269138139-269140140(-)
Zm00001d019951::7:79611797-79613798(+)
Zm00001d015170::5:78255874-78257875(-)
Zm00001d021180::7:145143089-145145090(-)
Zm00001d042726::3:178252338-178254339(-)
Zm00001d009292::8:52706445-52708446(+)
Zm00001d036539::6:91463355-91465356(-)
Zm00001d002089::2:5785675-5787676(+)
Zm00001d039733::3:13210696-13212697(+)
Zm00001d030609::1:148190047-148192048(-)
Zm00001d003252::2:37955393-37957394(+)
Zm00001d048511::9:157572707-157574708(+)
Zm00001d036592::6:93916083-93918084(-)
Zm00001d007533::2:234174346-234176347(-)
Zm00001d050828::4:125018674-125020675(+)
Zm00001d029772::1:86355015-86357016(-)
Zm00001d041038::3:92331512-92333513(-)
Zm00001d021188::7:145418035-145420036(-)
Zm00001d016596::5:169058620-169060621(+)
Zm00001d002915::2:26406836-26408837(+)
Zm00001d039278::3:964271-966272(-)
Zm00001d028560::1:39163292-39165293(-)
Zm00001d048166::9:151246199-151248200(+)
Zm00001d002784::2:22583257-22585258(+)
Zm00001d028562::1:39214125-39216126(+)
Zm00001d045117::9:13302190-13304191(+)
Zm00001d006443::2:208365974-208367975(-)
Zm00001d011691::8:158904697-158906698(-)
Zm00001d034001::1:280776372-280778373(-)
Zm00001d043900::3:213340824-213342825(-)
Zm00001d020495::7:118961851-118963852(+)
Zm00001d037978::6:144042196-144044197(-)
Zm00001d021123::7:143288333-143290334(-)
Zm00001d036724::6:99054921-99056922(+)
Zm00001d006479::2:209562316-209564317(+)
Zm00001d016015::5:139703040-139705041(+)
Zm00001d025624::10:124383127-124385128(-)
Zm00001d049719::4:41372714-41374715(+)
Zm00001d017142::5:186722988-186724989(+)
Zm00001d044469::3:229009000-229011001(+)
Zm00001d019481::7:36310352-36312353(-)
Zm00001d021779::7:162879178-162881179(+)
Zm00001d029611::1:79331590-79333591(+)
Zm00001d014876::5:66768129-66770130(+)
Zm00001d043443::3:200298584-200300585(+)
Zm00001d038826::6:165294475-165296476(+)
Zm00001d049757::4:43338676-43340677(+)
Zm00001d002381::2:11531702-11533703(+)
Zm00001d003601::2:49475072-49477073(+)
Zm00001d016064::5:142465885-142467886(+)
Zm00001d025733::10:127880015-127882016(+)
Zm00001d051712::4:167785938-167787939(+)
Zm00001d053353::4:227249303-227251304(+)
Zm00001d051916::4:174609472-174611473(+)
Zm00001d040153::3:29318038-29320039(-)
Zm00001d024830::10:90128723-90130724(-)
Zm00001d005823::2:189799470-189801471(-)
Zm00001d048819::4:5971417-5973418(-)
Zm00001d037498::6:127317161-127319162(+)
Zm00001d052165::4:181555838-181557839(-)
Zm00001d006839::2:217686531-217688532(-)
Zm00001d051115::4:143889599-143891600(+)
Zm00001d048628::4:1749864-1751865(-)
Zm00001d040369::3:40530665-40532666(-)
Zm00001d016288::5:155698104-155700105(+)
Zm00001d040398::3:41306196-41308197(+)
Zm00001d042254::3:157464786-157466787(-)
Zm00001d053193::4:219148847-219150848(-)
Zm00001d014303::5:40156576-40158577(+)
Zm00001d002385::2:11638231-11640232(-)
Zm00001d046897::9:109487111-109489112(-)
Zm00001d032303::1:221296370-221298371(-)
Zm00001d015685::5:107181942-107183943(+)
Zm00001d021529::7:155182393-155184394(+)
Zm00001d027945::1:18057365-18059366(-)
Zm00001d046397::9:87182688-87184689(+)
Zm00001d018776::7:4960160-4962161(+)
Zm00001d004545::2:117224781-117226782(+)
Zm00001d029929::1:94858302-94860303(-)
Zm00001d045042::9:10912443-10914444(-)
Zm00001d048835::4:6141430-6143431(+)
Zm00001d034797::1:302386458-302388459(+)
Zm00001d012574::8:176820774-176822775(+)
Zm00001d049319::4:26180010-26182011(-)
Zm00001d038147::6:149396692-149398693(+)
Zm00001d046958::9:113034202-113036203(+)
Zm00001d052591::4:193978723-193980724(+)
Zm00001d002680::2:19116043-19118044(+)
Zm00001d025041::10:101197062-101199063(-)
Zm00001d036224::6:77881815-77883816(-)
Zm00001d051334::4:154979080-154981081(+)
Zm00001d031476::1:191374398-191376399(-)
Zm00001d036025::6:66929497-66931498(-)
Zm00001d053215::4:220476982-220478983(-)
Zm00001d038750::6:163854263-163856264(-)
Zm00001d015690::5:107848069-107850070(+)
Zm00001d009524::8:68945900-68947901(-)
Zm00001d049187::4:19754299-19756300(+)
Zm00001d006448::2:208516908-208518909(+)
Zm00001d034951::1:306512208-306514209(-)
Zm00001d051977::4:175742655-175744656(-)
Zm00001d016907::5:179672624-179674625(-)
Zm00001d035053::6:3273762-3275763(-)
Zm00001d044605::3:233289606-233291607(+)
Zm00001d010854::8:130511828-130513829(-)
Zm00001d031915::1:206653215-206655216(-)
Zm00001d036131::6:73857540-73859541(-)
Zm00001d037416::6:124917726-124919727(-)
Zm00001d011144::8:140402392-140404393(-)
Zm00001d028026::1:20835118-20837119(+)
```
