## Supplementary material for "A comprehensive map of preferentially located motifs reveals distinct proximal *cis*-regulatory elements in plants": CACAAGG_containing_gene_set.txt

```
#Occurences of CACAAGG between 224 and 281 (positions relative to the transcription start site)
#293 sequences with CACAAGG in this interval
#1.16% of the sequences in promoter set with CACAAGG (set with 25199 sequences)
Zm00001d005247::2:165584236-165586237(+)
Zm00001d047917::9:145314518-145316519(+)
Zm00001d013824::5:21490126-21492127(-)
Zm00001d031575::1:195068334-195070335(-)
Zm00001d047636::9:137800719-137802720(-)
Zm00001d002673::2:18909117-18911118(-)
Zm00001d010021::8:95494142-95496143(-)
Zm00001d026300::10:143202662-143204663(-)
Zm00001d006246::2:202740285-202742286(+)
Zm00001d043045::3:187255136-187257137(+)
Zm00001d019844::7:68695817-68697818(+)
Zm00001d016265::5:154658594-154660595(+)
Zm00001d050836::4:125509229-125511230(+)
Zm00001d042154::3:153990174-153992175(-)
Zm00001d010606::8:121744920-121746921(-)
Zm00001d033705::1:271741915-271743916(+)
Zm00001d047912::9:145081501-145083502(+)
Zm00001d017011::5:182687940-182689941(-)
Zm00001d042110::3:150991911-150993912(-)
Zm00001d006068::2:197298263-197300264(-)
Zm00001d052282::4:185958822-185960823(-)
Zm00001d007576::2:235093982-235095983(-)
Zm00001d012348::8:172808458-172810459(-)
Zm00001d019335::7:28399380-28401381(+)
Zm00001d047143::9:120015250-120017251(+)
Zm00001d039169::6:171661937-171663938(+)
Zm00001d048238::9:153029270-153031271(+)
Zm00001d045509::9:25026313-25028314(+)
Zm00001d021571::7:156437053-156439054(-)
Zm00001d028410::1:33848779-33850780(+)
Zm00001d040133::3:28853781-28855782(-)
Zm00001d035647::6:38174220-38176221(-)
Zm00001d011152::8:140851841-140853842(+)
Zm00001d032162::1:215111083-215113084(+)
Zm00001d032442::1:226576267-226578268(-)
Zm00001d011963::8:165274569-165276570(-)
Zm00001d015229::5:80098348-80100349(+)
Zm00001d053179::4:218425178-218427179(-)
Zm00001d039787::3:14746808-14748809(-)
Zm00001d045889::9:46115908-46117909(-)
Zm00001d015259::5:81766310-81768311(-)
Zm00001d026311::10:143368785-143370786(-)
Zm00001d052258::4:185023499-185025500(+)
Zm00001d045958::9:49776466-49778467(-)
Zm00001d037291::6:119609331-119611332(+)
Zm00001d032817::1:239150370-239152371(+)
Zm00001d050942::4:132806814-132808815(+)
Zm00001d014965::5:70371991-70373992(-)
Zm00001d016333::5:157774194-157776195(-)
Zm00001d018884::7:8343108-8345109(+)
Zm00001d049690::4:40426465-40428466(+)
Zm00001d009883::8:87299877-87301878(+)
Zm00001d006089::2:197852448-197854449(-)
Zm00001d008299::8:4563025-4565026(+)
Zm00001d043667::3:206773116-206775117(-)
Zm00001d047447::9:130363455-130365456(+)
Zm00001d013485::5:12643042-12645043(-)
Zm00001d049075::4:14907669-14909670(-)
Zm00001d020616::7:125179237-125181238(-)
Zm00001d033344::1:259655153-259657154(-)
Zm00001d018478::5:221517660-221519661(-)
Zm00001d007577::2:235093342-235095343(+)
Zm00001d041415::3:118030613-118032614(-)
Zm00001d003491::2:45879847-45881848(+)
Zm00001d002473::2:13528580-13530581(-)
Zm00001d047085::9:117780678-117782679(-)
Zm00001d018552::5:222830662-222832663(+)
Zm00001d005189::2:163015209-163017210(+)
Zm00001d045384::9:20250431-20252432(-)
Zm00001d002614::2:16768458-16770459(+)
Zm00001d024292::10:62315796-62317797(+)
Zm00001d012341::8:172723826-172725827(+)
Zm00001d045876::9:45288564-45290565(-)
Zm00001d033235::1:255313723-255315724(+)
Zm00001d035031::6:2446888-2448889(+)
Zm00001d046381::9:85599471-85601472(+)
Zm00001d028671::1:42455672-42457673(+)
Zm00001d032727::1:236334095-236336096(+)
Zm00001d036388::6:86353158-86355159(+)
Zm00001d003227::2:36784673-36786674(+)
Zm00001d027253::1:420362-422363(-)
Zm00001d007929::2:243172503-243174504(-)
Zm00001d052270::4:185401860-185403861(+)
Zm00001d027539::1:7842825-7844826(+)
Zm00001d037395::6:124283717-124285718(-)
Zm00001d031598::1:195872057-195874058(-)
Zm00001d038709::6:163109250-163111251(-)
Zm00001d042269::3:158423669-158425670(-)
Zm00001d014327::5:41099668-41101669(-)
Zm00001d044043::3:217620381-217622382(-)
Zm00001d039021::6:168833813-168835814(-)
Zm00001d025821::10:130673773-130675774(+)
Zm00001d043992::3:215865976-215867977(-)
Zm00001d049254::4:22960066-22962067(-)
Zm00001d002296::2:9724607-9726608(+)
Zm00001d024168::10:52226033-52228034(-)
Zm00001d043271::3:193961159-193963160(-)
Zm00001d027577::1:8337776-8339777(+)
Zm00001d037148::6:113946083-113948084(-)
Zm00001d039886::3:17687441-17689442(+)
Zm00001d025010::10:99532412-99534413(+)
Zm00001d046017::9:55196778-55198779(+)
Zm00001d018525::5:222473387-222475388(+)
Zm00001d025167::10:107187408-107189409(-)
Zm00001d018286::5:217940065-217942066(-)
Zm00001d033148::1:252129261-252131262(-)
Zm00001d016219::5:150959023-150961024(+)
Zm00001d028572::1:39459668-39461669(+)
Zm00001d017401::5:194937359-194939360(-)
Zm00001d007233::2:225336079-225338080(-)
Zm00001d015627::5:102004770-102006771(+)
Zm00001d007533::2:234174346-234176347(-)
Zm00001d018976::7:11452550-11454551(+)
Zm00001d028490::1:36843054-36845055(-)
Zm00001d011938::8:164852677-164854678(+)
Zm00001d050580::4:102241014-102243015(+)
Zm00001d012428::8:174324945-174326946(+)
Zm00001d024330::10:64914665-64916666(-)
Zm00001d019552::7:42050924-42052925(+)
Zm00001d024661::10:82538524-82540525(+)
Zm00001d007897::2:241932228-241934229(-)
Zm00001d016588::5:168631640-168633641(+)
Zm00001d020382::7:110499753-110501754(+)
Zm00001d013771::5:19855876-19857877(+)
Zm00001d010171::8:102866377-102868378(-)
Zm00001d016853::5:178383302-178385303(-)
Zm00001d039822::3:15909539-15911540(+)
Zm00001d042152::3:153899822-153901823(+)
Zm00001d047271::9:124917161-124919162(-)
Zm00001d044186::3:221414549-221416550(-)
Zm00001d053930::4:243758996-243760997(-)
Zm00001d023384::10:4333597-4335598(+)
Zm00001d012887::5:1607721-1609722(+)
Zm00001d032902::1:242333085-242335086(-)
Zm00001d046276::9:77508538-77510539(-)
Zm00001d031682::1:198601324-198603325(-)
Zm00001d010733::8:126283846-126285847(+)
Zm00001d012205::8:170074651-170076652(-)
Zm00001d007446::2:231917076-231919077(+)
Zm00001d021907::7:165741627-165743628(+)
Zm00001d037427::6:125222560-125224561(-)
Zm00001d039347::3:2202501-2204502(-)
Zm00001d004094::2:82430630-82432631(+)
Zm00001d035226::6:15066454-15068455(+)
Zm00001d006835::2:217594381-217596382(+)
Zm00001d028769::1:46010752-46012753(-)
Zm00001d020835::7:134259741-134261742(+)
Zm00001d046611::9:98776952-98778953(-)
Zm00001d039709::3:12750427-12752428(-)
Zm00001d024510::10:74928691-74930692(+)
Zm00001d049938::4:54076398-54078399(-)
Zm00001d051529::4:161592999-161595000(+)
Zm00001d049349::4:27565237-27567238(-)
Zm00001d049071::4:14762014-14764015(-)
Zm00001d051261::4:151011819-151013820(+)
Zm00001d010200::8:103826965-103828966(+)
Zm00001d035797::6:50382670-50384671(+)
Zm00001d046672::9:101704839-101706840(-)
Zm00001d048073::9:149389024-149391025(-)
Zm00001d009327::8:56286577-56288578(-)
Zm00001d011111::8:139305688-139307689(-)
Zm00001d052391::4:188981083-188983084(+)
Zm00001d037386::6:124043507-124045508(+)
Zm00001d046537::9:94657730-94659731(+)
Zm00001d044732::9:666265-668266(+)
Zm00001d053906::4:243391949-243393950(-)
Zm00001d019659::7:48428159-48430160(+)
Zm00001d016399::5:160964197-160966198(-)
Zm00001d005372::2:171225560-171227561(-)
Zm00001d004123::2:84356019-84358020(-)
Zm00001d037897::6:141440748-141442749(+)
Zm00001d028784::1:46377086-46379087(-)
Zm00001d030106::1:106129014-106131015(-)
Zm00001d013193::5:6176169-6178170(-)
Zm00001d008606::8:14381184-14383185(-)
Zm00001d031923::1:206916141-206918142(+)
Zm00001d005432::2:173780386-173782387(+)
Zm00001d028431::1:34833156-34835157(-)
Zm00001d043170::3:190527752-190529753(-)
Zm00001d008815::8:21388042-21390043(-)
Zm00001d024647::10:82042396-82044397(-)
Zm00001d029595::1:78350914-78352915(-)
Zm00001d011226::8:143744168-143746169(+)
Zm00001d050594::4:103193707-103195708(+)
Zm00001d051753::4:168865481-168867482(+)
Zm00001d044981::9:9196274-9198275(-)
Zm00001d018133::5:215049279-215051280(-)
Zm00001d050438::4:88134946-88136947(+)
Zm00001d033777::1:273460633-273462634(+)
Zm00001d043543::3:203444246-203446247(-)
Zm00001d035425::6:25087023-25089024(-)
Zm00001d015857::5:126867229-126869230(-)
Zm00001d010538::8:119701468-119703469(+)
Zm00001d049234::4:22021227-22023228(+)
Zm00001d037203::6:115604344-115606345(+)
Zm00001d048481::9:157034416-157036417(-)
Zm00001d007154::2:223383441-223385442(-)
Zm00001d032423::1:225975508-225977509(-)
Zm00001d024563::10:78388695-78390696(+)
Zm00001d035538::6:31605111-31607112(+)
Zm00001d015817::5:123619007-123621008(+)
Zm00001d025753::10:128399211-128401212(+)
Zm00001d033520::1:265491633-265493634(-)
Zm00001d048299::9:154129396-154131397(+)
Zm00001d012561::8:176653919-176655920(+)
Zm00001d008887::8:24105076-24107077(+)
Zm00001d012513::8:175870141-175872142(+)
Zm00001d021879::7:165318854-165320855(-)
Zm00001d043147::3:190145434-190147435(+)
Zm00001d048101::9:150200138-150202139(+)
Zm00001d046690::9:102456099-102458100(+)
Zm00001d023887::10:26415995-26417996(-)
Zm00001d003571::2:48468606-48470607(+)
Zm00001d054072::4:245923423-245925424(+)
Zm00001d012070::8:167596982-167598983(+)
Zm00001d008401::8:7423687-7425688(+)
Zm00001d009931::8:90451515-90453516(-)
Zm00001d031849::1:203991671-203993672(+)
Zm00001d042267::3:158097297-158099298(+)
Zm00001d045559::9:26675472-26677473(-)
Zm00001d043384::3:198365950-198367951(-)
Zm00001d012846::5:1075528-1077529(-)
Zm00001d042885::3:182851379-182853380(+)
Zm00001d021147::7:144095513-144097514(+)
Zm00001d053283::4:223936514-223938515(-)
Zm00001d047178::9:121082026-121084027(-)
Zm00001d015036::5:72867852-72869853(+)
Zm00001d041265::3:109136558-109138559(+)
Zm00001d015887::5:129135927-129137928(-)
Zm00001d040192::3:31630268-31632269(-)
Zm00001d021480::7:153347177-153349178(+)
Zm00001d028952::1:52670657-52672658(+)
Zm00001d044803::9:2818659-2820660(+)
Zm00001d017938::5:210400654-210402655(-)
Zm00001d039221::6:173161743-173163744(-)
Zm00001d043734::3:208689085-208691086(-)
Zm00001d029608::1:79093380-79095381(+)
Zm00001d053747::4:240389378-240391379(-)
Zm00001d051406::4:157350374-157352375(+)
Zm00001d029933::1:95010688-95012689(+)
Zm00001d039708::3:12739090-12741091(+)
Zm00001d023385::10:4346110-4348111(+)
Zm00001d046016::9:55157277-55159278(+)
Zm00001d020775::7:132098719-132100720(+)
Zm00001d029064::1:56916304-56918305(-)
Zm00001d050145::4:69075108-69077109(-)
Zm00001d040331::3:38380014-38382015(-)
Zm00001d015844::5:125792917-125794918(-)
Zm00001d043655::3:206114463-206116464(-)
Zm00001d045956::9:49744237-49746238(-)
Zm00001d023756::10:18992217-18994218(-)
Zm00001d042872::3:182590871-182592872(-)
Zm00001d002564::2:15539968-15541969(-)
Zm00001d032330::1:222630375-222632376(-)
Zm00001d033992::1:280594048-280596049(-)
Zm00001d031837::1:203224755-203226756(-)
Zm00001d008596::8:13965812-13967813(+)
Zm00001d003860::2:63426590-63428591(-)
Zm00001d033969::1:279875586-279877587(+)
Zm00001d010784::8:127675866-127677867(+)
Zm00001d053738::4:240114861-240116862(-)
Zm00001d051765::4:168990367-168992368(+)
Zm00001d016707::5:173183038-173185039(+)
Zm00001d044343::3:225523347-225525348(+)
Zm00001d049818::4:45999994-46001995(+)
Zm00001d040002::3:22478684-22480685(-)
Zm00001d039166::6:171613456-171615457(+)
Zm00001d048338::9:154674103-154676104(+)
Zm00001d045972::9:50999027-51001028(-)
Zm00001d038039::6:145942012-145944013(-)
Zm00001d033557::1:267124416-267126417(-)
Zm00001d029671::1:82077758-82079759(+)
Zm00001d012317::8:172336297-172338298(+)
Zm00001d043896::3:213255064-213257065(+)
Zm00001d038752::6:163883669-163885670(+)
Zm00001d009727::8:78050795-78052796(-)
Zm00001d035401::6:24411820-24413821(+)
Zm00001d043317::3:196252204-196254205(-)
Zm00001d003993::2:74155272-74157273(-)
Zm00001d022606::7:180941081-180943082(-)
Zm00001d006426::2:207631219-207633220(+)
Zm00001d028416::1:34213756-34215757(-)
Zm00001d034062::1:282850172-282852173(+)
Zm00001d022152::7:171320213-171322214(+)
Zm00001d021047::7:141170468-141172469(+)
Zm00001d013361::5:9590724-9592725(-)
Zm00001d053305::4:225235861-225237862(+)
Zm00001d029861::1:90927127-90929128(+)
Zm00001d015682::5:106606185-106608186(+)
Zm00001d015481::5:92809680-92811681(+)
Zm00001d002085::2:5768434-5770435(-)
Zm00001d024874::10:91750839-91752840(+)
Zm00001d015611::5:101016146-101018147(+)
```
