## Supplementary material for "A comprehensive map of preferentially located motifs reveals distinct proximal *cis*-regulatory elements in plants": CACAAGGG_containing_gene_set.txt

```
#Occurences of CACAAGGG between 252 and 273 (positions relative to the transcription start site)
#51 sequences with CACAAGGG in this interval
#0.20% of the sequences in promoter set with CACAAGGG (set with 25199 sequences)
Zm00001d045876::9:45288564-45290565(-)
Zm00001d043045::3:187255136-187257137(+)
Zm00001d037897::6:141440748-141442749(+)
Zm00001d009931::8:90451515-90453516(-)
Zm00001d053283::4:223936514-223938515(-)
Zm00001d017011::5:182687940-182689941(-)
Zm00001d028572::1:39459668-39461669(+)
Zm00001d050145::4:69075108-69077109(-)
Zm00001d053906::4:243391949-243393950(-)
Zm00001d040133::3:28853781-28855782(-)
Zm00001d022606::7:180941081-180943082(-)
Zm00001d046611::9:98776952-98778953(-)
Zm00001d046017::9:55196778-55198779(+)
Zm00001d028490::1:36843054-36845055(-)
Zm00001d015817::5:123619007-123621008(+)
Zm00001d011111::8:139305688-139307689(-)
Zm00001d003860::2:63426590-63428591(-)
Zm00001d021480::7:153347177-153349178(+)
Zm00001d041265::3:109136558-109138559(+)
Zm00001d010200::8:103826965-103828966(+)
Zm00001d015481::5:92809680-92811681(+)
Zm00001d047447::9:130363455-130365456(+)
Zm00001d037427::6:125222560-125224561(-)
Zm00001d004094::2:82430630-82432631(+)
Zm00001d005432::2:173780386-173782387(+)
Zm00001d024874::10:91750839-91752840(+)
Zm00001d019844::7:68695817-68697818(+)
Zm00001d007233::2:225336079-225338080(-)
Zm00001d050438::4:88134946-88136947(+)
Zm00001d013361::5:9590724-9592725(-)
Zm00001d023385::10:4346110-4348111(+)
Zm00001d037395::6:124283717-124285718(-)
Zm00001d025010::10:99532412-99534413(+)
Zm00001d049254::4:22960066-22962067(-)
Zm00001d003227::2:36784673-36786674(+)
Zm00001d015887::5:129135927-129137928(-)
Zm00001d050836::4:125509229-125511230(+)
Zm00001d017401::5:194937359-194939360(-)
Zm00001d005247::2:165584236-165586237(+)
Zm00001d031837::1:203224755-203226756(-)
Zm00001d002614::2:16768458-16770459(+)
Zm00001d023756::10:18992217-18994218(-)
Zm00001d047143::9:120015250-120017251(+)
Zm00001d006246::2:202740285-202742286(+)
Zm00001d042269::3:158423669-158425670(-)
Zm00001d019659::7:48428159-48430160(+)
Zm00001d015857::5:126867229-126869230(-)
Zm00001d023384::10:4333597-4335598(+)
Zm00001d035797::6:50382670-50384671(+)
Zm00001d018478::5:221517660-221519661(-)
Zm00001d033969::1:279875586-279877587(+)
```
