## Supplementary material for "A comprehensive map of preferentially located motifs reveals distinct proximal *cis*-regulatory elements in plants": CACAAGTT_containing_gene_set.txt

```
#Occurences of CACAAGTT between 27 and 136 (positions relative to the transcription start site)
#242 sequences with CACAAGTT in this interval
#0.96% of the sequences in promoter set with CACAAGTT (set with 25199 sequences)
Zm00001d027441::1:5433965-5435966(-)
Zm00001d024125::10:48081220-48083221(-)
Zm00001d045163::9:14785015-14787016(+)
Zm00001d010278::8:107110312-107112313(-)
Zm00001d005384::2:171870800-171872801(+)
Zm00001d010923::8:133673022-133675023(-)
Zm00001d010573::8:120711554-120713555(-)
Zm00001d050934::4:132597931-132599932(+)
Zm00001d007733::2:238323047-238325048(+)
Zm00001d034877::1:304526782-304528783(-)
Zm00001d037725::6:135243299-135245300(+)
Zm00001d031979::1:208399050-208401051(+)
Zm00001d024278::10:61395774-61397775(+)
Zm00001d021540::7:155403421-155405422(-)
Zm00001d026258::10:142156160-142158161(+)
Zm00001d003994::2:74392935-74394936(-)
Zm00001d031672::1:198167907-198169908(-)
Zm00001d030754::1:158240644-158242645(+)
Zm00001d006198::2:201399506-201401507(-)
Zm00001d049325::4:26400859-26402860(-)
Zm00001d052675::4:196969360-196971361(-)
Zm00001d053762::4:240653438-240655439(-)
Zm00001d001855::2:1961296-1963297(+)
Zm00001d035962::6:62957007-62959008(-)
Zm00001d016566::5:167763467-167765468(+)
Zm00001d011854::8:162913894-162915895(+)
Zm00001d045049::9:11149039-11151040(-)
Zm00001d032363::1:224031158-224033159(+)
Zm00001d039541::3:7733117-7735118(-)
Zm00001d023765::10:19356827-19358828(+)
Zm00001d008765::8:19527779-19529780(-)
Zm00001d049599::4:36840146-36842147(+)
Zm00001d010138::8:101135743-101137744(-)
Zm00001d018727::7:3151012-3153013(+)
Zm00001d023747::10:18442195-18444196(-)
Zm00001d034222::1:287044875-287046876(+)
Zm00001d046537::9:94657730-94659731(+)
Zm00001d053022::4:209716883-209718884(+)
Zm00001d010603::8:121651021-121653022(-)
Zm00001d025865::10:132006937-132008938(-)
Zm00001d044057::3:218049330-218051331(+)
Zm00001d016280::5:155456601-155458602(+)
Zm00001d027784::1:13439225-13441226(-)
Zm00001d043840::3:211464360-211466361(+)
Zm00001d031669::1:198141157-198143158(-)
Zm00001d027895::1:16976685-16978686(-)
Zm00001d019083::7:15674132-15676133(+)
Zm00001d009548::8:69758395-69760396(-)
Zm00001d039422::3:3910358-3912359(-)
Zm00001d050217::4:74115994-74117995(-)
Zm00001d015622::5:101913080-101915081(+)
Zm00001d011242::8:144284292-144286293(+)
Zm00001d012937::5:2228925-2230926(-)
Zm00001d035511::6:30355855-30357856(-)
Zm00001d045559::9:26675472-26677473(-)
Zm00001d030881::1:165230235-165232236(+)
Zm00001d025309::10:113730119-113732120(-)
Zm00001d050168::4:70221161-70223162(-)
Zm00001d045365::9:19800514-19802515(-)
Zm00001d044865::9:5840797-5842798(-)
Zm00001d027329::1:3036412-3038413(-)
Zm00001d034544::1:295924076-295926077(+)
Zm00001d048386::9:155335962-155337963(+)
Zm00001d002481::2:13632612-13634613(-)
Zm00001d015244::5:80937056-80939057(-)
Zm00001d017247::5:190231144-190233145(+)
Zm00001d039380::3:2937332-2939333(+)
Zm00001d032338::1:223133693-223135694(-)
Zm00001d040577::3:50993579-50995580(-)
Zm00001d026482::10:146766667-146768668(+)
Zm00001d047810::9:142360087-142362088(-)
Zm00001d024459::10:71760474-71762475(-)
Zm00001d031494::1:191910479-191912480(-)
Zm00001d052980::4:207107982-207109983(-)
Zm00001d014325::5:41053726-41055727(-)
Zm00001d047809::9:142343263-142345264(+)
Zm00001d046638::9:100060804-100062805(-)
Zm00001d041700::3:133866438-133868439(+)
Zm00001d030837::1:162457701-162459702(-)
Zm00001d017268::5:191149866-191151867(+)
Zm00001d029705::1:83208376-83210377(-)
Zm00001d020021::7:86268938-86270939(-)
Zm00001d007543::2:234345960-234347961(-)
Zm00001d045181::9:15337945-15339946(-)
Zm00001d045617::9:28911920-28913921(-)
Zm00001d029841::1:89616220-89618221(+)
Zm00001d013201::5:6403074-6405075(-)
Zm00001d013631::5:15865433-15867434(+)
Zm00001d044553::3:231612573-231614574(+)
Zm00001d032103::1:213128732-213130733(-)
Zm00001d031209::1:182294452-182296453(-)
Zm00001d022113::7:170596474-170598475(-)
Zm00001d030703::1:154504419-154506420(-)
Zm00001d033473::1:263675511-263677512(+)
Zm00001d052458::4:190410857-190412858(+)
Zm00001d006828::2:217455855-217457856(+)
Zm00001d024910::10:94434703-94436704(+)
Zm00001d003258::2:38102427-38104428(-)
Zm00001d037439::6:125465213-125467214(-)
Zm00001d017125::5:186176461-186178462(-)
Zm00001d039916::3:19341189-19343190(-)
Zm00001d009799::8:81981643-81983644(+)
Zm00001d025760::10:128640246-128642247(+)
Zm00001d041747::3:135809128-135811129(+)
Zm00001d031997::1:209098027-209100028(-)
Zm00001d013589::5:14979085-14981086(-)
Zm00001d047811::9:142368703-142370704(+)
Zm00001d010069::8:98187829-98189830(-)
Zm00001d020650::7:126591872-126593873(-)
Zm00001d025130::10:105690925-105692926(+)
Zm00001d044338::3:225451778-225453779(-)
Zm00001d011872::8:163437077-163439078(+)
Zm00001d053790::4:241107556-241109557(+)
Zm00001d034711::1:300446492-300448493(-)
Zm00001d052830::4:202078494-202080495(-)
Zm00001d015008::5:72032244-72034245(+)
Zm00001d052193::4:182758744-182760745(+)
Zm00001d031485::1:191587834-191589835(-)
Zm00001d005957::2:193812879-193814880(-)
Zm00001d002391::2:11805718-11807719(+)
Zm00001d044180::3:221248492-221250493(+)
Zm00001d041323::3:112354639-112356640(-)
Zm00001d051755::4:168936693-168938694(-)
Zm00001d018952::7:10372255-10374256(-)
Zm00001d043379::3:198229480-198231481(+)
Zm00001d032451::1:226935032-226937033(-)
Zm00001d030764::1:158953383-158955384(-)
Zm00001d048373::9:155234799-155236800(+)
Zm00001d052828::4:202069171-202071172(-)
Zm00001d047385::9:128362008-128364009(-)
Zm00001d033457::1:263189516-263191517(+)
Zm00001d040357::3:39647603-39649604(+)
Zm00001d038127::6:148801207-148803208(+)
Zm00001d030533::1:142259363-142261364(+)
Zm00001d012673::8:178377573-178379574(-)
Zm00001d009242::8:46228710-46230711(+)
Zm00001d014290::5:39668181-39670182(-)
Zm00001d021647::7:159046485-159048486(-)
Zm00001d044716::3:235600685-235602686(+)
Zm00001d036145::6:74427820-74429821(-)
Zm00001d006862::2:218052822-218054823(+)
Zm00001d024209::10:56569096-56571097(-)
Zm00001d047847::9:143198690-143200691(-)
Zm00001d040365::3:40178932-40180933(+)
Zm00001d031532::1:193256479-193258480(-)
Zm00001d031333::1:186422557-186424558(-)
Zm00001d029709::1:83410901-83412902(+)
Zm00001d042923::3:184010939-184012940(+)
Zm00001d028971::1:53300205-53302206(-)
Zm00001d013618::5:15627364-15629365(-)
Zm00001d051510::4:160973658-160975659(+)
Zm00001d051988::4:176009872-176011873(-)
Zm00001d030162::1:109715808-109717809(-)
Zm00001d042392::3:164354374-164356375(-)
Zm00001d007764::2:239264958-239266959(-)
Zm00001d035141::6:6852484-6854485(+)
Zm00001d005419::2:173365155-173367156(+)
Zm00001d053082::4:212916884-212918885(-)
Zm00001d003100::2:32064389-32066390(-)
Zm00001d033203::1:253922414-253924415(+)
Zm00001d024745::10:85906364-85908365(+)
Zm00001d007332::2:228915197-228917198(-)
Zm00001d007289::2:226919361-226921362(-)
Zm00001d010145::8:101317025-101319026(-)
Zm00001d037833::6:139170172-139172173(+)
Zm00001d036469::6:89401642-89403643(+)
Zm00001d006564::2:211027228-211029229(-)
Zm00001d017810::5:207490204-207492205(+)
Zm00001d033929::1:278735883-278737884(+)
Zm00001d032534::1:229829772-229831773(+)
Zm00001d005744::2:185662310-185664311(+)
Zm00001d026469::10:146519493-146521494(-)
Zm00001d022150::7:171310140-171312141(+)
Zm00001d016064::5:142465885-142467886(+)
Zm00001d038232::6:152067880-152069881(-)
Zm00001d036642::6:95985349-95987350(+)
Zm00001d017069::5:184383370-184385371(-)
Zm00001d035854::6:56295065-56297066(+)
Zm00001d030644::1:150481894-150483895(+)
Zm00001d046511::9:93194900-93196901(-)
Zm00001d052674::4:196904789-196906790(-)
Zm00001d021279::7:147726366-147728367(-)
Zm00001d040475::3:45717775-45719776(-)
Zm00001d007032::2:220441452-220443453(+)
Zm00001d006370::2:205970840-205972841(-)
Zm00001d010532::8:119569790-119571791(+)
Zm00001d053956::4:244185247-244187248(+)
Zm00001d015683::5:107118304-107120305(+)
Zm00001d030559::1:143989226-143991227(+)
Zm00001d026091::10:138164619-138166620(-)
Zm00001d032492::1:228333551-228335552(-)
Zm00001d027442::1:5432807-5434808(+)
Zm00001d033790::1:273756610-273758611(-)
Zm00001d043688::3:207416662-207418663(+)
Zm00001d025452::10:119058930-119060931(-)
Zm00001d006355::2:205465696-205467697(+)
Zm00001d019087::7:15815008-15817009(-)
Zm00001d017778::5:206412972-206414973(+)
Zm00001d028527::1:38213980-38215981(+)
Zm00001d033165::1:252587073-252589074(-)
Zm00001d031986::1:208745443-208747444(+)
Zm00001d044624::3:233512187-233514188(-)
Zm00001d007077::2:221762059-221764060(-)
Zm00001d047683::9:139191790-139193791(+)
Zm00001d030577::1:145545117-145547118(-)
Zm00001d040175::3:30631637-30633638(+)
Zm00001d053987::4:244607835-244609836(+)
Zm00001d009034::8:30864504-30866505(+)
Zm00001d002259::2:9083886-9085887(+)
Zm00001d019039::7:13833284-13835285(-)
Zm00001d024744::10:85870748-85872749(+)
Zm00001d004513::2:115925294-115927295(-)
Zm00001d014683::5:58812074-58814075(+)
Zm00001d029916::1:94182867-94184868(-)
Zm00001d008382::8:6828398-6830399(+)
Zm00001d015500::5:94104611-94106612(-)
Zm00001d006549::2:210778100-210780101(+)
Zm00001d026637::10:149250584-149252585(+)
Zm00001d005024::2:154433882-154435883(+)
Zm00001d047605::9:136921777-136923778(-)
Zm00001d051886::4:173653898-173655899(+)
Zm00001d030780::1:159377642-159379643(+)
Zm00001d006869::2:218299017-218301018(+)
Zm00001d023497::10:7359420-7361421(+)
Zm00001d004959::2:150685717-150687718(-)
Zm00001d031411::1:189278448-189280449(-)
Zm00001d045424::9:21658739-21660740(-)
Zm00001d021068::7:142051637-142053638(+)
Zm00001d034990::6:1281253-1283254(+)
Zm00001d019105::7:16886470-16888471(+)
Zm00001d026635::10:149249955-149251956(-)
Zm00001d053377::4:228377580-228379581(-)
Zm00001d048184::9:151926157-151928158(+)
Zm00001d045179::9:15322246-15324247(-)
Zm00001d039890::3:18009049-18011050(+)
Zm00001d020806::7:133442380-133444381(+)
Zm00001d036682::6:97480147-97482148(+)
Zm00001d032741::1:237011743-237013744(-)
Zm00001d044628::3:233535124-233537125(-)
Zm00001d037853::6:139799084-139801085(-)
Zm00001d045306::9:18546669-18548670(+)
Zm00001d023995::10:35300375-35302376(+)
```
