## Supplementary material for "A comprehensive map of preferentially located motifs reveals distinct proximal *cis*-regulatory elements in plants": CACAAT_containing_gene_set.txt

```
#Occurences of CACAAT between -7 and 136 (positions relative to the transcription start site)
#2791 sequences with CACAAT in this interval
#11.08% of the sequences in promoter set with CACAAT (set with 25199 sequences)
Zm00001d044511::3:230422409-230424410(+)
Zm00001d008880::8:23593620-23595621(+)
Zm00001d029030::1:55370850-55372851(-)
Zm00001d023994::10:35179417-35181418(-)
Zm00001d013590::5:14977799-14979800(+)
Zm00001d041775::3:137104151-137106152(-)
Zm00001d037780::6:137465378-137467379(-)
Zm00001d009730::8:78167163-78169164(-)
Zm00001d032360::1:223966111-223968112(-)
Zm00001d049437::4:30245415-30247416(-)
Zm00001d008541::8:12314979-12316980(+)
Zm00001d010213::8:104358967-104360968(-)
Zm00001d008974::8:27983989-27985990(+)
Zm00001d003472::2:45341251-45343252(-)
Zm00001d038812::6:164960117-164962118(+)
Zm00001d012522::8:176049145-176051146(-)
Zm00001d052336::4:187362481-187364482(-)
Zm00001d032059::1:211064272-211066273(+)
Zm00001d049605::4:37192908-37194909(-)
Zm00001d037272::6:118952837-118954838(+)
Zm00001d033656::1:269802127-269804128(-)
Zm00001d035028::6:2256165-2258166(+)
Zm00001d020975::7:138261323-138263324(+)
Zm00001d024930::10:95465054-95467055(-)
Zm00001d035038::6:2748368-2750369(+)
Zm00001d032719::1:236001747-236003748(-)
Zm00001d042773::3:179369564-179371565(-)
Zm00001d020650::7:126591872-126593873(-)
Zm00001d046214::9:72366558-72368559(+)
Zm00001d017288::5:191819413-191821414(-)
Zm00001d043405::3:198923251-198925252(-)
Zm00001d010117::8:99954934-99956935(-)
Zm00001d045089::9:12196607-12198608(-)
Zm00001d019247::7:23768689-23770690(-)
Zm00001d037966::6:143781601-143783602(-)
Zm00001d015538::5:96308940-96310941(-)
Zm00001d045424::9:21658739-21660740(-)
Zm00001d036092::6:71928061-71930062(-)
Zm00001d043484::3:201623429-201625430(+)
Zm00001d034670::1:299441157-299443158(-)
Zm00001d033365::1:260368865-260370866(+)
Zm00001d049080::4:15131769-15133770(+)
Zm00001d018383::5:219689383-219691384(-)
Zm00001d049734::4:42101939-42103940(-)
Zm00001d031848::1:203988653-203990654(+)
Zm00001d036691::6:97808605-97810606(-)
Zm00001d053545::4:233610599-233612600(-)
Zm00001d043305::3:195355434-195357435(+)
Zm00001d043144::3:190098683-190100684(+)
Zm00001d007435::2:231644638-231646639(-)
Zm00001d016818::5:177140174-177142175(+)
Zm00001d008934::8:25927664-25929665(+)
Zm00001d039037::6:169004341-169006342(+)
Zm00001d052353::4:187991383-187993384(-)
Zm00001d051682::4:166604759-166606760(+)
Zm00001d036285::6:81821713-81823714(+)
Zm00001d047228::9:123041790-123043791(+)
Zm00001d014756::5:61634480-61636481(+)
Zm00001d050615::4:104787693-104789694(-)
Zm00001d036334::6:84741995-84743996(-)
Zm00001d032968::1:245014353-245016354(-)
Zm00001d005114::2:159057448-159059449(+)
Zm00001d015135::5:76827591-76829592(-)
Zm00001d044740::9:885642-887643(-)
Zm00001d002974::2:28499282-28501283(-)
Zm00001d012859::5:1223097-1225098(-)
Zm00001d029502::1:73454048-73456049(-)
Zm00001d004655::2:126654232-126656233(-)
Zm00001d012718::8:179118908-179120909(+)
Zm00001d014089::5:31975726-31977727(+)
Zm00001d048620::4:1474146-1476147(+)
Zm00001d045052::9:11182023-11184024(-)
Zm00001d010315::8:109276692-109278693(+)
Zm00001d049349::4:27565237-27567238(-)
Zm00001d041662::3:132537991-132539992(+)
Zm00001d054016::4:245186133-245188134(+)
Zm00001d003255::2:38079158-38081159(-)
Zm00001d034467::1:293828158-293830159(+)
Zm00001d020260::7:102650280-102652281(+)
Zm00001d032405::1:225599175-225601176(+)
Zm00001d045848::9:43408925-43410926(+)
Zm00001d051093::4:141789220-141791221(+)
Zm00001d015183::5:78676570-78678571(-)
Zm00001d018939::7:9879387-9881388(-)
Zm00001d031795::1:202094197-202096198(+)
Zm00001d029354::1:67217126-67219127(-)
Zm00001d028212::1:26533907-26535908(-)
Zm00001d039127::6:170619913-170621914(-)
Zm00001d020148::7:95799909-95801910(-)
Zm00001d009890::8:87555056-87557057(-)
Zm00001d042802::3:180319438-180321439(-)
Zm00001d023372::10:4212996-4214997(-)
Zm00001d052108::4:179886087-179888088(+)
Zm00001d011609::8:155806457-155808458(-)
Zm00001d046813::9:106815408-106817409(-)
Zm00001d017214::5:189130925-189132926(+)
Zm00001d020647::7:126450403-126452404(+)
Zm00001d043573::3:204249051-204251052(+)
Zm00001d021378::7:150328728-150330729(-)
Zm00001d015746::5:115747351-115749352(+)
Zm00001d020728::7:130417369-130419370(-)
Zm00001d013159::5:5558811-5560812(+)
Zm00001d046313::9:79858232-79860233(-)
Zm00001d004430::2:111459186-111461187(+)
Zm00001d020556::7:122217274-122219275(+)
Zm00001d047570::9:135945932-135947933(-)
Zm00001d008975::8:27988595-27990596(+)
Zm00001d027412::1:4722955-4724956(+)
Zm00001d006316::2:204321535-204323536(-)
Zm00001d052163::4:181550487-181552488(-)
Zm00001d030764::1:158953383-158955384(-)
Zm00001d012141::8:168735537-168737538(-)
Zm00001d025012::10:99640734-99642735(+)
Zm00001d033203::1:253922414-253924415(+)
Zm00001d020535::7:121376859-121378860(-)
Zm00001d018339::5:218840594-218842595(-)
Zm00001d003088::2:31841147-31843148(-)
Zm00001d038208::6:151710328-151712329(-)
Zm00001d048467::9:156830402-156832403(+)
Zm00001d015591::5:100036857-100038858(+)
Zm00001d008380::8:6825823-6827824(-)
Zm00001d010141::8:101176270-101178271(-)
Zm00001d020702::7:129166700-129168701(-)
Zm00001d053082::4:212916884-212918885(-)
Zm00001d052622::4:195066976-195068977(+)
Zm00001d034721::1:300737425-300739426(-)
Zm00001d017570::5:199878524-199880525(+)
Zm00001d039919::3:19354788-19356789(+)
Zm00001d009240::8:45923715-45925716(-)
Zm00001d019758::7:56864311-56866312(+)
Zm00001d016715::5:173615251-173617252(-)
Zm00001d020956::7:137672466-137674467(+)
Zm00001d014455::5:48030105-48032106(+)
Zm00001d016932::5:180330501-180332502(-)
Zm00001d026371::10:144459515-144461516(-)
Zm00001d013020::5:3282067-3284068(+)
Zm00001d004452::2:113082682-113084683(-)
Zm00001d007832::2:240515421-240517422(+)
Zm00001d020152::7:96121021-96123022(-)
Zm00001d018837::7:6928843-6930844(-)
Zm00001d028915::1:51159916-51161917(-)
Zm00001d020808::7:133515657-133517658(+)
Zm00001d004400::2:109228846-109230847(+)
Zm00001d008406::8:7830090-7832091(+)
Zm00001d038136::6:149171635-149173636(-)
Zm00001d031462::1:191061553-191063554(-)
Zm00001d040409::3:41723911-41725912(+)
Zm00001d013284::5:7859375-7861376(+)
Zm00001d021524::7:155150851-155152852(-)
Zm00001d017721::5:205188682-205190683(+)
Zm00001d010211::8:104192906-104194907(-)
Zm00001d045306::9:18546669-18548670(+)
Zm00001d013534::5:13762372-13764373(+)
Zm00001d002537::2:14985362-14987363(-)
Zm00001d038266::6:152694205-152696206(+)
Zm00001d007037::2:220614839-220616840(+)
Zm00001d017427::5:195762966-195764967(+)
Zm00001d032528::1:229574250-229576251(+)
Zm00001d020498::7:119317431-119319432(+)
Zm00001d023506::10:7801455-7803456(+)
Zm00001d048518::9:157708888-157710889(+)
Zm00001d031225::1:182662793-182664794(+)
Zm00001d046638::9:100060804-100062805(-)
Zm00001d015985::5:136821693-136823694(-)
Zm00001d013694::5:17723407-17725408(-)
Zm00001d040251::3:33859457-33861458(-)
Zm00001d011997::8:166100020-166102021(+)
Zm00001d042872::3:182590871-182592872(-)
Zm00001d017058::5:184103964-184105965(+)
Zm00001d038826::6:165294475-165296476(+)
Zm00001d050489::4:92856059-92858060(-)
Zm00001d042278::3:158636153-158638154(-)
Zm00001d035616::6:37238553-37240554(-)
Zm00001d052046::4:177533062-177535063(+)
Zm00001d015974::5:135673786-135675787(+)
Zm00001d037093::6:111971504-111973505(-)
Zm00001d028073::1:22006380-22008381(-)
Zm00001d032578::1:231150118-231152119(-)
Zm00001d022525::7:179336286-179338287(+)
Zm00001d018604::7:630441-632442(-)
Zm00001d039733::3:13210696-13212697(+)
Zm00001d022425::7:177406502-177408503(+)
Zm00001d040617::3:54059391-54061392(+)
Zm00001d002673::2:18909117-18911118(-)
Zm00001d014111::5:32936715-32938716(-)
Zm00001d053868::4:242573401-242575402(-)
Zm00001d012529::8:176117790-176119791(+)
Zm00001d040442::3:43567909-43569910(+)
Zm00001d051542::4:161954034-161956035(-)
Zm00001d034996::6:1309162-1311163(-)
Zm00001d019757::7:56696950-56698951(+)
Zm00001d005754::2:186343710-186345711(+)
Zm00001d011465::8:151222310-151224311(+)
Zm00001d015065::5:73928072-73930073(+)
Zm00001d022438::7:177704448-177706449(-)
Zm00001d010424::8:114428195-114430196(+)
Zm00001d030256::1:117005691-117007692(-)
Zm00001d014547::5:52710062-52712063(+)
Zm00001d024645::10:82009574-82011575(-)
Zm00001d010491::8:117743763-117745764(-)
Zm00001d049099::4:15972247-15974248(+)
Zm00001d053881::4:242879077-242881078(+)
Zm00001d029799::1:87447243-87449244(+)
Zm00001d053150::4:216317165-216319166(-)
Zm00001d002147::2:6780818-6782819(-)
Zm00001d011384::8:149203542-149205543(+)
Zm00001d006460::2:208884791-208886792(-)
Zm00001d049081::4:15354795-15356796(-)
Zm00001d028287::1:29237609-29239610(+)
Zm00001d008468::8:9638928-9640929(-)
Zm00001d013182::5:6079368-6081369(+)
Zm00001d032766::1:237646338-237648339(-)
Zm00001d004916::2:148563799-148565800(-)
Zm00001d032847::1:239936899-239938900(-)
Zm00001d007332::2:228915197-228917198(-)
Zm00001d038039::6:145942012-145944013(-)
Zm00001d018952::7:10372255-10374256(-)
Zm00001d039653::3:10755533-10757534(-)
Zm00001d027871::1:16005696-16007697(+)
Zm00001d046831::9:107711904-107713905(+)
Zm00001d031954::1:207949469-207951470(-)
Zm00001d048739::4:4788844-4790845(-)
Zm00001d026479::10:146718686-146720687(-)
Zm00001d003768::2:58219563-58221564(-)
Zm00001d039349::3:2357679-2359680(-)
Zm00001d017079::5:184662059-184664060(-)
Zm00001d005104::2:158395341-158397342(-)
Zm00001d024004::10:35857006-35859007(+)
Zm00001d021982::7:167527499-167529500(+)
Zm00001d040220::3:32669714-32671715(+)
Zm00001d025452::10:119058930-119060931(-)
Zm00001d017303::5:192172577-192174578(+)
Zm00001d015333::5:84886884-84888885(-)
Zm00001d044663::3:234340496-234342497(-)
Zm00001d049785::4:44639650-44641651(-)
Zm00001d014695::5:59737620-59739621(-)
Zm00001d006828::2:217455855-217457856(+)
Zm00001d014944::5:69328921-69330922(-)
Zm00001d047687::9:139354650-139356651(-)
Zm00001d045538::9:25848770-25850771(-)
Zm00001d030062::1:102951524-102953525(+)
Zm00001d044318::3:225066204-225068205(+)
Zm00001d036773::6:100234532-100236533(+)
Zm00001d006329::2:204889252-204891253(-)
Zm00001d017137::5:186653387-186655388(-)
Zm00001d010931::8:133992872-133994873(+)
Zm00001d023989::10:34614670-34616671(+)
Zm00001d031899::1:205990634-205992635(+)
Zm00001d042615::3:173789596-173791597(+)
Zm00001d052796::4:201213348-201215349(+)
Zm00001d017441::5:195905188-195907189(+)
Zm00001d005598::2:180220767-180222768(+)
Zm00001d038553::6:159772568-159774569(+)
Zm00001d040137::3:28977797-28979798(-)
Zm00001d048796::4:5650268-5652269(+)
Zm00001d010066::8:98054971-98056972(-)
Zm00001d048314::9:154449914-154451915(-)
Zm00001d004817::2:140975884-140977885(+)
Zm00001d009971::8:93019942-93021943(-)
Zm00001d026149::10:139802668-139804669(+)
Zm00001d008367::8:6516285-6518286(-)
Zm00001d043946::3:214386699-214388700(+)
Zm00001d016835::5:177822180-177824181(-)
Zm00001d007026::2:220377217-220379218(-)
Zm00001d033928::1:278736905-278738906(-)
Zm00001d033054::1:248748012-248750013(+)
Zm00001d023704::10:16364523-16366524(+)
Zm00001d048034::9:148451374-148453375(+)
Zm00001d002065::2:5236505-5238506(-)
Zm00001d039973::3:21316758-21318759(-)
Zm00001d010145::8:101317025-101319026(-)
Zm00001d019971::7:81152103-81154104(-)
Zm00001d048315::9:154448834-154450835(+)
Zm00001d039879::3:17379715-17381716(+)
Zm00001d043938::3:214299630-214301631(+)
Zm00001d003488::2:45757853-45759854(-)
Zm00001d049423::4:29990506-29992507(-)
Zm00001d046465::9:91050889-91052890(+)
Zm00001d048710::4:3839429-3841430(-)
Zm00001d022098::7:170228958-170230959(+)
Zm00001d002089::2:5785675-5787676(+)
Zm00001d015759::5:116971351-116973352(+)
Zm00001d016744::5:174759400-174761401(+)
Zm00001d036673::6:97231126-97233127(+)
Zm00001d040865::3:73283115-73285116(-)
Zm00001d014768::5:62488340-62490341(-)
Zm00001d049299::4:25176211-25178212(-)
Zm00001d018452::5:221123374-221125375(-)
Zm00001d031920::1:206691935-206693936(+)
Zm00001d041105::3:97509121-97511122(-)
Zm00001d018713::7:3004646-3006647(-)
Zm00001d049743::4:42445880-42447881(+)
Zm00001d037737::6:135901419-135903420(-)
Zm00001d032560::1:230527876-230529877(+)
Zm00001d046392::9:86863595-86865596(+)
Zm00001d032284::1:220398754-220400755(+)
Zm00001d043878::3:212686424-212688425(+)
Zm00001d042930::3:184418402-184420403(-)
Zm00001d015729::5:114039948-114041949(-)
Zm00001d031480::1:191520505-191522506(-)
Zm00001d050870::4:127750632-127752633(-)
Zm00001d004554::2:117602528-117604529(+)
Zm00001d021669::7:159576428-159578429(+)
Zm00001d016596::5:169058620-169060621(+)
Zm00001d048689::4:3345371-3347372(-)
Zm00001d033537::1:266338177-266340178(-)
Zm00001d035715::6:42376577-42378578(-)
Zm00001d038657::6:161942711-161944712(-)
Zm00001d041701::3:133888996-133890997(+)
Zm00001d016395::5:160743513-160745514(+)
Zm00001d037949::6:143245747-143247748(-)
Zm00001d047712::9:139747946-139749947(+)
Zm00001d023350::10:3916058-3918059(-)
Zm00001d008489::8:10005741-10007742(-)
Zm00001d030126::1:107680550-107682551(+)
Zm00001d031825::1:202991461-202993462(+)
Zm00001d036796::6:101181449-101183450(-)
Zm00001d009110::8:37004177-37006178(+)
Zm00001d052049::4:177642510-177644511(-)
Zm00001d023377::10:4279383-4281384(+)
Zm00001d019756::7:56696893-56698894(+)
Zm00001d042342::3:162161637-162163638(-)
Zm00001d021985::7:167549126-167551127(-)
Zm00001d039195::6:172323897-172325898(+)
Zm00001d010881::8:132067670-132069671(+)
Zm00001d014327::5:41099668-41101669(-)
Zm00001d054063::4:245759990-245761991(-)
Zm00001d026079::10:137929130-137931131(-)
Zm00001d018134::5:215048534-215050535(+)
Zm00001d051272::4:151406923-151408924(+)
Zm00001d005065::2:156951193-156953194(-)
Zm00001d006567::2:211047161-211049162(-)
Zm00001d016373::5:159725859-159727860(+)
Zm00001d041958::3:145662599-145664600(-)
Zm00001d024614::10:80364519-80366520(+)
Zm00001d040499::3:46900549-46902550(+)
Zm00001d015078::5:74416635-74418636(+)
Zm00001d023321::10:3230564-3232565(+)
Zm00001d007776::2:239397761-239399762(+)
Zm00001d049134::4:17175493-17177494(-)
Zm00001d015101::5:75377784-75379785(-)
Zm00001d005257::2:166024004-166026005(+)
Zm00001d019721::7:53757109-53759110(+)
Zm00001d012102::8:168289076-168291077(-)
Zm00001d032656::1:233335553-233337554(+)
Zm00001d011845::8:162605704-162607705(+)
Zm00001d048742::4:4827586-4829587(+)
Zm00001d016658::5:171576136-171578137(-)
Zm00001d005893::2:191935862-191937863(-)
Zm00001d017294::5:192006079-192008080(+)
Zm00001d007082::2:221853460-221855461(+)
Zm00001d008827::8:21838160-21840161(-)
Zm00001d004270::2:98333398-98335399(-)
Zm00001d036026::6:66943466-66945467(-)
Zm00001d014325::5:41053726-41055727(-)
Zm00001d042874::3:182591189-182593190(+)
Zm00001d047491::9:132257930-132259931(+)
Zm00001d042655::3:175566060-175568061(-)
Zm00001d039899::3:18634891-18636892(+)
Zm00001d005944::2:193503318-193505319(-)
Zm00001d013950::5:25863152-25865153(+)
Zm00001d011792::8:161708594-161710595(-)
Zm00001d045342::9:19226874-19228875(-)
Zm00001d032060::1:211110692-211112693(+)
Zm00001d037756::6:136398133-136400134(+)
Zm00001d043924::3:213987201-213989202(+)
Zm00001d022527::7:179353026-179355027(+)
Zm00001d052260::4:185137776-185139777(+)
Zm00001d052381::4:188769864-188771865(-)
Zm00001d023578::10:10642475-10644476(-)
Zm00001d030955::1:168927885-168929886(-)
Zm00001d020362::7:109288940-109290941(+)
Zm00001d041610::3:129608025-129610026(+)
Zm00001d029628::1:80599354-80601355(+)
Zm00001d038961::6:167712389-167714390(-)
Zm00001d027707::1:11589618-11591619(+)
Zm00001d024647::10:82042396-82044397(-)
Zm00001d031525::1:192897422-192899423(-)
Zm00001d011091::8:138658536-138660537(+)
Zm00001d044154::3:220590687-220592688(+)
Zm00001d023552::10:9847377-9849378(+)
Zm00001d028513::1:37767355-37769356(-)
Zm00001d019329::7:28113383-28115384(+)
Zm00001d044498::3:229725711-229727712(+)
Zm00001d038026::6:145576495-145578496(+)
Zm00001d044828::9:4252669-4254670(-)
Zm00001d022150::7:171310140-171312141(+)
Zm00001d021196::7:145567033-145569034(-)
Zm00001d048203::9:152375610-152377611(+)
Zm00001d012092::8:168116548-168118549(-)
Zm00001d048140::9:150710483-150712484(+)
Zm00001d004361::2:106296805-106298806(-)
Zm00001d007185::2:224105196-224107197(+)
Zm00001d053300::4:224941230-224943231(+)
Zm00001d008227::8:1974547-1976548(-)
Zm00001d029978::1:97316790-97318791(-)
Zm00001d014548::5:52710110-52712111(+)
Zm00001d035343::6:22589172-22591173(+)
Zm00001d008281::8:3862511-3864512(-)
Zm00001d010763::8:127323244-127325245(+)
Zm00001d047989::9:147334038-147336039(-)
Zm00001d048698::4:3504826-3506827(-)
Zm00001d048994::4:11922811-11924812(-)
Zm00001d028338::1:31193993-31195994(-)
Zm00001d043360::3:197668886-197670887(+)
Zm00001d012398::8:173579511-173581512(+)
Zm00001d027701::1:11430683-11432684(+)
Zm00001d035169::6:7511146-7513147(+)
Zm00001d028749::1:45280928-45282929(-)
Zm00001d032949::1:244465005-244467006(+)
Zm00001d038121::6:148610908-148612909(+)
Zm00001d014424::5:46055203-46057204(-)
Zm00001d034205::1:286736941-286738942(+)
Zm00001d044693::3:235064585-235066586(-)
Zm00001d003567::2:48283777-48285778(+)
Zm00001d007630::2:236507349-236509350(-)
Zm00001d003393::2:42617862-42619863(+)
Zm00001d050217::4:74115994-74117995(-)
Zm00001d012357::8:172985631-172987632(-)
Zm00001d009084::8:35523273-35525274(-)
Zm00001d040153::3:29318038-29320039(-)
Zm00001d010863::8:130917201-130919202(+)
Zm00001d002320::2:10192080-10194081(-)
Zm00001d033392::1:261636129-261638130(-)
Zm00001d012030::8:166783565-166785566(-)
Zm00001d024293::10:62335131-62337132(+)
Zm00001d025799::10:129945974-129947975(-)
Zm00001d007057::2:220978431-220980432(+)
Zm00001d002474::2:13571712-13573713(-)
Zm00001d019850::7:69630657-69632658(+)
Zm00001d002804::2:23172805-23174806(+)
Zm00001d021754::7:162298475-162300476(-)
Zm00001d030672::1:152350953-152352954(+)
Zm00001d013167::5:5737726-5739727(-)
Zm00001d036682::6:97480147-97482148(+)
Zm00001d014268::5:38595440-38597441(-)
Zm00001d029625::1:80177269-80179270(+)
Zm00001d042178::3:155177198-155179199(+)
Zm00001d011638::8:157111588-157113589(-)
Zm00001d024825::10:89731655-89733656(+)
Zm00001d043519::3:202656604-202658605(-)
Zm00001d023757::10:18995973-18997974(-)
Zm00001d043067::3:188268041-188270042(-)
Zm00001d038546::6:159660155-159662156(+)
Zm00001d034513::1:295274494-295276495(-)
Zm00001d052468::4:190665882-190667883(+)
Zm00001d043653::3:206091665-206093666(+)
Zm00001d049848::4:47633577-47635578(-)
Zm00001d043756::3:209119335-209121336(-)
Zm00001d053014::4:209051562-209053563(+)
Zm00001d036459::6:89231248-89233249(-)
Zm00001d044324::3:225196472-225198473(+)
Zm00001d029251::1:63832815-63834816(+)
Zm00001d012213::8:170142685-170144686(+)
Zm00001d045763::9:37486237-37488238(+)
Zm00001d032896::1:242001360-242003361(-)
Zm00001d031527::1:192955957-192957958(-)
Zm00001d019522::7:39729534-39731535(+)
Zm00001d048510::9:157552754-157554755(+)
Zm00001d025992::10:135573011-135575012(+)
Zm00001d039453::3:4744283-4746284(+)
Zm00001d026281::10:142748448-142750449(+)
Zm00001d006319::2:204430998-204432999(+)
Zm00001d025951::10:134561579-134563580(+)
Zm00001d046180::9:69834570-69836571(-)
Zm00001d006473::2:209330475-209332476(+)
Zm00001d032730::1:236471335-236473336(-)
Zm00001d030544::1:142960036-142962037(+)
Zm00001d030780::1:159377642-159379643(+)
Zm00001d053759::4:240556318-240558319(-)
Zm00001d021558::7:155978243-155980244(+)
Zm00001d016408::5:161312903-161314904(-)
Zm00001d044226::3:222425824-222427825(+)
Zm00001d053609::4:236286458-236288459(-)
Zm00001d007541::2:234296965-234298966(-)
Zm00001d039890::3:18009049-18011050(+)
Zm00001d002344::2:10632871-10634872(+)
Zm00001d014138::5:33832483-33834484(+)
Zm00001d029896::1:92898386-92900387(-)
Zm00001d019332::7:28217380-28219381(+)
Zm00001d024140::10:49068863-49070864(-)
Zm00001d014489::5:50006861-50008862(-)
Zm00001d016238::5:151921277-151923278(-)
Zm00001d003119::2:32816193-32818194(+)
Zm00001d026482::10:146766667-146768668(+)
Zm00001d042662::3:175815196-175817197(+)
Zm00001d024832::10:90141242-90143243(-)
Zm00001d028188::1:25758819-25760820(+)
Zm00001d018925::7:9491220-9493221(-)
Zm00001d021299::7:148225623-148227624(-)
Zm00001d051161::4:146705470-146707471(+)
Zm00001d011687::8:158766323-158768324(+)
Zm00001d050933::4:132565662-132567663(-)
Zm00001d032687::1:234435047-234437048(+)
Zm00001d036148::6:74546068-74548069(+)
Zm00001d027808::1:14083061-14085062(-)
Zm00001d014232::5:37305792-37307793(+)
Zm00001d033643::1:269434279-269436280(+)
Zm00001d005649::2:181911164-181913165(-)
Zm00001d052327::4:187150990-187152991(+)
Zm00001d036911::6:106205003-106207004(-)
Zm00001d007064::2:221090253-221092254(-)
Zm00001d037746::6:136204147-136206148(+)
Zm00001d025533::10:121568605-121570606(-)
Zm00001d028787::1:46388052-46390053(+)
Zm00001d040159::3:29653334-29655335(+)
Zm00001d017699::5:204539680-204541681(-)
Zm00001d003214::2:36236977-36238978(+)
Zm00001d004171::2:88963142-88965143(-)
Zm00001d048083::9:149625845-149627846(+)
Zm00001d018642::7:1463553-1465554(+)
Zm00001d029667::1:81896111-81898112(-)
Zm00001d002674::2:18933021-18935022(-)
Zm00001d032832::1:239627716-239629717(+)
Zm00001d006345::2:205185187-205187188(+)
Zm00001d033861::1:276342833-276344834(+)
Zm00001d032954::1:244533638-244535639(+)
Zm00001d040577::3:50993579-50995580(-)
Zm00001d023475::10:6849374-6851375(+)
Zm00001d030815::1:161477210-161479211(-)
Zm00001d042191::3:155496348-155498349(+)
Zm00001d018532::5:222550937-222552938(-)
Zm00001d025901::10:133324840-133326841(+)
Zm00001d043420::3:199109058-199111059(+)
Zm00001d014192::5:35783364-35785365(+)
Zm00001d047044::9:116553768-116555769(-)
Zm00001d017185::5:188270373-188272374(-)
Zm00001d011421::8:150044353-150046354(-)
Zm00001d034401::1:291860545-291862546(+)
Zm00001d044173::3:221161321-221163322(+)
Zm00001d044738::9:829698-831699(-)
Zm00001d014912::5:67937559-67939560(+)
Zm00001d013375::5:9989222-9991223(+)
Zm00001d015188::5:78733670-78735671(-)
Zm00001d038878::6:166303555-166305556(-)
Zm00001d051693::4:166936411-166938412(+)
Zm00001d026178::10:140379466-140381467(-)
Zm00001d003615::2:50413163-50415164(+)
Zm00001d043691::3:207543488-207545489(-)
Zm00001d010590::8:121142851-121144852(+)
Zm00001d011994::8:166067874-166069875(-)
Zm00001d010170::8:102779062-102781063(+)
Zm00001d028867::1:49059453-49061454(+)
Zm00001d029102::1:58053748-58055749(+)
Zm00001d051169::4:147006913-147008914(+)
Zm00001d004680::2:129991460-129993461(-)
Zm00001d026406::10:145323803-145325804(-)
Zm00001d052972::4:206767394-206769395(-)
Zm00001d053144::4:216037033-216039034(+)
Zm00001d050004::4:59019085-59021086(-)
Zm00001d035253::6:17368646-17370647(+)
Zm00001d051092::4:141765311-141767312(+)
Zm00001d005744::2:185662310-185664311(+)
Zm00001d044508::3:230340061-230342062(-)
Zm00001d011688::8:158793661-158795662(-)
Zm00001d019230::7:23065088-23067089(-)
Zm00001d007826::2:240373431-240375432(+)
Zm00001d007778::2:239426271-239428272(+)
Zm00001d030372::1:126997286-126999287(-)
Zm00001d037413::6:124870784-124872785(+)
Zm00001d005716::2:184486183-184488184(+)
Zm00001d002695::2:19453467-19455468(-)
Zm00001d030548::1:143164979-143166980(-)
Zm00001d023291::10:2236284-2238285(-)
Zm00001d013242::5:6932516-6934517(+)
Zm00001d008735::8:18254236-18256237(+)
Zm00001d034602::1:297603676-297605677(+)
Zm00001d006564::2:211027228-211029229(-)
Zm00001d042685::3:176825881-176827882(+)
Zm00001d016511::5:165449163-165451164(-)
Zm00001d026258::10:142156160-142158161(+)
Zm00001d048126::9:150510748-150512749(-)
Zm00001d029146::1:60477809-60479810(-)
Zm00001d051452::4:159113005-159115006(+)
Zm00001d028984::1:53533485-53535486(-)
Zm00001d032973::1:245150285-245152286(-)
Zm00001d052674::4:196904789-196906790(-)
Zm00001d045348::9:19278169-19280170(-)
Zm00001d027996::1:19698031-19700032(+)
Zm00001d032536::1:229863223-229865224(+)
Zm00001d009504::8:67752273-67754274(+)
Zm00001d039848::3:16533743-16535744(+)
Zm00001d016727::5:174364285-174366286(+)
Zm00001d007720::2:238199954-238201955(+)
Zm00001d017623::5:202009862-202011863(+)
Zm00001d012331::8:172530791-172532792(+)
Zm00001d031547::1:193843794-193845795(+)
Zm00001d052537::4:192552295-192554296(+)
Zm00001d037590::6:130726440-130728441(-)
Zm00001d044398::3:227149861-227151862(+)
Zm00001d014017::5:28891100-28893101(+)
Zm00001d016105::5:144803210-144805211(+)
Zm00001d044147::3:220484946-220486947(+)
Zm00001d052955::4:206261434-206263435(-)
Zm00001d013252::5:7136751-7138752(+)
Zm00001d010366::8:111286770-111288771(-)
Zm00001d044333::3:225389208-225391209(-)
Zm00001d021188::7:145418035-145420036(-)
Zm00001d012599::8:177047578-177049579(-)
Zm00001d040851::3:71657125-71659126(-)
Zm00001d002755::2:21695474-21697475(+)
Zm00001d025943::10:134294350-134296351(-)
Zm00001d039004::6:168637458-168639459(-)
Zm00001d035318::6:21025577-21027578(+)
Zm00001d017953::5:210790015-210792016(-)
Zm00001d046793::9:106296743-106298744(+)
Zm00001d046190::9:71024134-71026135(+)
Zm00001d005614::2:180739477-180741478(-)
Zm00001d017560::5:199621105-199623106(-)
Zm00001d004073::2:80289841-80291842(-)
Zm00001d020033::7:87289367-87291368(+)
Zm00001d009425::8:63825744-63827745(+)
Zm00001d015683::5:107118304-107120305(+)
Zm00001d009171::8:40737442-40739443(+)
Zm00001d050922::4:131545986-131547987(-)
Zm00001d028967::1:53187937-53189938(-)
Zm00001d009260::8:47904864-47906865(+)
Zm00001d041752::3:135963921-135965922(+)
Zm00001d041522::3:125841855-125843856(+)
Zm00001d037029::6:109565544-109567545(+)
Zm00001d040649::3:55956721-55958722(+)
Zm00001d027446::1:5494798-5496799(-)
Zm00001d050007::4:59044739-59046740(-)
Zm00001d047069::9:117205943-117207944(-)
Zm00001d051365::4:156030576-156032577(+)
Zm00001d032373::1:224243274-224245275(+)
Zm00001d052842::4:202393505-202395506(+)
Zm00001d017236::5:189993938-189995939(+)
Zm00001d007307::2:227408378-227410379(-)
Zm00001d004438::2:111721671-111723672(+)
Zm00001d007603::2:236074252-236076253(-)
Zm00001d002307::2:10001003-10003004(-)
Zm00001d009004::8:29653918-29655919(-)
Zm00001d044845::9:5034123-5036124(-)
Zm00001d013549::5:14085548-14087549(-)
Zm00001d018048::5:212840380-212842381(+)
Zm00001d007922::2:242731904-242733905(+)
Zm00001d045047::9:10989027-10991028(+)
Zm00001d052598::4:194315307-194317308(-)
Zm00001d020339::7:107407964-107409965(-)
Zm00001d047847::9:143198690-143200691(-)
Zm00001d024892::10:93170976-93172977(-)
Zm00001d013639::5:16001114-16003115(-)
Zm00001d008331::8:5500165-5502166(-)
Zm00001d015085::5:74829894-74831895(-)
Zm00001d028385::1:32819921-32821922(-)
Zm00001d041204::3:105354876-105356877(+)
Zm00001d040037::3:24015511-24017512(-)
Zm00001d038510::6:158913488-158915489(-)
Zm00001d053877::4:242752609-242754610(+)
Zm00001d028586::1:40096778-40098779(-)
Zm00001d030574::1:144879555-144881556(+)
Zm00001d050910::4:130229839-130231840(-)
Zm00001d021899::7:165628930-165630931(-)
Zm00001d051111::4:143208945-143210946(-)
Zm00001d027302::1:2283351-2285352(+)
Zm00001d009930::8:90322183-90324184(+)
Zm00001d019813::7:64605678-64607679(-)
Zm00001d008334::8:5580130-5582131(-)
Zm00001d021305::7:148352725-148354726(+)
Zm00001d039608::3:8849381-8851382(+)
Zm00001d031839::1:203324637-203326638(+)
Zm00001d047574::9:136094028-136096029(-)
Zm00001d044083::3:218521715-218523716(+)
Zm00001d033411::1:262278643-262280644(+)
Zm00001d038318::6:154322396-154324397(-)
Zm00001d031004::1:172846947-172848948(+)
Zm00001d031958::1:208014352-208016353(-)
Zm00001d036989::6:108449629-108451630(-)
Zm00001d015201::5:78982901-78984902(+)
Zm00001d041201::3:105178320-105180321(+)
Zm00001d004966::2:150964786-150966787(-)
Zm00001d010495::8:117998510-118000511(+)
Zm00001d007035::2:220604422-220606423(+)
Zm00001d051576::4:163288041-163290042(-)
Zm00001d023514::10:8361387-8363388(+)
Zm00001d047666::9:138647359-138649360(-)
Zm00001d050530::4:97416642-97418643(+)
Zm00001d044203::3:221804614-221806615(+)
Zm00001d034125::1:284543921-284545922(+)
Zm00001d029850::1:89956970-89958971(+)
Zm00001d027477::1:6236165-6238166(+)
Zm00001d042619::3:174094653-174096654(-)
Zm00001d041139::3:99822100-99824101(-)
Zm00001d023621::10:12505142-12507143(-)
Zm00001d028175::1:25498796-25500797(+)
Zm00001d047662::9:138443123-138445124(+)
Zm00001d041859::3:141382412-141384413(+)
Zm00001d013209::5:6603154-6605155(-)
Zm00001d016801::5:176393731-176395732(+)
Zm00001d012648::8:177803006-177805007(-)
Zm00001d018652::7:1878319-1880320(+)
Zm00001d052425::4:189732858-189734859(+)
Zm00001d034891::1:304942861-304944862(-)
Zm00001d013397::5:10350469-10352470(-)
Zm00001d010564::8:120489118-120491119(-)
Zm00001d048554::9:158619640-158621641(+)
Zm00001d037223::6:116550244-116552245(-)
Zm00001d012328::8:172513124-172515125(+)
Zm00001d003613::2:50140632-50142633(-)
Zm00001d034510::1:294989746-294991747(+)
Zm00001d043860::3:212348263-212350264(+)
Zm00001d026705::10:150496694-150498695(-)
Zm00001d011989::8:166004809-166006810(+)
Zm00001d032737::1:236897733-236899734(+)
Zm00001d022214::7:172944803-172946804(-)
Zm00001d006944::2:219964043-219966044(+)
Zm00001d007053::2:220965199-220967200(-)
Zm00001d050905::4:129474898-129476899(+)
Zm00001d039727::3:13016490-13018491(+)
Zm00001d049224::4:21644488-21646489(-)
Zm00001d030342::1:123463436-123465437(+)
Zm00001d003152::2:33858934-33860935(-)
Zm00001d019857::7:70644088-70646089(+)
Zm00001d034855::1:303827816-303829817(-)
Zm00001d018423::5:220483605-220485606(+)
Zm00001d032208::1:217171055-217173056(+)
Zm00001d039029::6:168916819-168918820(+)
Zm00001d051840::4:171943788-171945789(-)
Zm00001d021552::7:155697140-155699141(-)
Zm00001d030235::1:115179592-115181593(+)
Zm00001d027350::1:3446999-3449000(+)
Zm00001d047279::9:125379552-125381553(+)
Zm00001d027734::1:12378038-12380039(-)
Zm00001d034117::1:284360777-284362778(-)
Zm00001d044806::9:2942824-2944825(-)
Zm00001d049372::4:28133426-28135427(+)
Zm00001d038555::6:159793828-159795829(-)
Zm00001d034591::1:297380716-297382717(+)
Zm00001d053913::4:243611686-243613687(-)
Zm00001d039471::3:5160148-5162149(-)
Zm00001d014812::5:63973192-63975193(-)
Zm00001d047782::9:141642588-141644589(+)
Zm00001d037610::6:131678655-131680656(-)
Zm00001d043784::3:210173850-210175851(-)
Zm00001d043363::3:197710759-197712760(+)
Zm00001d023984::10:34282251-34284252(-)
Zm00001d047656::9:138273542-138275543(-)
Zm00001d009745::8:79184785-79186786(-)
Zm00001d016256::5:153842958-153844959(+)
Zm00001d025309::10:113730119-113732120(-)
Zm00001d040405::3:41587845-41589846(-)
Zm00001d023680::10:15097783-15099784(-)
Zm00001d033602::1:268315313-268317314(-)
Zm00001d032332::1:222798077-222800078(-)
Zm00001d036350::6:85119966-85121967(-)
Zm00001d035748::6:44954771-44956772(-)
Zm00001d050403::4:86241128-86243129(-)
Zm00001d014753::5:61555899-61557900(-)
Zm00001d035789::6:49256653-49258654(+)
Zm00001d012748::8:179669377-179671378(-)
Zm00001d049435::4:30183539-30185540(-)
Zm00001d049266::4:23694203-23696204(+)
Zm00001d038426::6:157075400-157077401(+)
Zm00001d010210::8:104160954-104162955(-)
Zm00001d019257::7:24291113-24293114(+)
Zm00001d013511::5:13216041-13218042(-)
Zm00001d017712::5:204969400-204971401(-)
Zm00001d008870::8:23370859-23372860(+)
Zm00001d016388::5:160392727-160394728(-)
Zm00001d013296::5:7997612-7999613(-)
Zm00001d051056::4:139238162-139240163(-)
Zm00001d032363::1:224031158-224033159(+)
Zm00001d045162::9:14780805-14782806(-)
Zm00001d005358::2:170901872-170903873(-)
Zm00001d013019::5:3292321-3294322(-)
Zm00001d051499::4:160462442-160464443(+)
Zm00001d011745::8:160625540-160627541(+)
Zm00001d018523::5:222460371-222462372(+)
Zm00001d022340::7:175735047-175737048(+)
Zm00001d006527::2:210512442-210514443(-)
Zm00001d048522::9:157736656-157738657(+)
Zm00001d047706::9:139666771-139668772(-)
Zm00001d018207::5:216596324-216598325(+)
Zm00001d030713::1:155200184-155202185(+)
Zm00001d009022::8:30340291-30342292(+)
Zm00001d043361::3:197707770-197709771(-)
Zm00001d003705::2:55528558-55530559(-)
Zm00001d038530::6:159371492-159373493(-)
Zm00001d025784::10:129518655-129520656(-)
Zm00001d042340::3:162110377-162112378(-)
Zm00001d038027::6:145582987-145584988(+)
Zm00001d003584::2:49055544-49057545(-)
Zm00001d040388::3:41003549-41005550(+)
Zm00001d053098::4:213555982-213557983(-)
Zm00001d036440::6:88672107-88674108(-)
Zm00001d016206::5:150428182-150430183(+)
Zm00001d010054::8:97433872-97435873(-)
Zm00001d049419::4:29926160-29928161(+)
Zm00001d020848::7:134492501-134494502(+)
Zm00001d033502::1:264641717-264643718(-)
Zm00001d029733::1:84356314-84358315(+)
Zm00001d052097::4:179491740-179493741(+)
Zm00001d024169::10:52319607-52321608(+)
Zm00001d029356::1:67227312-67229313(+)
Zm00001d037507::6:127632499-127634500(-)
Zm00001d006025::2:195444239-195446240(+)
Zm00001d033260::1:256387097-256389098(-)
Zm00001d049127::4:16939379-16941380(+)
Zm00001d024346::10:65899313-65901314(+)
Zm00001d034498::1:294674415-294676416(+)
Zm00001d040331::3:38380014-38382015(-)
Zm00001d021359::7:149800877-149802878(+)
Zm00001d040689::3:58287338-58289339(+)
Zm00001d035589::6:35388078-35390079(+)
Zm00001d028109::1:23113595-23115596(-)
Zm00001d017487::5:197360981-197362982(+)
Zm00001d049926::4:53427741-53429742(+)
Zm00001d012266::8:171482413-171484414(+)
Zm00001d043431::3:199617107-199619108(-)
Zm00001d048653::4:2634734-2636735(+)
Zm00001d035813::6:51707398-51709399(+)
Zm00001d052354::4:187990364-187992365(+)
Zm00001d025465::10:119818641-119820642(-)
Zm00001d015221::5:80008023-80010024(+)
Zm00001d027312::1:2780129-2782130(-)
Zm00001d012789::8:181006841-181008842(+)
Zm00001d027314::1:2811416-2813417(-)
Zm00001d037274::6:119096680-119098681(-)
Zm00001d049487::4:32018510-32020511(+)
Zm00001d027659::1:10357753-10359754(-)
Zm00001d010131::8:100727283-100729284(+)
Zm00001d011478::8:151706737-151708738(-)
Zm00001d045680::9:32980294-32982295(+)
Zm00001d015280::5:82593175-82595176(+)
Zm00001d022065::7:169201365-169203366(+)
Zm00001d027852::1:15191780-15193781(+)
Zm00001d017801::5:207144327-207146328(-)
Zm00001d009183::8:41565047-41567048(+)
Zm00001d047204::9:121910123-121912124(-)
Zm00001d006440::2:208244054-208246055(+)
Zm00001d029511::1:73860255-73862256(+)
Zm00001d047596::9:136684209-136686210(+)
Zm00001d024886::10:92762579-92764580(-)
Zm00001d028652::1:41806288-41808289(+)
Zm00001d018669::7:2250435-2252436(+)
Zm00001d033369::1:260634202-260636203(-)
Zm00001d026257::10:142146183-142148184(+)
Zm00001d044976::9:9000798-9002799(+)
Zm00001d024186::10:54195053-54197054(-)
Zm00001d002091::2:5844686-5846687(+)
Zm00001d039716::3:12833840-12835841(+)
Zm00001d028266::1:28613798-28615799(+)
Zm00001d033800::1:274108564-274110565(+)
Zm00001d040572::3:50776378-50778379(-)
Zm00001d017753::5:205900587-205902588(-)
Zm00001d015389::5:87833903-87835904(-)
Zm00001d043082::3:188682046-188684047(+)
Zm00001d045897::9:46365459-46367460(+)
Zm00001d031435::1:190084447-190086448(+)
Zm00001d047960::9:146286596-146288597(+)
Zm00001d029807::1:87792638-87794639(-)
Zm00001d008569::8:13255328-13257329(-)
Zm00001d028924::1:51727389-51729390(-)
Zm00001d037736::6:135767773-135769774(+)
Zm00001d047420::9:129495662-129497663(+)
Zm00001d035346::6:22714957-22716958(+)
Zm00001d020041::7:88136758-88138759(-)
Zm00001d044400::3:227188334-227190335(+)
Zm00001d039866::3:17172434-17174435(-)
Zm00001d051615::4:164593014-164595015(+)
Zm00001d006241::2:202631564-202633565(+)
Zm00001d031102::1:177371172-177373173(-)
Zm00001d030381::1:127551997-127553998(+)
Zm00001d048386::9:155335962-155337963(+)
Zm00001d035503::6:29657575-29659576(+)
Zm00001d028627::1:41326555-41328556(-)
Zm00001d049873::4:49839290-49841291(+)
Zm00001d021025::7:140789574-140791575(-)
Zm00001d002186::2:7614351-7616352(-)
Zm00001d004435::2:111715914-111717915(-)
Zm00001d045734::9:35998093-36000094(-)
Zm00001d024575::10:78838164-78840165(+)
Zm00001d051746::4:168637812-168639813(+)
Zm00001d027506::1:7033579-7035580(-)
Zm00001d021788::7:163001619-163003620(-)
Zm00001d050125::4:67725487-67727488(+)
Zm00001d011121::8:139546013-139548014(-)
Zm00001d030707::1:154856553-154858554(-)
Zm00001d051036::4:137982260-137984261(-)
Zm00001d032308::1:221570744-221572745(-)
Zm00001d029531::1:75093060-75095061(+)
Zm00001d024211::10:56728038-56730039(-)
Zm00001d009132::8:38684616-38686617(+)
Zm00001d002068::2:5319722-5321723(-)
Zm00001d028625::1:41267597-41269598(+)
Zm00001d049441::4:30360544-30362545(+)
Zm00001d029668::1:81915590-81917591(-)
Zm00001d052324::4:187127353-187129354(-)
Zm00001d050935::4:132606776-132608777(-)
Zm00001d014158::5:34479282-34481283(+)
Zm00001d037500::6:127558981-127560982(-)
Zm00001d032546::1:230132897-230134898(+)
Zm00001d021253::7:146956808-146958809(+)
Zm00001d044649::3:234061952-234063953(-)
Zm00001d030881::1:165230235-165232236(+)
Zm00001d050149::4:69354898-69356899(-)
Zm00001d003394::2:42773175-42775176(-)
Zm00001d036476::6:89545376-89547377(+)
Zm00001d038397::6:156311835-156313836(+)
Zm00001d049270::4:23899417-23901418(-)
Zm00001d021938::7:166549090-166551091(+)
Zm00001d024990::10:98098171-98100172(+)
Zm00001d053829::4:241974488-241976489(+)
Zm00001d044035::3:217294836-217296837(+)
Zm00001d028576::1:39592708-39594709(-)
Zm00001d010818::8:128724594-128726595(+)
Zm00001d026703::10:150492922-150494923(-)
Zm00001d033749::1:272719227-272721228(-)
Zm00001d054071::4:245924464-245926465(-)
Zm00001d036318::6:83998983-84000984(-)
Zm00001d049529::4:33391113-33393114(-)
Zm00001d006869::2:218299017-218301018(+)
Zm00001d028313::1:30343836-30345837(-)
Zm00001d045122::9:13448836-13450837(-)
Zm00001d013632::5:15871055-15873056(+)
Zm00001d048085::9:149824338-149826339(-)
Zm00001d032787::1:238153085-238155086(+)
Zm00001d025349::10:115142989-115144990(-)
Zm00001d002336::2:10549521-10551522(+)
Zm00001d036688::6:97590292-97592293(+)
Zm00001d049499::4:32580152-32582153(+)
Zm00001d048766::4:5227794-5229795(-)
Zm00001d024543::10:77533183-77535184(-)
Zm00001d029548::1:75697684-75699685(+)
Zm00001d006759::2:216114439-216116440(+)
Zm00001d043448::3:200388743-200390744(+)
Zm00001d013678::5:17149939-17151940(-)
Zm00001d003098::2:32020226-32022227(+)
Zm00001d038623::6:161117104-161119105(+)
Zm00001d041756::3:136129454-136131455(-)
Zm00001d033324::1:259035728-259037729(+)
Zm00001d039312::3:1460488-1462489(+)
Zm00001d047273::9:125013684-125015685(+)
Zm00001d028534::1:38448281-38450282(+)
Zm00001d026522::10:147503206-147505207(+)
Zm00001d005392::2:172066941-172068942(-)
Zm00001d009326::8:56110251-56112252(-)
Zm00001d049289::4:24584880-24586881(-)
Zm00001d009524::8:68945900-68947901(-)
Zm00001d035321::6:21259683-21261684(-)
Zm00001d038862::6:166029475-166031476(-)
Zm00001d016814::5:177039556-177041557(+)
Zm00001d017660::5:203315121-203317122(+)
Zm00001d024499::10:74392527-74394528(+)
Zm00001d019105::7:16886470-16888471(+)
Zm00001d012119::8:168449484-168451485(-)
Zm00001d013577::5:14624610-14626611(-)
Zm00001d029988::1:97702774-97704775(+)
Zm00001d020149::7:95875137-95877138(-)
Zm00001d048824::4:6029287-6031288(-)
Zm00001d052225::4:183712278-183714279(+)
Zm00001d049977::4:56584726-56586727(-)
Zm00001d030982::1:171822795-171824796(-)
Zm00001d044024::3:217055871-217057872(+)
Zm00001d034405::1:292040008-292042009(+)
Zm00001d007160::2:223567377-223569378(-)
Zm00001d041601::3:129403430-129405431(-)
Zm00001d050165::4:70183368-70185369(+)
Zm00001d006625::2:212799408-212801409(-)
Zm00001d023946::10:30975215-30977216(+)
Zm00001d023747::10:18442195-18444196(-)
Zm00001d036579::6:93642345-93644346(-)
Zm00001d053643::4:238098456-238100457(+)
Zm00001d053674::4:238721886-238723887(-)
Zm00001d052928::4:205231393-205233394(-)
Zm00001d045523::9:25393333-25395334(-)
Zm00001d032979::1:245573272-245575273(-)
Zm00001d053348::4:227081326-227083327(-)
Zm00001d049064::4:14567881-14569882(-)
Zm00001d025445::10:118845382-118847383(+)
Zm00001d025144::10:106495292-106497293(-)
Zm00001d042231::3:156958636-156960637(-)
Zm00001d053542::4:233522442-233524443(-)
Zm00001d006680::2:214130096-214132097(-)
Zm00001d029688::1:82825640-82827641(+)
Zm00001d013203::5:6419270-6421271(-)
Zm00001d008856::8:22779526-22781527(+)
Zm00001d028359::1:32048053-32050054(-)
Zm00001d018316::5:218359132-218361133(-)
Zm00001d019643::7:47841511-47843512(-)
Zm00001d031574::1:195020896-195022897(+)
Zm00001d021136::7:143644691-143646692(-)
Zm00001d003291::2:38958108-38960109(-)
Zm00001d043312::3:196077053-196079054(-)
Zm00001d012100::8:168242738-168244739(+)
Zm00001d025204::10:109023015-109025016(-)
Zm00001d029459::1:71773153-71775154(-)
Zm00001d015445::5:90497601-90499602(-)
Zm00001d052027::4:176842782-176844783(-)
Zm00001d050781::4:122459654-122461655(+)
Zm00001d041143::3:100308724-100310725(-)
Zm00001d006445::2:208366241-208368242(+)
Zm00001d036482::6:90173689-90175690(-)
Zm00001d049466::4:31334674-31336675(-)
Zm00001d011401::8:149538186-149540187(-)
Zm00001d006132::2:199486202-199488203(-)
Zm00001d008282::8:3989393-3991394(-)
Zm00001d013238::5:6854257-6856258(+)
Zm00001d025687::10:126211364-126213365(-)
Zm00001d032099::1:212669641-212671642(+)
Zm00001d043911::3:213660473-213662474(+)
Zm00001d033539::1:266417060-266419061(+)
Zm00001d012511::8:175866345-175868346(-)
Zm00001d046260::9:77052790-77054791(-)
Zm00001d037636::6:132569924-132571925(-)
Zm00001d029307::1:65559190-65561191(+)
Zm00001d029756::1:85779047-85781048(-)
Zm00001d011636::8:156954637-156956638(+)
Zm00001d033087::1:249988540-249990541(-)
Zm00001d049714::4:41259300-41261301(+)
Zm00001d047839::9:143016296-143018297(-)
Zm00001d044815::9:3514408-3516409(+)
Zm00001d041993::3:146854033-146856034(+)
Zm00001d004358::2:106079583-106081584(+)
Zm00001d046439::9:89842181-89844182(+)
Zm00001d046694::9:102719455-102721456(-)
Zm00001d002799::2:22970933-22972934(+)
Zm00001d003958::2:72201413-72203414(+)
Zm00001d044662::3:234294484-234296485(+)
Zm00001d045312::9:18805132-18807133(-)
Zm00001d030533::1:142259363-142261364(+)
Zm00001d033118::1:250607758-250609759(+)
Zm00001d007309::2:227411848-227413849(-)
Zm00001d045391::9:20445563-20447564(+)
Zm00001d013927::5:25002507-25004508(+)
Zm00001d037917::6:141965634-141967635(-)
Zm00001d051588::4:163588001-163590002(-)
Zm00001d015244::5:80937056-80939057(-)
Zm00001d021068::7:142051637-142053638(+)
Zm00001d011769::8:161257107-161259108(+)
Zm00001d007968::2:244322993-244324994(-)
Zm00001d022033::7:168321523-168323524(+)
Zm00001d007862::2:241116169-241118170(+)
Zm00001d021036::7:141007642-141009643(+)
Zm00001d042288::3:159139894-159141895(+)
Zm00001d041420::3:118459120-118461121(+)
Zm00001d032520::1:229236834-229238835(+)
Zm00001d028766::1:45939537-45941538(-)
Zm00001d018481::5:221583066-221585067(-)
Zm00001d042368::3:163426005-163428006(-)
Zm00001d048718::4:4151864-4153865(+)
Zm00001d005124::2:159691786-159693787(-)
Zm00001d010317::8:109302602-109304603(-)
Zm00001d003755::2:57731363-57733364(-)
Zm00001d051900::4:173981335-173983336(-)
Zm00001d005460::2:174980408-174982409(+)
Zm00001d030131::1:108192221-108194222(+)
Zm00001d002250::2:8978880-8980881(-)
Zm00001d031946::1:207704639-207706640(-)
Zm00001d036983::6:108298027-108300028(+)
Zm00001d009047::8:33042930-33044931(+)
Zm00001d031808::1:202467318-202469319(-)
Zm00001d050328::4:81519495-81521496(+)
Zm00001d007767::2:239272855-239274856(+)
Zm00001d004616::2:122071791-122073792(+)
Zm00001d048747::4:4877350-4879351(+)
Zm00001d009411::8:63373018-63375019(-)
Zm00001d016348::5:158773623-158775624(+)
Zm00001d038393::6:156265115-156267116(+)
Zm00001d011395::8:149466555-149468556(+)
Zm00001d028950::1:52644953-52646954(-)
Zm00001d035898::6:58736213-58738214(-)
Zm00001d043401::3:198877271-198879272(-)
Zm00001d034238::1:287574998-287576999(-)
Zm00001d032728::1:236339046-236341047(+)
Zm00001d031088::1:176620836-176622837(+)
Zm00001d047809::9:142343263-142345264(+)
Zm00001d042313::3:160479170-160481171(+)
Zm00001d012382::8:173270589-173272590(-)
Zm00001d043825::3:211005060-211007061(-)
Zm00001d016445::5:162600501-162602502(-)
Zm00001d015884::5:128731932-128733933(+)
Zm00001d031098::1:177156621-177158622(+)
Zm00001d032046::1:210553035-210555036(-)
Zm00001d008690::8:17243142-17245143(-)
Zm00001d031583::1:195480442-195482443(+)
Zm00001d028904::1:50360167-50362168(-)
Zm00001d031949::1:207799384-207801385(-)
Zm00001d003017::2:29562329-29564330(-)
Zm00001d003772::2:58359608-58361609(-)
Zm00001d029336::1:66392559-66394560(-)
Zm00001d038126::6:148783438-148785439(+)
Zm00001d005158::2:161665100-161667101(+)
Zm00001d017103::5:185445341-185447342(+)
Zm00001d038304::6:154052215-154054216(+)
Zm00001d021851::7:164520993-164522994(+)
Zm00001d048998::4:12011668-12013669(-)
Zm00001d027784::1:13439225-13441226(-)
Zm00001d016056::5:141856900-141858901(+)
Zm00001d038014::6:145189540-145191541(+)
Zm00001d031135::1:179009055-179011056(-)
Zm00001d040833::3:68839258-68841259(+)
Zm00001d006562::2:210983466-210985467(+)
Zm00001d003995::2:74392938-74394939(+)
Zm00001d008443::8:8735491-8737492(-)
Zm00001d016980::5:181879364-181881365(-)
Zm00001d007324::2:228478180-228480181(-)
Zm00001d006872::2:218315514-218317515(-)
Zm00001d039309::3:1443386-1445387(-)
Zm00001d034011::1:281131118-281133119(-)
Zm00001d051886::4:173653898-173655899(+)
Zm00001d044115::3:219646123-219648124(-)
Zm00001d034994::6:1299442-1301443(-)
Zm00001d033394::1:261704462-261706463(+)
Zm00001d020910::7:136265856-136267857(-)
Zm00001d015890::5:129464981-129466982(+)
Zm00001d052980::4:207107982-207109983(-)
Zm00001d006630::2:212955740-212957741(+)
Zm00001d049945::4:54601928-54603929(+)
Zm00001d020901::7:136106631-136108632(+)
Zm00001d053916::4:243625063-243627064(+)
Zm00001d053066::4:211862318-211864319(-)
Zm00001d025233::10:110235710-110237711(+)
Zm00001d042738::3:178558707-178560708(-)
Zm00001d035198::6:9597892-9599893(-)
Zm00001d013093::5:4623263-4625264(-)
Zm00001d006346::2:205247770-205249771(+)
Zm00001d010973::8:135497832-135499833(+)
Zm00001d004231::2:94069855-94071856(+)
Zm00001d049421::4:29957585-29959586(-)
Zm00001d021392::7:150694461-150696462(+)
Zm00001d032912::1:242970724-242972725(+)
Zm00001d005761::2:187001549-187003550(-)
Zm00001d021656::7:159261413-159263414(+)
Zm00001d012792::8:181082323-181084324(+)
Zm00001d033717::1:272121991-272123992(+)
Zm00001d049692::4:40461077-40463078(+)
Zm00001d037089::6:111805005-111807006(+)
Zm00001d011417::8:149932755-149934756(-)
Zm00001d019670::7:49530042-49532043(+)
Zm00001d009874::8:86638725-86640726(-)
Zm00001d013771::5:19855876-19857877(+)
Zm00001d036775::6:100475732-100477733(-)
Zm00001d020806::7:133442380-133444381(+)
Zm00001d005031::2:154982225-154984226(+)
Zm00001d012676::8:178445674-178447675(-)
Zm00001d016537::5:166665370-166667371(-)
Zm00001d019660::7:48430450-48432451(+)
Zm00001d023759::10:19062573-19064574(-)
Zm00001d011242::8:144284292-144286293(+)
Zm00001d039685::3:11846990-11848991(-)
Zm00001d048383::9:155285341-155287342(+)
Zm00001d004561::2:118170656-118172657(-)
Zm00001d017312::5:192404756-192406757(-)
Zm00001d041939::3:144554974-144556975(-)
Zm00001d010126::8:100381428-100383429(-)
Zm00001d010862::8:130826749-130828750(+)
Zm00001d041715::3:134685364-134687365(+)
Zm00001d021873::7:165218953-165220954(-)
Zm00001d033559::1:267207219-267209220(-)
Zm00001d022433::7:177643480-177645481(-)
Zm00001d034358::1:290662704-290664705(-)
Zm00001d006389::2:206402609-206404610(-)
Zm00001d051755::4:168936693-168938694(-)
Zm00001d003118::2:32789721-32791722(-)
Zm00001d044529::3:230997601-230999602(-)
Zm00001d025034::10:100647445-100649446(+)
Zm00001d002266::2:9172098-9174099(-)
Zm00001d033019::1:247132511-247134512(-)
Zm00001d051871::4:172952675-172954676(+)
Zm00001d036966::6:107626982-107628983(+)
Zm00001d002577::2:15923425-15925426(+)
Zm00001d026240::10:141713088-141715089(+)
Zm00001d042499::3:169648246-169650247(-)
Zm00001d046751::9:104380208-104382209(-)
Zm00001d042437::3:167221858-167223859(-)
Zm00001d040766::3:64555660-64557661(-)
Zm00001d026652::10:149391576-149393577(+)
Zm00001d018359::5:219156969-219158970(+)
Zm00001d014435::5:46711963-46713964(-)
Zm00001d008211::8:1297591-1299592(+)
Zm00001d003566::2:48213155-48215156(+)
Zm00001d025941::10:134171387-134173388(+)
Zm00001d013831::5:21885862-21887863(+)
Zm00001d018148::5:215521571-215523572(+)
Zm00001d033503::1:264693290-264695291(-)
Zm00001d007437::2:231738805-231740806(+)
Zm00001d033117::1:250588214-250590215(+)
Zm00001d030996::1:172557774-172559775(+)
Zm00001d048487::9:157083467-157085468(-)
Zm00001d024423::10:70412397-70414398(-)
Zm00001d044578::3:232295162-232297163(-)
Zm00001d036978::6:108107601-108109602(+)
Zm00001d003427::2:43985869-43987870(-)
Zm00001d004336::2:104247647-104249648(+)
Zm00001d029709::1:83410901-83412902(+)
Zm00001d013490::5:12671417-12673418(-)
Zm00001d034885::1:304663826-304665827(+)
Zm00001d040991::3:88846925-88848926(+)
Zm00001d011634::8:156914297-156916298(-)
Zm00001d021536::7:155282153-155284154(+)
Zm00001d048621::4:1523901-1525902(-)
Zm00001d034690::1:300085307-300087308(-)
Zm00001d052043::4:177089044-177091045(+)
Zm00001d007301::2:227283459-227285460(-)
Zm00001d047738::9:140332167-140334168(+)
Zm00001d020471::7:116950491-116952492(-)
Zm00001d012167::8:169381233-169383234(+)
Zm00001d040744::3:61449534-61451535(+)
Zm00001d009070::8:34251811-34253812(+)
Zm00001d018946::7:10192757-10194758(+)
Zm00001d002878::2:25537220-25539221(+)
Zm00001d032625::1:232390000-232392001(-)
Zm00001d010244::8:105838862-105840863(+)
Zm00001d051139::4:145544577-145546578(+)
Zm00001d041415::3:118030613-118032614(-)
Zm00001d015150::5:77074900-77076901(+)
Zm00001d003857::2:63031868-63033869(+)
Zm00001d025551::10:122025529-122027530(-)
Zm00001d033751::1:272911924-272913925(-)
Zm00001d032707::1:235470562-235472563(+)
Zm00001d017043::5:183521242-183523243(-)
Zm00001d005805::2:189367773-189369774(-)
Zm00001d044447::3:228318104-228320105(+)
Zm00001d034165::1:285592893-285594894(+)
Zm00001d024498::10:74313406-74315407(+)
Zm00001d035986::6:64768890-64770891(+)
Zm00001d036933::6:106779956-106781957(-)
Zm00001d007807::2:240009927-240011928(+)
Zm00001d046939::9:111941616-111943617(+)
Zm00001d003345::2:41019378-41021379(-)
Zm00001d004098::2:82649539-82651540(+)
Zm00001d012865::5:1356592-1358593(-)
Zm00001d005671::2:182858696-182860697(-)
Zm00001d034039::1:282001888-282003889(+)
Zm00001d015870::5:127452818-127454819(+)
Zm00001d051910::4:174421068-174423069(-)
Zm00001d047810::9:142360087-142362088(-)
Zm00001d019062::7:14886494-14888495(-)
Zm00001d024408::10:69365064-69367065(+)
Zm00001d044288::3:224352138-224354139(-)
Zm00001d009127::8:38449958-38451959(-)
Zm00001d048958::4:10721999-10724000(-)
Zm00001d049953::4:55178950-55180951(+)
Zm00001d045968::9:50720927-50722928(-)
Zm00001d041186::3:103867966-103869967(-)
Zm00001d017247::5:190231144-190233145(+)
Zm00001d041690::3:133493228-133495229(-)
Zm00001d052983::4:207294156-207296157(+)
Zm00001d011225::8:143690530-143692531(-)
Zm00001d028438::1:34979097-34981098(-)
Zm00001d030845::1:162876433-162878434(+)
Zm00001d016572::5:167862242-167864243(-)
Zm00001d009023::8:30574793-30576794(-)
Zm00001d002097::2:5953340-5955341(+)
Zm00001d009242::8:46228710-46230711(+)
Zm00001d048468::9:156844783-156846784(+)
Zm00001d051405::4:157329497-157331498(+)
Zm00001d043023::3:186820459-186822460(-)
Zm00001d023267::10:1679250-1681251(+)
Zm00001d030626::1:149616143-149618144(-)
Zm00001d022404::7:176861037-176863038(-)
Zm00001d035511::6:30355855-30357856(-)
Zm00001d044575::3:232164756-232166757(+)
Zm00001d010403::8:113057676-113059677(+)
Zm00001d013369::5:9967700-9969701(-)
Zm00001d040694::3:58717247-58719248(-)
Zm00001d032509::1:228990268-228992269(+)
Zm00001d036721::6:98814301-98816302(-)
Zm00001d041307::3:111424068-111426069(-)
Zm00001d030813::1:161364467-161366468(+)
Zm00001d049910::4:52075702-52077703(-)
Zm00001d016889::5:179431967-179433968(+)
Zm00001d029361::1:67434465-67436466(+)
Zm00001d019797::7:62261041-62263042(-)
Zm00001d040864::3:73202367-73204368(+)
Zm00001d047726::9:140010535-140012536(+)
Zm00001d008759::8:19243838-19245839(-)
Zm00001d038700::6:162851169-162853170(+)
Zm00001d008491::8:10201871-10203872(+)
Zm00001d039328::3:1965193-1967194(-)
Zm00001d028265::1:28613913-28615914(-)
Zm00001d043091::3:188974887-188976888(+)
Zm00001d047864::9:143764301-143766302(-)
Zm00001d041759::3:136203721-136205722(-)
Zm00001d023934::10:29996129-29998130(+)
Zm00001d047253::9:124176671-124178672(+)
Zm00001d009903::8:88652782-88654783(+)
Zm00001d031824::1:202981616-202983617(+)
Zm00001d050601::4:103260990-103262991(+)
Zm00001d048908::4:7745546-7747547(+)
Zm00001d017141::5:186719483-186721484(+)
Zm00001d009858::8:85444793-85446794(+)
Zm00001d046661::9:100957842-100959843(+)
Zm00001d017802::5:207142768-207144769(+)
Zm00001d033750::1:272780184-272782185(-)
Zm00001d043614::3:205245438-205247439(-)
Zm00001d018099::5:214156147-214158148(+)
Zm00001d016783::5:175763478-175765479(+)
Zm00001d017246::5:190229920-190231921(-)
Zm00001d028632::1:41459256-41461257(+)
Zm00001d044490::3:229582876-229584877(+)
Zm00001d008271::8:3628768-3630769(-)
Zm00001d045752::9:37136369-37138370(+)
Zm00001d038012::6:145101244-145103245(-)
Zm00001d003670::2:53320966-53322967(+)
Zm00001d007884::2:241690668-241692669(-)
Zm00001d022082::7:169729084-169731085(+)
Zm00001d023904::10:27311848-27313849(+)
Zm00001d015059::5:73779064-73781065(-)
Zm00001d043997::3:216119315-216121316(-)
Zm00001d003889::2:65460478-65462479(-)
Zm00001d043089::3:188906856-188908857(-)
Zm00001d011136::8:140065064-140067065(-)
Zm00001d037967::6:143819744-143821745(+)
Zm00001d048772::4:5271232-5273233(-)
Zm00001d015367::5:86477570-86479571(+)
Zm00001d049284::4:24396336-24398337(-)
Zm00001d006269::2:203286104-203288105(+)
Zm00001d021661::7:159415793-159417794(+)
Zm00001d039978::3:21465248-21467249(+)
Zm00001d025453::10:119059326-119061327(+)
Zm00001d034713::1:300501485-300503486(+)
Zm00001d014572::5:53946630-53948631(+)
Zm00001d010795::8:128031176-128033177(+)
Zm00001d011272::8:145384460-145386461(-)
Zm00001d053202::4:219686271-219688272(+)
Zm00001d036790::6:100940858-100942859(+)
Zm00001d048819::4:5971417-5973418(-)
Zm00001d020365::7:109604171-109606172(-)
Zm00001d051557::4:162757100-162759101(+)
Zm00001d040126::3:28538408-28540409(+)
Zm00001d030601::1:147621494-147623495(+)
Zm00001d030984::1:172055248-172057249(+)
Zm00001d047828::9:142624373-142626374(+)
Zm00001d018399::5:219987881-219989882(-)
Zm00001d024464::10:71968841-71970842(-)
Zm00001d049825::4:46651259-46653260(+)
Zm00001d042554::3:171649945-171651946(-)
Zm00001d052656::4:196027839-196029840(+)
Zm00001d011565::8:154583300-154585301(+)
Zm00001d050068::4:63828317-63830318(-)
Zm00001d041611::3:129670743-129672744(-)
Zm00001d049425::4:30017749-30019750(-)
Zm00001d031780::1:201525596-201527597(+)
Zm00001d004751::2:136248133-136250134(-)
Zm00001d045271::9:17592540-17594541(+)
Zm00001d051704::4:167230062-167232063(-)
Zm00001d051510::4:160973658-160975659(+)
Zm00001d027980::1:19269630-19271631(+)
Zm00001d045311::9:18787225-18789226(+)
Zm00001d040178::3:30683893-30685894(+)
Zm00001d010193::8:103470295-103472296(+)
Zm00001d052410::4:189312072-189314073(+)
Zm00001d034046::1:282185396-282187397(+)
Zm00001d038171::6:150451127-150453128(+)
Zm00001d037148::6:113946083-113948084(-)
Zm00001d029260::1:63978513-63980514(+)
Zm00001d004166::2:88505192-88507193(+)
Zm00001d052697::4:197840354-197842355(-)
Zm00001d035070::6:3732314-3734315(+)
Zm00001d041945::3:144766709-144768710(+)
Zm00001d054011::4:245088717-245090718(+)
Zm00001d014085::5:31927713-31929714(-)
Zm00001d036717::6:98728980-98730981(+)
Zm00001d017399::5:194913230-194915231(+)
Zm00001d021667::7:159562853-159564854(-)
Zm00001d013147::5:5415707-5417708(+)
Zm00001d032917::1:243024263-243026264(-)
Zm00001d052399::4:189154201-189156202(-)
Zm00001d025760::10:128640246-128642247(+)
Zm00001d036058::6:69603172-69605173(-)
Zm00001d052998::4:208175028-208177029(-)
Zm00001d036364::6:85810839-85812840(-)
Zm00001d028816::1:47446387-47448388(-)
Zm00001d025130::10:105690925-105692926(+)
Zm00001d052536::4:192537679-192539680(-)
Zm00001d037234::6:117127708-117129709(-)
Zm00001d004733::2:134526807-134528808(-)
Zm00001d044193::3:221627949-221629950(-)
Zm00001d044696::3:235109775-235111776(-)
Zm00001d017387::5:194082164-194084165(+)
Zm00001d026218::10:141369471-141371472(-)
Zm00001d015805::5:121769623-121771624(-)
Zm00001d032327::1:222596913-222598914(+)
Zm00001d004198::2:91040114-91042115(-)
Zm00001d022441::7:177731766-177733767(-)
Zm00001d028174::1:25498259-25500260(-)
Zm00001d016130::5:145801698-145803699(+)
Zm00001d020612::7:125101108-125103109(-)
Zm00001d024181::10:53539987-53541988(-)
Zm00001d022401::7:176823623-176825624(-)
Zm00001d035046::6:3072439-3074440(+)
Zm00001d039111::6:170225495-170227496(-)
Zm00001d018419::5:220375991-220377992(+)
Zm00001d020387::7:110770829-110772830(-)
Zm00001d041823::3:139355083-139357084(-)
Zm00001d037947::6:143124661-143126662(+)
Zm00001d035682::6:40988540-40990541(-)
Zm00001d029646::1:80962407-80964408(+)
Zm00001d026243::10:141738162-141740163(-)
Zm00001d050498::4:93537497-93539498(-)
Zm00001d014717::5:60364628-60366629(-)
Zm00001d028699::1:43581224-43583225(-)
Zm00001d053239::4:221658420-221660421(-)
Zm00001d053093::4:213326569-213328570(+)
Zm00001d010923::8:133673022-133675023(-)
Zm00001d037220::6:116363085-116365086(+)
Zm00001d025697::10:126599725-126601726(+)
Zm00001d044597::3:233002152-233004153(-)
Zm00001d003400::2:43086535-43088536(-)
Zm00001d002812::2:23400309-23402310(-)
Zm00001d042463::3:168521079-168523080(-)
Zm00001d049187::4:19754299-19756300(+)
Zm00001d002757::2:21811502-21813503(-)
Zm00001d015962::5:134453174-134455175(-)
Zm00001d031657::1:197691164-197693165(+)
Zm00001d012044::8:167190248-167192249(-)
Zm00001d014915::5:68026131-68028132(+)
Zm00001d037944::6:142974210-142976211(-)
Zm00001d013967::5:26608573-26610574(+)
Zm00001d013812::5:21293155-21295156(-)
Zm00001d030166::1:110000560-110002561(+)
Zm00001d019987::7:82855337-82857338(-)
Zm00001d038672::6:162357920-162359921(-)
Zm00001d046812::9:106815404-106817405(-)
Zm00001d004046::2:78654503-78656504(-)
Zm00001d053234::4:221209508-221211509(+)
Zm00001d037553::6:129186601-129188602(+)
Zm00001d045475::9:23614899-23616900(-)
Zm00001d026704::10:150492217-150494218(+)
Zm00001d018313::5:218300603-218302604(-)
Zm00001d023402::10:4739146-4741147(+)
Zm00001d039343::3:2190436-2192437(-)
Zm00001d017467::5:196748696-196750697(+)
Zm00001d029750::1:85464005-85466006(+)
Zm00001d017609::5:201461784-201463785(+)
Zm00001d045883::9:45476605-45478606(-)
Zm00001d051301::4:152417826-152419827(+)
Zm00001d045027::9:10611312-10613313(-)
Zm00001d010526::8:119278467-119280468(-)
Zm00001d039640::3:9899389-9901390(-)
Zm00001d044443::3:228233544-228235545(+)
Zm00001d004731::2:134452243-134454244(+)
Zm00001d040695::3:58716213-58718214(+)
Zm00001d033523::1:265545423-265547424(+)
Zm00001d004672::2:129373697-129375698(+)
Zm00001d043086::3:188768195-188770196(+)
Zm00001d013072::5:4312051-4314052(+)
Zm00001d022341::7:175845237-175847238(-)
Zm00001d010648::8:122890426-122892427(-)
Zm00001d049571::4:35624832-35626833(-)
Zm00001d013709::5:18226540-18228541(-)
Zm00001d013506::5:12947642-12949643(+)
Zm00001d007289::2:226919361-226921362(-)
Zm00001d037367::6:123040042-123042043(-)
Zm00001d002372::2:11319325-11321326(+)
Zm00001d027479::1:6245361-6247362(+)
Zm00001d019032::7:13590462-13592463(-)
Zm00001d003207::2:35905982-35907983(+)
Zm00001d051685::4:166709313-166711314(-)
Zm00001d029080::1:57301333-57303334(-)
Zm00001d032636::1:232681071-232683072(-)
Zm00001d053580::4:235224482-235226483(+)
Zm00001d035416::6:24677807-24679808(+)
Zm00001d041267::3:109158919-109160920(+)
Zm00001d023471::10:6715835-6717836(-)
Zm00001d050123::4:67475037-67477038(+)
Zm00001d024804::10:88760312-88762313(+)
Zm00001d029644::1:80926048-80928049(-)
Zm00001d013683::5:17281074-17283075(+)
Zm00001d015500::5:94104611-94106612(-)
Zm00001d024435::10:70734695-70736696(-)
Zm00001d040325::3:38292901-38294902(+)
Zm00001d005368::2:171121880-171123881(-)
Zm00001d029658::1:81675844-81677845(+)
Zm00001d021700::7:160735997-160737998(-)
Zm00001d053212::4:220419233-220421234(-)
Zm00001d034528::1:295709970-295711971(-)
Zm00001d040977::3:87275254-87277255(+)
Zm00001d017862::5:209094978-209096979(-)
Zm00001d010752::8:126879030-126881031(+)
Zm00001d003903::2:66483517-66485518(+)
Zm00001d034900::1:305105583-305107584(+)
Zm00001d019447::7:34302473-34304474(-)
Zm00001d004581::2:119533641-119535642(-)
Zm00001d017675::5:203832940-203834941(-)
Zm00001d024005::10:35921181-35923182(+)
Zm00001d021898::7:165618534-165620535(+)
Zm00001d053374::4:228208158-228210159(-)
Zm00001d052552::4:192875911-192877912(+)
Zm00001d041531::3:126092143-126094144(-)
Zm00001d034569::1:296488319-296490320(+)
Zm00001d038310::6:154171567-154173568(-)
Zm00001d029316::1:65768670-65770671(+)
Zm00001d040463::3:44742538-44744539(+)
Zm00001d050382::4:84998112-85000113(-)
Zm00001d028341::1:31321787-31323788(+)
Zm00001d043522::3:202711782-202713783(-)
Zm00001d032250::1:218948576-218950577(-)
Zm00001d011963::8:165274569-165276570(-)
Zm00001d047740::9:140363278-140365279(-)
Zm00001d045946::9:48772203-48774204(+)
Zm00001d037004::6:108812971-108814972(-)
Zm00001d002052::2:5016696-5018697(+)
Zm00001d027370::1:3853985-3855986(-)
Zm00001d030006::1:98793742-98795743(-)
Zm00001d007875::2:241469776-241471777(-)
Zm00001d050728::4:118947240-118949241(+)
Zm00001d046740::9:103971728-103973729(-)
Zm00001d028612::1:40786794-40788795(-)
Zm00001d012465::8:174978305-174980306(-)
Zm00001d014082::5:31742226-31744227(-)
Zm00001d037550::6:129102996-129104997(-)
Zm00001d033231::1:255274999-255277000(-)
Zm00001d019547::7:41807295-41809296(+)
Zm00001d040502::3:47172931-47174932(-)
Zm00001d009779::8:80652333-80654334(-)
Zm00001d038432::6:157147122-157149123(+)
Zm00001d024910::10:94434703-94436704(+)
Zm00001d010056::8:97521055-97523056(-)
Zm00001d021069::7:142083343-142085344(-)
Zm00001d020921::7:136611254-136613255(-)
Zm00001d010414::8:113687279-113689280(-)
Zm00001d007763::2:239251305-239253306(-)
Zm00001d005871::2:191277562-191279563(+)
Zm00001d003983::2:73523641-73525642(+)
Zm00001d047779::9:141538609-141540610(+)
Zm00001d014029::5:29348679-29350680(-)
Zm00001d017604::5:201367281-201369282(-)
Zm00001d015568::5:98404162-98406163(-)
Zm00001d038357::6:155276867-155278868(-)
Zm00001d005808::2:189443701-189445702(-)
Zm00001d042880::3:182653341-182655342(+)
Zm00001d015442::5:90342293-90344294(+)
Zm00001d004700::2:132138679-132140680(-)
Zm00001d025651::10:125011668-125013669(+)
Zm00001d002451::2:12960604-12962605(-)
Zm00001d051856::4:172456987-172458988(+)
Zm00001d013248::5:7098583-7100584(-)
Zm00001d038964::6:167832680-167834681(+)
Zm00001d052723::4:198868966-198870967(+)
Zm00001d026556::10:148049917-148051918(+)
Zm00001d036756::6:99940461-99942462(-)
Zm00001d022354::7:176070627-176072628(-)
Zm00001d014550::5:52809903-52811904(-)
Zm00001d002542::2:15063959-15065960(-)
Zm00001d033516::1:265275808-265277809(+)
Zm00001d003033::2:29994939-29996940(-)
Zm00001d017946::5:210557233-210559234(+)
Zm00001d019760::7:57491475-57493476(+)
Zm00001d036997::6:108624391-108626392(-)
Zm00001d022179::7:171989436-171991437(-)
Zm00001d026402::10:145311102-145313103(-)
Zm00001d021491::7:153943025-153945026(-)
Zm00001d006719::2:215151606-215153607(-)
Zm00001d027862::1:15667504-15669505(+)
Zm00001d015474::5:92113826-92115827(+)
Zm00001d023311::10:2753856-2755857(-)
Zm00001d036464::6:89379165-89381166(-)
Zm00001d052331::4:187326376-187328377(+)
Zm00001d029196::1:61782413-61784414(+)
Zm00001d050828::4:125018674-125020675(+)
Zm00001d011474::8:151592399-151594400(+)
Zm00001d034838::1:303464302-303466303(+)
Zm00001d018201::5:216448623-216450624(+)
Zm00001d038325::6:154461786-154463787(+)
Zm00001d017170::5:187813933-187815934(+)
Zm00001d054042::4:245463713-245465714(+)
Zm00001d010489::8:117534535-117536536(-)
Zm00001d041140::3:100024801-100026802(-)
Zm00001d052157::4:181471700-181473701(-)
Zm00001d025266::10:111793474-111795475(+)
Zm00001d049376::4:28202325-28204326(+)
Zm00001d016305::5:156483288-156485289(-)
Zm00001d011740::8:160441791-160443792(-)
Zm00001d002350::2:10689380-10691381(-)
Zm00001d007094::2:222141699-222143700(-)
Zm00001d022366::7:176168412-176170413(+)
Zm00001d006157::2:200050923-200052924(-)
Zm00001d003841::2:61915336-61917337(-)
Zm00001d002447::2:12899051-12901052(+)
Zm00001d017481::5:197259809-197261810(+)
Zm00001d011632::8:156788425-156790426(+)
Zm00001d021139::7:143854717-143856718(+)
Zm00001d013599::5:15108990-15110991(+)
Zm00001d049251::4:22915751-22917752(+)
Zm00001d025106::10:104540049-104542050(+)
Zm00001d038328::6:154626799-154628800(-)
Zm00001d003100::2:32064389-32066390(-)
Zm00001d046598::9:97935577-97937578(-)
Zm00001d011577::8:154838846-154840847(-)
Zm00001d019093::7:15932484-15934485(+)
Zm00001d037790::6:137864862-137866863(-)
Zm00001d052404::4:189189502-189191503(-)
Zm00001d029448::1:71160169-71162170(+)
Zm00001d039059::6:169392679-169394680(+)
Zm00001d018307::5:218237435-218239436(-)
Zm00001d023340::10:3668382-3670383(+)
Zm00001d032725::1:236252443-236254444(-)
Zm00001d025855::10:131545800-131547801(+)
Zm00001d031062::1:175259942-175261943(-)
Zm00001d009423::8:63772485-63774486(-)
Zm00001d035570::6:34075049-34077050(-)
Zm00001d012176::8:169561967-169563968(-)
Zm00001d031458::1:190925818-190927819(+)
Zm00001d005269::2:166466179-166468180(-)
Zm00001d004516::2:116132759-116134760(-)
Zm00001d014191::5:35765516-35767517(+)
Zm00001d019461::7:34778556-34780557(+)
Zm00001d040278::3:35455673-35457674(+)
Zm00001d003066::2:31032505-31034506(+)
Zm00001d047635::9:137665994-137667995(+)
Zm00001d026267::10:142374704-142376705(+)
Zm00001d034250::1:287920535-287922536(-)
Zm00001d033594::1:268071626-268073627(-)
Zm00001d009033::8:30869189-30871190(-)
Zm00001d037979::6:144059071-144061072(+)
Zm00001d045373::9:20001093-20003094(-)
Zm00001d039405::3:3514081-3516082(-)
Zm00001d046945::9:112213364-112215365(-)
Zm00001d005951::2:193730005-193732006(-)
Zm00001d036846::6:103649794-103651795(-)
Zm00001d051788::4:169861713-169863714(+)
Zm00001d008842::8:22388275-22390276(+)
Zm00001d052937::4:205500308-205502309(+)
Zm00001d006365::2:205732430-205734431(+)
Zm00001d009522::8:68812739-68814740(+)
Zm00001d046905::9:109918390-109920391(-)
Zm00001d041871::3:141634842-141636843(-)
Zm00001d017913::5:210043605-210045606(+)
Zm00001d012708::8:179046012-179048013(-)
Zm00001d002424::2:12403005-12405006(-)
Zm00001d034544::1:295924076-295926077(+)
Zm00001d019561::7:42677355-42679356(+)
Zm00001d052450::4:190300219-190302220(+)
Zm00001d010988::8:136012600-136014601(-)
Zm00001d018776::7:4960160-4962161(+)
Zm00001d049355::4:27740362-27742363(-)
Zm00001d026369::10:144446563-144448564(-)
Zm00001d040952::3:82335738-82337739(+)
Zm00001d022456::7:178095202-178097203(+)
Zm00001d021122::7:143283346-143285347(-)
Zm00001d026306::10:143269898-143271899(+)
Zm00001d043599::3:204840405-204842406(-)
Zm00001d017268::5:191149866-191151867(+)
Zm00001d032812::1:239021376-239023377(+)
Zm00001d053261::4:222938667-222940668(+)
Zm00001d037893::6:141280774-141282775(-)
Zm00001d035870::6:57860943-57862944(+)
Zm00001d019108::7:17234844-17236845(-)
Zm00001d037925::6:142151837-142153838(+)
Zm00001d045269::9:17523357-17525358(-)
Zm00001d007205::2:224669274-224671275(-)
Zm00001d028365::1:32244392-32246393(+)
Zm00001d044534::3:231137831-231139832(-)
Zm00001d019237::7:23404470-23406471(-)
Zm00001d051186::4:147696042-147698043(+)
Zm00001d014872::5:66603727-66605728(+)
Zm00001d027431::1:5127283-5129284(-)
Zm00001d006041::2:196157466-196159467(-)
Zm00001d024220::10:57647078-57649079(+)
Zm00001d009481::8:66859590-66861591(-)
Zm00001d016175::5:148521997-148523998(+)
Zm00001d006885::2:218536310-218538311(+)
Zm00001d051310::4:152969368-152971369(-)
Zm00001d040731::3:60613279-60615280(-)
Zm00001d053153::4:216610016-216612017(-)
Zm00001d052053::4:177832421-177834422(+)
Zm00001d015200::5:78984017-78986018(-)
Zm00001d032861::1:240522959-240524960(-)
Zm00001d004630::2:123642900-123644901(-)
Zm00001d037870::6:140474105-140476106(-)
Zm00001d034159::1:285325857-285327858(-)
Zm00001d026571::10:148198880-148200881(-)
Zm00001d015002::5:71943221-71945222(+)
Zm00001d034516::1:295480463-295482464(-)
Zm00001d023452::10:6044669-6046670(+)
Zm00001d034833::1:303289369-303291370(+)
Zm00001d027516::1:7296436-7298437(-)
Zm00001d019456::7:34533160-34535161(-)
Zm00001d038225::6:151986695-151988696(-)
Zm00001d026360::10:144213018-144215019(-)
Zm00001d015208::5:79394811-79396812(-)
Zm00001d023246::10:1444095-1446096(+)
Zm00001d008765::8:19527779-19529780(-)
Zm00001d013304::5:8166750-8168751(+)
Zm00001d004488::2:114730912-114732913(-)
Zm00001d040381::3:40871144-40873145(-)
Zm00001d007768::2:239286986-239288987(-)
Zm00001d034035::1:281759069-281761070(+)
Zm00001d044286::3:224218810-224220811(+)
Zm00001d049922::4:52870010-52872011(+)
Zm00001d006745::2:215775353-215777354(+)
Zm00001d046603::9:98456935-98458936(+)
Zm00001d032692::1:234746876-234748877(-)
Zm00001d028097::1:22893904-22895905(-)
Zm00001d024318::10:64155746-64157747(-)
Zm00001d049045::4:13818644-13820645(-)
Zm00001d049617::4:37705696-37707697(+)
Zm00001d052136::4:180603176-180605177(+)
Zm00001d031044::1:174813289-174815290(-)
Zm00001d029706::1:83225437-83227438(+)
Zm00001d011640::8:157207517-157209518(+)
Zm00001d046754::9:104405207-104407208(+)
Zm00001d040570::3:50658157-50660158(-)
Zm00001d013908::5:24405278-24407279(+)
Zm00001d018722::7:3099598-3101599(-)
Zm00001d030105::1:105947804-105949805(-)
Zm00001d006624::2:212790167-212792168(+)
Zm00001d034665::1:299208975-299210976(+)
Zm00001d051513::4:161036100-161038101(-)
Zm00001d002033::2:4809100-4811101(-)
Zm00001d045953::9:49411789-49413790(+)
Zm00001d047301::9:126054445-126056446(+)
Zm00001d031540::1:193701024-193703025(-)
Zm00001d033280::1:257333966-257335967(+)
Zm00001d005926::2:192999367-193001368(+)
Zm00001d043031::3:187052067-187054068(-)
Zm00001d042764::3:179105358-179107359(+)
Zm00001d016716::5:173614230-173616231(+)
Zm00001d013426::5:11125759-11127760(+)
Zm00001d017808::5:207424996-207426997(-)
Zm00001d040188::3:31150881-31152882(-)
Zm00001d038508::6:158905809-158907810(-)
Zm00001d031170::1:180462967-180464968(-)
Zm00001d042435::3:167143797-167145798(+)
Zm00001d027624::1:9344288-9346289(-)
Zm00001d031602::1:195965388-195967389(-)
Zm00001d013733::5:18863369-18865370(-)
Zm00001d004992::2:152651258-152653259(-)
Zm00001d004236::2:94298241-94300242(+)
Zm00001d029400::1:69008446-69010447(+)
Zm00001d045026::9:10503860-10505861(+)
Zm00001d013543::5:13966398-13968399(-)
Zm00001d031554::1:194119346-194121347(-)
Zm00001d038734::6:163541390-163543391(+)
Zm00001d010608::8:121800179-121802180(-)
Zm00001d007081::2:221853108-221855109(-)
Zm00001d015955::5:134003894-134005895(-)
Zm00001d043737::3:208731332-208733333(+)
Zm00001d033814::1:274364575-274366576(+)
Zm00001d002676::2:19018880-19020881(-)
Zm00001d048764::4:5151795-5153796(-)
Zm00001d027511::1:7142891-7144892(+)
Zm00001d046311::9:79799782-79801783(-)
Zm00001d044044::3:217676618-217678619(-)
Zm00001d016363::5:159325908-159327909(-)
Zm00001d024274::10:61029254-61031255(+)
Zm00001d048270::9:153521011-153523012(-)
Zm00001d003923::2:68464094-68466095(+)
Zm00001d009410::8:63368601-63370602(-)
Zm00001d024323::10:64613330-64615331(-)
Zm00001d015973::5:135544358-135546359(-)
Zm00001d047217::9:122641886-122643887(+)
Zm00001d047446::9:130363372-130365373(-)
Zm00001d047605::9:136921777-136923778(-)
Zm00001d007193::2:224437388-224439389(-)
Zm00001d046468::9:91363829-91365830(+)
Zm00001d030296::1:120069217-120071218(+)
Zm00001d018756::7:4307238-4309239(-)
Zm00001d007569::2:235042501-235044502(-)
Zm00001d050865::4:127523430-127525431(+)
Zm00001d034775::1:301935996-301937997(+)
Zm00001d014698::5:59821221-59823222(+)
Zm00001d029454::1:71436671-71438672(-)
Zm00001d011228::8:143871000-143873001(-)
Zm00001d045309::9:18676908-18678909(+)
Zm00001d010866::8:131136003-131138004(+)
Zm00001d011177::8:141823130-141825131(+)
Zm00001d023710::10:16565465-16567466(-)
Zm00001d050353::4:83030275-83032276(-)
Zm00001d022172::7:171721649-171723650(+)
Zm00001d028730::1:44535802-44537803(-)
Zm00001d036525::6:91186615-91188616(+)
Zm00001d039470::3:5152521-5154522(-)
Zm00001d040090::3:27131918-27133919(+)
Zm00001d005743::2:185602178-185604179(+)
Zm00001d003904::2:66527430-66529431(+)
Zm00001d027281::1:1608982-1610983(+)
Zm00001d029920::1:94345124-94347125(+)
Zm00001d018391::5:219926835-219928836(+)
Zm00001d048095::9:150082159-150084160(-)
Zm00001d011117::8:139410249-139412250(-)
Zm00001d030005::1:98583926-98585927(+)
Zm00001d016771::5:175545468-175547469(-)
Zm00001d006295::2:203931822-203933823(+)
Zm00001d003941::2:70596854-70598855(+)
Zm00001d048499::9:157242676-157244677(+)
Zm00001d023258::10:1496022-1498023(+)
Zm00001d021827::7:163876265-163878266(-)
Zm00001d009161::8:40266384-40268385(+)
Zm00001d002743::2:21268443-21270444(+)
Zm00001d032333::1:222796969-222798970(+)
Zm00001d021932::7:166090689-166092690(-)
Zm00001d034168::1:285654868-285656869(-)
Zm00001d006541::2:210704474-210706475(+)
Zm00001d010339::8:110344209-110346210(-)
Zm00001d028565::1:39239162-39241163(-)
Zm00001d029389::1:68586462-68588463(+)
Zm00001d015456::5:91173212-91175213(-)
Zm00001d028618::1:40995077-40997078(+)
Zm00001d017050::5:183935601-183937602(-)
Zm00001d040679::3:57621066-57623067(+)
Zm00001d019678::7:50534751-50536752(+)
Zm00001d032534::1:229829772-229831773(+)
Zm00001d029769::1:86284849-86286850(+)
Zm00001d013314::5:8361285-8363286(+)
Zm00001d035540::6:31629371-31631372(-)
Zm00001d014664::5:58017426-58019427(-)
Zm00001d036320::6:84011862-84013863(-)
Zm00001d039871::3:17286395-17288396(+)
Zm00001d005616::2:180788690-180790691(+)
Zm00001d003220::2:36504963-36506964(+)
Zm00001d008188::8:747388-749389(-)
Zm00001d047555::9:135296687-135298688(-)
Zm00001d013579::5:14717511-14719512(-)
Zm00001d002777::2:22318935-22320936(-)
Zm00001d002810::2:23329133-23331134(-)
Zm00001d028693::1:43341507-43343508(+)
Zm00001d038914::6:166875477-166877478(-)
Zm00001d038630::6:161313663-161315664(+)
Zm00001d043650::3:205980985-205982986(+)
Zm00001d033821::1:274771843-274773844(+)
Zm00001d019542::7:41593272-41595273(+)
Zm00001d033578::1:267647854-267649855(-)
Zm00001d033675::1:270859240-270861241(-)
Zm00001d021960::7:167126621-167128622(+)
Zm00001d022307::7:174847021-174849022(-)
Zm00001d002725::2:20516877-20518878(-)
Zm00001d007390::2:230563409-230565410(-)
Zm00001d047527::9:133873786-133875787(+)
Zm00001d038794::6:164491562-164493563(+)
Zm00001d047651::9:138081982-138083983(-)
Zm00001d002915::2:26406836-26408837(+)
Zm00001d034256::1:288176420-288178421(-)
Zm00001d006308::2:204220679-204222680(+)
Zm00001d002333::2:10506138-10508139(-)
Zm00001d020319::7:106266048-106268049(+)
Zm00001d014011::5:28550892-28552893(-)
Zm00001d013736::5:18921197-18923198(-)
Zm00001d016797::5:176186381-176188382(-)
Zm00001d052809::4:201660474-201662475(+)
Zm00001d037240::6:117482115-117484116(+)
Zm00001d013712::5:18265022-18267023(+)
Zm00001d004279::2:99776394-99778395(+)
Zm00001d025557::10:122325015-122327016(-)
Zm00001d014123::5:33204054-33206055(-)
Zm00001d018696::7:2697397-2699398(+)
Zm00001d032095::1:212362821-212364822(+)
Zm00001d019254::7:24098344-24100345(+)
Zm00001d033190::1:253288150-253290151(+)
Zm00001d024459::10:71760474-71762475(-)
Zm00001d042770::3:179176068-179178069(+)
Zm00001d029901::1:93281051-93283052(+)
Zm00001d005708::2:184107711-184109712(+)
Zm00001d004437::2:111722783-111724784(-)
Zm00001d048609::4:1280450-1282451(-)
Zm00001d028112::1:23150280-23152281(-)
Zm00001d033150::1:252139258-252141259(-)
Zm00001d032537::1:229884360-229886361(+)
Zm00001d047451::9:130649479-130651480(-)
Zm00001d028676::1:42761046-42763047(-)
Zm00001d019624::7:46605653-46607654(+)
Zm00001d040796::3:66374298-66376299(+)
Zm00001d024036::10:38821142-38823143(-)
Zm00001d005899::2:192221310-192223311(-)
Zm00001d003150::2:33815714-33817715(-)
Zm00001d042699::3:177341148-177343149(+)
Zm00001d045563::9:26820539-26822540(+)
Zm00001d006125::2:199258411-199260412(+)
Zm00001d026706::10:150555300-150557301(+)
Zm00001d013131::5:5237815-5239816(+)
Zm00001d050826::4:124868566-124870567(-)
Zm00001d025275::10:112166824-112168825(+)
Zm00001d004975::2:151400200-151402201(-)
Zm00001d046511::9:93194900-93196901(-)
Zm00001d003389::2:42584541-42586542(-)
Zm00001d046960::9:113238910-113240911(-)
Zm00001d038181::6:150743626-150745627(+)
Zm00001d034152::1:285203059-285205060(+)
Zm00001d042585::3:172742726-172744727(+)
Zm00001d051464::4:159596177-159598178(-)
Zm00001d017576::5:200174935-200176936(-)
Zm00001d013628::5:15834059-15836060(-)
Zm00001d053094::4:213445591-213447592(+)
Zm00001d037615::6:131884055-131886056(+)
Zm00001d037663::6:133418934-133420935(+)
Zm00001d041059::3:93625814-93627815(-)
Zm00001d009681::8:75580072-75582073(-)
Zm00001d053743::4:240296512-240298513(-)
Zm00001d005998::2:194953183-194955184(+)
Zm00001d004959::2:150685717-150687718(-)
Zm00001d044335::3:225401998-225403999(-)
Zm00001d028966::1:53180511-53182512(-)
Zm00001d007243::2:225536756-225538757(-)
Zm00001d025839::10:131432341-131434342(-)
Zm00001d033360::1:260214374-260216375(-)
Zm00001d043206::3:191717531-191719532(-)
Zm00001d028276::1:28858301-28860302(-)
Zm00001d022523::7:179321126-179323127(+)
Zm00001d006732::2:215446997-215448998(-)
Zm00001d046390::9:86859029-86861030(-)
Zm00001d013288::5:7910497-7912498(+)
Zm00001d027305::1:2384619-2386620(+)
Zm00001d024470::10:72343715-72345716(+)
Zm00001d012922::5:1992641-1994642(-)
Zm00001d047133::9:119501253-119503254(-)
Zm00001d048184::9:151926157-151928158(+)
Zm00001d023973::10:32816640-32818641(-)
Zm00001d042241::3:157301595-157303596(-)
Zm00001d019059::7:14394501-14396502(-)
Zm00001d006110::2:198517091-198519092(+)
Zm00001d006857::2:217981297-217983298(+)
Zm00001d002080::2:5506883-5508884(+)
Zm00001d037332::6:121772400-121774401(-)
Zm00001d044504::3:230033672-230035673(+)
Zm00001d050394::4:85654315-85656316(+)
Zm00001d004436::2:111709816-111711817(+)
Zm00001d038255::6:152443583-152445584(-)
Zm00001d025892::10:133216534-133218535(-)
Zm00001d036715::6:98446028-98448029(+)
Zm00001d029183::1:61471975-61473976(-)
Zm00001d036467::6:89399294-89401295(-)
Zm00001d003154::2:33929749-33931750(-)
Zm00001d034830::1:303246567-303248568(+)
Zm00001d035787::6:48972082-48974083(-)
Zm00001d035436::6:25381088-25383089(-)
Zm00001d041331::3:112435674-112437675(-)
Zm00001d002111::2:6051008-6053009(-)
Zm00001d020402::7:111547096-111549097(+)
Zm00001d012314::8:172333398-172335399(-)
Zm00001d034157::1:285312163-285314164(-)
Zm00001d031696::1:198749605-198751606(-)
Zm00001d037442::6:125480415-125482416(+)
Zm00001d047194::9:121578298-121580299(+)
Zm00001d012161::8:169182211-169184212(+)
Zm00001d007215::2:224896993-224898994(+)
Zm00001d003086::2:31746160-31748161(+)
Zm00001d046838::9:108229507-108231508(-)
Zm00001d039065::6:169495606-169497607(-)
Zm00001d027886::1:16721213-16723214(+)
Zm00001d048430::9:156104298-156106299(-)
Zm00001d023497::10:7359420-7361421(+)
Zm00001d021878::7:165287278-165289279(-)
Zm00001d042258::3:157665504-157667505(-)
Zm00001d033189::1:253283184-253285185(+)
Zm00001d012673::8:178377573-178379574(-)
Zm00001d013416::5:10765106-10767107(-)
Zm00001d044756::9:1356948-1358949(+)
Zm00001d030863::1:164035537-164037538(+)
Zm00001d008256::8:3221685-3223686(-)
Zm00001d037168::6:114655823-114657824(+)
Zm00001d044364::3:226224865-226226866(-)
Zm00001d002715::2:20228631-20230632(-)
Zm00001d053728::4:239929854-239931855(+)
Zm00001d021904::7:165731879-165733880(-)
Zm00001d030038::1:101379648-101381649(+)
Zm00001d021806::7:163322425-163324426(+)
Zm00001d046069::9:61158257-61160258(-)
Zm00001d012570::8:176790528-176792529(+)
Zm00001d027869::1:15974851-15976852(-)
Zm00001d033130::1:251634226-251636227(+)
Zm00001d004315::2:102690970-102692971(+)
Zm00001d027234::1:117182-119183(+)
Zm00001d031033::1:174326637-174328638(+)
Zm00001d044109::3:219508043-219510044(-)
Zm00001d029959::1:96470256-96472257(-)
Zm00001d033357::1:260112919-260114920(+)
Zm00001d007502::2:233397503-233399504(-)
Zm00001d052198::4:183158817-183160818(-)
Zm00001d045705::9:34418099-34420100(-)
Zm00001d016529::5:166526704-166528705(+)
Zm00001d025873::10:132238775-132240776(-)
Zm00001d002490::2:13900201-13902202(-)
Zm00001d042552::3:171557601-171559602(+)
Zm00001d038752::6:163883669-163885670(+)
Zm00001d008531::8:11931345-11933346(+)
Zm00001d037199::6:115497865-115499866(-)
Zm00001d003254::2:38062416-38064417(+)
Zm00001d034244::1:287674214-287676215(+)
Zm00001d043880::3:212728929-212730930(+)
Zm00001d040164::3:29852679-29854680(+)
Zm00001d041095::3:97128713-97130714(-)
Zm00001d037849::6:139655570-139657571(-)
Zm00001d043441::3:199987048-199989049(-)
Zm00001d002690::2:19340969-19342970(+)
Zm00001d045782::9:38792429-38794430(-)
Zm00001d013730::5:18826754-18828755(-)
Zm00001d024034::10:38720255-38722256(-)
Zm00001d031689::1:198659334-198661335(-)
Zm00001d044099::3:219073877-219075878(+)
Zm00001d015464::5:91772061-91774062(+)
Zm00001d053245::4:221813915-221815916(+)
Zm00001d031342::1:186817334-186819335(-)
Zm00001d023901::10:27252214-27254215(-)
Zm00001d021350::7:149689343-149691344(-)
Zm00001d031296::1:185531656-185533657(+)
Zm00001d038358::6:155275867-155277868(+)
Zm00001d031817::1:202895885-202897886(-)
Zm00001d004837::2:142728013-142730014(+)
Zm00001d041734::3:135544678-135546679(+)
Zm00001d014739::5:61138924-61140925(-)
Zm00001d031050::1:174871088-174873089(+)
Zm00001d025580::10:122854094-122856095(+)
Zm00001d021704::7:160760647-160762648(+)
Zm00001d016897::5:179620919-179622920(-)
Zm00001d032958::1:244778491-244780492(+)
Zm00001d031427::1:189776468-189778469(+)
Zm00001d010128::8:100552688-100554689(+)
Zm00001d015148::5:76959629-76961630(+)
Zm00001d046600::9:98192099-98194100(-)
Zm00001d028622::1:41157262-41159263(+)
Zm00001d008622::8:14998729-15000730(+)
Zm00001d008326::8:5382262-5384263(-)
Zm00001d035004::6:1578308-1580309(-)
Zm00001d004401::2:109327728-109329729(-)
Zm00001d042584::3:172738590-172740591(+)
Zm00001d029380::1:68390922-68392923(+)
Zm00001d039263::3:763932-765933(+)
Zm00001d024704::10:84196999-84199000(+)
Zm00001d003312::2:39762087-39764088(-)
Zm00001d013017::5:3236919-3238920(+)
Zm00001d038761::6:163996495-163998496(-)
Zm00001d052093::4:179380371-179382372(-)
Zm00001d049138::4:17364683-17366684(+)
Zm00001d042583::3:172738324-172740325(-)
Zm00001d045950::9:49164759-49166760(-)
Zm00001d005958::2:193812983-193814984(+)
Zm00001d038362::6:155597450-155599451(-)
Zm00001d048272::9:153604268-153606269(+)
Zm00001d027815::1:14328326-14330327(+)
Zm00001d013983::5:27293059-27295060(+)
Zm00001d030289::1:119706866-119708867(+)
Zm00001d045735::9:36013388-36015389(-)
Zm00001d017709::5:204808073-204810074(-)
Zm00001d052686::4:197443595-197445596(-)
Zm00001d027505::1:6913577-6915578(+)
Zm00001d049320::4:26182897-26184898(-)
Zm00001d039764::3:14218787-14220788(+)
Zm00001d010583::8:120901646-120903647(-)
Zm00001d041961::3:145903568-145905569(-)
Zm00001d032499::1:228430955-228432956(+)
Zm00001d038613::6:160914933-160916934(+)
Zm00001d031777::1:201512698-201514699(-)
Zm00001d041831::3:139609251-139611252(-)
Zm00001d035861::6:57252661-57254662(-)
Zm00001d010048::8:96826357-96828358(-)
Zm00001d010619::8:122048284-122050285(-)
Zm00001d027937::1:17985093-17987094(-)
Zm00001d024207::10:56444654-56446655(+)
Zm00001d023314::10:2776901-2778902(-)
Zm00001d032828::1:239453789-239455790(+)
Zm00001d025036::10:100771855-100773856(+)
Zm00001d033981::1:279980894-279982895(+)
Zm00001d049160::4:18470168-18472169(-)
Zm00001d003031::2:29816332-29818333(+)
Zm00001d041101::3:97415778-97417779(-)
Zm00001d035500::6:29604185-29606186(-)
Zm00001d029343::1:66654593-66656594(-)
Zm00001d049363::4:27917163-27919164(+)
Zm00001d022270::7:174022719-174024720(+)
Zm00001d051590::4:163913135-163915136(-)
Zm00001d039085::6:169721054-169723055(-)
Zm00001d035036::6:2734403-2736404(-)
Zm00001d034520::1:295605156-295607157(+)
Zm00001d044232::3:222541312-222543313(+)
Zm00001d037929::6:142397893-142399894(+)
Zm00001d039465::3:5027126-5029127(-)
Zm00001d030663::1:151764813-151766814(+)
Zm00001d002378::2:11473614-11475615(-)
Zm00001d006455::2:208746828-208748829(+)
Zm00001d052741::4:199477462-199479463(+)
Zm00001d040160::3:29675381-29677382(-)
Zm00001d023318::10:2948876-2950877(+)
Zm00001d002328::2:10447086-10449087(+)
Zm00001d037241::6:117496580-117498581(+)
Zm00001d053583::4:235337934-235339935(+)
Zm00001d003895::2:65738510-65740511(-)
Zm00001d014422::5:45962334-45964335(-)
Zm00001d029603::1:78751282-78753283(+)
Zm00001d037084::6:111707845-111709846(-)
Zm00001d045276::9:17744058-17746059(+)
Zm00001d004585::2:119953963-119955964(-)
Zm00001d046005::9:53475690-53477691(-)
Zm00001d021810::7:163427690-163429691(+)
Zm00001d015748::5:115887239-115889240(-)
Zm00001d042729::3:178331698-178333699(+)
Zm00001d013615::5:15494520-15496521(-)
Zm00001d041809::3:138989301-138991302(+)
Zm00001d051360::4:155950818-155952819(+)
Zm00001d042061::3:149277829-149279830(-)
Zm00001d033181::1:253175987-253177988(-)
Zm00001d044599::3:233054944-233056945(-)
Zm00001d034222::1:287044875-287046876(+)
Zm00001d030282::1:118827096-118829097(+)
Zm00001d045672::9:32614844-32616845(+)
Zm00001d014542::5:52453046-52455047(+)
Zm00001d028271::1:28755103-28757104(-)
Zm00001d034052::1:282584594-282586595(+)
Zm00001d017201::5:188699277-188701278(-)
Zm00001d037527::6:128132342-128134343(+)
Zm00001d005901::2:192224605-192226606(-)
Zm00001d027803::1:13903717-13905718(+)
Zm00001d008456::8:9210155-9212156(+)
Zm00001d023908::10:27500635-27502636(+)
Zm00001d020811::7:133778432-133780433(-)
Zm00001d032843::1:239906265-239908266(-)
Zm00001d022387::7:176586282-176588283(-)
Zm00001d047840::9:143015578-143017579(+)
Zm00001d003760::2:57802940-57804941(+)
Zm00001d037034::6:109809347-109811348(+)
Zm00001d009025::8:30577569-30579570(-)
Zm00001d006849::2:217796418-217798419(+)
Zm00001d023797::10:21908330-21910331(-)
Zm00001d053151::4:216315986-216317987(+)
Zm00001d005599::2:180238190-180240191(+)
Zm00001d014147::5:34123346-34125347(-)
Zm00001d037647::6:132783554-132785555(+)
Zm00001d024857::10:90996174-90998175(-)
Zm00001d017352::5:193498800-193500801(+)
Zm00001d024356::10:66568776-66570777(-)
Zm00001d042610::3:173524532-173526533(-)
Zm00001d038937::6:167326113-167328114(-)
Zm00001d051508::4:160710647-160712648(+)
Zm00001d037918::6:141970941-141972942(+)
Zm00001d044945::9:8014479-8016480(+)
Zm00001d031411::1:189278448-189280449(-)
Zm00001d008332::8:5547337-5549338(-)
Zm00001d049526::4:33213202-33215203(+)
Zm00001d037352::6:122504382-122506383(+)
Zm00001d012101::8:168281362-168283363(-)
Zm00001d007518::2:233697599-233699600(+)
Zm00001d009702::8:76421973-76423974(+)
Zm00001d035297::6:19828005-19830006(-)
Zm00001d022465::7:178211974-178213975(-)
Zm00001d027672::1:10689672-10691673(-)
Zm00001d015433::5:89795062-89797063(+)
Zm00001d017834::5:208265806-208267807(-)
Zm00001d052171::4:181667842-181669843(+)
Zm00001d018012::5:211982281-211984282(-)
Zm00001d020571::7:122733055-122735056(+)
Zm00001d023683::10:15303068-15305069(+)
Zm00001d049742::4:42448153-42450154(-)
Zm00001d013720::5:18480730-18482731(-)
Zm00001d019920::7:75824025-75826026(+)
Zm00001d014376::5:43557234-43559235(-)
Zm00001d013194::5:6184644-6186645(-)
Zm00001d047362::9:127737661-127739662(-)
Zm00001d017258::5:190758823-190760824(-)
Zm00001d019681::7:50688188-50690189(-)
Zm00001d027583::1:8412856-8414857(+)
Zm00001d019923::7:76635721-76637722(-)
Zm00001d053425::4:230956728-230958729(+)
Zm00001d037688::6:134046137-134048138(+)
Zm00001d046103::9:63754122-63756123(-)
Zm00001d011597::8:155438384-155440385(+)
Zm00001d012221::8:170365425-170367426(+)
Zm00001d013751::5:19239452-19241453(-)
Zm00001d039990::3:22040723-22042724(+)
Zm00001d024662::10:82552762-82554763(-)
Zm00001d019114::7:17486868-17488869(-)
Zm00001d006512::2:210294446-210296447(-)
Zm00001d032298::1:220973248-220975249(-)
Zm00001d018022::5:212223586-212225587(+)
Zm00001d029712::1:83592087-83594088(+)
Zm00001d037338::6:122056229-122058230(-)
Zm00001d017823::5:207754177-207756178(+)
Zm00001d052138::4:180629613-180631614(-)
Zm00001d022442::7:177750135-177752136(-)
Zm00001d026164::10:140164856-140166857(-)
Zm00001d018475::5:221506757-221508758(-)
Zm00001d029694::1:82891721-82893722(+)
Zm00001d050893::4:128779826-128781827(-)
Zm00001d011256::8:144698522-144700523(-)
Zm00001d015802::5:121338198-121340199(-)
Zm00001d023344::10:3838739-3840740(+)
Zm00001d032036::1:210138352-210140353(-)
Zm00001d006683::2:214237047-214239048(+)
Zm00001d034533::1:295782039-295784040(-)
Zm00001d024723::10:85126622-85128623(+)
Zm00001d047103::9:118710168-118712169(-)
Zm00001d013954::5:26098011-26100012(-)
Zm00001d010687::8:124480098-124482099(+)
Zm00001d048496::9:157236874-157238875(-)
Zm00001d034515::1:295312205-295314206(+)
Zm00001d039066::6:169500564-169502565(-)
Zm00001d009233::8:45639421-45641422(-)
Zm00001d042916::3:183870289-183872290(-)
Zm00001d050319::4:81113281-81115282(+)
Zm00001d029372::1:67965494-67967495(-)
Zm00001d026519::10:147475660-147477661(+)
Zm00001d012265::8:171472005-171474006(+)
Zm00001d020691::7:128620823-128622824(-)
Zm00001d014297::5:40049454-40051455(-)
Zm00001d017698::5:204483872-204485873(+)
Zm00001d025297::10:113217000-113219001(-)
Zm00001d030523::1:141160549-141162550(-)
Zm00001d006454::2:208733068-208735069(-)
Zm00001d040149::3:29239428-29241429(-)
Zm00001d047034::9:116223400-116225401(-)
Zm00001d044647::3:233926586-233928587(+)
Zm00001d017455::5:196313657-196315658(+)
Zm00001d005429::2:173716505-173718506(-)
Zm00001d025589::10:123301590-123303591(+)
Zm00001d049597::4:36836045-36838046(-)
Zm00001d035579::6:34689200-34691201(+)
Zm00001d050275::4:78017820-78019821(+)
Zm00001d031312::1:185852252-185854253(-)
Zm00001d051905::4:174266593-174268594(+)
Zm00001d040466::3:44984045-44986046(+)
Zm00001d019941::7:78279716-78281717(-)
Zm00001d013211::5:6613233-6615234(+)
Zm00001d030603::1:147912100-147914101(+)
Zm00001d007837::2:240567696-240569697(+)
Zm00001d045497::9:24458387-24460388(+)
Zm00001d031943::1:207696119-207698120(-)
Zm00001d006430::2:207772493-207774494(+)
Zm00001d052207::4:183231761-183233762(-)
Zm00001d019890::7:73381230-73383231(+)
Zm00001d001947::2:3408292-3410293(-)
Zm00001d018733::7:3352987-3354988(-)
Zm00001d018258::5:217539552-217541553(-)
Zm00001d024014::10:36981963-36983964(-)
Zm00001d038578::6:160392570-160394571(-)
Zm00001d044228::3:222460483-222462484(+)
Zm00001d049428::4:30062787-30064788(-)
Zm00001d039224::6:173325483-173327484(+)
Zm00001d009054::8:33464767-33466768(+)
Zm00001d044827::9:4126998-4128999(-)
Zm00001d037988::6:144426061-144428062(+)
Zm00001d005271::2:166693662-166695663(+)
Zm00001d010162::8:102487531-102489532(+)
Zm00001d047923::9:145516600-145518601(+)
Zm00001d034575::1:296748994-296750995(+)
Zm00001d011270::8:145289257-145291258(+)
Zm00001d044156::3:220676499-220678500(+)
Zm00001d041632::3:130506707-130508708(-)
Zm00001d012128::8:168575541-168577542(-)
Zm00001d045656::9:31316933-31318934(+)
Zm00001d006011::2:195229514-195231515(+)
Zm00001d011707::8:159317422-159319423(-)
Zm00001d033629::1:269173172-269175173(-)
Zm00001d028949::1:52581357-52583358(+)
Zm00001d009610::8:72972221-72974222(+)
Zm00001d042335::3:161680935-161682936(+)
Zm00001d050316::4:80722586-80724587(+)
Zm00001d030079::1:104117204-104119205(+)
Zm00001d039732::3:13173024-13175025(+)
Zm00001d018969::7:11060582-11062583(-)
Zm00001d010207::8:104001685-104003686(+)
Zm00001d044188::3:221439887-221441888(-)
Zm00001d020038::7:87794084-87796085(+)
Zm00001d037732::6:135534052-135536053(-)
Zm00001d007172::2:223799592-223801593(+)
Zm00001d038984::6:168207690-168209691(-)
Zm00001d034876::1:304506932-304508933(+)
Zm00001d021728::7:161526736-161528737(-)
Zm00001d021051::7:141400272-141402273(+)
Zm00001d004788::2:139264045-139266046(-)
Zm00001d051122::4:144440993-144442994(+)
Zm00001d024895::10:93456206-93458207(+)
Zm00001d012267::8:171615062-171617063(-)
Zm00001d040878::3:74733196-74735197(-)
Zm00001d047811::9:142368703-142370704(+)
Zm00001d014385::5:43922184-43924185(+)
Zm00001d008600::8:14152202-14154203(-)
Zm00001d034150::1:285137207-285139208(+)
Zm00001d043126::3:189781375-189783376(+)
Zm00001d031932::1:207236055-207238056(-)
Zm00001d014632::5:56755556-56757557(-)
Zm00001d006798::2:216933589-216935590(+)
Zm00001d025183::10:108274133-108276134(+)
Zm00001d032257::1:219225272-219227273(+)
Zm00001d048418::9:155937773-155939774(-)
Zm00001d016301::5:156273780-156275781(+)
Zm00001d014066::5:31261443-31263444(+)
Zm00001d020306::7:105045189-105047190(-)
Zm00001d015622::5:101913080-101915081(+)
Zm00001d047419::9:129496718-129498719(-)
Zm00001d035132::6:6530521-6532522(-)
Zm00001d005310::2:169139930-169141931(+)
Zm00001d018457::5:221163548-221165549(-)
Zm00001d041582::3:128234685-128236686(+)
Zm00001d009847::8:84848685-84850686(+)
Zm00001d037257::6:118381536-118383537(+)
Zm00001d048835::4:6141430-6143431(+)
Zm00001d040765::3:64547884-64549885(+)
Zm00001d024278::10:61395774-61397775(+)
Zm00001d015320::5:84433018-84435019(-)
Zm00001d044327::3:225302505-225304506(+)
Zm00001d033797::1:274039648-274041649(+)
Zm00001d028778::1:46193945-46195946(-)
Zm00001d008846::8:22499952-22501953(-)
Zm00001d011629::8:156773570-156775571(-)
Zm00001d011667::8:158091723-158093724(-)
Zm00001d030306::1:121227951-121229952(-)
Zm00001d019054::7:14311089-14313090(-)
Zm00001d020120::7:94098517-94100518(+)
Zm00001d050745::4:120508564-120510565(+)
Zm00001d005286::2:167708054-167710055(+)
Zm00001d044895::9:6585750-6587751(+)
Zm00001d017175::5:187968288-187970289(+)
Zm00001d049928::4:53481681-53483682(+)
Zm00001d009335::8:56714282-56716283(-)
Zm00001d005650::2:181991824-181993825(-)
Zm00001d028597::1:40260337-40262338(-)
Zm00001d025619::10:124226261-124228262(+)
Zm00001d039221::6:173161743-173163744(-)
Zm00001d043654::3:206101340-206103341(+)
Zm00001d044733::9:706204-708205(-)
Zm00001d032867::1:240894735-240896736(-)
Zm00001d018528::5:222515900-222517901(+)
Zm00001d040672::3:57177672-57179673(+)
Zm00001d017943::5:210530676-210532677(-)
Zm00001d016347::5:158592345-158594346(+)
Zm00001d041520::3:125608899-125610900(-)
Zm00001d007237::2:225400556-225402557(+)
Zm00001d035877::6:58264667-58266668(+)
Zm00001d031275::1:184818985-184820986(-)
Zm00001d021348::7:149643470-149645471(+)
Zm00001d010143::8:101196076-101198077(-)
Zm00001d015444::5:90486213-90488214(+)
Zm00001d009177::8:41090404-41092405(-)
Zm00001d038652::6:161896059-161898060(-)
Zm00001d049612::4:37640867-37642868(-)
Zm00001d047802::9:142158999-142161000(-)
Zm00001d023885::10:26303869-26305870(+)
Zm00001d031653::1:197498975-197500976(-)
Zm00001d028713::1:44012384-44014385(-)
Zm00001d032304::1:221396806-221398807(-)
Zm00001d036917::6:106359117-106361118(+)
Zm00001d035439::6:25572724-25574725(-)
Zm00001d003602::2:49528261-49530262(-)
Zm00001d036913::6:106310971-106312972(+)
Zm00001d038376::6:155910575-155912576(-)
Zm00001d027537::1:7712725-7714726(+)
Zm00001d022318::7:175221461-175223462(+)
Zm00001d035390::6:24032706-24034707(+)
Zm00001d002879::2:25542832-25544833(+)
Zm00001d018894::7:8562133-8564134(-)
Zm00001d006596::2:211797512-211799513(-)
Zm00001d042846::3:181897575-181899576(-)
Zm00001d043688::3:207416662-207418663(+)
Zm00001d017750::5:205888206-205890207(-)
Zm00001d043414::3:199049465-199051466(+)
Zm00001d022490::7:178666969-178668970(-)
Zm00001d036428::6:88156436-88158437(-)
Zm00001d022222::7:173072544-173074545(-)
Zm00001d002625::2:17153482-17155483(-)
Zm00001d050884::4:128323773-128325774(-)
Zm00001d041957::3:145602649-145604650(+)
Zm00001d045393::9:20527201-20529202(-)
Zm00001d048937::4:9743726-9745727(+)
Zm00001d038004::6:144864535-144866536(+)
Zm00001d021090::7:142554447-142556448(-)
Zm00001d026609::10:148913273-148915274(+)
Zm00001d030507::1:140166487-140168488(+)
Zm00001d025750::10:128379295-128381296(-)
Zm00001d049449::4:30669024-30671025(-)
Zm00001d023582::10:10767452-10769453(-)
Zm00001d032156::1:214678412-214680413(-)
Zm00001d034883::1:304662629-304664630(-)
Zm00001d053620::4:236806028-236808029(+)
Zm00001d003703::2:55395480-55397481(-)
Zm00001d015191::5:78810026-78812027(+)
Zm00001d051794::4:169924189-169926190(-)
Zm00001d040958::3:83073860-83075861(-)
Zm00001d027709::1:11677945-11679946(-)
Zm00001d029457::1:71675037-71677038(-)
Zm00001d020779::7:132446922-132448923(-)
Zm00001d013392::5:10303041-10305042(+)
Zm00001d041711::3:134554029-134556030(-)
Zm00001d050017::4:59933825-59935826(-)
Zm00001d036274::6:81290479-81292480(+)
Zm00001d019259::7:24364385-24366386(-)
Zm00001d018986::7:12043114-12045115(-)
Zm00001d011701::8:159185291-159187292(-)
Zm00001d021147::7:144095513-144097514(+)
Zm00001d033607::1:268504948-268506949(-)
Zm00001d042283::3:158786854-158788855(-)
Zm00001d036724::6:99054921-99056922(+)
Zm00001d022269::7:174023062-174025063(-)
Zm00001d013781::5:19949288-19951289(+)
Zm00001d035713::6:42068498-42070499(-)
Zm00001d011965::8:165287924-165289925(-)
Zm00001d009542::8:69432047-69434048(+)
Zm00001d046719::9:103321767-103323768(+)
Zm00001d001908::2:2696640-2698641(-)
Zm00001d042135::3:152768478-152770479(-)
Zm00001d008357::8:6172953-6174954(+)
Zm00001d039417::3:3836745-3838746(-)
Zm00001d020445::7:114911485-114913486(-)
Zm00001d037853::6:139799084-139801085(-)
Zm00001d032035::1:210089774-210091775(-)
Zm00001d041476::3:122413321-122415322(+)
Zm00001d053133::4:215378291-215380292(+)
Zm00001d019248::7:23852659-23854660(-)
Zm00001d021347::7:149581124-149583125(+)
Zm00001d027435::1:5208076-5210077(-)
Zm00001d051140::4:145571564-145573565(-)
Zm00001d039745::3:13653612-13655613(-)
Zm00001d052938::4:205509090-205511091(-)
Zm00001d011160::8:141332817-141334818(-)
Zm00001d015108::5:75639246-75641247(-)
Zm00001d021241::7:146742685-146744686(+)
Zm00001d048437::9:156325176-156327177(+)
Zm00001d022462::7:178146894-178148895(+)
Zm00001d012858::5:1179679-1181680(-)
Zm00001d013058::5:3950945-3952946(+)
Zm00001d013125::5:5153645-5155646(-)
Zm00001d012459::8:174878245-174880246(-)
Zm00001d050934::4:132597931-132599932(+)
Zm00001d021867::7:164947483-164949484(+)
Zm00001d016463::5:163224051-163226052(-)
Zm00001d020491::7:118718938-118720939(-)
Zm00001d003352::2:41247258-41249259(-)
Zm00001d023600::10:11479067-11481068(+)
Zm00001d008223::8:1664681-1666682(-)
Zm00001d031141::1:179513932-179515933(+)
Zm00001d038147::6:149396692-149398693(+)
Zm00001d053311::4:225551272-225553273(-)
Zm00001d002679::2:19082718-19084719(+)
Zm00001d013845::5:22387717-22389718(+)
Zm00001d029551::1:75801916-75803917(+)
Zm00001d040465::3:44945731-44947732(-)
Zm00001d002476::2:13592107-13594108(-)
Zm00001d029826::1:89010981-89012982(-)
Zm00001d005062::2:156881660-156883661(+)
Zm00001d034320::1:289177053-289179054(+)
Zm00001d040583::3:51567753-51569754(-)
Zm00001d016364::5:159324669-159326670(+)
Zm00001d048721::4:4182699-4184700(+)
Zm00001d009978::8:93232097-93234098(-)
Zm00001d014392::5:44431558-44433559(+)
Zm00001d005002::2:153242188-153244189(-)
Zm00001d005419::2:173365155-173367156(+)
Zm00001d011885::8:163940636-163942637(-)
Zm00001d033174::1:252795615-252797616(+)
Zm00001d006410::2:206970586-206972587(+)
Zm00001d024208::10:56530382-56532383(+)
Zm00001d005347::2:170385266-170387267(+)
Zm00001d006836::2:217646882-217648883(-)
Zm00001d052830::4:202078494-202080495(-)
Zm00001d042287::3:159083669-159085670(-)
Zm00001d048323::9:154488737-154490738(-)
Zm00001d017434::5:195858806-195860807(+)
Zm00001d003128::2:33307257-33309258(-)
Zm00001d015829::5:124542774-124544775(+)
Zm00001d023774::10:19672436-19674437(-)
Zm00001d029394::1:68807898-68809899(-)
Zm00001d028040::1:21292496-21294497(+)
Zm00001d012070::8:167596982-167598983(+)
Zm00001d049234::4:22021227-22023228(+)
Zm00001d045744::9:36409874-36411875(-)
Zm00001d052378::4:188622727-188624728(+)
Zm00001d043415::3:199054399-199056400(+)
Zm00001d021261::7:147134565-147136566(-)
Zm00001d033383::1:261131061-261133062(+)
Zm00001d005073::2:157270631-157272632(-)
Zm00001d024982::10:97881023-97883024(+)
Zm00001d044254::3:223084234-223086235(+)
Zm00001d014533::5:52132339-52134340(+)
Zm00001d005179::2:162708052-162710053(-)
Zm00001d020426::7:113228895-113230896(+)
Zm00001d053624::4:237059335-237061336(-)
Zm00001d011602::8:155611914-155613915(-)
Zm00001d034741::1:301090818-301092819(+)
Zm00001d044312::3:224976456-224978457(-)
Zm00001d047455::9:130783376-130785377(-)
Zm00001d010015::8:95240386-95242387(-)
Zm00001d032325::1:222558984-222560985(+)
Zm00001d042045::3:148448588-148450589(+)
Zm00001d042667::3:176039957-176041958(-)
Zm00001d012129::8:168578829-168580830(+)
Zm00001d044332::3:225377500-225379501(+)
Zm00001d010854::8:130511828-130513829(-)
Zm00001d005270::2:166550425-166552426(+)
Zm00001d051223::4:149060969-149062970(+)
Zm00001d018098::5:214153783-214155784(-)
Zm00001d043116::3:189580163-189582164(+)
Zm00001d054070::4:245876350-245878351(-)
Zm00001d034529::1:295715879-295717880(-)
Zm00001d049379::4:28395339-28397340(-)
Zm00001d016825::5:177530081-177532082(+)
Zm00001d011795::8:161711350-161713351(+)
Zm00001d008320::8:5094997-5096998(-)
Zm00001d004115::2:83491066-83493067(-)
Zm00001d035037::6:2748366-2750367(+)
Zm00001d031688::1:198652604-198654605(-)
Zm00001d031138::1:179386820-179388821(-)
Zm00001d040264::3:34729146-34731147(+)
Zm00001d013371::5:9975723-9977724(+)
Zm00001d043705::3:207926159-207928160(-)
Zm00001d011388::8:149329264-149331265(-)
Zm00001d049824::4:46624381-46626382(+)
Zm00001d036867::6:104869056-104871057(+)
Zm00001d043124::3:189750918-189752919(-)
Zm00001d038226::6:151986749-151988750(+)
Zm00001d006536::2:210664408-210666409(+)
Zm00001d045195::9:15777234-15779235(+)
Zm00001d039934::3:19864379-19866380(+)
Zm00001d020110::7:92790262-92792263(+)
Zm00001d032375::1:224465361-224467362(-)
Zm00001d027318::1:2825534-2827535(+)
Zm00001d036432::6:88266221-88268222(+)
Zm00001d019215::7:22125936-22127937(-)
Zm00001d002696::2:19452575-19454576(+)
Zm00001d015657::5:103723020-103725021(+)
Zm00001d009749::8:79547840-79549841(-)
Zm00001d017871::5:209249618-209251619(-)
Zm00001d012549::8:176468839-176470840(-)
Zm00001d012393::8:173521566-173523567(-)
Zm00001d020329::7:106852341-106854342(+)
Zm00001d008493::8:10297510-10299511(-)
Zm00001d034758::1:301491510-301493511(+)
Zm00001d012886::5:1603586-1605587(+)
Zm00001d019680::7:50559066-50561067(+)
Zm00001d009452::8:65140368-65142369(+)
Zm00001d009150::8:39635850-39637851(-)
Zm00001d042675::3:176503712-176505713(-)
Zm00001d046436::9:89640044-89642045(-)
Zm00001d024210::10:56610219-56612220(+)
Zm00001d018610::7:837728-839729(+)
Zm00001d037113::6:112723199-112725200(-)
Zm00001d002954::2:28066151-28068152(+)
Zm00001d039706::3:12672899-12674900(+)
Zm00001d022491::7:178666698-178668699(+)
Zm00001d033642::1:269393543-269395544(+)
Zm00001d048149::9:150910788-150912789(-)
Zm00001d003773::2:58371175-58373176(+)
Zm00001d047093::9:118316260-118318261(-)
Zm00001d013583::5:14850671-14852672(+)
Zm00001d044433::3:227868855-227870856(+)
Zm00001d048672::4:3094786-3096787(-)
Zm00001d027898::1:17058078-17060079(+)
Zm00001d016121::5:145590516-145592517(-)
Zm00001d016731::5:174486469-174488470(+)
Zm00001d051949::4:175084675-175086676(-)
Zm00001d042541::3:171424900-171426901(-)
Zm00001d034414::1:292294255-292296256(+)
Zm00001d014660::5:57838019-57840020(-)
Zm00001d040603::3:52757276-52759277(+)
Zm00001d048473::9:156923208-156925209(+)
Zm00001d020852::7:134722368-134724369(+)
Zm00001d009488::8:67041786-67043787(+)
Zm00001d024602::10:80085326-80087327(-)
Zm00001d013560::5:14346696-14348697(-)
Zm00001d002600::2:16446626-16448627(+)
Zm00001d052270::4:185401860-185403861(+)
Zm00001d006159::2:200078123-200080124(+)
Zm00001d028412::1:34037802-34039803(-)
Zm00001d038592::6:160631454-160633455(-)
Zm00001d008230::8:2035817-2037818(-)
Zm00001d023640::10:13315010-13317011(+)
Zm00001d051311::4:152983837-152985838(-)
Zm00001d043301::3:195077840-195079841(+)
Zm00001d042557::3:171683581-171685582(-)
Zm00001d053359::4:227595982-227597983(+)
Zm00001d013596::5:15093270-15095271(+)
Zm00001d022609::7:181033305-181035306(-)
Zm00001d040711::3:59630807-59632808(+)
Zm00001d030090::1:104852315-104854316(-)
Zm00001d011441::8:150498701-150500702(+)
Zm00001d032543::1:230036185-230038186(+)
Zm00001d005534::2:177655279-177657280(-)
Zm00001d046374::9:85220365-85222366(+)
Zm00001d036903::6:106001677-106003678(-)
Zm00001d018517::5:222358609-222360610(-)
Zm00001d051672::4:166284426-166286427(+)
Zm00001d021024::7:140749487-140751488(+)
Zm00001d038333::6:154780145-154782146(+)
Zm00001d038741::6:163649924-163651925(+)
Zm00001d021573::7:156463828-156465829(+)
Zm00001d039631::3:9576927-9578928(-)
Zm00001d011931::8:164806313-164808314(-)
Zm00001d001949::2:3417431-3419432(+)
Zm00001d032519::1:229232029-229234030(+)
Zm00001d046330::9:80619612-80621613(-)
Zm00001d031570::1:194690656-194692657(+)
Zm00001d020000::7:84059918-84061919(-)
Zm00001d019311::7:26993197-26995198(-)
Zm00001d012689::8:178699545-178701546(+)
Zm00001d026475::10:146662166-146664167(+)
Zm00001d016211::5:150583980-150585981(-)
Zm00001d026696::10:150203508-150205509(-)
Zm00001d026143::10:139607551-139609552(-)
Zm00001d035829::6:53795246-53797247(-)
Zm00001d021748::7:162165956-162167957(+)
Zm00001d017153::5:187147637-187149638(+)
Zm00001d053353::4:227249303-227251304(+)
Zm00001d023494::10:7328622-7330623(+)
Zm00001d014271::5:38632256-38634257(-)
Zm00001d045546::9:26322774-26324775(+)
Zm00001d044180::3:221248492-221250493(+)
Zm00001d026192::10:140674300-140676301(+)
Zm00001d008228::8:1977320-1979321(-)
Zm00001d046375::9:85241109-85243110(+)
Zm00001d020984::7:139073208-139075209(+)
Zm00001d049938::4:54076398-54078399(-)
Zm00001d051919::4:174631527-174633528(+)
Zm00001d044089::3:218799794-218801795(-)
Zm00001d044043::3:217620381-217622382(-)
Zm00001d018895::7:8602518-8604519(-)
Zm00001d040702::3:59071725-59073726(-)
Zm00001d012590::8:176948679-176950680(+)
Zm00001d030290::1:119839287-119841288(+)
Zm00001d031989::1:208899270-208901271(+)
Zm00001d038256::6:152463861-152465862(-)
Zm00001d051829::4:171483616-171485617(-)
Zm00001d038065::6:146728200-146730201(+)
Zm00001d017242::5:190094332-190096333(+)
Zm00001d051994::4:176043669-176045670(-)
Zm00001d027851::1:15173713-15175714(+)
Zm00001d021258::7:147083776-147085777(+)
Zm00001d021153::7:144191670-144193671(-)
Zm00001d018971::7:11077731-11079732(-)
Zm00001d036345::6:85064681-85066682(-)
Zm00001d025894::10:133242510-133244511(-)
Zm00001d011585::8:155019347-155021348(-)
Zm00001d023632::10:12871298-12873299(+)
Zm00001d026345::10:143893760-143895761(-)
Zm00001d030148::1:108717158-108719159(-)
Zm00001d030317::1:122081451-122083452(+)
Zm00001d016877::5:179233474-179235475(-)
Zm00001d028803::1:46851201-46853202(+)
Zm00001d043148::3:190151073-190153074(+)
Zm00001d027400::1:4403503-4405504(+)
Zm00001d028554::1:38992050-38994051(+)
Zm00001d052029::4:176874880-176876881(+)
Zm00001d040125::3:28539567-28541568(-)
Zm00001d006711::2:214999386-215001387(-)
Zm00001d021815::7:163559401-163561402(-)
Zm00001d009496::8:67220798-67222799(+)
Zm00001d026587::10:148405294-148407295(+)
Zm00001d043945::3:214387164-214389165(-)
Zm00001d006769::2:216355840-216357841(-)
Zm00001d020996::7:139822018-139824019(+)
Zm00001d025078::10:102818297-102820298(-)
Zm00001d052985::4:207562623-207564624(-)
Zm00001d035023::6:2028680-2030681(-)
Zm00001d038970::6:167998223-168000224(-)
Zm00001d040378::3:40795570-40797571(+)
Zm00001d030347::1:124328294-124330295(+)
Zm00001d017077::5:184492718-184494719(+)
Zm00001d018916::7:9213795-9215796(+)
Zm00001d043551::3:203612687-203614688(-)
Zm00001d049438::4:30252101-30254102(-)
Zm00001d005594::2:180122753-180124754(-)
Zm00001d007715::2:238065672-238067673(-)
Zm00001d022489::7:178607342-178609343(+)
Zm00001d034714::1:300525947-300527948(-)
Zm00001d040314::3:37621689-37623690(-)
Zm00001d024400::10:68969032-68971033(-)
Zm00001d002455::2:13187610-13189611(+)
Zm00001d038194::6:151180818-151182819(+)
Zm00001d009946::8:91669874-91671875(-)
Zm00001d011890::8:164043694-164045695(+)
Zm00001d048509::9:157553630-157555631(-)
Zm00001d007496::2:233252480-233254481(-)
Zm00001d021850::7:164512394-164514395(+)
Zm00001d014719::5:60363596-60365597(+)
Zm00001d044251::3:223071937-223073938(-)
Zm00001d011227::8:143825837-143827838(-)
Zm00001d012488::8:175395885-175397886(-)
Zm00001d043275::3:194094296-194096297(+)
Zm00001d033645::1:269532497-269534498(-)
Zm00001d034075::1:283306929-283308930(-)
Zm00001d041035::3:92263998-92265999(-)
Zm00001d023459::10:6298238-6300239(-)
Zm00001d004389::2:108159843-108161844(-)
Zm00001d013384::5:10163273-10165274(+)
Zm00001d037855::6:139896439-139898440(-)
Zm00001d030770::1:159023488-159025489(+)
Zm00001d036669::6:97171877-97173878(-)
Zm00001d010692::8:124707091-124709092(+)
Zm00001d004339::2:104565759-104567760(+)
Zm00001d051861::4:172534256-172536257(-)
Zm00001d029801::1:87468222-87470223(+)
Zm00001d001967::2:3616537-3618538(-)
Zm00001d027428::1:5100588-5102589(+)
Zm00001d015717::5:111709185-111711186(+)
Zm00001d004334::2:104153646-104155647(-)
Zm00001d045632::9:29540300-29542301(-)
Zm00001d003479::2:45455847-45457848(+)
Zm00001d010720::8:125879729-125881730(-)
Zm00001d008218::8:1591122-1593123(-)
Zm00001d017042::5:183468477-183470478(+)
Zm00001d027498::1:6607878-6609879(-)
Zm00001d024865::10:91159560-91161561(+)
Zm00001d027470::1:6026351-6028352(+)
Zm00001d042567::3:172186635-172188636(-)
Zm00001d052347::4:187794124-187796125(-)
Zm00001d040752::3:63581472-63583473(-)
Zm00001d021075::7:142290627-142292628(-)
Zm00001d035542::6:31726736-31728737(+)
Zm00001d027872::1:16016912-16018913(-)
Zm00001d044998::9:9672706-9674707(-)
Zm00001d006034::2:195818633-195820634(+)
Zm00001d041072::3:95102749-95104750(-)
Zm00001d030609::1:148190047-148192048(-)
Zm00001d023265::10:1604500-1606501(+)
Zm00001d038227::6:151994455-151996456(+)
Zm00001d019245::7:23696735-23698736(+)
Zm00001d048070::9:149341670-149343671(+)
Zm00001d025888::10:133101483-133103484(-)
Zm00001d019873::7:71818319-71820320(+)
Zm00001d010255::8:106231971-106233972(+)
Zm00001d013958::5:26235824-26237825(+)
Zm00001d018938::7:9822282-9824283(+)
Zm00001d029478::1:72422417-72424418(+)
Zm00001d052025::4:176829774-176831775(+)
Zm00001d040076::3:25950805-25952806(+)
Zm00001d043795::3:210371105-210373106(-)
Zm00001d053726::4:239916501-239918502(-)
Zm00001d049515::4:32958482-32960483(+)
Zm00001d006938::2:219890910-219892911(-)
Zm00001d030828::1:162055499-162057500(-)
Zm00001d010976::8:135649170-135651171(+)
Zm00001d030849::1:163156439-163158440(-)
Zm00001d047658::9:138350519-138352520(-)
Zm00001d019698::7:51740257-51742258(-)
Zm00001d024251::10:59641300-59643301(-)
Zm00001d026270::10:142435916-142437917(+)
Zm00001d017380::5:193885663-193887664(+)
Zm00001d009059::8:33811807-33813808(-)
Zm00001d046261::9:77153617-77155618(-)
Zm00001d040698::3:58957928-58959929(-)
Zm00001d013943::5:25538208-25540209(+)
Zm00001d027743::1:12510090-12512091(-)
Zm00001d034706::1:300345050-300347051(+)
Zm00001d043045::3:187255136-187257137(+)
Zm00001d045314::9:18805130-18807131(-)
Zm00001d040691::3:58484404-58486405(-)
Zm00001d048692::4:3357761-3359762(-)
Zm00001d036876::6:105420642-105422643(-)
Zm00001d017512::5:198085365-198087366(-)
Zm00001d043238::3:192751449-192753450(-)
Zm00001d044903::9:6771289-6773290(+)
Zm00001d043893::3:213240730-213242731(+)
Zm00001d016319::5:157009108-157011109(+)
Zm00001d044148::3:220493341-220495342(-)
Zm00001d030819::1:161777246-161779247(-)
Zm00001d003313::2:39857560-39859561(-)
Zm00001d007815::2:240149100-240151101(-)
Zm00001d046333::9:81218266-81220267(+)
Zm00001d027487::1:6317704-6319705(+)
Zm00001d034867::1:304248517-304250518(+)
Zm00001d019697::7:51732727-51734728(-)
Zm00001d046590::9:97451070-97453071(+)
Zm00001d045787::9:39205535-39207536(-)
Zm00001d001837::2:1672702-1674703(-)
Zm00001d035899::6:58735044-58737045(+)
Zm00001d003828::2:61150091-61152092(-)
Zm00001d046506::9:92967788-92969789(-)
Zm00001d051174::4:147176359-147178360(-)
Zm00001d043079::3:188519684-188521685(-)
Zm00001d042399::3:164712961-164714962(+)
Zm00001d037593::6:130756442-130758443(+)
Zm00001d016436::5:162249616-162251617(-)
Zm00001d035031::6:2446888-2448889(+)
Zm00001d043528::3:202843448-202845449(+)
Zm00001d048134::9:150638075-150640076(+)
Zm00001d025024::10:100245919-100247920(-)
Zm00001d030639::1:150132894-150134895(-)
Zm00001d030726::1:156049139-156051140(-)
Zm00001d038228::6:152046965-152048966(-)
Zm00001d022517::7:179275190-179277191(-)
Zm00001d008333::8:5566850-5568851(-)
Zm00001d010521::8:119049574-119051575(-)
Zm00001d013855::5:22765449-22767450(+)
Zm00001d047958::9:146173388-146175389(+)
Zm00001d037503::6:127574307-127576308(-)
Zm00001d006846::2:217779714-217781715(+)
Zm00001d031794::1:202095005-202097006(-)
Zm00001d032948::1:244408329-244410330(+)
Zm00001d036537::6:91398809-91400810(+)
Zm00001d052785::4:200789446-200791447(+)
Zm00001d033579::1:267646753-267648754(+)
Zm00001d028445::1:35202817-35204818(+)
Zm00001d036832::6:103270139-103272140(+)
Zm00001d033491::1:264152627-264154628(+)
Zm00001d048385::9:155336458-155338459(-)
Zm00001d030285::1:119479314-119481315(+)
Zm00001d006099::2:198146446-198148447(+)
Zm00001d034505::1:294874237-294876238(-)
Zm00001d020189::7:98580307-98582308(-)
Zm00001d025342::10:114815794-114817795(+)
Zm00001d016692::5:172784877-172786878(+)
Zm00001d048154::9:151055635-151057636(+)
Zm00001d036305::6:83683419-83685420(-)
Zm00001d045294::9:18092528-18094529(-)
Zm00001d035066::6:3701399-3703400(-)
Zm00001d005024::2:154433882-154435883(+)
Zm00001d031851::1:204132843-204134844(+)
Zm00001d045383::9:20239624-20241625(+)
Zm00001d044865::9:5840797-5842798(-)
Zm00001d029197::1:61900809-61902810(-)
Zm00001d042438::3:167222708-167224709(+)
Zm00001d013701::5:17882097-17884098(+)
```
