## Supplementary material for "A comprehensive map of preferentially located motifs reveals distinct proximal *cis*-regulatory elements in plants": CACAATA_containing_gene_set.txt

```
#Occurences of CACAATA between -51 and 95 (positions relative to the transcription start site)
#863 sequences with CACAATA in this interval
#3.42% of the sequences in promoter set with CACAATA (set with 25199 sequences)
Zm00001d036305::6:83683419-83685420(-)
Zm00001d018756::7:4307238-4309239(-)
Zm00001d034074::1:283219427-283221428(+)
Zm00001d027872::1:16016912-16018913(-)
Zm00001d002945::2:27824774-27826775(-)
Zm00001d010128::8:100552688-100554689(+)
Zm00001d046719::9:103321767-103323768(+)
Zm00001d013506::5:12947642-12949643(+)
Zm00001d050826::4:124868566-124870567(-)
Zm00001d013314::5:8361285-8363286(+)
Zm00001d024211::10:56728038-56730039(-)
Zm00001d032059::1:211064272-211066273(+)
Zm00001d002799::2:22970933-22972934(+)
Zm00001d043142::3:190036542-190038543(-)
Zm00001d043420::3:199109058-199111059(+)
Zm00001d018201::5:216448623-216450624(+)
Zm00001d025170::10:107474425-107476426(-)
Zm00001d018359::5:219156969-219158970(+)
Zm00001d020152::7:96121021-96123022(-)
Zm00001d004358::2:106079583-106081584(+)
Zm00001d024318::10:64155746-64157747(-)
Zm00001d044024::3:217055871-217057872(+)
Zm00001d019987::7:82855337-82857338(-)
Zm00001d021938::7:166549090-166551091(+)
Zm00001d019873::7:71818319-71820320(+)
Zm00001d013632::5:15871055-15873056(+)
Zm00001d029457::1:71675037-71677038(-)
Zm00001d044318::3:225066204-225068205(+)
Zm00001d013751::5:19239452-19241453(-)
Zm00001d009059::8:33811807-33813808(-)
Zm00001d011885::8:163940636-163942637(-)
Zm00001d032608::1:231929915-231931916(+)
Zm00001d017862::5:209094978-209096979(-)
Zm00001d011868::8:163313964-163315965(-)
Zm00001d026067::10:137483943-137485944(+)
Zm00001d029362::1:67483052-67485053(+)
Zm00001d001883::2:2348040-2350041(-)
Zm00001d046831::9:107711904-107713905(+)
Zm00001d033652::1:269681808-269683809(+)
Zm00001d047662::9:138443123-138445124(+)
Zm00001d013701::5:17882097-17884098(+)
Zm00001d018423::5:220483605-220485606(+)
Zm00001d015622::5:101913080-101915081(+)
Zm00001d041711::3:134554029-134556030(-)
Zm00001d006836::2:217646882-217648883(-)
Zm00001d005024::2:154433882-154435883(+)
Zm00001d043124::3:189750918-189752919(-)
Zm00001d018099::5:214156147-214158148(+)
Zm00001d030235::1:115179592-115181593(+)
Zm00001d048134::9:150638075-150640076(+)
Zm00001d034868::1:304295726-304297727(+)
Zm00001d030006::1:98793742-98795743(-)
Zm00001d029459::1:71773153-71775154(-)
Zm00001d004270::2:98333398-98335399(-)
Zm00001d033181::1:253175987-253177988(-)
Zm00001d002915::2:26406836-26408837(+)
Zm00001d032847::1:239936899-239938900(-)
Zm00001d023578::10:10642475-10644476(-)
Zm00001d034833::1:303289369-303291370(+)
Zm00001d014872::5:66603727-66605728(+)
Zm00001d021196::7:145567033-145569034(-)
Zm00001d024910::10:94434703-94436704(+)
Zm00001d044099::3:219073877-219075878(+)
Zm00001d028188::1:25758819-25760820(+)
Zm00001d018517::5:222358609-222360610(-)
Zm00001d038794::6:164491562-164493563(+)
Zm00001d025760::10:128640246-128642247(+)
Zm00001d037771::6:136913668-136915669(+)
Zm00001d002097::2:5953340-5955341(+)
Zm00001d003031::2:29816332-29818333(+)
Zm00001d036911::6:106205003-106207004(-)
Zm00001d053425::4:230956728-230958729(+)
Zm00001d014695::5:59737620-59739621(-)
Zm00001d034125::1:284543921-284545922(+)
Zm00001d002068::2:5319722-5321723(-)
Zm00001d031817::1:202895885-202897886(-)
Zm00001d028949::1:52581357-52583358(+)
Zm00001d052209::4:183313719-183315720(+)
Zm00001d040696::3:58891980-58893981(-)
Zm00001d028212::1:26533907-26535908(-)
Zm00001d037636::6:132569924-132571925(-)
Zm00001d012043::8:167099429-167101430(-)
Zm00001d029046::1:56037465-56039466(-)
Zm00001d030813::1:161364467-161366468(+)
Zm00001d047125::9:119389924-119391925(-)
Zm00001d043091::3:188974887-188976888(+)
Zm00001d050905::4:129474898-129476899(+)
Zm00001d046313::9:79858232-79860233(-)
Zm00001d022597::7:180746114-180748115(-)
Zm00001d040381::3:40871144-40873145(-)
Zm00001d013543::5:13966398-13968399(-)
Zm00001d009365::8:60082485-60084486(+)
Zm00001d011792::8:161708594-161710595(-)
Zm00001d052998::4:208175028-208177029(-)
Zm00001d053093::4:213326569-213328570(+)
Zm00001d033231::1:255274999-255277000(-)
Zm00001d003755::2:57731363-57733364(-)
Zm00001d028691::1:43310590-43312591(+)
Zm00001d015843::5:125688495-125690496(+)
Zm00001d018233::5:217125065-217127066(-)
Zm00001d046511::9:93194900-93196901(-)
Zm00001d052108::4:179886087-179888088(+)
Zm00001d051974::4:175667790-175669791(-)
Zm00001d049449::4:30669024-30671025(-)
Zm00001d033832::1:275191545-275193546(-)
Zm00001d017699::5:204539680-204541681(-)
Zm00001d052399::4:189154201-189156202(-)
Zm00001d027869::1:15974851-15976852(-)
Zm00001d045696::9:33748625-33750626(+)
Zm00001d013855::5:22765449-22767450(+)
Zm00001d011497::8:152511559-152513560(-)
Zm00001d037855::6:139896439-139898440(-)
Zm00001d004959::2:150685717-150687718(-)
Zm00001d017834::5:208265806-208267807(-)
Zm00001d051103::4:142670585-142672586(-)
Zm00001d011242::8:144284292-144286293(+)
Zm00001d031657::1:197691164-197693165(+)
Zm00001d038376::6:155910575-155912576(-)
Zm00001d036364::6:85810839-85812840(-)
Zm00001d009749::8:79547840-79549841(-)
Zm00001d038333::6:154780145-154782146(+)
Zm00001d028412::1:34037802-34039803(-)
Zm00001d013371::5:9975723-9977724(+)
Zm00001d042231::3:156958636-156960637(-)
Zm00001d013194::5:6184644-6186645(-)
Zm00001d038051::6:146437498-146439499(-)
Zm00001d035682::6:40988540-40990541(-)
Zm00001d044551::3:231499578-231501579(-)
Zm00001d007160::2:223567377-223569378(-)
Zm00001d008569::8:13255328-13257329(-)
Zm00001d015746::5:115747351-115749352(+)
Zm00001d009233::8:45639421-45641422(-)
Zm00001d011465::8:151222310-151224311(+)
Zm00001d023774::10:19672436-19674437(-)
Zm00001d017042::5:183468477-183470478(+)
Zm00001d022441::7:177731766-177733767(-)
Zm00001d003220::2:36504963-36506964(+)
Zm00001d005429::2:173716505-173718506(-)
Zm00001d013116::5:4886799-4888800(+)
Zm00001d008468::8:9638928-9640929(-)
Zm00001d049572::4:35624864-35626865(+)
Zm00001d030548::1:143164979-143166980(-)
Zm00001d032131::1:213973600-213975601(-)
Zm00001d008282::8:3989393-3991394(-)
Zm00001d032692::1:234746876-234748877(-)
Zm00001d007807::2:240009927-240011928(+)
Zm00001d010623::8:122211284-122213285(+)
Zm00001d043485::3:201651128-201653129(+)
Zm00001d046445::9:90218782-90220783(+)
Zm00001d032843::1:239906265-239908266(-)
Zm00001d019698::7:51740257-51742258(-)
Zm00001d003264::2:38332286-38334287(+)
Zm00001d040178::3:30683893-30685894(+)
Zm00001d038181::6:150743626-150745627(+)
Zm00001d007884::2:241690668-241692669(-)
Zm00001d011565::8:154583300-154585301(+)
Zm00001d051704::4:167230062-167232063(-)
Zm00001d015078::5:74416635-74418636(+)
Zm00001d018257::5:217523950-217525951(-)
Zm00001d047811::9:142368703-142370704(+)
Zm00001d026010::10:135907951-135909952(-)
Zm00001d019670::7:49530042-49532043(+)
Zm00001d017707::5:204750644-204752645(-)
Zm00001d045306::9:18546669-18548670(+)
Zm00001d029502::1:73454048-73456049(-)
Zm00001d040499::3:46900549-46902550(+)
Zm00001d029750::1:85464005-85466006(+)
Zm00001d028867::1:49059453-49061454(+)
Zm00001d014749::5:61283807-61285808(+)
Zm00001d042585::3:172742726-172744727(+)
Zm00001d048908::4:7745546-7747547(+)
Zm00001d011769::8:161257107-161259108(+)
Zm00001d007185::2:224105196-224107197(+)
Zm00001d038672::6:162357920-162359921(-)
Zm00001d031527::1:192955957-192957958(-)
Zm00001d032375::1:224465361-224467362(-)
Zm00001d044324::3:225196472-225198473(+)
Zm00001d017079::5:184662059-184664060(-)
Zm00001d051510::4:160973658-160975659(+)
Zm00001d053576::4:235103269-235105270(+)
Zm00001d003265::2:38346901-38348902(-)
Zm00001d026696::10:150203508-150205509(-)
Zm00001d039706::3:12672899-12674900(+)
Zm00001d022490::7:178666969-178668970(-)
Zm00001d026475::10:146662166-146664167(+)
Zm00001d051405::4:157329497-157331498(+)
Zm00001d008769::8:19561865-19563866(+)
Zm00001d043100::3:189196377-189198378(-)
Zm00001d008488::8:9997859-9999860(+)
Zm00001d034358::1:290662704-290664705(-)
Zm00001d010424::8:114428195-114430196(+)
Zm00001d010211::8:104192906-104194907(-)
Zm00001d029709::1:83410901-83412902(+)
Zm00001d042135::3:152768478-152770479(-)
Zm00001d010244::8:105838862-105840863(+)
Zm00001d011963::8:165274569-165276570(-)
Zm00001d018895::7:8602518-8604519(-)
Zm00001d046753::9:104399424-104401425(+)
Zm00001d047738::9:140332167-140334168(+)
Zm00001d037257::6:118381536-118383537(+)
Zm00001d017953::5:210790015-210792016(-)
Zm00001d048646::4:2597362-2599363(-)
Zm00001d043031::3:187052067-187054068(-)
Zm00001d028513::1:37767355-37769356(-)
Zm00001d037527::6:128132342-128134343(+)
Zm00001d012718::8:179118908-179120909(+)
Zm00001d036227::6:77979227-77981228(+)
Zm00001d018952::7:10372255-10374256(-)
Zm00001d035099::6:5211672-5213673(-)
Zm00001d002441::2:12743748-12745749(+)
Zm00001d031462::1:191061553-191063554(-)
Zm00001d027886::1:16721213-16723214(+)
Zm00001d029183::1:61471975-61473976(-)
Zm00001d023471::10:6715835-6717836(-)
Zm00001d048437::9:156325176-156327177(+)
Zm00001d027871::1:16005696-16007697(+)
Zm00001d008772::8:19578973-19580974(+)
Zm00001d031996::1:209090245-209092246(+)
Zm00001d038310::6:154171567-154173568(-)
Zm00001d030550::1:143281891-143283892(+)
Zm00001d018339::5:218840594-218842595(-)
Zm00001d049009::4:12392337-12394338(-)
Zm00001d036058::6:69603172-69605173(-)
Zm00001d011931::8:164806313-164808314(-)
Zm00001d007243::2:225536756-225538757(-)
Zm00001d028984::1:53533485-53535486(-)
Zm00001d023314::10:2776901-2778902(-)
Zm00001d013733::5:18863369-18865370(-)
Zm00001d040649::3:55956721-55958722(+)
Zm00001d013845::5:22387717-22389718(+)
Zm00001d014066::5:31261443-31263444(+)
Zm00001d021095::7:142662227-142664228(-)
Zm00001d014451::5:47933474-47935475(-)
Zm00001d040448::3:43802562-43804563(+)
Zm00001d047091::9:118284404-118286405(-)
Zm00001d037918::6:141970941-141972942(+)
Zm00001d003214::2:36236977-36238978(+)
Zm00001d009681::8:75580072-75582073(-)
Zm00001d031688::1:198652604-198654605(-)
Zm00001d040442::3:43567909-43569910(+)
Zm00001d030164::1:109870585-109872586(-)
Zm00001d052425::4:189732858-189734859(+)
Zm00001d043360::3:197668886-197670887(+)
Zm00001d036464::6:89379165-89381166(-)
Zm00001d017560::5:199621105-199623106(-)
Zm00001d041520::3:125608899-125610900(-)
Zm00001d019624::7:46605653-46607654(+)
Zm00001d013005::5:2995818-2997819(+)
Zm00001d006157::2:200050923-200052924(-)
Zm00001d011486::8:152037296-152039297(-)
Zm00001d036428::6:88156436-88158437(-)
Zm00001d031092::1:176868458-176870459(+)
Zm00001d021188::7:145418035-145420036(-)
Zm00001d048710::4:3839429-3841430(-)
Zm00001d033473::1:263675511-263677512(+)
Zm00001d042191::3:155496348-155498349(+)
Zm00001d049251::4:22915751-22917752(+)
Zm00001d006732::2:215446997-215448998(-)
Zm00001d028019::1:20431493-20433494(-)
Zm00001d048383::9:155285341-155287342(+)
Zm00001d028627::1:41326555-41328556(-)
Zm00001d048772::4:5271232-5273233(-)
Zm00001d023344::10:3838739-3840740(+)
Zm00001d049508::4:32711382-32713383(-)
Zm00001d015002::5:71943221-71945222(+)
Zm00001d040502::3:47172931-47174932(-)
Zm00001d045897::9:46365459-46367460(+)
Zm00001d016907::5:179672624-179674625(-)
Zm00001d004098::2:82649539-82651540(+)
Zm00001d041105::3:97509121-97511122(-)
Zm00001d044911::9:7006690-7008691(-)
Zm00001d051755::4:168936693-168938694(-)
Zm00001d053234::4:221209508-221211509(+)
Zm00001d026705::10:150496694-150498695(-)
Zm00001d003525::2:46710927-46712928(+)
Zm00001d012213::8:170142685-170144686(+)
Zm00001d036467::6:89399294-89401295(-)
Zm00001d010131::8:100727283-100729284(+)
Zm00001d043110::3:189420698-189422699(-)
Zm00001d008256::8:3221685-3223686(-)
Zm00001d047554::9:135225451-135227452(-)
Zm00001d037947::6:143124661-143126662(+)
Zm00001d053202::4:219686271-219688272(+)
Zm00001d048536::9:158055039-158057040(-)
Zm00001d039224::6:173325483-173327484(+)
Zm00001d044180::3:221248492-221250493(+)
Zm00001d022222::7:173072544-173074545(-)
Zm00001d014533::5:52132339-52134340(+)
Zm00001d030939::1:168398057-168400058(+)
Zm00001d024804::10:88760312-88762313(+)
Zm00001d022387::7:176586282-176588283(-)
Zm00001d022598::7:180745164-180747165(+)
Zm00001d052842::4:202393505-202395506(+)
Zm00001d053582::4:235344332-235346333(-)
Zm00001d022461::7:178147805-178149806(-)
Zm00001d033171::1:252781768-252783769(+)
Zm00001d050933::4:132565662-132567663(-)
Zm00001d051036::4:137982260-137984261(-)
Zm00001d002679::2:19082718-19084719(+)
Zm00001d040137::3:28977797-28979798(-)
Zm00001d041402::3:116831651-116833652(-)
Zm00001d014025::5:29091827-29093828(-)
Zm00001d021359::7:149800877-149802878(+)
Zm00001d045418::9:21511007-21513008(-)
Zm00001d023994::10:35179417-35181418(-)
Zm00001d019230::7:23065088-23067089(-)
Zm00001d037225::6:116557686-116559687(+)
Zm00001d015500::5:94104611-94106612(-)
Zm00001d006512::2:210294446-210296447(-)
Zm00001d021024::7:140749487-140751488(+)
Zm00001d034414::1:292294255-292296256(+)
Zm00001d031033::1:174326637-174328638(+)
Zm00001d010619::8:122048284-122050285(-)
Zm00001d007541::2:234296965-234298966(-)
Zm00001d010162::8:102487531-102489532(+)
Zm00001d019542::7:41593272-41595273(+)
Zm00001d051365::4:156030576-156032577(+)
Zm00001d037593::6:130756442-130758443(+)
Zm00001d016932::5:180330501-180332502(-)
Zm00001d029756::1:85779047-85781048(-)
Zm00001d038700::6:162851169-162853170(+)
Zm00001d035511::6:30355855-30357856(-)
Zm00001d024498::10:74313406-74315407(+)
Zm00001d013720::5:18480730-18482731(-)
Zm00001d035713::6:42068498-42070499(-)
Zm00001d014268::5:38595440-38597441(-)
Zm00001d034713::1:300501485-300503486(+)
Zm00001d036760::6:99960238-99962239(-)
Zm00001d023710::10:16565465-16567466(-)
Zm00001d033552::1:266974802-266976803(-)
Zm00001d013590::5:14977799-14979800(+)
Zm00001d026637::10:149250584-149252585(+)
Zm00001d042541::3:171424900-171426901(-)
Zm00001d006798::2:216933589-216935590(+)
Zm00001d002423::2:12374098-12376099(-)
Zm00001d023747::10:18442195-18444196(-)
Zm00001d009348::8:57760516-57762517(-)
Zm00001d029826::1:89010981-89012982(-)
Zm00001d039047::6:169238625-169240626(-)
Zm00001d035089::6:4679170-4681171(+)
Zm00001d025309::10:113730119-113732120(-)
Zm00001d047338::9:126947926-126949927(-)
Zm00001d014719::5:60363596-60365597(+)
Zm00001d020984::7:139073208-139075209(+)
Zm00001d032085::1:212118772-212120773(+)
Zm00001d003033::2:29994939-29996940(-)
Zm00001d014739::5:61138924-61140925(-)
Zm00001d050584::4:102570224-102572225(-)
Zm00001d029706::1:83225437-83227438(+)
Zm00001d043614::3:205245438-205247439(-)
Zm00001d033118::1:250607758-250609759(+)
Zm00001d020806::7:133442380-133444381(+)
Zm00001d015280::5:82593175-82595176(+)
Zm00001d046788::9:106001815-106003816(+)
Zm00001d004334::2:104153646-104155647(-)
Zm00001d048203::9:152375610-152377611(+)
Zm00001d033749::1:272719227-272721228(-)
Zm00001d016273::5:155107148-155109149(-)
Zm00001d007675::2:237249149-237251150(+)
Zm00001d008495::8:10368863-10370864(+)
Zm00001d048468::9:156844783-156846784(+)
Zm00001d049428::4:30062787-30064788(-)
Zm00001d044232::3:222541312-222543313(+)
Zm00001d016744::5:174759400-174761401(+)
Zm00001d029658::1:81675844-81677845(+)
Zm00001d043411::3:199017732-199019733(+)
Zm00001d010586::8:121032670-121034671(+)
Zm00001d027487::1:6317704-6319705(+)
Zm00001d024723::10:85126622-85128623(+)
Zm00001d021873::7:165218953-165220954(-)
Zm00001d050007::4:59044739-59046740(-)
Zm00001d048529::9:157910947-157912948(+)
Zm00001d009597::8:72400203-72402204(-)
Zm00001d025012::10:99640734-99642735(+)
Zm00001d022527::7:179353026-179355027(+)
Zm00001d013652::5:16257392-16259393(-)
Zm00001d013017::5:3236919-3238920(+)
Zm00001d004336::2:104247647-104249648(+)
Zm00001d006241::2:202631564-202633565(+)
Zm00001d049376::4:28202325-28204326(+)
Zm00001d030609::1:148190047-148192048(-)
Zm00001d016529::5:166526704-166528705(+)
Zm00001d036940::6:106880859-106882860(-)
Zm00001d027672::1:10689672-10691673(-)
Zm00001d033675::1:270859240-270861241(-)
Zm00001d024662::10:82552762-82554763(-)
Zm00001d028676::1:42761046-42763047(-)
Zm00001d050960::4:133587982-133589983(+)
Zm00001d027802::1:13861799-13863800(+)
Zm00001d051576::4:163288041-163290042(-)
Zm00001d008489::8:10005741-10007742(-)
Zm00001d013694::5:17723407-17725408(-)
Zm00001d035540::6:31629371-31631372(-)
Zm00001d011177::8:141823130-141825131(+)
Zm00001d040952::3:82335738-82337739(+)
Zm00001d040611::3:53777212-53779213(-)
Zm00001d028264::1:28577348-28579349(-)
Zm00001d015135::5:76827591-76829592(-)
Zm00001d027431::1:5127283-5129284(-)
Zm00001d051994::4:176043669-176045670(-)
Zm00001d002577::2:15923425-15925426(+)
Zm00001d013125::5:5153645-5155646(-)
Zm00001d029901::1:93281051-93283052(+)
Zm00001d012456::8:174832320-174834321(+)
Zm00001d004554::2:117602528-117604529(+)
Zm00001d037234::6:117127708-117129709(-)
Zm00001d014192::5:35783364-35785365(+)
Zm00001d011795::8:161711350-161713351(+)
Zm00001d044756::9:1356948-1358949(+)
Zm00001d037853::6:139799084-139801085(-)
Zm00001d018904::7:8858313-8860314(-)
Zm00001d029380::1:68390922-68392923(+)
Zm00001d004401::2:109327728-109329729(-)
Zm00001d011388::8:149329264-149331265(-)
Zm00001d028112::1:23150280-23152281(-)
Zm00001d048386::9:155335962-155337963(+)
Zm00001d038208::6:151710328-151712329(-)
Zm00001d049526::4:33213202-33215203(+)
Zm00001d039350::3:2356689-2358690(+)
Zm00001d014664::5:58017426-58019427(-)
Zm00001d043516::3:202501201-202503202(-)
Zm00001d047669::9:138729938-138731939(-)
Zm00001d010763::8:127323244-127325245(+)
Zm00001d048083::9:149625845-149627846(+)
Zm00001d008236::8:2206090-2208091(-)
Zm00001d011335::8:147226181-147228182(-)
Zm00001d013812::5:21293155-21295156(-)
Zm00001d047635::9:137665994-137667995(+)
Zm00001d033821::1:274771843-274773844(+)
Zm00001d049612::4:37640867-37642868(-)
Zm00001d022065::7:169201365-169203366(+)
Zm00001d017050::5:183935601-183937602(-)
Zm00001d037241::6:117496580-117498581(+)
Zm00001d012590::8:176948679-176950680(+)
Zm00001d040202::3:31837830-31839831(-)
Zm00001d030764::1:158953383-158955384(-)
Zm00001d015367::5:86477570-86479571(+)
Zm00001d030726::1:156049139-156051140(-)
Zm00001d045883::9:45476605-45478606(-)
Zm00001d044156::3:220676499-220678500(+)
Zm00001d034168::1:285654868-285656869(-)
Zm00001d048418::9:155937773-155939774(-)
Zm00001d030663::1:151764813-151766814(+)
Zm00001d047605::9:136921777-136923778(-)
Zm00001d032604::1:231814977-231816978(+)
Zm00001d046436::9:89640044-89642045(-)
Zm00001d031411::1:189278448-189280449(-)
Zm00001d033642::1:269393543-269395544(+)
Zm00001d041139::3:99822100-99824101(-)
Zm00001d024982::10:97881023-97883024(+)
Zm00001d042027::3:147769289-147771290(+)
Zm00001d029898::1:93138276-93140277(-)
Zm00001d049499::4:32580152-32582153(+)
Zm00001d045233::9:16742140-16744141(+)
Zm00001d015973::5:135544358-135546359(-)
Zm00001d007826::2:240373431-240375432(+)
Zm00001d021552::7:155697140-155699141(-)
Zm00001d013256::5:7184283-7186284(-)
Zm00001d041690::3:133493228-133495229(-)
Zm00001d019941::7:78279716-78281717(-)
Zm00001d016961::5:181285880-181287881(+)
Zm00001d047810::9:142360087-142362088(-)
Zm00001d005614::2:180739477-180741478(-)
Zm00001d010923::8:133673022-133675023(-)
Zm00001d028175::1:25498796-25500797(+)
Zm00001d021372::7:150157087-150159088(+)
Zm00001d050935::4:132606776-132608777(-)
Zm00001d003291::2:38958108-38960109(-)
Zm00001d024704::10:84196999-84199000(+)
Zm00001d048509::9:157553630-157555631(-)
Zm00001d031050::1:174871088-174873089(+)
Zm00001d035031::6:2446888-2448889(+)
Zm00001d038393::6:156265115-156267116(+)
Zm00001d018313::5:218300603-218302604(-)
Zm00001d050865::4:127523430-127525431(+)
Zm00001d029133::1:59785691-59787692(-)
Zm00001d040159::3:29653334-29655335(+)
Zm00001d045705::9:34418099-34420100(-)
Zm00001d044575::3:232164756-232166757(+)
Zm00001d041961::3:145903568-145905569(-)
Zm00001d002435::2:12597835-12599836(-)
Zm00001d012648::8:177803006-177805007(-)
Zm00001d005303::2:168787670-168789671(-)
Zm00001d050068::4:63828317-63830318(-)
Zm00001d002250::2:8978880-8980881(-)
Zm00001d003584::2:49055544-49057545(-)
Zm00001d040865::3:73283115-73285116(-)
Zm00001d010495::8:117998510-118000511(+)
Zm00001d016727::5:174364285-174366286(+)
Zm00001d004561::2:118170656-118172657(-)
Zm00001d052622::4:195066976-195068977(+)
Zm00001d026134::10:139369040-139371041(-)
Zm00001d018604::7:630441-632442(-)
Zm00001d048764::4:5151795-5153796(-)
Zm00001d012383::8:173269591-173271592(+)
Zm00001d021299::7:148225623-148227624(-)
Zm00001d040368::3:40483558-40485559(+)
Zm00001d036121::6:73079261-73081262(+)
Zm00001d018038::5:212635527-212637528(-)
Zm00001d047349::9:127181186-127183187(-)
Zm00001d042438::3:167222708-167224709(+)
Zm00001d035899::6:58735044-58737045(+)
Zm00001d025445::10:118845382-118847383(+)
Zm00001d012267::8:171615062-171617063(-)
Zm00001d010752::8:126879030-126881031(+)
Zm00001d050884::4:128323773-128325774(-)
Zm00001d025973::10:135021968-135023969(-)
Zm00001d012393::8:173521566-173523567(-)
Zm00001d031574::1:195020896-195022897(+)
Zm00001d034387::1:291603772-291605773(+)
Zm00001d039405::3:3514081-3516082(-)
Zm00001d009150::8:39635850-39637851(-)
Zm00001d014389::5:44330548-44332549(+)
Zm00001d032625::1:232390000-232392001(-)
Zm00001d012314::8:172333398-172335399(-)
Zm00001d012265::8:171472005-171474006(+)
Zm00001d052171::4:181667842-181669843(+)
Zm00001d013712::5:18265022-18267023(+)
Zm00001d047699::9:139518991-139520992(-)
Zm00001d032861::1:240522959-240524960(-)
Zm00001d034513::1:295274494-295276495(-)
Zm00001d023582::10:10767452-10769453(-)
Zm00001d008357::8:6172953-6174954(+)
Zm00001d040672::3:57177672-57179673(+)
Zm00001d048689::4:3345371-3347372(-)
Zm00001d011636::8:156954637-156956638(+)
Zm00001d037199::6:115497865-115499866(-)
Zm00001d043571::3:204232732-204234733(+)
Zm00001d027734::1:12378038-12380039(-)
Zm00001d038984::6:168207690-168209691(-)
Zm00001d048150::9:150979637-150981638(-)
Zm00001d016130::5:145801698-145803699(+)
Zm00001d025079::10:102819632-102821633(+)
Zm00001d040731::3:60613279-60615280(-)
Zm00001d046638::9:100060804-100062805(-)
Zm00001d008765::8:19527779-19529780(-)
Zm00001d026482::10:146766667-146768668(+)
Zm00001d036682::6:97480147-97482148(+)
Zm00001d029361::1:67434465-67436466(+)
Zm00001d036537::6:91398809-91400810(+)
Zm00001d017138::5:186666446-186668447(-)
Zm00001d021929::7:166014945-166016946(+)
Zm00001d002537::2:14985362-14987363(-)
Zm00001d026522::10:147503206-147505207(+)
Zm00001d030984::1:172055248-172057249(+)
Zm00001d048824::4:6029287-6031288(-)
Zm00001d036917::6:106359117-106361118(+)
Zm00001d050934::4:132597931-132599932(+)
Zm00001d038759::6:163968399-163970400(-)
Zm00001d052027::4:176842782-176844783(-)
Zm00001d006683::2:214237047-214239048(+)
Zm00001d038582::6:160507406-160509407(+)
Zm00001d038227::6:151994455-151996456(+)
Zm00001d016175::5:148521997-148523998(+)
Zm00001d042615::3:173789596-173791597(+)
Zm00001d031540::1:193701024-193703025(-)
Zm00001d007715::2:238065672-238067673(-)
Zm00001d046260::9:77052790-77054791(-)
Zm00001d038734::6:163541390-163543391(+)
Zm00001d039685::3:11846990-11848991(-)
Zm00001d035789::6:49256653-49258654(+)
Zm00001d034215::1:286966266-286968267(-)
Zm00001d052928::4:205231393-205233394(-)
Zm00001d040691::3:58484404-58486405(-)
Zm00001d043756::3:209119335-209121336(-)
Zm00001d051871::4:172952675-172954676(+)
Zm00001d010428::8:114574455-114576456(-)
Zm00001d049922::4:52870010-52872011(+)
Zm00001d013736::5:18921197-18923198(-)
Zm00001d001908::2:2696640-2698641(-)
Zm00001d044865::9:5840797-5842798(-)
Zm00001d033594::1:268071626-268073627(-)
Zm00001d045213::9:16254686-16256687(-)
Zm00001d004389::2:108159843-108161844(-)
Zm00001d051885::4:173506080-173508081(+)
Zm00001d045424::9:21658739-21660740(-)
Zm00001d039111::6:170225495-170227496(-)
Zm00001d014123::5:33204054-33206055(-)
Zm00001d003086::2:31746160-31748161(+)
Zm00001d045272::9:17599459-17601460(-)
Zm00001d038510::6:158913488-158915489(-)
Zm00001d046261::9:77153617-77155618(-)
Zm00001d032534::1:229829772-229831773(+)
Zm00001d018048::5:212840380-212842381(+)
Zm00001d020612::7:125101108-125103109(-)
Zm00001d046439::9:89842181-89844182(+)
Zm00001d006869::2:218299017-218301018(+)
Zm00001d012858::5:1179679-1181680(-)
Zm00001d036350::6:85119966-85121967(-)
Zm00001d021827::7:163876265-163878266(-)
Zm00001d052598::4:194315307-194317308(-)
Zm00001d012708::8:179046012-179048013(-)
Zm00001d012161::8:169182211-169184212(+)
Zm00001d016731::5:174486469-174488470(+)
Zm00001d045220::9:16478997-16480998(+)
Zm00001d042662::3:175815196-175817197(+)
Zm00001d028565::1:39239162-39241163(-)
Zm00001d040698::3:58957928-58959929(-)
Zm00001d036933::6:106779956-106781957(-)
Zm00001d048653::4:2634734-2636735(+)
Zm00001d021774::7:162831231-162833232(+)
Zm00001d043312::3:196077053-196079054(-)
Zm00001d030269::1:118074079-118076080(+)
Zm00001d010145::8:101317025-101319026(-)
Zm00001d035346::6:22714957-22716958(+)
Zm00001d043401::3:198877271-198879272(-)
Zm00001d039856::3:16785415-16787416(+)
Zm00001d029197::1:61900809-61902810(-)
Zm00001d028534::1:38448281-38450282(+)
Zm00001d017467::5:196748696-196750697(+)
Zm00001d037442::6:125480415-125482416(+)
Zm00001d030062::1:102951524-102953525(+)
Zm00001d024459::10:71760474-71762475(-)
Zm00001d012488::8:175395885-175397886(-)
Zm00001d031170::1:180462967-180464968(-)
Zm00001d018733::7:3352987-3354988(-)
Zm00001d023497::10:7359420-7361421(+)
Zm00001d032744::1:237052384-237054385(+)
Zm00001d014665::5:58165204-58167205(-)
Zm00001d041775::3:137104151-137106152(-)
Zm00001d019531::7:40661839-40663840(-)
Zm00001d047802::9:142158999-142161000(-)
Zm00001d012382::8:173270589-173272590(-)
Zm00001d005358::2:170901872-170903873(-)
Zm00001d009702::8:76421973-76423974(+)
Zm00001d024990::10:98098171-98100172(+)
Zm00001d024251::10:59641300-59643301(-)
Zm00001d010515::8:118823975-118825976(-)
Zm00001d049945::4:54601928-54603929(+)
Zm00001d047194::9:121578298-121580299(+)
Zm00001d024865::10:91159560-91161561(+)
Zm00001d050004::4:59019085-59021086(-)
Zm00001d033150::1:252139258-252141259(-)
Zm00001d053620::4:236806028-236808029(+)
Zm00001d033978::1:279940420-279942421(+)
Zm00001d004837::2:142728013-142730014(+)
Zm00001d037746::6:136204147-136206148(+)
Zm00001d043363::3:197710759-197712760(+)
Zm00001d003100::2:32064389-32066390(-)
Zm00001d016488::5:164515656-164517657(+)
Zm00001d052983::4:207294156-207296157(+)
Zm00001d027784::1:13439225-13441226(-)
Zm00001d032728::1:236339046-236341047(+)
Zm00001d026369::10:144446563-144448564(-)
Zm00001d010720::8:125879729-125881730(-)
Zm00001d028385::1:32819921-32821922(-)
Zm00001d051111::4:143208945-143210946(-)
Zm00001d014698::5:59821221-59823222(+)
Zm00001d039890::3:18009049-18011050(+)
Zm00001d028803::1:46851201-46853202(+)
Zm00001d010692::8:124707091-124709092(+)
Zm00001d027302::1:2283351-2285352(+)
Zm00001d051840::4:171943788-171945789(-)
Zm00001d007332::2:228915197-228917198(-)
Zm00001d051092::4:141765311-141767312(+)
Zm00001d016256::5:153842958-153844959(+)
Zm00001d019259::7:24364385-24366386(-)
Zm00001d032832::1:239627716-239629717(+)
Zm00001d033174::1:252795615-252797616(+)
Zm00001d008380::8:6825823-6827824(-)
Zm00001d018986::7:12043114-12045115(-)
Zm00001d004361::2:106296805-106298806(-)
Zm00001d003519::2:46456369-46458370(-)
Zm00001d013304::5:8166750-8168751(+)
Zm00001d006857::2:217981297-217983298(+)
Zm00001d047726::9:140010535-140012536(+)
Zm00001d034602::1:297603676-297605677(+)
Zm00001d007289::2:226919361-226921362(-)
Zm00001d024278::10:61395774-61397775(+)
Zm00001d043144::3:190098683-190100684(+)
Zm00001d023350::10:3916058-3918059(-)
Zm00001d020498::7:119317431-119319432(+)
Zm00001d034797::1:302386458-302388459(+)
Zm00001d004581::2:119533641-119535642(-)
Zm00001d052985::4:207562623-207564624(-)
Zm00001d012676::8:178445674-178447675(-)
Zm00001d020506::7:119723807-119725808(+)
Zm00001d030290::1:119839287-119841288(+)
Zm00001d002391::2:11805718-11807719(+)
Zm00001d003567::2:48283777-48285778(+)
Zm00001d032766::1:237646338-237648339(-)
Zm00001d047234::9:123498618-123500619(-)
Zm00001d033369::1:260634202-260636203(-)
Zm00001d011829::8:162240279-162242280(+)
Zm00001d028174::1:25498259-25500260(-)
Zm00001d052830::4:202078494-202080495(-)
Zm00001d022341::7:175845237-175847238(-)
Zm00001d011373::8:148910503-148912504(+)
Zm00001d051693::4:166936411-166938412(+)
Zm00001d019054::7:14311089-14313090(-)
Zm00001d013209::5:6603154-6605155(-)
Zm00001d033130::1:251634226-251636227(+)
Zm00001d017303::5:192172577-192174578(+)
Zm00001d007026::2:220377217-220379218(-)
Zm00001d016238::5:151921277-151923278(-)
Zm00001d022045::7:168611657-168613658(-)
Zm00001d049134::4:17175493-17177494(-)
Zm00001d017823::5:207754177-207756178(+)
Zm00001d011417::8:149932755-149934756(-)
Zm00001d042043::3:148438006-148440007(+)
Zm00001d036440::6:88672107-88674108(-)
Zm00001d050615::4:104787693-104789694(-)
Zm00001d024274::10:61029254-61031255(+)
Zm00001d020731::7:130468582-130470583(-)
Zm00001d034515::1:295312205-295314206(+)
Zm00001d045195::9:15777234-15779235(+)
Zm00001d048385::9:155336458-155338459(-)
Zm00001d003566::2:48213155-48215156(+)
Zm00001d026246::10:141780497-141782498(+)
Zm00001d039349::3:2357679-2359680(-)
Zm00001d041993::3:146854033-146856034(+)
Zm00001d004983::2:152198818-152200819(+)
Zm00001d038878::6:166303555-166305556(-)
Zm00001d012102::8:168289076-168291077(-)
Zm00001d040405::3:41587845-41589846(-)
Zm00001d021524::7:155150851-155152852(-)
Zm00001d006745::2:215775353-215777354(+)
Zm00001d005744::2:185662310-185664311(+)
Zm00001d010976::8:135649170-135651171(+)
Zm00001d028778::1:46193945-46195946(-)
Zm00001d044089::3:218799794-218801795(-)
Zm00001d013182::5:6079368-6081369(+)
Zm00001d039127::6:170619913-170621914(-)
Zm00001d027344::1:3374365-3376366(-)
Zm00001d029769::1:86284849-86286850(+)
Zm00001d015890::5:129464981-129466982(+)
Zm00001d051557::4:162757100-162759101(+)
Zm00001d023759::10:19062573-19064574(-)
Zm00001d049742::4:42448153-42450154(-)
Zm00001d047067::9:117135740-117137741(+)
Zm00001d011421::8:150044353-150046354(-)
Zm00001d040388::3:41003549-41005550(+)
Zm00001d012129::8:168578829-168580830(+)
Zm00001d044693::3:235064585-235066586(-)
Zm00001d021832::7:164109567-164111568(+)
Zm00001d033117::1:250588214-250590215(+)
Zm00001d038207::6:151567241-151569242(+)
Zm00001d032560::1:230527876-230529877(+)
Zm00001d052327::4:187150990-187152991(+)
Zm00001d039065::6:169495606-169497607(-)
Zm00001d004817::2:140975884-140977885(+)
Zm00001d023632::10:12871298-12873299(+)
Zm00001d040577::3:50993579-50995580(-)
Zm00001d043927::3:214034971-214036972(+)
Zm00001d023246::10:1444095-1446096(+)
Zm00001d034405::1:292040008-292042009(+)
Zm00001d017753::5:205900587-205902588(-)
Zm00001d002307::2:10001003-10003004(-)
Zm00001d041307::3:111424068-111426069(-)
Zm00001d032385::1:224924607-224926608(-)
Zm00001d004994::2:152812570-152814571(+)
Zm00001d011160::8:141332817-141334818(-)
Zm00001d046587::9:97427379-97429380(+)
Zm00001d034670::1:299441157-299443158(-)
Zm00001d030638::1:150125731-150127732(+)
Zm00001d025297::10:113217000-113219001(-)
Zm00001d035047::6:3077705-3079706(+)
Zm00001d024209::10:56569096-56571097(-)
Zm00001d031989::1:208899270-208901271(+)
Zm00001d009025::8:30577569-30579570(-)
Zm00001d045848::9:43408925-43410926(+)
Zm00001d003776::2:58878826-58880827(-)
Zm00001d008663::8:16418030-16420031(-)
Zm00001d048154::9:151055635-151057636(+)
Zm00001d001967::2:3616537-3618538(-)
Zm00001d014548::5:52710110-52712111(+)
Zm00001d045953::9:49411789-49413790(+)
Zm00001d035375::6:23622497-23624498(-)
Zm00001d010141::8:101176270-101178271(-)
Zm00001d020975::7:138261323-138263324(+)
Zm00001d002147::2:6780818-6782819(-)
Zm00001d032725::1:236252443-236254444(-)
Zm00001d047923::9:145516600-145518601(+)
Zm00001d037917::6:141965634-141967635(-)
Zm00001d031088::1:176620836-176622837(+)
Zm00001d030815::1:161477210-161479211(-)
Zm00001d024005::10:35921181-35923182(+)
Zm00001d052955::4:206261434-206263435(-)
Zm00001d013416::5:10765106-10767107(-)
Zm00001d003255::2:38079158-38081159(-)
Zm00001d002810::2:23329133-23331134(-)
Zm00001d012331::8:172530791-172532792(+)
Zm00001d030372::1:126997286-126999287(-)
Zm00001d028266::1:28613798-28615799(+)
Zm00001d032994::1:246211311-246213312(+)
Zm00001d008846::8:22499952-22501953(-)
Zm00001d042985::3:185840610-185842611(+)
Zm00001d038961::6:167712389-167714390(-)
Zm00001d024892::10:93170976-93172977(-)
Zm00001d018419::5:220375991-220377992(+)
Zm00001d028330::1:31039988-31041989(+)
Zm00001d021068::7:142051637-142053638(+)
Zm00001d007652::2:236953006-236955007(+)
Zm00001d008326::8:5382262-5384263(-)
Zm00001d042699::3:177341148-177343149(+)
Zm00001d047848::9:143210851-143212852(+)
Zm00001d003128::2:33307257-33309258(-)
Zm00001d007081::2:221853108-221855109(-)
Zm00001d032405::1:225599175-225601176(+)
Zm00001d022269::7:174023062-174025063(-)
Zm00001d035187::6:8603192-8605193(+)
Zm00001d013954::5:26098011-26100012(-)
Zm00001d040617::3:54059391-54061392(+)
Zm00001d007437::2:231738805-231740806(+)
Zm00001d015474::5:92113826-92115827(+)
Zm00001d038092::6:147494733-147496734(-)
Zm00001d024886::10:92762579-92764580(-)
Zm00001d005534::2:177655279-177657280(-)
Zm00001d027400::1:4403503-4405504(+)
Zm00001d047809::9:142343263-142345264(+)
Zm00001d033054::1:248748012-248750013(+)
Zm00001d037988::6:144426061-144428062(+)
Zm00001d050498::4:93537497-93539498(-)
Zm00001d052686::4:197443595-197445596(-)
Zm00001d009084::8:35523273-35525274(-)
Zm00001d012176::8:169561967-169563968(-)
Zm00001d039312::3:1460488-1462489(+)
Zm00001d042619::3:174094653-174096654(-)
Zm00001d054063::4:245759990-245761991(-)
Zm00001d050816::4:124422559-124424560(-)
Zm00001d051139::4:145544577-145546578(+)
Zm00001d030507::1:140166487-140168488(+)
Zm00001d036876::6:105420642-105422643(-)
Zm00001d007922::2:242731904-242733905(+)
Zm00001d021661::7:159415793-159417794(+)
Zm00001d010066::8:98054971-98056972(-)
Zm00001d040796::3:66374298-66376299(+)
Zm00001d036579::6:93642345-93644346(-)
Zm00001d027624::1:9344288-9346289(-)
Zm00001d029105::1:58201080-58203081(-)
Zm00001d049510::4:32832532-32834533(-)
Zm00001d039029::6:168916819-168918820(+)
Zm00001d038294::6:153578769-153580770(-)
Zm00001d014717::5:60364628-60366629(-)
Zm00001d032543::1:230036185-230038186(+)
Zm00001d036790::6:100940858-100942859(+)
Zm00001d034222::1:287044875-287046876(+)
Zm00001d038194::6:151180818-151182819(+)
Zm00001d003017::2:29562329-29564330(-)
Zm00001d006625::2:212799408-212801409(-)
Zm00001d024946::10:96327326-96329327(-)
Zm00001d041590::3:128633078-128635079(-)
Zm00001d015884::5:128731932-128733933(+)
Zm00001d025041::10:101197062-101199063(-)
Zm00001d053674::4:238721886-238723887(-)
Zm00001d028040::1:21292496-21294497(+)
Zm00001d030713::1:155200184-155202185(+)
Zm00001d043688::3:207416662-207418663(+)
Zm00001d033203::1:253922414-253924415(+)
Zm00001d049692::4:40461077-40463078(+)
Zm00001d047706::9:139666771-139668772(-)
Zm00001d030523::1:141160549-141162550(-)
Zm00001d047840::9:143015578-143017579(+)
Zm00001d003488::2:45757853-45759854(-)
Zm00001d015456::5:91173212-91175213(-)
Zm00001d052741::4:199477462-199479463(+)
Zm00001d041871::3:141634842-141636843(-)
Zm00001d015683::5:107118304-107120305(+)
Zm00001d044147::3:220484946-220486947(+)
Zm00001d024186::10:54195053-54197054(-)
Zm00001d028966::1:53180511-53182512(-)
Zm00001d051856::4:172456987-172458988(+)
Zm00001d041059::3:93625814-93627815(-)
```
