## Supplementary material for "A comprehensive map of preferentially located motifs reveals distinct proximal *cis*-regulatory elements in plants": CACAATAA_containing_gene_set.txt

```
#Occurences of CACAATAA between -24 and 105 (positions relative to the transcription start site)
#293 sequences with CACAATAA in this interval
#1.16% of the sequences in promoter set with CACAATAA (set with 25199 sequences)
Zm00001d018952::7:10372255-10374256(-)
Zm00001d011160::8:141332817-141334818(-)
Zm00001d036537::6:91398809-91400810(+)
Zm00001d053620::4:236806028-236808029(+)
Zm00001d049508::4:32711382-32713383(-)
Zm00001d029901::1:93281051-93283052(+)
Zm00001d008489::8:10005741-10007742(-)
Zm00001d042438::3:167222708-167224709(+)
Zm00001d004098::2:82649539-82651540(+)
Zm00001d044865::9:5840797-5842798(-)
Zm00001d015890::5:129464981-129466982(+)
Zm00001d047067::9:117135740-117137741(+)
Zm00001d003488::2:45757853-45759854(-)
Zm00001d009059::8:33811807-33813808(-)
Zm00001d021524::7:155150851-155152852(-)
Zm00001d031540::1:193701024-193703025(-)
Zm00001d029709::1:83410901-83412902(+)
Zm00001d028867::1:49059453-49061454(+)
Zm00001d034168::1:285654868-285656869(-)
Zm00001d010141::8:101176270-101178271(-)
Zm00001d034706::1:300345050-300347051(+)
Zm00001d044756::9:1356948-1358949(+)
Zm00001d015884::5:128731932-128733933(+)
Zm00001d008772::8:19578973-19580974(+)
Zm00001d023994::10:35179417-35181418(-)
Zm00001d043360::3:197668886-197670887(+)
Zm00001d040388::3:41003549-41005550(+)
Zm00001d049572::4:35624864-35626865(+)
Zm00001d051365::4:156030576-156032577(+)
Zm00001d023582::10:10767452-10769453(-)
Zm00001d045897::9:46365459-46367460(+)
Zm00001d023350::10:3916058-3918059(-)
Zm00001d042191::3:155496348-155498349(+)
Zm00001d036350::6:85119966-85121967(-)
Zm00001d015746::5:115747351-115749352(+)
Zm00001d003128::2:33307257-33309258(-)
Zm00001d028949::1:52581357-52583358(+)
Zm00001d012648::8:177803006-177805007(-)
Zm00001d017246::5:190229920-190231921(-)
Zm00001d037918::6:141970941-141972942(+)
Zm00001d037234::6:117127708-117129709(-)
Zm00001d052399::4:189154201-189156202(-)
Zm00001d014123::5:33204054-33206055(-)
Zm00001d003100::2:32064389-32066390(-)
Zm00001d002915::2:26406836-26408837(+)
Zm00001d033181::1:253175987-253177988(-)
Zm00001d021929::7:166014945-166016946(+)
Zm00001d051871::4:172952675-172954676(+)
Zm00001d034405::1:292040008-292042009(+)
Zm00001d011829::8:162240279-162242280(+)
Zm00001d011478::8:151706737-151708738(-)
Zm00001d054063::4:245759990-245761991(-)
Zm00001d032131::1:213973600-213975601(-)
Zm00001d021938::7:166549090-166551091(+)
Zm00001d021188::7:145418035-145420036(-)
Zm00001d022461::7:178147805-178149806(-)
Zm00001d043144::3:190098683-190100684(+)
Zm00001d023314::10:2776901-2778902(-)
Zm00001d046261::9:77153617-77155618(-)
Zm00001d051974::4:175667790-175669791(-)
Zm00001d031050::1:174871088-174873089(+)
Zm00001d012331::8:172530791-172532792(+)
Zm00001d038734::6:163541390-163543391(+)
Zm00001d040611::3:53777212-53779213(-)
Zm00001d015456::5:91173212-91175213(-)
Zm00001d047491::9:132257930-132259931(+)
Zm00001d021196::7:145567033-145569034(-)
Zm00001d015622::5:101913080-101915081(+)
Zm00001d033594::1:268071626-268073627(-)
Zm00001d031033::1:174326637-174328638(+)
Zm00001d020984::7:139073208-139075209(+)
Zm00001d027784::1:13439225-13441226(-)
Zm00001d049251::4:22915751-22917752(+)
Zm00001d030235::1:115179592-115181593(+)
Zm00001d034833::1:303289369-303291370(+)
Zm00001d021024::7:140749487-140751488(+)
Zm00001d005744::2:185662310-185664311(+)
Zm00001d038333::6:154780145-154782146(+)
Zm00001d008765::8:19527779-19529780(-)
Zm00001d007884::2:241690668-241692669(-)
Zm00001d004336::2:104247647-104249648(+)
Zm00001d040577::3:50993579-50995580(-)
Zm00001d044089::3:218799794-218801795(-)
Zm00001d048134::9:150638075-150640076(+)
Zm00001d048824::4:6029287-6031288(-)
Zm00001d021827::7:163876265-163878266(-)
Zm00001d024892::10:93170976-93172977(-)
Zm00001d049824::4:46624381-46626382(+)
Zm00001d028266::1:28613798-28615799(+)
Zm00001d009233::8:45639421-45641422(-)
Zm00001d002679::2:19082718-19084719(+)
Zm00001d013304::5:8166750-8168751(+)
Zm00001d020152::7:96121021-96123022(-)
Zm00001d007652::2:236953006-236955007(+)
Zm00001d031989::1:208899270-208901271(+)
Zm00001d026522::10:147503206-147505207(+)
Zm00001d027869::1:15974851-15976852(-)
Zm00001d038181::6:150743626-150745627(+)
Zm00001d006683::2:214237047-214239048(+)
Zm00001d052985::4:207562623-207564624(-)
Zm00001d003755::2:57731363-57733364(-)
Zm00001d016175::5:148521997-148523998(+)
Zm00001d002097::2:5953340-5955341(+)
Zm00001d046511::9:93194900-93196901(-)
Zm00001d017303::5:192172577-192174578(+)
Zm00001d019624::7:46605653-46607654(+)
Zm00001d004561::2:118170656-118172657(-)
Zm00001d033821::1:274771843-274773844(+)
Zm00001d034569::1:296488319-296490320(+)
Zm00001d041871::3:141634842-141636843(-)
Zm00001d049922::4:52870010-52872011(+)
Zm00001d039111::6:170225495-170227496(-)
Zm00001d018733::7:3352987-3354988(-)
Zm00001d021774::7:162831231-162833232(+)
Zm00001d034222::1:287044875-287046876(+)
Zm00001d007922::2:242731904-242733905(+)
Zm00001d039224::6:173325483-173327484(+)
Zm00001d010586::8:121032670-121034671(+)
Zm00001d016529::5:166526704-166528705(+)
Zm00001d043688::3:207416662-207418663(+)
Zm00001d038700::6:162851169-162853170(+)
Zm00001d051856::4:172456987-172458988(+)
Zm00001d044180::3:221248492-221250493(+)
Zm00001d013182::5:6079368-6081369(+)
Zm00001d036305::6:83683419-83685420(-)
Zm00001d031795::1:202094197-202096198(+)
Zm00001d048710::4:3839429-3841430(-)
Zm00001d052027::4:176842782-176844783(-)
Zm00001d018756::7:4307238-4309239(-)
Zm00001d013506::5:12947642-12949643(+)
Zm00001d039029::6:168916819-168918820(+)
Zm00001d027487::1:6317704-6319705(+)
Zm00001d050935::4:132606776-132608777(-)
Zm00001d040442::3:43567909-43569910(+)
Zm00001d009084::8:35523273-35525274(-)
Zm00001d035899::6:58735044-58737045(+)
Zm00001d051693::4:166936411-166938412(+)
Zm00001d017862::5:209094978-209096979(-)
Zm00001d015135::5:76827591-76829592(-)
Zm00001d015500::5:94104611-94106612(-)
Zm00001d053093::4:213326569-213328570(+)
Zm00001d013371::5:9975723-9977724(+)
Zm00001d015078::5:74416635-74418636(+)
Zm00001d016238::5:151921277-151923278(-)
Zm00001d020612::7:125101108-125103109(-)
Zm00001d043312::3:196077053-196079054(-)
Zm00001d022341::7:175845237-175847238(-)
Zm00001d015280::5:82593175-82595176(+)
Zm00001d051111::4:143208945-143210946(-)
Zm00001d048908::4:7745546-7747547(+)
Zm00001d019054::7:14311089-14313090(-)
Zm00001d038051::6:146437498-146439499(-)
Zm00001d023578::10:10642475-10644476(-)
Zm00001d003255::2:38079158-38081159(-)
Zm00001d025297::10:113217000-113219001(-)
Zm00001d030507::1:140166487-140168488(+)
Zm00001d045195::9:15777234-15779235(+)
Zm00001d019941::7:78279716-78281717(-)
Zm00001d038878::6:166303555-166305556(-)
Zm00001d013812::5:21293155-21295156(-)
Zm00001d011885::8:163940636-163942637(-)
Zm00001d032744::1:237052384-237054385(+)
Zm00001d035346::6:22714957-22716958(+)
Zm00001d018986::7:12043114-12045115(-)
Zm00001d010763::8:127323244-127325245(+)
Zm00001d049526::4:33213202-33215203(+)
Zm00001d008256::8:3221685-3223686(-)
Zm00001d027400::1:4403503-4405504(+)
Zm00001d024459::10:71760474-71762475(-)
Zm00001d014542::5:52453046-52455047(+)
Zm00001d031688::1:198652604-198654605(-)
Zm00001d034602::1:297603676-297605677(+)
Zm00001d013125::5:5153645-5155646(-)
Zm00001d017079::5:184662059-184664060(-)
Zm00001d032560::1:230527876-230529877(+)
Zm00001d023710::10:16565465-16567466(-)
Zm00001d040672::3:57177672-57179673(+)
Zm00001d004389::2:108159843-108161844(-)
Zm00001d002577::2:15923425-15925426(+)
Zm00001d016907::5:179672624-179674625(-)
Zm00001d010054::8:97433872-97435873(-)
Zm00001d031817::1:202895885-202897886(-)
Zm00001d047706::9:139666771-139668772(-)
Zm00001d006836::2:217646882-217648883(-)
Zm00001d007081::2:221853108-221855109(-)
Zm00001d042278::3:158636153-158638154(-)
Zm00001d025309::10:113730119-113732120(-)
Zm00001d016256::5:153842958-153844959(+)
Zm00001d027431::1:5127283-5129284(-)
Zm00001d015683::5:107118304-107120305(+)
Zm00001d028040::1:21292496-21294497(+)
Zm00001d040952::3:82335738-82337739(+)
Zm00001d033394::1:261704462-261706463(+)
Zm00001d049449::4:30669024-30671025(-)
Zm00001d031574::1:195020896-195022897(+)
Zm00001d018895::7:8602518-8604519(-)
Zm00001d024990::10:98098171-98100172(+)
Zm00001d047810::9:142360087-142362088(-)
Zm00001d027802::1:13861799-13863800(+)
Zm00001d046831::9:107711904-107713905(+)
Zm00001d017753::5:205900587-205902588(-)
Zm00001d032625::1:232390000-232392001(-)
Zm00001d017042::5:183468477-183470478(+)
Zm00001d033645::1:269532497-269534498(-)
Zm00001d013701::5:17882097-17884098(+)
Zm00001d024910::10:94434703-94436704(+)
Zm00001d047809::9:142343263-142345264(+)
Zm00001d034670::1:299441157-299443158(-)
Zm00001d049612::4:37640867-37642868(-)
Zm00001d004270::2:98333398-98335399(-)
Zm00001d037241::6:117496580-117498581(+)
Zm00001d028513::1:37767355-37769356(-)
Zm00001d013733::5:18863369-18865370(-)
Zm00001d007289::2:226919361-226921362(-)
Zm00001d050933::4:132565662-132567663(-)
Zm00001d023632::10:12871298-12873299(+)
Zm00001d005024::2:154433882-154435883(+)
Zm00001d042585::3:172742726-172744727(+)
Zm00001d021661::7:159415793-159417794(+)
Zm00001d011963::8:165274569-165276570(-)
Zm00001d049376::4:28202325-28204326(+)
Zm00001d010976::8:135649170-135651171(+)
Zm00001d029756::1:85779047-85781048(-)
Zm00001d012102::8:168289076-168291077(-)
Zm00001d035047::6:3077705-3079706(+)
Zm00001d034414::1:292294255-292296256(+)
Zm00001d046445::9:90218782-90220783(+)
Zm00001d007675::2:237249149-237251150(+)
Zm00001d050934::4:132597931-132599932(+)
Zm00001d019230::7:23065088-23067089(-)
Zm00001d012176::8:169561967-169563968(-)
Zm00001d045883::9:45476605-45478606(-)
Zm00001d033203::1:253922414-253924415(+)
Zm00001d051840::4:171943788-171945789(-)
Zm00001d052108::4:179886087-179888088(+)
Zm00001d013416::5:10765106-10767107(-)
Zm00001d036876::6:105420642-105422643(-)
Zm00001d038207::6:151567241-151569242(+)
Zm00001d027871::1:16005696-16007697(+)
Zm00001d021372::7:150157087-150159088(+)
Zm00001d003567::2:48283777-48285778(+)
Zm00001d028212::1:26533907-26535908(-)
Zm00001d032385::1:224924607-224926608(-)
Zm00001d044318::3:225066204-225068205(+)
Zm00001d025760::10:128640246-128642247(+)
Zm00001d029502::1:73454048-73456049(-)
Zm00001d037199::6:115497865-115499866(-)
Zm00001d047811::9:142368703-142370704(+)
Zm00001d035511::6:30355855-30357856(-)
Zm00001d051510::4:160973658-160975659(+)
Zm00001d017823::5:207754177-207756178(+)
Zm00001d024704::10:84196999-84199000(+)
Zm00001d047234::9:123498618-123500619(-)
Zm00001d051755::4:168936693-168938694(-)
Zm00001d013855::5:22765449-22767450(+)
Zm00001d045026::9:10503860-10505861(+)
Zm00001d010923::8:133673022-133675023(-)
Zm00001d028691::1:43310590-43312591(+)
Zm00001d017953::5:210790015-210792016(-)
Zm00001d008769::8:19561865-19563866(+)
Zm00001d009749::8:79547840-79549841(-)
Zm00001d011417::8:149932755-149934756(-)
Zm00001d052830::4:202078494-202080495(-)
Zm00001d003566::2:48213155-48215156(+)
Zm00001d011228::8:143871000-143873001(-)
Zm00001d008495::8:10368863-10370864(+)
Zm00001d014548::5:52710110-52712111(+)
Zm00001d010131::8:100727283-100729284(+)
Zm00001d012129::8:168578829-168580830(+)
Zm00001d045946::9:48772203-48774204(+)
Zm00001d004358::2:106079583-106081584(+)
Zm00001d036790::6:100940858-100942859(+)
Zm00001d010145::8:101317025-101319026(-)
Zm00001d022404::7:176861037-176863038(-)
Zm00001d003220::2:36504963-36506964(+)
Zm00001d047605::9:136921777-136923778(-)
Zm00001d048386::9:155335962-155337963(+)
Zm00001d028264::1:28577348-28579349(-)
Zm00001d023747::10:18442195-18444196(-)
Zm00001d008468::8:9638928-9640929(-)
Zm00001d030523::1:141160549-141162550(-)
Zm00001d007541::2:234296965-234298966(-)
Zm00001d040796::3:66374298-66376299(+)
Zm00001d036917::6:106359117-106361118(+)
Zm00001d022490::7:178666969-178668970(-)
Zm00001d041105::3:97509121-97511122(-)
Zm00001d007243::2:225536756-225538757(-)
Zm00001d006798::2:216933589-216935590(+)
Zm00001d006732::2:215446997-215448998(-)
Zm00001d009150::8:39635850-39637851(-)
Zm00001d032728::1:236339046-236341047(+)
Zm00001d024274::10:61029254-61031255(+)
Zm00001d028984::1:53533485-53535486(-)
```
