## Supplementary material for "A comprehensive map of preferentially located motifs reveals distinct proximal *cis*-regulatory elements in plants": CACAATAC_containing_gene_set.txt

```
#Occurences of CACAATAC between 15 and 143 (positions relative to the transcription start site)
#176 sequences with CACAATAC in this interval
#0.70% of the sequences in promoter set with CACAATAC (set with 25199 sequences)
Zm00001d052723::4:198868966-198870967(+)
Zm00001d052381::4:188769864-188771865(-)
Zm00001d018517::5:222358609-222360610(-)
Zm00001d024207::10:56444654-56446655(+)
Zm00001d020535::7:121376859-121378860(-)
Zm00001d017312::5:192404756-192406757(-)
Zm00001d037593::6:130756442-130758443(+)
Zm00001d011395::8:149466555-149468556(+)
Zm00001d040502::3:47172931-47174932(-)
Zm00001d011640::8:157207517-157209518(+)
Zm00001d013194::5:6184644-6186645(-)
Zm00001d028112::1:23150280-23152281(-)
Zm00001d041059::3:93625814-93627815(-)
Zm00001d027302::1:2283351-2285352(+)
Zm00001d041961::3:145903568-145905569(-)
Zm00001d028073::1:22006380-22008381(-)
Zm00001d001908::2:2696640-2698641(-)
Zm00001d011465::8:151222310-151224311(+)
Zm00001d044730::9:642925-644926(+)
Zm00001d041711::3:134554029-134556030(-)
Zm00001d003031::2:29816332-29818333(+)
Zm00001d031602::1:195965388-195967389(-)
Zm00001d008227::8:1974547-1976548(-)
Zm00001d036775::6:100475732-100477733(-)
Zm00001d002799::2:22970933-22972934(+)
Zm00001d048184::9:151926157-151928158(+)
Zm00001d025941::10:134171387-134173388(+)
Zm00001d007215::2:224896993-224898994(+)
Zm00001d039065::6:169495606-169497607(-)
Zm00001d031170::1:180462967-180464968(-)
Zm00001d002147::2:6780818-6782819(-)
Zm00001d048202::9:152376804-152378805(-)
Zm00001d037636::6:132569924-132571925(-)
Zm00001d042541::3:171424900-171426901(-)
Zm00001d052622::4:195066976-195068977(+)
Zm00001d037004::6:108812971-108814972(-)
Zm00001d052842::4:202393505-202395506(+)
Zm00001d053234::4:221209508-221211509(+)
Zm00001d047958::9:146173388-146175389(+)
Zm00001d006624::2:212790167-212792168(+)
Zm00001d046638::9:100060804-100062805(-)
Zm00001d017050::5:183935601-183937602(-)
Zm00001d030819::1:161777246-161779247(-)
Zm00001d030764::1:158953383-158955384(-)
Zm00001d018359::5:219156969-219158970(+)
Zm00001d002068::2:5319722-5321723(-)
Zm00001d049692::4:40461077-40463078(+)
Zm00001d033656::1:269802127-269804128(-)
Zm00001d031411::1:189278448-189280449(-)
Zm00001d029459::1:71773153-71775154(-)
Zm00001d044096::3:219036636-219038637(+)
Zm00001d028803::1:46851201-46853202(+)
Zm00001d051576::4:163288041-163290042(-)
Zm00001d045424::9:21658739-21660740(-)
Zm00001d028412::1:34037802-34039803(-)
Zm00001d052598::4:194315307-194317308(-)
Zm00001d044232::3:222541312-222543313(+)
Zm00001d027672::1:10689672-10691673(-)
Zm00001d035004::6:1578308-1580309(-)
Zm00001d041601::3:129403430-129405431(-)
Zm00001d027734::1:12378038-12380039(-)
Zm00001d038393::6:156265115-156267116(+)
Zm00001d004817::2:140975884-140977885(+)
Zm00001d029457::1:71675037-71677038(-)
Zm00001d036440::6:88672107-88674108(-)
Zm00001d023774::10:19672436-19674437(-)
Zm00001d052983::4:207294156-207296157(+)
Zm00001d048353::9:154860036-154862037(+)
Zm00001d024014::10:36981963-36983964(-)
Zm00001d043414::3:199049465-199051466(+)
Zm00001d012027::8:166754964-166756965(-)
Zm00001d005114::2:159057448-159059449(+)
Zm00001d036467::6:89399294-89401295(-)
Zm00001d012267::8:171615062-171617063(-)
Zm00001d045652::9:31127471-31129472(+)
Zm00001d014768::5:62488340-62490341(-)
Zm00001d051557::4:162757100-162759101(+)
Zm00001d038376::6:155910575-155912576(-)
Zm00001d008690::8:17243142-17245143(-)
Zm00001d021656::7:159261413-159263414(+)
Zm00001d051994::4:176043669-176045670(-)
Zm00001d036464::6:89379165-89381166(-)
Zm00001d013209::5:6603154-6605155(-)
Zm00001d012161::8:169182211-169184212(+)
Zm00001d020921::7:136611254-136613255(-)
Zm00001d015433::5:89795062-89797063(+)
Zm00001d033130::1:251634226-251636227(+)
Zm00001d053674::4:238721886-238723887(-)
Zm00001d036911::6:106205003-106207004(-)
Zm00001d014660::5:57838019-57840020(-)
Zm00001d046313::9:79858232-79860233(-)
Zm00001d019670::7:49530042-49532043(+)
Zm00001d047228::9:123041790-123043791(+)
Zm00001d031462::1:191061553-191063554(-)
Zm00001d024498::10:74313406-74315407(+)
Zm00001d028103::1:23018361-23020362(-)
Zm00001d006241::2:202631564-202633565(+)
Zm00001d011745::8:160625540-160627541(+)
Zm00001d052425::4:189732858-189734859(+)
Zm00001d047194::9:121578298-121580299(+)
Zm00001d036682::6:97480147-97482148(+)
Zm00001d017699::5:204539680-204541681(-)
Zm00001d037917::6:141965634-141967635(-)
Zm00001d022222::7:173072544-173074545(-)
Zm00001d037442::6:125480415-125482416(+)
Zm00001d004361::2:106296805-106298806(-)
Zm00001d007437::2:231738805-231740806(+)
Zm00001d014912::5:67937559-67939560(+)
Zm00001d043756::3:209119335-209121336(-)
Zm00001d016932::5:180330501-180332502(-)
Zm00001d034238::1:287574998-287576999(-)
Zm00001d004387::2:107999331-108001332(-)
Zm00001d015251::5:81365473-81367474(-)
Zm00001d024886::10:92762579-92764580(-)
Zm00001d010495::8:117998510-118000511(+)
Zm00001d020901::7:136106631-136108632(+)
Zm00001d038970::6:167998223-168000224(-)
Zm00001d028174::1:25498259-25500260(-)
Zm00001d004389::2:108159843-108161844(-)
Zm00001d032330::1:222630375-222632376(-)
Zm00001d054070::4:245876350-245878351(-)
Zm00001d013017::5:3236919-3238920(+)
Zm00001d030609::1:148190047-148192048(-)
Zm00001d053374::4:228208158-228210159(-)
Zm00001d027872::1:16016912-16018913(-)
Zm00001d040649::3:55956721-55958722(+)
Zm00001d043305::3:195355434-195357435(+)
Zm00001d046180::9:69834570-69836571(-)
Zm00001d010066::8:98054971-98056972(-)
Zm00001d048203::9:152375610-152377611(+)
Zm00001d027624::1:9344288-9346289(-)
Zm00001d043091::3:188974887-188976888(+)
Zm00001d048137::9:150681028-150683029(-)
Zm00001d018048::5:212840380-212842381(+)
Zm00001d010211::8:104192906-104194907(-)
Zm00001d032543::1:230036185-230038186(+)
Zm00001d026369::10:144446563-144448564(-)
Zm00001d037527::6:128132342-128134343(+)
Zm00001d033231::1:255274999-255277000(-)
Zm00001d025445::10:118845382-118847383(+)
Zm00001d039706::3:12672899-12674900(+)
Zm00001d052327::4:187150990-187152991(+)
Zm00001d041520::3:125608899-125610900(-)
Zm00001d045306::9:18546669-18548670(+)
Zm00001d004959::2:150685717-150687718(-)
Zm00001d021068::7:142051637-142053638(+)
Zm00001d009242::8:46228710-46230711(+)
Zm00001d029826::1:89010981-89012982(-)
Zm00001d013628::5:15834059-15836060(-)
Zm00001d038914::6:166875477-166877478(-)
Zm00001d032719::1:236001747-236003748(-)
Zm00001d030881::1:165230235-165232236(+)
Zm00001d038741::6:163649924-163651925(+)
Zm00001d048772::4:5271232-5273233(-)
Zm00001d045632::9:29540300-29542301(-)
Zm00001d021815::7:163559401-163561402(-)
Zm00001d045953::9:49411789-49413790(+)
Zm00001d036274::6:81290479-81292480(+)
Zm00001d010162::8:102487531-102489532(+)
Zm00001d026475::10:146662166-146664167(+)
Zm00001d046719::9:103321767-103323768(+)
Zm00001d048689::4:3345371-3347372(-)
Zm00001d007185::2:224105196-224107197(+)
Zm00001d012070::8:167596982-167598983(+)
Zm00001d047204::9:121910123-121912124(-)
Zm00001d030984::1:172055248-172057249(+)
Zm00001d006745::2:215775353-215777354(+)
Zm00001d012393::8:173521566-173523567(-)
Zm00001d039328::3:1965193-1967194(-)
Zm00001d004334::2:104153646-104155647(-)
Zm00001d009681::8:75580072-75582073(-)
Zm00001d034544::1:295924076-295926077(+)
Zm00001d007715::2:238065672-238067673(-)
Zm00001d042231::3:156958636-156960637(-)
Zm00001d006567::2:211047161-211049162(-)
Zm00001d050905::4:129474898-129476899(+)
```
