## Supplementary material for "A comprehensive map of preferentially located motifs reveals distinct proximal *cis*-regulatory elements in plants": CACAATGT_containing_gene_set.txt

```
#Occurences of CACAATGT between 25 and 107 (positions relative to the transcription start site)
#167 sequences with CACAATGT in this interval
#0.66% of the sequences in promoter set with CACAATGT (set with 25199 sequences)
Zm00001d051510::4:160973658-160975659(+)
Zm00001d052955::4:206261434-206263435(-)
Zm00001d034165::1:285592893-285594894(+)
Zm00001d052830::4:202078494-202080495(-)
Zm00001d042685::3:176825881-176827882(+)
Zm00001d019461::7:34778556-34780557(+)
Zm00001d022442::7:177750135-177752136(-)
Zm00001d018457::5:221163548-221165549(-)
Zm00001d036537::6:91398809-91400810(+)
Zm00001d010863::8:130917201-130919202(+)
Zm00001d035500::6:29604185-29606186(-)
Zm00001d032968::1:245014353-245016354(-)
Zm00001d017721::5:205188682-205190683(+)
Zm00001d019215::7:22125936-22127937(-)
Zm00001d044332::3:225377500-225379501(+)
Zm00001d011421::8:150044353-150046354(-)
Zm00001d049187::4:19754299-19756300(+)
Zm00001d020362::7:109288940-109290941(+)
Zm00001d038228::6:152046965-152048966(-)
Zm00001d034244::1:287674214-287676215(+)
Zm00001d030713::1:155200184-155202185(+)
Zm00001d008870::8:23370859-23372860(+)
Zm00001d020808::7:133515657-133517658(+)
Zm00001d028693::1:43341507-43343508(+)
Zm00001d047491::9:132257930-132259931(+)
Zm00001d005124::2:159691786-159693787(-)
Zm00001d018952::7:10372255-10374256(-)
Zm00001d015683::5:107118304-107120305(+)
Zm00001d021090::7:142554447-142556448(-)
Zm00001d038530::6:159371492-159373493(-)
Zm00001d006110::2:198517091-198519092(+)
Zm00001d044663::3:234340496-234342497(-)
Zm00001d017380::5:193885663-193887664(+)
Zm00001d017512::5:198085365-198087366(-)
Zm00001d012549::8:176468839-176470840(-)
Zm00001d012570::8:176790528-176792529(+)
Zm00001d052049::4:177642510-177644511(-)
Zm00001d049825::4:46651259-46653260(+)
Zm00001d023291::10:2236284-2238285(-)
Zm00001d021305::7:148352725-148354726(+)
Zm00001d032979::1:245573272-245575273(-)
Zm00001d053151::4:216315986-216317987(+)
Zm00001d016825::5:177530081-177532082(+)
Zm00001d022523::7:179321126-179323127(+)
Zm00001d008331::8:5500165-5502166(-)
Zm00001d047605::9:136921777-136923778(-)
Zm00001d025799::10:129945974-129947975(-)
Zm00001d012357::8:172985631-172987632(-)
Zm00001d026243::10:141738162-141740163(-)
Zm00001d026178::10:140379466-140381467(-)
Zm00001d047810::9:142360087-142362088(-)
Zm00001d015500::5:94104611-94106612(-)
Zm00001d003100::2:32064389-32066390(-)
Zm00001d013549::5:14085548-14087549(-)
Zm00001d008765::8:19527779-19529780(-)
Zm00001d024910::10:94434703-94436704(+)
Zm00001d025760::10:128640246-128642247(+)
Zm00001d021348::7:149643470-149645471(+)
Zm00001d040766::3:64555660-64557661(-)
Zm00001d037929::6:142397893-142399894(+)
Zm00001d051405::4:157329497-157331498(+)
Zm00001d002676::2:19018880-19020881(-)
Zm00001d009496::8:67220798-67222799(+)
Zm00001d032333::1:222796969-222798970(+)
Zm00001d032373::1:224243274-224245275(+)
Zm00001d019032::7:13590462-13592463(-)
Zm00001d053144::4:216037033-216039034(+)
Zm00001d034520::1:295605156-295607157(+)
Zm00001d040691::3:58484404-58486405(-)
Zm00001d032095::1:212362821-212364822(+)
Zm00001d024034::10:38720255-38722256(-)
Zm00001d013296::5:7997612-7999613(-)
Zm00001d015622::5:101913080-101915081(+)
Zm00001d010862::8:130826749-130828750(+)
Zm00001d035748::6:44954771-44956772(-)
Zm00001d021667::7:159562853-159564854(-)
Zm00001d009858::8:85444793-85446794(+)
Zm00001d023621::10:12505142-12507143(-)
Zm00001d046511::9:93194900-93196901(-)
Zm00001d010988::8:136012600-136014601(-)
Zm00001d042399::3:164712961-164714962(+)
Zm00001d031480::1:191520505-191522506(-)
Zm00001d032250::1:218948576-218950577(-)
Zm00001d044865::9:5840797-5842798(-)
Zm00001d050934::4:132597931-132599932(+)
Zm00001d012221::8:170365425-170367426(+)
Zm00001d048766::4:5227794-5229795(-)
Zm00001d029372::1:67965494-67967495(-)
Zm00001d048518::9:157708888-157710889(+)
Zm00001d030849::1:163156439-163158440(-)
Zm00001d029709::1:83410901-83412902(+)
Zm00001d007289::2:226919361-226921362(-)
Zm00001d032257::1:219225272-219227273(+)
Zm00001d026079::10:137929130-137931131(-)
Zm00001d043688::3:207416662-207418663(+)
Zm00001d010193::8:103470295-103472296(+)
Zm00001d010923::8:133673022-133675023(-)
Zm00001d025309::10:113730119-113732120(-)
Zm00001d006857::2:217981297-217983298(+)
Zm00001d025619::10:124226261-124228262(+)
Zm00001d022172::7:171721649-171723650(+)
Zm00001d023372::10:4212996-4214997(-)
Zm00001d019561::7:42677355-42679356(+)
Zm00001d027980::1:19269630-19271631(+)
Zm00001d021025::7:140789574-140791575(-)
Zm00001d051672::4:166284426-166286427(+)
Zm00001d015568::5:98404162-98406163(-)
Zm00001d015805::5:121769623-121771624(-)
Zm00001d043997::3:216119315-216121316(-)
Zm00001d036092::6:71928061-71930062(-)
Zm00001d034222::1:287044875-287046876(+)
Zm00001d038555::6:159793828-159795829(-)
Zm00001d045309::9:18676908-18678909(+)
Zm00001d006562::2:210983466-210985467(+)
Zm00001d012141::8:168735537-168737538(-)
Zm00001d025266::10:111793474-111795475(+)
Zm00001d033203::1:253922414-253924415(+)
Zm00001d028699::1:43581224-43583225(-)
Zm00001d035511::6:30355855-30357856(-)
Zm00001d007172::2:223799592-223801593(+)
Zm00001d045787::9:39205535-39207536(-)
Zm00001d045052::9:11182023-11184024(-)
Zm00001d025342::10:114815794-114817795(+)
Zm00001d030828::1:162055499-162057500(-)
Zm00001d053743::4:240296512-240298513(-)
Zm00001d010145::8:101317025-101319026(-)
Zm00001d051755::4:168936693-168938694(-)
Zm00001d046333::9:81218266-81220267(+)
Zm00001d033383::1:261131061-261133062(+)
Zm00001d023747::10:18442195-18444196(-)
Zm00001d048386::9:155335962-155337963(+)
Zm00001d035198::6:9597892-9599893(-)
Zm00001d039471::3:5160148-5162149(-)
Zm00001d024459::10:71760474-71762475(-)
Zm00001d047103::9:118710168-118712169(-)
Zm00001d052108::4:179886087-179888088(+)
Zm00001d051900::4:173981335-173983336(-)
Zm00001d012044::8:167190248-167192249(-)
Zm00001d010315::8:109276692-109278693(+)
Zm00001d044180::3:221248492-221250493(+)
Zm00001d040577::3:50993579-50995580(-)
Zm00001d033981::1:279980894-279982895(+)
Zm00001d038812::6:164960117-164962118(+)
Zm00001d019890::7:73381230-73383231(+)
Zm00001d050922::4:131545986-131547987(-)
Zm00001d005024::2:154433882-154435883(+)
Zm00001d005744::2:185662310-185664311(+)
Zm00001d053881::4:242879077-242881078(+)
Zm00001d047809::9:142343263-142345264(+)
Zm00001d017609::5:201461784-201463785(+)
Zm00001d048383::9:155285341-155287342(+)
Zm00001d020149::7:95875137-95877138(-)
Zm00001d018610::7:837728-839729(+)
Zm00001d036026::6:66943466-66945467(-)
Zm00001d005871::2:191277562-191279563(+)
Zm00001d047811::9:142368703-142370704(+)
Zm00001d028713::1:44012384-44014385(-)
Zm00001d027784::1:13439225-13441226(-)
Zm00001d052404::4:189189502-189191503(-)
Zm00001d025651::10:125011668-125013669(+)
Zm00001d005616::2:180788690-180790691(+)
Zm00001d049734::4:42101939-42103940(-)
Zm00001d035715::6:42376577-42378578(-)
Zm00001d027428::1:5100588-5102589(+)
Zm00001d035004::6:1578308-1580309(-)
Zm00001d010117::8:99954934-99956935(-)
Zm00001d008332::8:5547337-5549338(-)
```
