## Supplementary material for "A comprehensive map of preferentially located motifs reveals distinct proximal *cis*-regulatory elements in plants": CACAATT_containing_gene_set.txt

```
#Occurences of CACAATT between -69 and 56 (positions relative to the transcription start site)
#786 sequences with CACAATT in this interval
#3.12% of the sequences in promoter set with CACAATT (set with 25199 sequences)
Zm00001d006001::2:195045687-195047688(+)
Zm00001d024186::10:54195053-54197054(-)
Zm00001d020956::7:137672466-137674467(+)
Zm00001d032787::1:238153085-238155086(+)
Zm00001d014177::5:34996600-34998601(+)
Zm00001d043164::3:190400287-190402288(-)
Zm00001d038121::6:148610908-148612909(+)
Zm00001d010855::8:130581575-130583576(-)
Zm00001d029389::1:68586462-68588463(+)
Zm00001d025697::10:126599725-126601726(+)
Zm00001d002585::2:16082201-16084202(+)
Zm00001d029478::1:72422417-72424418(+)
Zm00001d017798::5:207097681-207099682(-)
Zm00001d038129::6:148853829-148855830(-)
Zm00001d049355::4:27740362-27742363(-)
Zm00001d024930::10:95465054-95467055(-)
Zm00001d027306::1:2465144-2467145(+)
Zm00001d031483::1:191559110-191561111(-)
Zm00001d004315::2:102690970-102692971(+)
Zm00001d047034::9:116223400-116225401(-)
Zm00001d007776::2:239397761-239399762(+)
Zm00001d032557::1:230441707-230443708(+)
Zm00001d051910::4:174421068-174423069(-)
Zm00001d003602::2:49528261-49530262(-)
Zm00001d007837::2:240567696-240569697(+)
Zm00001d050217::4:74115994-74117995(-)
Zm00001d024470::10:72343715-72345716(+)
Zm00001d013147::5:5415707-5417708(+)
Zm00001d020365::7:109604171-109606172(-)
Zm00001d024292::10:62315796-62317797(+)
Zm00001d028660::1:42126201-42128202(-)
Zm00001d001841::2:1707570-1709571(-)
Zm00001d050295::4:79406111-79408112(+)
Zm00001d040217::3:32531459-32533460(+)
Zm00001d048184::9:151926157-151928158(+)
Zm00001d016305::5:156483288-156485289(-)
Zm00001d034741::1:301090818-301092819(+)
Zm00001d045497::9:24458387-24460388(+)
Zm00001d020588::7:123767005-123769006(-)
Zm00001d019245::7:23696735-23698736(+)
Zm00001d004650::2:125936080-125938081(+)
Zm00001d014436::5:46820199-46822200(-)
Zm00001d048314::9:154449914-154451915(-)
Zm00001d044148::3:220493341-220495342(-)
Zm00001d008223::8:1664681-1666682(-)
Zm00001d046638::9:100060804-100062805(-)
Zm00001d021280::7:147734811-147736812(-)
Zm00001d037615::6:131884055-131886056(+)
Zm00001d006769::2:216355840-216357841(-)
Zm00001d036080::6:71040878-71042879(-)
Zm00001d002600::2:16446626-16448627(+)
Zm00001d051608::4:164443463-164445464(-)
Zm00001d034250::1:287920535-287922536(-)
Zm00001d045306::9:18546669-18548670(+)
Zm00001d043147::3:190145434-190147435(+)
Zm00001d006442::2:208278887-208280888(+)
Zm00001d050745::4:120508564-120510565(+)
Zm00001d049372::4:28133426-28135427(+)
Zm00001d001975::2:3763080-3765081(+)
Zm00001d040694::3:58717247-58719248(-)
Zm00001d006346::2:205247770-205249771(+)
Zm00001d038171::6:150451127-150453128(+)
Zm00001d045421::9:21564760-21566761(+)
Zm00001d035616::6:37238553-37240554(-)
Zm00001d049224::4:21644488-21646489(-)
Zm00001d040977::3:87275254-87277255(+)
Zm00001d050933::4:132565662-132567663(-)
Zm00001d018532::5:222550937-222552938(-)
Zm00001d041169::3:101799735-101801736(+)
Zm00001d032536::1:229863223-229865224(+)
Zm00001d029807::1:87792638-87794639(-)
Zm00001d036459::6:89231248-89233249(-)
Zm00001d015101::5:75377784-75379785(-)
Zm00001d020479::7:117954398-117956399(+)
Zm00001d017114::5:185784932-185786933(+)
Zm00001d044529::3:230997601-230999602(-)
Zm00001d044443::3:228233544-228235545(+)
Zm00001d038803::6:164790921-164792922(-)
Zm00001d023494::10:7328622-7330623(+)
Zm00001d027714::1:11887051-11889052(-)
Zm00001d026588::10:148411355-148413356(+)
Zm00001d053438::4:231447937-231449938(+)
Zm00001d043878::3:212686424-212688425(+)
Zm00001d002496::2:14013424-14015425(+)
Zm00001d039890::3:18009049-18011050(+)
Zm00001d029688::1:82825640-82827641(+)
Zm00001d025183::10:108274133-108276134(+)
Zm00001d016363::5:159325908-159327909(-)
Zm00001d014376::5:43557234-43559235(-)
Zm00001d053166::4:217734968-217736969(+)
Zm00001d020236::7:101643689-101645690(+)
Zm00001d047455::9:130783376-130785377(-)
Zm00001d048834::4:6137415-6139416(+)
Zm00001d031411::1:189278448-189280449(-)
Zm00001d006536::2:210664408-210666409(+)
Zm00001d004519::2:116317861-116319862(+)
Zm00001d003753::2:57601530-57603531(-)
Zm00001d024346::10:65899313-65901314(+)
Zm00001d014652::5:57320288-57322289(+)
Zm00001d047527::9:133873786-133875787(+)
Zm00001d029454::1:71436671-71438672(-)
Zm00001d049617::4:37705696-37707697(+)
Zm00001d022438::7:177704448-177706449(-)
Zm00001d044327::3:225302505-225304506(+)
Zm00001d021253::7:146956808-146958809(+)
Zm00001d008596::8:13965812-13967813(+)
Zm00001d021350::7:149689343-149691344(-)
Zm00001d031427::1:189776468-189778469(+)
Zm00001d041095::3:97128713-97130714(-)
Zm00001d050149::4:69354898-69356899(-)
Zm00001d019033::7:13643842-13645843(-)
Zm00001d025701::10:126775079-126777080(+)
Zm00001d051093::4:141789220-141791221(+)
Zm00001d036989::6:108449629-108451630(-)
Zm00001d037979::6:144059071-144061072(+)
Zm00001d025784::10:129518655-129520656(-)
Zm00001d051186::4:147696042-147698043(+)
Zm00001d006624::2:212790167-212792168(+)
Zm00001d038826::6:165294475-165296476(+)
Zm00001d028964::1:53154353-53156354(-)
Zm00001d047746::9:140702028-140704029(+)
Zm00001d002503::2:14157621-14159622(+)
Zm00001d026422::10:145494236-145496237(-)
Zm00001d051167::4:146941099-146943100(+)
Zm00001d032325::1:222558984-222560985(+)
Zm00001d038026::6:145576495-145578496(+)
Zm00001d010526::8:119278467-119280468(-)
Zm00001d028919::1:51463565-51465566(+)
Zm00001d046538::9:94660645-94662646(+)
Zm00001d013817::5:21327743-21329744(-)
Zm00001d043187::3:190909409-190911410(-)
Zm00001d007541::2:234296965-234298966(-)
Zm00001d033459::1:263296180-263298181(-)
Zm00001d022462::7:178146894-178148895(+)
Zm00001d010207::8:104001685-104003686(+)
Zm00001d003208::2:36000191-36002192(-)
Zm00001d036866::6:104860638-104862639(+)
Zm00001d045342::9:19226874-19228875(-)
Zm00001d003923::2:68464094-68466095(+)
Zm00001d010931::8:133992872-133994873(+)
Zm00001d017296::5:192047534-192049535(-)
Zm00001d036845::6:103647206-103649207(-)
Zm00001d040264::3:34729146-34731147(+)
Zm00001d049423::4:29990506-29992507(-)
Zm00001d031019::1:173940306-173942307(-)
Zm00001d035070::6:3732314-3734315(+)
Zm00001d049081::4:15354795-15356796(-)
Zm00001d014325::5:41053726-41055727(-)
Zm00001d005743::2:185602178-185604179(+)
Zm00001d029531::1:75093060-75095061(+)
Zm00001d020806::7:133442380-133444381(+)
Zm00001d039294::3:1169565-1171566(+)
Zm00001d028006::1:20027288-20029289(+)
Zm00001d013615::5:15494520-15496521(-)
Zm00001d017796::5:207004725-207006726(-)
Zm00001d053759::4:240556318-240558319(-)
Zm00001d012535::8:176257315-176259316(+)
Zm00001d053245::4:221813915-221815916(+)
Zm00001d003800::2:59825167-59827168(+)
Zm00001d039919::3:19354788-19356789(+)
Zm00001d014922::5:68478641-68480642(+)
Zm00001d024832::10:90141242-90143243(-)
Zm00001d022401::7:176823623-176825624(-)
Zm00001d032130::1:213959141-213961142(-)
Zm00001d042747::3:178863927-178865928(-)
Zm00001d002168::2:7086894-7088895(+)
Zm00001d037097::6:112034685-112036686(+)
Zm00001d040378::3:40795570-40797571(+)
Zm00001d033925::1:278702906-278704907(+)
Zm00001d045326::9:19065211-19067212(-)
Zm00001d029554::1:76020896-76022897(+)
Zm00001d030164::1:109870585-109872586(-)
Zm00001d019724::7:53799426-53801427(-)
Zm00001d012274::8:171720566-171722567(-)
Zm00001d044738::9:829698-831699(-)
Zm00001d020635::7:125805725-125807726(-)
Zm00001d047382::9:128263440-128265441(-)
Zm00001d013678::5:17149939-17151940(-)
Zm00001d027371::1:3916562-3918563(-)
Zm00001d042829::3:181366922-181368923(+)
Zm00001d029038::1:55695356-55697357(+)
Zm00001d003025::2:29748974-29750975(-)
Zm00001d021136::7:143644691-143646692(-)
Zm00001d011997::8:166100020-166102021(+)
Zm00001d003615::2:50413163-50415164(+)
Zm00001d049437::4:30245415-30247416(-)
Zm00001d046765::9:104864527-104866528(-)
Zm00001d025106::10:104540049-104542050(+)
Zm00001d014141::5:34045272-34047273(+)
Zm00001d006885::2:218536310-218538311(+)
Zm00001d008320::8:5094997-5096998(-)
Zm00001d048454::9:156679029-156681030(-)
Zm00001d034218::1:287000389-287002390(-)
Zm00001d021347::7:149581124-149583125(+)
Zm00001d016319::5:157009108-157011109(+)
Zm00001d008457::8:9221435-9223436(-)
Zm00001d014572::5:53946630-53948631(+)
Zm00001d003828::2:61150091-61152092(-)
Zm00001d048958::4:10721999-10724000(-)
Zm00001d044417::3:227494209-227496210(+)
Zm00001d038328::6:154626799-154628800(-)
Zm00001d044733::9:706204-708205(-)
Zm00001d035336::6:21912465-21914466(-)
Zm00001d009610::8:72972221-72974222(+)
Zm00001d037853::6:139799084-139801085(-)
Zm00001d003857::2:63031868-63033869(+)
Zm00001d034305::1:288861741-288863742(+)
Zm00001d020097::7:91749643-91751644(+)
Zm00001d030380::1:127552095-127554096(-)
Zm00001d037352::6:122504382-122506383(+)
Zm00001d026192::10:140674300-140676301(+)
Zm00001d031062::1:175259942-175261943(-)
Zm00001d013950::5:25863152-25865153(+)
Zm00001d048566::9:158881045-158883046(-)
Zm00001d005002::2:153242188-153244189(-)
Zm00001d030663::1:151764813-151766814(+)
Zm00001d019697::7:51732727-51734728(-)
Zm00001d014392::5:44431558-44433559(+)
Zm00001d020728::7:130417369-130419370(-)
Zm00001d043086::3:188768195-188770196(+)
Zm00001d047133::9:119501253-119503254(-)
Zm00001d018925::7:9491220-9493221(-)
Zm00001d023807::10:22629494-22631495(-)
Zm00001d039378::3:2793425-2795426(-)
Zm00001d019114::7:17486868-17488869(-)
Zm00001d053874::4:242697390-242699391(-)
Zm00001d005599::2:180238190-180240191(+)
Zm00001d018410::5:220245084-220247085(+)
Zm00001d015333::5:84886884-84888885(-)
Zm00001d006430::2:207772493-207774494(+)
Zm00001d047839::9:143016296-143018297(-)
Zm00001d030936::1:168181525-168183526(+)
Zm00001d049421::4:29957585-29959586(-)
Zm00001d023340::10:3668382-3670383(+)
Zm00001d045162::9:14780805-14782806(-)
Zm00001d029896::1:92898386-92900387(-)
Zm00001d006499::2:210033631-210035632(-)
Zm00001d011632::8:156788425-156790426(+)
Zm00001d025435::10:118620457-118622458(-)
Zm00001d006460::2:208884791-208886792(-)
Zm00001d045904::9:46824379-46826380(+)
Zm00001d017103::5:185445341-185447342(+)
Zm00001d043484::3:201623429-201625430(+)
Zm00001d013384::5:10163273-10165274(+)
Zm00001d044288::3:224352138-224354139(-)
Zm00001d013284::5:7859375-7861376(+)
Zm00001d026482::10:146766667-146768668(+)
Zm00001d050328::4:81519495-81521496(+)
Zm00001d035877::6:58264667-58266668(+)
Zm00001d031044::1:174813289-174815290(-)
Zm00001d045391::9:20445563-20447564(+)
Zm00001d011631::8:156789958-156791959(-)
Zm00001d047738::9:140332167-140334168(+)
Zm00001d012933::5:2197428-2199429(-)
Zm00001d014223::5:36949945-36951946(-)
Zm00001d021019::7:140531652-140533653(+)
Zm00001d015785::5:119214135-119216136(+)
Zm00001d040193::3:31629800-31631801(+)
Zm00001d017943::5:210530676-210532677(-)
Zm00001d011634::8:156914297-156916298(-)
Zm00001d040958::3:83073860-83075861(-)
Zm00001d024493::10:74098947-74100948(-)
Zm00001d020571::7:122733055-122735056(+)
Zm00001d044903::9:6771289-6773290(+)
Zm00001d018263::5:217599611-217601612(-)
Zm00001d048155::9:151076313-151078314(-)
Zm00001d034690::1:300085307-300087308(-)
Zm00001d052097::4:179491740-179493741(+)
Zm00001d037274::6:119096680-119098681(-)
Zm00001d017946::5:210557233-210559234(+)
Zm00001d010015::8:95240386-95242387(-)
Zm00001d032537::1:229884360-229886361(+)
Zm00001d032212::1:217257737-217259738(-)
Zm00001d017848::5:208663434-208665435(+)
Zm00001d030603::1:147912100-147914101(+)
Zm00001d049910::4:52075702-52077703(-)
Zm00001d040765::3:64547884-64549885(+)
Zm00001d026351::10:144097574-144099575(+)
Zm00001d015804::5:121510784-121512785(+)
Zm00001d040220::3:32669714-32671715(+)
Zm00001d036477::6:89571131-89573132(-)
Zm00001d042557::3:171683581-171685582(-)
Zm00001d032917::1:243024263-243026264(-)
Zm00001d052751::4:199810550-199812551(-)
Zm00001d044109::3:219508043-219510044(-)
Zm00001d021994::7:167662420-167664421(-)
Zm00001d049487::4:32018510-32020511(+)
Zm00001d027815::1:14328326-14330327(+)
Zm00001d031296::1:185531656-185533657(+)
Zm00001d014873::5:66656694-66658695(+)
Zm00001d030726::1:156049139-156051140(-)
Zm00001d030306::1:121227951-121229952(-)
Zm00001d032745::1:237061813-237063814(+)
Zm00001d014924::5:68743979-68745980(+)
Zm00001d025204::10:109023015-109025016(-)
Zm00001d006410::2:206970586-206972587(+)
Zm00001d038318::6:154322396-154324397(-)
Zm00001d021064::7:141947975-141949976(+)
Zm00001d019596::7:45652261-45654262(+)
Zm00001d019108::7:17234844-17236845(-)
Zm00001d018059::5:213448955-213450956(+)
Zm00001d032200::1:216906867-216908868(-)
Zm00001d040851::3:71657125-71659126(-)
Zm00001d039727::3:13016490-13018491(+)
Zm00001d030256::1:117005691-117007692(-)
Zm00001d051111::4:143208945-143210946(-)
Zm00001d018830::7:6733250-6735251(-)
Zm00001d004236::2:94298241-94300242(+)
Zm00001d014786::5:63025743-63027744(+)
Zm00001d030544::1:142960036-142962037(+)
Zm00001d016348::5:158773623-158775624(+)
Zm00001d007496::2:233252480-233254481(-)
Zm00001d010143::8:101196076-101198077(-)
Zm00001d036018::6:66397274-66399275(-)
Zm00001d017677::5:204023439-204025440(-)
Zm00001d012030::8:166783565-166785566(-)
Zm00001d035907::6:59434936-59436937(-)
Zm00001d044599::3:233054944-233056945(-)
Zm00001d040248::3:33739477-33741478(+)
Zm00001d016395::5:160743513-160745514(+)
Zm00001d035515::6:30768714-30770715(-)
Zm00001d052375::4:188483971-188485972(+)
Zm00001d040878::3:74733196-74735197(-)
Zm00001d054042::4:245463713-245465714(+)
Zm00001d013652::5:16257392-16259393(-)
Zm00001d043107::3:189321499-189323500(+)
Zm00001d036072::6:70420825-70422826(-)
Zm00001d046905::9:109918390-109920391(-)
Zm00001d013485::5:12643042-12645043(-)
Zm00001d016408::5:161312903-161314904(-)
Zm00001d006872::2:218315514-218317515(-)
Zm00001d037272::6:118952837-118954838(+)
Zm00001d012398::8:173579511-173581512(+)
Zm00001d023320::10:3018637-3020638(+)
Zm00001d019397::7:31804112-31806113(-)
Zm00001d005986::2:194815522-194817523(+)
Zm00001d037223::6:116550244-116552245(-)
Zm00001d003098::2:32020226-32022227(+)
Zm00001d038509::6:158904801-158906802(+)
Zm00001d052353::4:187991383-187993384(-)
Zm00001d034544::1:295924076-295926077(+)
Zm00001d047420::9:129495662-129497663(+)
Zm00001d040695::3:58716213-58718214(+)
Zm00001d034034::1:281760143-281762144(-)
Zm00001d037855::6:139896439-139898440(-)
Zm00001d038039::6:145942012-145944013(-)
Zm00001d032730::1:236471335-236473336(-)
Zm00001d049299::4:25176211-25178212(-)
Zm00001d025034::10:100647445-100649446(+)
Zm00001d032114::1:213512670-213514671(-)
Zm00001d019230::7:23065088-23067089(-)
Zm00001d042342::3:162161637-162163638(-)
Zm00001d013757::5:19529024-19531025(-)
Zm00001d039990::3:22040723-22042724(+)
Zm00001d019797::7:62261041-62263042(-)
Zm00001d048776::4:5382233-5384234(-)
Zm00001d035813::6:51707398-51709399(+)
Zm00001d016537::5:166665370-166667371(-)
Zm00001d045948::9:49020495-49022496(-)
Zm00001d030845::1:162876433-162878434(+)
Zm00001d005031::2:154982225-154984226(+)
Zm00001d010478::8:117171257-117173258(+)
Zm00001d003118::2:32789721-32791722(-)
Zm00001d046613::9:98845008-98847009(-)
Zm00001d045656::9:31316933-31318934(+)
Zm00001d036682::6:97480147-97482148(+)
Zm00001d032546::1:230132897-230134898(+)
Zm00001d030011::1:99112328-99114329(+)
Zm00001d018307::5:218237435-218239436(-)
Zm00001d031851::1:204132843-204134844(+)
Zm00001d045276::9:17744058-17746059(+)
Zm00001d048796::4:5650268-5652269(+)
Zm00001d027536::1:7684784-7686785(+)
Zm00001d046995::9:114410011-114412012(-)
Zm00001d014756::5:61634480-61636481(+)
Zm00001d029733::1:84356314-84358315(+)
Zm00001d010309::8:109086426-109088427(-)
Zm00001d006219::2:202180529-202182530(-)
Zm00001d013808::5:21105944-21107945(+)
Zm00001d048315::9:154448834-154450835(+)
Zm00001d043938::3:214299630-214301631(+)
Zm00001d010339::8:110344209-110346210(-)
Zm00001d012599::8:177047578-177049579(-)
Zm00001d037590::6:130726440-130728441(-)
Zm00001d011349::8:147533875-147535876(+)
Zm00001d016783::5:175763478-175765479(+)
Zm00001d045049::9:11149039-11151040(-)
Zm00001d045882::9:45463030-45465031(-)
Zm00001d009946::8:91669874-91671875(-)
Zm00001d016340::5:158126225-158128226(+)
Zm00001d051788::4:169861713-169863714(+)
Zm00001d053294::4:224640472-224642473(-)
Zm00001d048902::4:7404996-7406997(+)
Zm00001d004400::2:109228846-109230847(+)
Zm00001d033985::1:280284881-280286882(-)
Zm00001d011091::8:138658536-138660537(+)
Zm00001d005756::2:186585891-186587892(-)
Zm00001d044504::3:230033672-230035673(+)
Zm00001d038885::6:166377452-166379453(+)
Zm00001d047069::9:117205943-117207944(-)
Zm00001d047782::9:141642588-141644589(+)
Zm00001d032867::1:240894735-240896736(-)
Zm00001d009850::8:85064407-85066408(+)
Zm00001d031554::1:194119346-194121347(-)
Zm00001d047785::9:141758285-141760286(+)
Zm00001d017935::5:210382255-210384256(-)
Zm00001d036724::6:99054921-99056922(+)
Zm00001d052325::4:187126501-187128502(+)
Zm00001d034516::1:295480463-295482464(-)
Zm00001d019577::7:44052068-44054069(+)
Zm00001d014422::5:45962334-45964335(-)
Zm00001d038355::6:155175699-155177700(-)
Zm00001d020110::7:92790262-92792263(+)
Zm00001d041545::3:126534317-126536318(+)
Zm00001d042998::3:186204090-186206091(-)
Zm00001d024193::10:54918697-54920698(+)
Zm00001d049266::4:23694203-23696204(+)
Zm00001d021025::7:140789574-140791575(-)
Zm00001d009394::8:62171211-62173212(-)
Zm00001d053104::4:213971265-213973266(+)
Zm00001d036997::6:108624391-108626392(-)
Zm00001d025992::10:135573011-135575012(+)
Zm00001d039978::3:21465248-21467249(+)
Zm00001d036482::6:90173689-90175690(-)
Zm00001d023816::10:23317761-23319762(-)
Zm00001d048833::4:6138375-6140376(-)
Zm00001d032499::1:228430955-228432956(+)
Zm00001d016211::5:150583980-150585981(-)
Zm00001d005671::2:182858696-182860697(-)
Zm00001d019069::7:15124028-15126029(-)
Zm00001d009242::8:46228710-46230711(+)
Zm00001d042773::3:179369564-179371565(-)
Zm00001d046603::9:98456935-98458936(+)
Zm00001d020120::7:94098517-94100518(+)
Zm00001d020986::7:139365776-139367777(+)
Zm00001d033643::1:269434279-269436280(+)
Zm00001d051634::4:165276147-165278148(-)
Zm00001d048718::4:4151864-4153865(+)
Zm00001d051301::4:152417826-152419827(+)
Zm00001d028652::1:41806288-41808289(+)
Zm00001d043893::3:213240730-213242731(+)
Zm00001d009240::8:45923715-45925716(-)
Zm00001d038325::6:154461786-154463787(+)
Zm00001d030846::1:162954757-162956758(+)
Zm00001d010613::8:121843008-121845009(+)
Zm00001d015870::5:127452818-127454819(+)
Zm00001d052674::4:196904789-196906790(-)
Zm00001d035579::6:34689200-34691201(+)
Zm00001d021910::7:165776861-165778862(+)
Zm00001d046524::9:93804482-93806483(-)
Zm00001d047783::9:141697735-141699736(+)
Zm00001d038333::6:154780145-154782146(+)
Zm00001d008491::8:10201871-10203872(+)
Zm00001d038266::6:152694205-152696206(+)
Zm00001d051695::4:167036280-167038281(-)
Zm00001d011701::8:159185291-159187292(-)
Zm00001d042048::3:148577675-148579676(+)
Zm00001d045455::9:22966976-22968977(-)
Zm00001d052980::4:207107982-207109983(-)
Zm00001d002372::2:11319325-11321326(+)
Zm00001d049736::4:42104677-42106678(+)
Zm00001d033072::1:249506621-249508622(+)
Zm00001d031696::1:198749605-198751606(-)
Zm00001d012328::8:172513124-172515125(+)
Zm00001d013253::5:7144890-7146891(+)
Zm00001d026267::10:142374704-142376705(+)
Zm00001d012865::5:1356592-1358593(-)
Zm00001d032578::1:231150118-231152119(-)
Zm00001d003983::2:73523641-73525642(+)
Zm00001d053261::4:222938667-222940668(+)
Zm00001d018758::7:4406933-4408934(-)
Zm00001d037090::6:111810478-111812479(-)
Zm00001d031583::1:195480442-195482443(+)
Zm00001d020211::7:100351777-100353778(+)
Zm00001d045968::9:50720927-50722928(-)
Zm00001d042874::3:182591189-182593190(+)
Zm00001d035066::6:3701399-3703400(-)
Zm00001d028218::1:26885862-26887863(+)
Zm00001d045271::9:17592540-17594541(+)
Zm00001d029406::1:69142199-69144200(-)
Zm00001d026306::10:143269898-143271899(+)
Zm00001d038630::6:161313663-161315664(+)
Zm00001d007778::2:239426271-239428272(+)
Zm00001d050893::4:128779826-128781827(-)
Zm00001d002804::2:23172805-23174806(+)
Zm00001d026164::10:140164856-140166857(-)
Zm00001d017177::5:188084070-188086071(+)
Zm00001d017576::5:200174935-200176936(-)
Zm00001d037688::6:134046137-134048138(+)
Zm00001d008856::8:22779526-22781527(+)
Zm00001d002328::2:10447086-10449087(+)
Zm00001d050171::4:70427562-70429563(-)
Zm00001d028445::1:35202817-35204818(+)
Zm00001d013242::5:6932516-6934517(+)
Zm00001d033493::1:264230318-264232319(-)
Zm00001d052354::4:187990364-187992365(+)
Zm00001d018624::7:1245791-1247792(+)
Zm00001d030158::1:109417103-109419104(+)
Zm00001d016467::5:163433290-163435291(+)
Zm00001d025129::10:105675881-105677882(-)
Zm00001d036847::6:103721421-103723422(-)
Zm00001d013426::5:11125759-11127760(+)
Zm00001d053877::4:242752609-242754610(+)
Zm00001d022433::7:177643480-177645481(-)
Zm00001d025016::10:99824431-99826432(-)
Zm00001d028265::1:28613913-28615914(-)
Zm00001d044228::3:222460483-222462484(+)
Zm00001d018969::7:11060582-11062583(-)
Zm00001d040583::3:51567753-51569754(-)
Zm00001d015108::5:75639246-75641247(-)
Zm00001d022082::7:169729084-169731085(+)
Zm00001d014297::5:40049454-40051455(-)
Zm00001d002440::2:12650091-12652092(+)
Zm00001d031225::1:182662793-182664794(+)
Zm00001d039848::3:16533743-16535744(+)
Zm00001d020148::7:95799909-95801910(-)
Zm00001d049643::4:38583937-38585938(-)
Zm00001d051605::4:164207838-164209839(+)
Zm00001d020000::7:84059918-84061919(-)
Zm00001d053624::4:237059335-237061336(-)
Zm00001d002725::2:20516877-20518878(-)
Zm00001d035913::6:59909471-59911472(-)
Zm00001d038761::6:163996495-163998496(-)
Zm00001d010968::8:135291007-135293008(-)
Zm00001d010241::8:105692052-105694053(-)
Zm00001d043023::3:186820459-186822460(-)
Zm00001d021985::7:167549126-167551127(-)
Zm00001d051254::4:150842443-150844444(-)
Zm00001d035886::6:58447358-58449359(-)
Zm00001d005419::2:173365155-173367156(+)
Zm00001d042368::3:163426005-163428006(-)
Zm00001d007853::2:240958743-240960744(+)
Zm00001d032181::1:216011063-216013064(-)
Zm00001d006620::2:212764114-212766115(+)
Zm00001d040679::3:57621066-57623067(+)
Zm00001d007815::2:240149100-240151101(-)
Zm00001d015085::5:74829894-74831895(-)
Zm00001d010056::8:97521055-97523056(-)
Zm00001d030090::1:104852315-104854316(-)
Zm00001d036773::6:100234532-100236533(+)
Zm00001d020426::7:113228895-113230896(+)
Zm00001d032550::1:230206128-230208129(+)
Zm00001d036966::6:107626982-107628983(+)
Zm00001d032958::1:244778491-244780492(+)
Zm00001d020038::7:87794084-87796085(+)
Zm00001d036688::6:97590292-97592293(+)
Zm00001d028040::1:21292496-21294497(+)
Zm00001d045348::9:19278169-19280170(-)
Zm00001d028277::1:28938767-28940768(-)
Zm00001d043528::3:202843448-202845449(+)
Zm00001d006345::2:205185187-205187188(+)
Zm00001d049435::4:30183539-30185540(-)
Zm00001d048742::4:4827586-4829587(+)
Zm00001d039733::3:13210696-13212697(+)
Zm00001d020556::7:122217274-122219275(+)
Zm00001d020306::7:105045189-105047190(-)
Zm00001d033750::1:272780184-272782185(-)
Zm00001d018971::7:11077731-11079732(-)
Zm00001d017175::5:187968288-187970289(+)
Zm00001d017248::5:190308343-190310344(-)
Zm00001d032326::1:222597950-222599951(-)
Zm00001d002674::2:18933021-18935022(-)
Zm00001d017936::5:210381350-210383351(+)
Zm00001d019329::7:28113383-28115384(+)
Zm00001d029826::1:89010981-89012982(-)
Zm00001d034636::1:298591073-298593074(+)
Zm00001d022033::7:168321523-168323524(+)
Zm00001d037780::6:137465378-137467379(-)
Zm00001d053913::4:243611686-243613687(-)
Zm00001d004680::2:129991460-129993461(-)
Zm00001d011629::8:156773570-156775571(-)
Zm00001d041859::3:141382412-141384413(+)
Zm00001d009033::8:30869189-30871190(-)
Zm00001d020189::7:98580307-98582308(-)
Zm00001d028256::1:28102419-28104420(-)
Zm00001d011775::8:161304592-161306593(-)
Zm00001d026257::10:142146183-142148184(+)
Zm00001d033797::1:274039648-274041649(+)
Zm00001d043691::3:207543488-207545489(-)
Zm00001d046700::9:102884398-102886399(-)
Zm00001d040612::3:53874161-53876162(-)
Zm00001d008975::8:27988595-27990596(+)
Zm00001d015442::5:90342293-90344294(+)
Zm00001d052331::4:187326376-187328377(+)
Zm00001d013274::5:7546570-7548571(+)
Zm00001d008541::8:12314979-12316980(+)
Zm00001d005158::2:161665100-161667101(+)
Zm00001d019813::7:64605678-64607679(-)
Zm00001d032363::1:224031158-224033159(+)
Zm00001d053136::4:215488798-215490799(-)
Zm00001d030760::1:158435409-158437410(+)
Zm00001d010854::8:130511828-130513829(-)
Zm00001d005893::2:191935862-191937863(-)
Zm00001d010795::8:128031176-128033177(+)
Zm00001d001789::2:953328-955329(+)
Zm00001d018803::7:5673010-5675011(-)
Zm00001d038835::6:165530327-165532328(-)
Zm00001d002399::2:11971342-11973343(-)
Zm00001d050728::4:118947240-118949241(+)
Zm00001d026165::10:140174425-140176426(-)
Zm00001d023492::10:7293092-7295093(+)
Zm00001d040251::3:33859457-33861458(-)
Zm00001d032948::1:244408329-244410330(+)
Zm00001d052378::4:188622727-188624728(+)
Zm00001d018258::5:217539552-217541553(-)
Zm00001d044083::3:218521715-218523716(+)
Zm00001d028931::1:51979050-51981051(-)
Zm00001d014819::5:64522703-64524704(+)
Zm00001d034673::1:299502235-299504236(+)
Zm00001d044193::3:221627949-221629950(-)
Zm00001d033579::1:267646753-267648754(+)
Zm00001d016820::5:177242999-177245000(+)
Zm00001d010210::8:104160954-104162955(-)
Zm00001d040381::3:40871144-40873145(-)
Zm00001d031132::1:178991272-178993273(+)
Zm00001d024645::10:82009574-82011575(-)
Zm00001d009411::8:63373018-63375019(-)
Zm00001d020387::7:110770829-110772830(-)
Zm00001d023402::10:4739146-4741147(+)
Zm00001d051174::4:147176359-147178360(-)
Zm00001d011666::8:158084026-158086027(-)
Zm00001d028567::1:39385154-39387155(+)
Zm00001d027889::1:16774822-16776823(+)
Zm00001d029196::1:61782413-61784414(+)
Zm00001d049160::4:18470168-18472169(-)
Zm00001d002402::2:11997801-11999802(-)
Zm00001d036691::6:97808605-97810606(-)
Zm00001d004672::2:129373697-129375698(+)
Zm00001d025589::10:123301590-123303591(+)
Zm00001d034553::1:296070635-296072636(+)
Zm00001d013252::5:7136751-7138752(+)
Zm00001d010414::8:113687279-113689280(-)
Zm00001d014632::5:56755556-56757557(-)
Zm00001d002285::2:9587701-9589702(+)
Zm00001d032507::1:228911843-228913844(-)
Zm00001d032035::1:210089774-210091775(-)
Zm00001d025465::10:119818641-119820642(-)
Zm00001d047419::9:129496718-129498719(-)
Zm00001d030296::1:120069217-120071218(+)
Zm00001d013706::5:18194706-18196707(-)
Zm00001d005926::2:192999367-193001368(+)
Zm00001d048468::9:156844783-156846784(+)
Zm00001d002333::2:10506138-10508139(-)
Zm00001d008827::8:21838160-21840161(-)
Zm00001d041522::3:125841855-125843856(+)
Zm00001d048585::4:300953-302954(-)
Zm00001d009524::8:68945900-68947901(-)
Zm00001d028341::1:31321787-31323788(+)
Zm00001d009132::8:38684616-38686617(+)
Zm00001d019105::7:16886470-16888471(+)
Zm00001d031312::1:185852252-185854253(-)
Zm00001d024543::10:77533183-77535184(-)
Zm00001d032911::1:242882647-242884648(+)
Zm00001d041445::3:120189678-120191679(+)
Zm00001d008531::8:11931345-11933346(+)
Zm00001d010881::8:132067670-132069671(+)
Zm00001d033543::1:266537389-266539390(-)
Zm00001d013020::5:3282067-3284068(+)
Zm00001d024687::10:83607321-83609322(-)
Zm00001d017712::5:204969400-204971401(-)
Zm00001d030881::1:165230235-165232236(+)
Zm00001d051140::4:145571564-145573565(-)
Zm00001d016121::5:145590516-145592517(-)
Zm00001d024400::10:68969032-68971033(-)
Zm00001d008334::8:5580130-5582131(-)
Zm00001d039183::6:172093555-172095556(-)
Zm00001d052851::4:202599031-202601032(-)
Zm00001d049419::4:29926160-29928161(+)
Zm00001d033365::1:260368865-260370866(+)
Zm00001d049438::4:30252101-30254102(-)
Zm00001d008842::8:22388275-22390276(+)
Zm00001d022366::7:176168412-176170413(+)
Zm00001d037220::6:116363085-116365086(+)
Zm00001d008759::8:19243838-19245839(-)
Zm00001d047989::9:147334038-147336039(-)
Zm00001d045672::9:32614844-32616845(+)
Zm00001d011121::8:139546013-139548014(-)
Zm00001d045069::9:11473658-11475659(-)
Zm00001d049515::4:32958482-32960483(+)
Zm00001d022270::7:174022719-174024720(+)
Zm00001d004437::2:111722783-111724784(-)
Zm00001d004046::2:78654503-78656504(-)
Zm00001d010608::8:121800179-121802180(-)
Zm00001d036717::6:98728980-98730981(+)
Zm00001d047158::9:120341023-120343024(-)
Zm00001d005998::2:194953183-194955184(+)
Zm00001d035829::6:53795246-53797247(-)
Zm00001d003772::2:58359608-58361609(-)
Zm00001d038599::6:160736171-160738172(-)
Zm00001d027498::1:6607878-6609879(-)
Zm00001d038776::6:164206409-164208410(+)
Zm00001d028313::1:30343836-30345837(-)
Zm00001d045728::9:35560781-35562782(-)
Zm00001d021153::7:144191670-144193671(-)
Zm00001d052225::4:183712278-183714279(+)
Zm00001d010366::8:111286770-111288771(-)
Zm00001d049428::4:30062787-30064788(-)
Zm00001d052698::4:197883812-197885813(-)
Zm00001d034159::1:285325857-285327858(-)
Zm00001d005257::2:166024004-166026005(+)
Zm00001d042872::3:182590871-182592872(-)
Zm00001d036220::6:77713818-77715819(-)
Zm00001d041662::3:132537991-132539992(+)
Zm00001d030381::1:127551997-127553998(+)
Zm00001d040160::3:29675381-29677382(-)
Zm00001d037652::6:133046974-133048975(+)
Zm00001d005901::2:192224605-192226606(-)
Zm00001d006828::2:217455855-217457856(+)
Zm00001d014111::5:32936715-32938716(-)
Zm00001d024190::10:54619026-54621027(-)
Zm00001d027506::1:7033579-7035580(-)
Zm00001d023379::10:4291618-4293619(+)
Zm00001d008739::8:18567267-18569268(+)
Zm00001d049605::4:37192908-37194909(-)
Zm00001d024278::10:61395774-61397775(+)
Zm00001d012549::8:176468839-176470840(-)
Zm00001d050015::4:59616185-59618186(-)
Zm00001d051949::4:175084675-175086676(-)
Zm00001d013186::5:6101469-6103470(+)
Zm00001d025479::10:120090499-120092500(+)
Zm00001d038136::6:149171635-149173636(-)
Zm00001d006944::2:219964043-219966044(+)
Zm00001d039417::3:3836745-3838746(-)
Zm00001d002104::2:5997924-5999925(-)
Zm00001d012748::8:179669377-179671378(-)
Zm00001d017274::5:191417210-191419211(+)
Zm00001d021241::7:146742685-146744686(+)
Zm00001d020329::7:106852341-106854342(+)
Zm00001d015982::5:136645460-136647461(-)
Zm00001d032534::1:229829772-229831773(+)
Zm00001d031458::1:190925818-190927819(+)
Zm00001d049289::4:24584880-24586881(-)
Zm00001d030342::1:123463436-123465437(+)
Zm00001d029712::1:83592087-83594088(+)
Zm00001d043206::3:191717531-191719532(-)
Zm00001d015279::5:82562291-82564292(-)
Zm00001d013122::5:5145758-5147759(-)
Zm00001d038432::6:157147122-157149123(+)
Zm00001d033087::1:249988540-249990541(-)
Zm00001d037610::6:131678655-131680656(-)
Zm00001d041781::3:137901668-137903669(+)
Zm00001d046190::9:71024134-71026135(+)
Zm00001d020848::7:134492501-134494502(+)
Zm00001d027701::1:11430683-11432684(+)
Zm00001d051050::4:138720714-138722715(-)
Zm00001d034256::1:288176420-288178421(-)
Zm00001d027996::1:19698031-19700032(+)
Zm00001d014435::5:46711963-46713964(-)
Zm00001d004585::2:119953963-119955964(-)
Zm00001d041511::3:125027156-125029157(+)
Zm00001d044895::9:6585750-6587751(+)
Zm00001d046454::9:90616750-90618751(+)
Zm00001d043692::3:207547877-207549878(-)
Zm00001d020418::7:112712759-112714760(+)
Zm00001d048499::9:157242676-157244677(+)
Zm00001d029511::1:73860255-73862256(+)
Zm00001d038131::6:148933553-148935554(-)
Zm00001d011137::8:140107242-140109243(+)
Zm00001d029658::1:81675844-81677845(+)
Zm00001d014385::5:43922184-43924185(+)
Zm00001d048559::9:158674750-158676751(+)
Zm00001d049288::4:24525092-24527093(-)
Zm00001d015244::5:80937056-80939057(-)
Zm00001d037949::6:143245747-143247748(-)
Zm00001d030149::1:108716074-108718075(+)
Zm00001d013002::5:2974841-2976842(-)
Zm00001d041186::3:103867966-103869967(-)
Zm00001d045734::9:35998093-36000094(-)
Zm00001d011840::8:162505562-162507563(+)
Zm00001d034490::1:294460915-294462916(-)
Zm00001d053870::4:242622804-242624805(-)
Zm00001d035562::6:33368849-33370850(-)
Zm00001d024051::10:40114942-40116943(-)
Zm00001d006833::2:217561329-217563330(-)
Zm00001d027851::1:15173713-15175714(+)
Zm00001d023946::10:30975215-30977216(+)
Zm00001d021188::7:145418035-145420036(-)
Zm00001d036978::6:108107601-108109602(+)
Zm00001d022150::7:171310140-171312141(+)
Zm00001d029050::1:56106053-56108054(+)
Zm00001d005708::2:184107711-184109712(+)
Zm00001d042584::3:172738590-172740591(+)
Zm00001d052809::4:201660474-201662475(+)
Zm00001d022354::7:176070627-176072628(-)
Zm00001d028882::1:49579484-49581485(+)
Zm00001d009716::8:77439965-77441966(-)
```
