## Supplementary material for "A comprehensive map of preferentially located motifs reveals distinct proximal *cis*-regulatory elements in plants": CACAATTA_containing_gene_set.txt

```
#Occurences of CACAATTA between -8 and 56 (positions relative to the transcription start site)
#158 sequences with CACAATTA in this interval
#0.63% of the sequences in promoter set with CACAATTA (set with 25199 sequences)
Zm00001d037615::6:131884055-131886056(+)
Zm00001d026482::10:146766667-146768668(+)
Zm00001d036688::6:97590292-97592293(+)
Zm00001d032534::1:229829772-229831773(+)
Zm00001d036997::6:108624391-108626392(-)
Zm00001d014632::5:56755556-56757557(-)
Zm00001d046638::9:100060804-100062805(-)
Zm00001d047989::9:147334038-147336039(-)
Zm00001d031583::1:195480442-195482443(+)
Zm00001d045342::9:19226874-19228875(-)
Zm00001d044148::3:220493341-220495342(-)
Zm00001d012030::8:166783565-166785566(-)
Zm00001d012748::8:179669377-179671378(-)
Zm00001d020148::7:95799909-95801910(-)
Zm00001d014435::5:46711963-46713964(-)
Zm00001d043938::3:214299630-214301631(+)
Zm00001d002333::2:10506138-10508139(-)
Zm00001d053877::4:242752609-242754610(+)
Zm00001d047782::9:141642588-141644589(+)
Zm00001d016537::5:166665370-166667371(-)
Zm00001d029511::1:73860255-73862256(+)
Zm00001d052331::4:187326376-187328377(+)
Zm00001d009610::8:72972221-72974222(+)
Zm00001d051140::4:145571564-145573565(-)
Zm00001d049515::4:32958482-32960483(+)
Zm00001d005031::2:154982225-154984226(+)
Zm00001d048718::4:4151864-4153865(+)
Zm00001d052097::4:179491740-179493741(+)
Zm00001d018532::5:222550937-222552938(-)
Zm00001d008334::8:5580130-5582131(-)
Zm00001d051301::4:152417826-152419827(+)
Zm00001d028313::1:30343836-30345837(-)
Zm00001d043528::3:202843448-202845449(+)
Zm00001d039890::3:18009049-18011050(+)
Zm00001d021253::7:146956808-146958809(+)
Zm00001d006624::2:212790167-212792168(+)
Zm00001d053913::4:243611686-243613687(-)
Zm00001d011701::8:159185291-159187292(-)
Zm00001d003983::2:73523641-73525642(+)
Zm00001d040378::3:40795570-40797571(+)
Zm00001d035066::6:3701399-3703400(-)
Zm00001d018971::7:11077731-11079732(-)
Zm00001d010056::8:97521055-97523056(-)
Zm00001d009411::8:63373018-63375019(-)
Zm00001d020329::7:106852341-106854342(+)
Zm00001d040695::3:58716213-58718214(+)
Zm00001d051093::4:141789220-141791221(+)
Zm00001d037223::6:116550244-116552245(-)
Zm00001d026306::10:143269898-143271899(+)
Zm00001d036691::6:97808605-97810606(-)
Zm00001d011121::8:139546013-139548014(-)
Zm00001d010143::8:101196076-101198077(-)
Zm00001d020806::7:133442380-133444381(+)
Zm00001d040851::3:71657125-71659126(-)
Zm00001d009242::8:46228710-46230711(+)
Zm00001d014297::5:40049454-40051455(-)
Zm00001d020120::7:94098517-94100518(+)
Zm00001d019105::7:16886470-16888471(+)
Zm00001d049428::4:30062787-30064788(-)
Zm00001d049487::4:32018510-32020511(+)
Zm00001d024832::10:90141242-90143243(-)
Zm00001d052225::4:183712278-183714279(+)
Zm00001d017946::5:210557233-210559234(+)
Zm00001d015244::5:80937056-80939057(-)
Zm00001d050328::4:81519495-81521496(+)
Zm00001d019245::7:23696735-23698736(+)
Zm00001d043878::3:212686424-212688425(+)
Zm00001d049423::4:29990506-29992507(-)
Zm00001d038136::6:149171635-149173636(-)
Zm00001d015870::5:127452818-127454819(+)
Zm00001d025106::10:104540049-104542050(+)
Zm00001d011629::8:156773570-156775571(-)
Zm00001d049437::4:30245415-30247416(-)
Zm00001d044529::3:230997601-230999602(-)
Zm00001d024645::10:82009574-82011575(-)
Zm00001d022270::7:174022719-174024720(+)
Zm00001d020848::7:134492501-134494502(+)
Zm00001d037979::6:144059071-144061072(+)
Zm00001d015333::5:84886884-84888885(-)
Zm00001d010210::8:104160954-104162955(-)
Zm00001d006828::2:217455855-217457856(+)
Zm00001d013384::5:10163273-10165274(+)
Zm00001d024278::10:61395774-61397775(+)
Zm00001d048499::9:157242676-157244677(+)
Zm00001d021985::7:167549126-167551127(-)
Zm00001d008759::8:19243838-19245839(-)
Zm00001d002725::2:20516877-20518878(-)
Zm00001d019329::7:28113383-28115384(+)
Zm00001d030603::1:147912100-147914101(+)
Zm00001d034256::1:288176420-288178421(-)
Zm00001d048184::9:151926157-151928158(+)
Zm00001d026164::10:140164856-140166857(-)
Zm00001d006430::2:207772493-207774494(+)
Zm00001d047455::9:130783376-130785377(-)
Zm00001d049289::4:24584880-24586881(-)
Zm00001d030845::1:162876433-162878434(+)
Zm00001d038266::6:152694205-152696206(+)
Zm00001d049910::4:52075702-52077703(-)
Zm00001d039990::3:22040723-22042724(+)
Zm00001d013678::5:17149939-17151940(-)
Zm00001d004400::2:109228846-109230847(+)
Zm00001d043484::3:201623429-201625430(+)
Zm00001d052980::4:207107982-207109983(-)
Zm00001d045276::9:17744058-17746059(+)
Zm00001d030090::1:104852315-104854316(-)
Zm00001d005419::2:173365155-173367156(+)
Zm00001d053261::4:222938667-222940668(+)
Zm00001d040694::3:58717247-58719248(-)
Zm00001d049419::4:29926160-29928161(+)
Zm00001d033579::1:267646753-267648754(+)
Zm00001d003828::2:61150091-61152092(-)
Zm00001d045348::9:19278169-19280170(-)
Zm00001d018925::7:9491220-9493221(-)
Zm00001d041095::3:97128713-97130714(-)
Zm00001d038026::6:145576495-145578496(+)
Zm00001d030296::1:120069217-120071218(+)
Zm00001d022150::7:171310140-171312141(+)
Zm00001d029712::1:83592087-83594088(+)
Zm00001d008856::8:22779526-22781527(+)
Zm00001d010414::8:113687279-113689280(-)
Zm00001d010608::8:121800179-121802180(-)
Zm00001d021153::7:144191670-144193671(-)
Zm00001d039978::3:21465248-21467249(+)
Zm00001d014376::5:43557234-43559235(-)
Zm00001d045271::9:17592540-17594541(+)
Zm00001d048796::4:5650268-5652269(+)
Zm00001d018969::7:11060582-11062583(-)
Zm00001d052674::4:196904789-196906790(-)
Zm00001d044109::3:219508043-219510044(-)
Zm00001d020387::7:110770829-110772830(-)
Zm00001d028652::1:41806288-41808289(+)
Zm00001d047527::9:133873786-133875787(+)
Zm00001d017576::5:200174935-200176936(-)
Zm00001d014325::5:41053726-41055727(-)
Zm00001d036459::6:89231248-89233249(-)
Zm00001d016121::5:145590516-145592517(-)
Zm00001d050217::4:74115994-74117995(-)
Zm00001d038630::6:161313663-161315664(+)
Zm00001d010339::8:110344209-110346210(-)
Zm00001d038318::6:154322396-154324397(-)
Zm00001d005998::2:194953183-194955184(+)
Zm00001d027506::1:7033579-7035580(-)
Zm00001d032325::1:222558984-222560985(+)
Zm00001d049435::4:30183539-30185540(-)
Zm00001d034544::1:295924076-295926077(+)
Zm00001d045968::9:50720927-50722928(-)
Zm00001d024930::10:95465054-95467055(-)
Zm00001d027701::1:11430683-11432684(+)
Zm00001d044733::9:706204-708205(-)
Zm00001d020571::7:122733055-122735056(+)
Zm00001d007815::2:240149100-240151101(-)
Zm00001d040679::3:57621066-57623067(+)
Zm00001d030881::1:165230235-165232236(+)
Zm00001d044599::3:233054944-233056945(-)
Zm00001d006769::2:216355840-216357841(-)
Zm00001d016211::5:150583980-150585981(-)
Zm00001d013147::5:5415707-5417708(+)
Zm00001d032546::1:230132897-230134898(+)
```
