## Supplementary material for "A comprehensive map of preferentially located motifs reveals distinct proximal *cis*-regulatory elements in plants": CACAC_containing_gene_set.txt

```
#Occurences of CACAC between 33 and 171 (positions relative to the transcription start site)
#6265 sequences with CACAC in this interval
#24.86% of the sequences in promoter set with CACAC (set with 25199 sequences)
Zm00001d038229::6:152046065-152048066(+)
Zm00001d045959::9:49796368-49798369(+)
Zm00001d006409::2:206932354-206934355(+)
Zm00001d037434::6:125287879-125289880(-)
Zm00001d014762::5:61967371-61969372(-)
Zm00001d023830::10:23733482-23735483(-)
Zm00001d042474::3:168870305-168872306(-)
Zm00001d005684::2:183290820-183292821(-)
Zm00001d025266::10:111793474-111795475(+)
Zm00001d010489::8:117534535-117536536(-)
Zm00001d026422::10:145494236-145496237(-)
Zm00001d029260::1:63978513-63980514(+)
Zm00001d048518::9:157708888-157710889(+)
Zm00001d012797::5:48942-50943(+)
Zm00001d003427::2:43985869-43987870(-)
Zm00001d020793::7:132929127-132931128(-)
Zm00001d006022::2:195428396-195430397(-)
Zm00001d006271::2:203390713-203392714(-)
Zm00001d039660::3:10951515-10953516(-)
Zm00001d049020::4:12825127-12827128(+)
Zm00001d051253::4:150772344-150774345(-)
Zm00001d012595::8:177030939-177032940(-)
Zm00001d017953::5:210790015-210792016(-)
Zm00001d009936::8:90589647-90591648(-)
Zm00001d034380::1:291359322-291361323(-)
Zm00001d049151::4:17775652-17777653(-)
Zm00001d049577::4:35893366-35895367(+)
Zm00001d021812::7:163522347-163524348(+)
Zm00001d026587::10:148405294-148407295(+)
Zm00001d034651::1:298858115-298860116(-)
Zm00001d004992::2:152651258-152653259(-)
Zm00001d014780::5:62837246-62839247(+)
Zm00001d048884::4:7016573-7018574(+)
Zm00001d053519::4:232881668-232883669(+)
Zm00001d044585::3:232637656-232639657(-)
Zm00001d020185::7:98427130-98429131(+)
Zm00001d014895::5:67116951-67118952(+)
Zm00001d030345::1:123928692-123930693(+)
Zm00001d020852::7:134722368-134724369(+)
Zm00001d039786::3:14616224-14618225(+)
Zm00001d012269::8:171647127-171649128(-)
Zm00001d038612::6:160912208-160914209(-)
Zm00001d002380::2:11532624-11534625(-)
Zm00001d024823::10:89629516-89631517(-)
Zm00001d019091::7:15911265-15913266(-)
Zm00001d012198::8:169937978-169939979(+)
Zm00001d023237::10:1095395-1097396(+)
Zm00001d048544::9:158370642-158372643(-)
Zm00001d038012::6:145101244-145103245(-)
Zm00001d049914::4:52309510-52311511(-)
Zm00001d035300::6:20186775-20188776(+)
Zm00001d002499::2:14084878-14086879(+)
Zm00001d001856::2:1966140-1968141(+)
Zm00001d040075::3:25853428-25855429(-)
Zm00001d030955::1:168927885-168929886(-)
Zm00001d019263::7:24739624-24741625(-)
Zm00001d035186::6:8567168-8569169(+)
Zm00001d010496::8:118059996-118061997(+)
Zm00001d026246::10:141780497-141782498(+)
Zm00001d039733::3:13210696-13212697(+)
Zm00001d047850::9:143393514-143395515(-)
Zm00001d001996::2:4130413-4132414(-)
Zm00001d012851::5:1098556-1100557(-)
Zm00001d010532::8:119569790-119571791(+)
Zm00001d004208::2:91679413-91681414(-)
Zm00001d037236::6:117250222-117252223(-)
Zm00001d026144::10:139665377-139667378(+)
Zm00001d048564::9:158843560-158845561(-)
Zm00001d035626::6:37494033-37496034(+)
Zm00001d019223::7:22571121-22573122(+)
Zm00001d006672::2:214009344-214011345(-)
Zm00001d022250::7:173622841-173624842(+)
Zm00001d002850::2:24661252-24663253(+)
Zm00001d051917::4:174622347-174624348(+)
Zm00001d044365::3:226295886-226297887(-)
Zm00001d050033::4:61378316-61380317(+)
Zm00001d007042::2:220738412-220740413(-)
Zm00001d042590::3:172908807-172910808(+)
Zm00001d011197::8:142737502-142739503(-)
Zm00001d035207::6:9900664-9902665(+)
Zm00001d036961::6:107444777-107446778(-)
Zm00001d042621::3:174099165-174101166(+)
Zm00001d029223::1:63023843-63025844(+)
Zm00001d002479::2:13603288-13605289(+)
Zm00001d030375::1:127340502-127342503(+)
Zm00001d043357::3:197606933-197608934(-)
Zm00001d043325::3:196558358-196560359(+)
Zm00001d025461::10:119219274-119221275(+)
Zm00001d021656::7:159261413-159263414(+)
Zm00001d014601::5:54848217-54850218(+)
Zm00001d044386::3:226650209-226652210(+)
Zm00001d034282::1:288418212-288420213(+)
Zm00001d003039::2:30077979-30079980(+)
Zm00001d007495::2:233065871-233067872(+)
Zm00001d036918::6:106376537-106378538(+)
Zm00001d026541::10:147940549-147942550(-)
Zm00001d006382::2:206213990-206215991(-)
Zm00001d005824::2:189873242-189875243(-)
Zm00001d025709::10:126926134-126928135(+)
Zm00001d026553::10:148035163-148037164(+)
Zm00001d017026::5:183094343-183096344(-)
Zm00001d011431::8:150347404-150349405(-)
Zm00001d024083::10:42506236-42508237(+)
Zm00001d020763::7:131557544-131559545(-)
Zm00001d028761::1:45867494-45869495(-)
Zm00001d037076::6:111552041-111554042(+)
Zm00001d037315::6:120634699-120636700(-)
Zm00001d014135::5:33671605-33673606(-)
Zm00001d011701::8:159185291-159187292(-)
Zm00001d009110::8:37004177-37006178(+)
Zm00001d025421::10:118151058-118153059(-)
Zm00001d012242::8:170789555-170791556(+)
Zm00001d027326::1:2975513-2977514(+)
Zm00001d038750::6:163854263-163856264(-)
Zm00001d030859::1:163880076-163882077(-)
Zm00001d037499::6:127493599-127495600(-)
Zm00001d038375::6:155842380-155844381(-)
Zm00001d003087::2:31819413-31821414(-)
Zm00001d025864::10:131913488-131915489(+)
Zm00001d019241::7:23594765-23596766(+)
Zm00001d006307::2:204150196-204152197(+)
Zm00001d037660::6:133295965-133297966(-)
Zm00001d042872::3:182590871-182592872(-)
Zm00001d033929::1:278735883-278737884(+)
Zm00001d034788::1:302327174-302329175(+)
Zm00001d047290::9:125665339-125667340(-)
Zm00001d021529::7:155182393-155184394(+)
Zm00001d046072::9:61248599-61250600(-)
Zm00001d010278::8:107110312-107112313(-)
Zm00001d027862::1:15667504-15669505(+)
Zm00001d039987::3:21838570-21840571(-)
Zm00001d004470::2:113928496-113930497(+)
Zm00001d048113::9:150380461-150382462(+)
Zm00001d042876::3:182605877-182607878(-)
Zm00001d028762::1:45895994-45897995(-)
Zm00001d003939::2:70547348-70549349(+)
Zm00001d014794::5:63463567-63465568(-)
Zm00001d014812::5:63973192-63975193(-)
Zm00001d016956::5:181171772-181173773(+)
Zm00001d041838::3:139954785-139956786(+)
Zm00001d033402::1:261928658-261930659(+)
Zm00001d015103::5:75380287-75382288(+)
Zm00001d016916::5:179758147-179760148(+)
Zm00001d030518::1:140873582-140875583(+)
Zm00001d031119::1:177986941-177988942(-)
Zm00001d040570::3:50658157-50660158(-)
Zm00001d029290::1:64987711-64989712(-)
Zm00001d039337::3:2050682-2052683(-)
Zm00001d010418::8:113988843-113990844(+)
Zm00001d035051::6:3224975-3226976(+)
Zm00001d042997::3:186198552-186200553(-)
Zm00001d002485::2:13752919-13754920(+)
Zm00001d003268::2:38418402-38420403(-)
Zm00001d007379::2:230224641-230226642(+)
Zm00001d038101::6:147947337-147949338(+)
Zm00001d019719::7:53589080-53591081(+)
Zm00001d049848::4:47633577-47635578(-)
Zm00001d036425::6:87901769-87903770(-)
Zm00001d006456::2:208768603-208770604(+)
Zm00001d028172::1:25154106-25156107(+)
Zm00001d014126::5:33394959-33396960(-)
Zm00001d015289::5:82834904-82836905(-)
Zm00001d029525::1:74652296-74654297(+)
Zm00001d051702::4:167220303-167222304(-)
Zm00001d047426::9:129701373-129703374(+)
Zm00001d017429::5:195831361-195833362(+)
Zm00001d001949::2:3417431-3419432(+)
Zm00001d042043::3:148438006-148440007(+)
Zm00001d047934::9:145673703-145675704(-)
Zm00001d010840::8:129738030-129740031(+)
Zm00001d009454::8:65308925-65310926(-)
Zm00001d028368::1:32327235-32329236(-)
Zm00001d021728::7:161526736-161528737(-)
Zm00001d053588::4:235519804-235521805(-)
Zm00001d048220::9:152677658-152679659(-)
Zm00001d051301::4:152417826-152419827(+)
Zm00001d013999::5:28089420-28091421(-)
Zm00001d023648::10:13615165-13617166(+)
Zm00001d020864::7:135008126-135010127(-)
Zm00001d016884::5:179291242-179293243(-)
Zm00001d018988::7:12178726-12180727(-)
Zm00001d003879::2:64585066-64587067(+)
Zm00001d051712::4:167785938-167787939(+)
Zm00001d041690::3:133493228-133495229(-)
Zm00001d016531::5:166563333-166565334(+)
Zm00001d037408::6:124700128-124702129(+)
Zm00001d048236::9:152954902-152956903(+)
Zm00001d009324::8:55906437-55908438(+)
Zm00001d017032::5:183210659-183212660(-)
Zm00001d002944::2:27777820-27779821(+)
Zm00001d040589::3:51742020-51744021(-)
Zm00001d025950::10:134552368-134554369(+)
Zm00001d021525::7:155150029-155152030(+)
Zm00001d038686::6:162597602-162599603(-)
Zm00001d049656::4:38888477-38890478(-)
Zm00001d031558::1:194161056-194163057(+)
Zm00001d033489::1:264059980-264061981(-)
Zm00001d020238::7:101651254-101653255(+)
Zm00001d006072::2:197419678-197421679(+)
Zm00001d013560::5:14346696-14348697(-)
Zm00001d021592::7:157523543-157525544(+)
Zm00001d043959::3:214839742-214841743(-)
Zm00001d053015::4:209126284-209128285(+)
Zm00001d028987::1:53747321-53749322(+)
Zm00001d053257::4:222753933-222755934(+)
Zm00001d018876::7:7988730-7990731(-)
Zm00001d037996::6:144713191-144715192(+)
Zm00001d051119::4:144243499-144245500(+)
Zm00001d031563::1:194554782-194556783(+)
Zm00001d013723::5:18590210-18592211(+)
Zm00001d029388::1:68564667-68566668(+)
Zm00001d011475::8:151645194-151647195(-)
Zm00001d039975::3:21321658-21323659(+)
Zm00001d045482::9:24089456-24091457(+)
Zm00001d038504::6:158795881-158797882(+)
Zm00001d048629::4:1749262-1751263(+)
Zm00001d031344::1:186834737-186836738(+)
Zm00001d032788::1:238189269-238191270(+)
Zm00001d030231::1:114880004-114882005(-)
Zm00001d026322::10:143571490-143573491(+)
Zm00001d029968::1:96899387-96901388(+)
Zm00001d041979::3:146473216-146475217(-)
Zm00001d029094::1:57595451-57597452(+)
Zm00001d012575::8:176839221-176841222(-)
Zm00001d006251::2:202847563-202849564(+)
Zm00001d040388::3:41003549-41005550(+)
Zm00001d032409::1:225828530-225830531(+)
Zm00001d017286::5:191706353-191708354(-)
Zm00001d028295::1:29503580-29505581(-)
Zm00001d007802::2:239886536-239888537(+)
Zm00001d045877::9:45290611-45292612(-)
Zm00001d018230::5:217044195-217046196(+)
Zm00001d044181::3:221275337-221277338(-)
Zm00001d002560::2:15365259-15367260(+)
Zm00001d034364::1:290914067-290916068(-)
Zm00001d035522::6:30886597-30888598(+)
Zm00001d048857::4:6484293-6486294(-)
Zm00001d024759::10:86561812-86563813(+)
Zm00001d021933::7:166110423-166112424(+)
Zm00001d025285::10:112585139-112587140(+)
Zm00001d038355::6:155175699-155177700(-)
Zm00001d013501::5:12923087-12925088(+)
Zm00001d024676::10:83291328-83293329(-)
Zm00001d023776::10:19784122-19786123(+)
Zm00001d020148::7:95799909-95801910(-)
Zm00001d023842::10:24274587-24276588(-)
Zm00001d053268::4:223284977-223286978(+)
Zm00001d052061::4:178168486-178170487(+)
Zm00001d050068::4:63828317-63830318(-)
Zm00001d027472::1:6066782-6068783(+)
Zm00001d021930::7:166041922-166043923(+)
Zm00001d023557::10:10157648-10159649(+)
Zm00001d029207::1:62415535-62417536(+)
Zm00001d024729::10:85506759-85508760(+)
Zm00001d016949::5:180939039-180941040(-)
Zm00001d015239::5:80578316-80580317(+)
Zm00001d048497::9:157236057-157238058(+)
Zm00001d039935::3:19868982-19870983(-)
Zm00001d006249::2:202836331-202838332(+)
Zm00001d004437::2:111722783-111724784(-)
Zm00001d022107::7:170523777-170525778(-)
Zm00001d044566::3:231876997-231878998(-)
Zm00001d018872::7:7903607-7905608(+)
Zm00001d020030::7:87162617-87164618(+)
Zm00001d050020::4:60160656-60162657(-)
Zm00001d028240::1:27697182-27699183(-)
Zm00001d007405::2:230991113-230993114(-)
Zm00001d011119::8:139411327-139413328(+)
Zm00001d007964::2:244286076-244288077(-)
Zm00001d032728::1:236339046-236341047(+)
Zm00001d002344::2:10632871-10634872(+)
Zm00001d037412::6:124818510-124820511(+)
Zm00001d038326::6:154564037-154566038(-)
Zm00001d047880::9:144123013-144125014(-)
Zm00001d017274::5:191417210-191419211(+)
Zm00001d005301::2:168528288-168530289(+)
Zm00001d049008::4:12382290-12384291(+)
Zm00001d028064::1:21884188-21886189(-)
Zm00001d017808::5:207424996-207426997(-)
Zm00001d022384::7:176520851-176522852(+)
Zm00001d052307::4:186589228-186591229(+)
Zm00001d022453::7:178051954-178053955(-)
Zm00001d002958::2:28096799-28098800(-)
Zm00001d052945::4:205818692-205820693(-)
Zm00001d029373::1:67972712-67974713(-)
Zm00001d044706::3:235491947-235493948(+)
Zm00001d016443::5:162552839-162554840(-)
Zm00001d049395::4:29103997-29105998(+)
Zm00001d027869::1:15974851-15976852(-)
Zm00001d050922::4:131545986-131547987(-)
Zm00001d023681::10:15207038-15209039(+)
Zm00001d048234::9:152917430-152919431(+)
Zm00001d008700::8:17393222-17395223(+)
Zm00001d007032::2:220441452-220443453(+)
Zm00001d050253::4:76526772-76528773(-)
Zm00001d033545::1:266570614-266572615(+)
Zm00001d013900::5:24273409-24275410(+)
Zm00001d027710::1:11717273-11719274(-)
Zm00001d052875::4:203132026-203134027(-)
Zm00001d032403::1:225534147-225536148(+)
Zm00001d033714::1:271995726-271997727(-)
Zm00001d008680::8:16984441-16986442(-)
Zm00001d041006::3:89810452-89812453(-)
Zm00001d025160::10:106965432-106967433(-)
Zm00001d044103::3:219258380-219260381(+)
Zm00001d016326::5:157255685-157257686(+)
Zm00001d005419::2:173365155-173367156(+)
Zm00001d002340::2:10602990-10604991(-)
Zm00001d026223::10:141449411-141451412(+)
Zm00001d041997::3:146898790-146900791(+)
Zm00001d002130::2:6424486-6426487(-)
Zm00001d003139::2:33431319-33433320(+)
Zm00001d003250::2:37949907-37951908(-)
Zm00001d052117::4:180286098-180288099(-)
Zm00001d043728::3:208550772-208552773(+)
Zm00001d031489::1:191773682-191775683(+)
Zm00001d034900::1:305105583-305107584(+)
Zm00001d031541::1:193751122-193753123(-)
Zm00001d053976::4:244545443-244547444(+)
Zm00001d039293::3:1165722-1167723(+)
Zm00001d025325::10:114191281-114193282(+)
Zm00001d002968::2:28305898-28307899(+)
Zm00001d002098::2:5962615-5964616(+)
Zm00001d011898::8:164194010-164196011(-)
Zm00001d035562::6:33368849-33370850(-)
Zm00001d049986::4:57083570-57085571(-)
Zm00001d044994::9:9504366-9506367(-)
Zm00001d047429::9:129739144-129741145(-)
Zm00001d053236::4:221554938-221556939(-)
Zm00001d033878::1:277216802-277218803(-)
Zm00001d029675::1:82277870-82279871(-)
Zm00001d052733::4:199292640-199294641(+)
Zm00001d043431::3:199617107-199619108(-)
Zm00001d006900::2:219012365-219014366(+)
Zm00001d027525::1:7405722-7407723(-)
Zm00001d020643::7:126242993-126244994(-)
Zm00001d037164::6:114578534-114580535(-)
Zm00001d051633::4:165269459-165271460(-)
Zm00001d048541::9:158185710-158187711(-)
Zm00001d030276::1:118397459-118399460(-)
Zm00001d014656::5:57721632-57723633(+)
Zm00001d029611::1:79331590-79333591(+)
Zm00001d010078::8:98491959-98493960(-)
Zm00001d039382::3:2986991-2988992(-)
Zm00001d008237::8:2223249-2225250(+)
Zm00001d013812::5:21293155-21295156(-)
Zm00001d017707::5:204750644-204752645(-)
Zm00001d009349::8:57888839-57890840(-)
Zm00001d018031::5:212484806-212486807(-)
Zm00001d003229::2:36864052-36866053(-)
Zm00001d046472::9:91534924-91536925(-)
Zm00001d041405::3:117287603-117289604(+)
Zm00001d031789::1:201872616-201874617(-)
Zm00001d033641::1:269353758-269355759(+)
Zm00001d011619::8:156251048-156253049(-)
Zm00001d012002::8:166196651-166198652(+)
Zm00001d042973::3:185494565-185496566(-)
Zm00001d037055::6:110697114-110699115(+)
Zm00001d048209::9:152521348-152523349(+)
Zm00001d054089::4:246275248-246277249(+)
Zm00001d021445::7:152356611-152358612(+)
Zm00001d030516::1:140847454-140849455(+)
Zm00001d035265::6:18512155-18514156(-)
Zm00001d036031::6:67355532-67357533(-)
Zm00001d030126::1:107680550-107682551(+)
Zm00001d044148::3:220493341-220495342(-)
Zm00001d036178::6:75752003-75754004(+)
Zm00001d015290::5:82879219-82881220(-)
Zm00001d025665::10:125371654-125373655(+)
Zm00001d013402::5:10478578-10480579(-)
Zm00001d046529::9:94132720-94134721(+)
Zm00001d003835::2:61464015-61466016(-)
Zm00001d035689::6:41138464-41140465(+)
Zm00001d026573::10:148201458-148203459(+)
Zm00001d041777::3:137269104-137271105(-)
Zm00001d007692::2:237531946-237533947(-)
Zm00001d014185::5:35487841-35489842(-)
Zm00001d018355::5:219131061-219133062(+)
Zm00001d043690::3:207536758-207538759(-)
Zm00001d044529::3:230997601-230999602(-)
Zm00001d052562::4:193206387-193208388(+)
Zm00001d021787::7:162996975-162998976(-)
Zm00001d025457::10:119084982-119086983(+)
Zm00001d022156::7:171401174-171403175(-)
Zm00001d008489::8:10005741-10007742(-)
Zm00001d022134::7:170972256-170974257(+)
Zm00001d022429::7:177463974-177465975(+)
Zm00001d013716::5:18303201-18305202(+)
Zm00001d015746::5:115747351-115749352(+)
Zm00001d048680::4:3196413-3198414(+)
Zm00001d046044::9:58532763-58534764(+)
Zm00001d036660::6:96927898-96929899(+)
Zm00001d039350::3:2356689-2358690(+)
Zm00001d032308::1:221570744-221572745(-)
Zm00001d038248::6:152311540-152313541(+)
Zm00001d031514::1:192435160-192437161(+)
Zm00001d019620::7:46409234-46411235(-)
Zm00001d028765::1:45935325-45937326(-)
Zm00001d028625::1:41267597-41269598(+)
Zm00001d047738::9:140332167-140334168(+)
Zm00001d023296::10:2275275-2277276(+)
Zm00001d008262::8:3372044-3374045(+)
Zm00001d043771::3:209624677-209626678(+)
Zm00001d034799::1:302443205-302445206(-)
Zm00001d049948::4:54775830-54777831(-)
Zm00001d002642::2:17900066-17902067(-)
Zm00001d032192::1:216395954-216397955(-)
Zm00001d038208::6:151710328-151712329(-)
Zm00001d025532::10:121532320-121534321(-)
Zm00001d018435::5:220826886-220828887(+)
Zm00001d038395::6:156300875-156302876(+)
Zm00001d010989::8:136032372-136034373(+)
Zm00001d007373::2:230075332-230077333(+)
Zm00001d052093::4:179380371-179382372(-)
Zm00001d038003::6:144812392-144814393(+)
Zm00001d045991::9:52949329-52951330(+)
Zm00001d049672::4:39551111-39553112(+)
Zm00001d025171::10:107514682-107516683(+)
Zm00001d028086::1:22489094-22491095(-)
Zm00001d038882::6:166323112-166325113(+)
Zm00001d030591::1:146991226-146993227(-)
Zm00001d016219::5:150959023-150961024(+)
Zm00001d018888::7:8360894-8362895(+)
Zm00001d053363::4:227737162-227739163(+)
Zm00001d034547::1:295998387-296000388(-)
Zm00001d013618::5:15627364-15629365(-)
Zm00001d041353::3:113998675-114000676(+)
Zm00001d036895::6:105842260-105844261(+)
Zm00001d047916::9:145291191-145293192(+)
Zm00001d010736::8:126379985-126381986(-)
Zm00001d041994::3:146861239-146863240(-)
Zm00001d009994::8:93777051-93779052(+)
Zm00001d022603::7:180894347-180896348(-)
Zm00001d038143::6:149270132-149272133(-)
Zm00001d033746::1:272704105-272706106(-)
Zm00001d042136::3:153036188-153038189(-)
Zm00001d048819::4:5971417-5973418(-)
Zm00001d016054::5:141751231-141753232(+)
Zm00001d012232::8:170595831-170597832(-)
Zm00001d019684::7:50707441-50709442(-)
Zm00001d041449::3:120549110-120551111(-)
Zm00001d047087::9:118039544-118041545(+)
Zm00001d013419::5:10872743-10874744(+)
Zm00001d022546::7:179784123-179786124(-)
Zm00001d012738::8:179533333-179535334(-)
Zm00001d046241::9:75993461-75995462(-)
Zm00001d026231::10:141564266-141566267(-)
Zm00001d045218::9:16473186-16475187(-)
Zm00001d020463::7:116464809-116466810(-)
Zm00001d039913::3:19210303-19212304(-)
Zm00001d031612::1:196175501-196177502(+)
Zm00001d038550::6:159757460-159759461(+)
Zm00001d035405::6:24543578-24545579(+)
Zm00001d045399::9:20665755-20667756(+)
Zm00001d011402::8:149528632-149530633(+)
Zm00001d024432::10:70728660-70730661(-)
Zm00001d013037::5:3582693-3584694(-)
Zm00001d020978::7:138408938-138410939(+)
Zm00001d038961::6:167712389-167714390(-)
Zm00001d037497::6:127274245-127276246(-)
Zm00001d011839::8:162486790-162488791(+)
Zm00001d011965::8:165287924-165289925(-)
Zm00001d037855::6:139896439-139898440(-)
Zm00001d025778::10:129392972-129394973(+)
Zm00001d019659::7:48428159-48430160(+)
Zm00001d032555::1:230381171-230383172(+)
Zm00001d006828::2:217455855-217457856(+)
Zm00001d043962::3:214956396-214958397(-)
Zm00001d034171::1:285659688-285661689(+)
Zm00001d010667::8:123640408-123642409(+)
Zm00001d031547::1:193843794-193845795(+)
Zm00001d004936::2:149584438-149586439(+)
Zm00001d041883::3:142275444-142277445(+)
Zm00001d051009::4:136550720-136552721(-)
Zm00001d008299::8:4563025-4565026(+)
Zm00001d053050::4:210626040-210628041(-)
Zm00001d038998::6:168510177-168512178(-)
Zm00001d003607::2:49878331-49880332(-)
Zm00001d042262::3:157894929-157896930(-)
Zm00001d010965::8:135175316-135177317(-)
Zm00001d015246::5:81106312-81108313(-)
Zm00001d029139::1:60185527-60187528(+)
Zm00001d007218::2:225061659-225063660(-)
Zm00001d024821::10:89616136-89618137(-)
Zm00001d002440::2:12650091-12652092(+)
Zm00001d004756::2:136521485-136523486(-)
Zm00001d017614::5:201748122-201750123(-)
Zm00001d046995::9:114410011-114412012(-)
Zm00001d029572::1:76876571-76878572(-)
Zm00001d052080::4:178797064-178799065(-)
Zm00001d044321::3:225111588-225113589(+)
Zm00001d033595::1:268073124-268075125(-)
Zm00001d047667::9:138656191-138658192(-)
Zm00001d004579::2:119282548-119284549(-)
Zm00001d030314::1:121819096-121821097(+)
Zm00001d012578::8:176851550-176853551(+)
Zm00001d048409::9:155776926-155778927(+)
Zm00001d025484::10:120220670-120222671(+)
Zm00001d033261::1:256415169-256417170(-)
Zm00001d036989::6:108449629-108451630(-)
Zm00001d011731::8:160193277-160195278(-)
Zm00001d033572::1:267358710-267360711(+)
Zm00001d034255::1:288033277-288035278(-)
Zm00001d029490::1:72888141-72890142(+)
Zm00001d016860::5:178503459-178505460(+)
Zm00001d039417::3:3836745-3838746(-)
Zm00001d034778::1:302093244-302095245(+)
Zm00001d028471::1:35964249-35966250(-)
Zm00001d051990::4:176015907-176017908(-)
Zm00001d021580::7:156777340-156779341(+)
Zm00001d007551::2:234553297-234555298(+)
Zm00001d037540::6:128728306-128730307(-)
Zm00001d044437::3:228052769-228054770(+)
Zm00001d013237::5:6850163-6852164(+)
Zm00001d024343::10:65885860-65887861(-)
Zm00001d035634::6:37854232-37856233(+)
Zm00001d005780::2:188120486-188122487(-)
Zm00001d040133::3:28853781-28855782(-)
Zm00001d038533::6:159379115-159381116(+)
Zm00001d031813::1:202631010-202633011(+)
Zm00001d020622::7:125317621-125319622(-)
Zm00001d029512::1:73973464-73975465(-)
Zm00001d012710::8:179076317-179078318(-)
Zm00001d020941::7:137272099-137274100(+)
Zm00001d035070::6:3732314-3734315(+)
Zm00001d040702::3:59071725-59073726(-)
Zm00001d004366::2:106627159-106629160(+)
Zm00001d023979::10:33920636-33922637(+)
Zm00001d021182::7:145177778-145179779(-)
Zm00001d012015::8:166512540-166514541(+)
Zm00001d017818::5:207637367-207639368(+)
Zm00001d022096::7:170214165-170216166(-)
Zm00001d032916::1:243024439-243026440(-)
Zm00001d017204::5:188801395-188803396(-)
Zm00001d024532::10:76728253-76730254(+)
Zm00001d020404::7:111768458-111770459(+)
Zm00001d039158::6:171284257-171286258(+)
Zm00001d016433::5:162225920-162227921(-)
Zm00001d001792::2:1024563-1026564(+)
Zm00001d025193::10:108472690-108474691(-)
Zm00001d038371::6:155674184-155676185(+)
Zm00001d017043::5:183521242-183523243(-)
Zm00001d043935::3:214159058-214161059(+)
Zm00001d030711::1:154989719-154991720(-)
Zm00001d041307::3:111424068-111426069(-)
Zm00001d017966::5:210967822-210969823(+)
Zm00001d028512::1:37681833-37683834(-)
Zm00001d050172::4:70545291-70547292(-)
Zm00001d046999::9:114863390-114865391(+)
Zm00001d027766::1:13139792-13141793(-)
Zm00001d026143::10:139607551-139609552(-)
Zm00001d007862::2:241116169-241118170(+)
Zm00001d013625::5:15730902-15732903(+)
Zm00001d006506::2:210162043-210164044(-)
Zm00001d003115::2:32716159-32718160(-)
Zm00001d027353::1:3493620-3495621(+)
Zm00001d049597::4:36836045-36838046(-)
Zm00001d042322::3:161215963-161217964(+)
Zm00001d004438::2:111721671-111723672(+)
Zm00001d018444::5:220941000-220943001(-)
Zm00001d036864::6:104416268-104418269(+)
Zm00001d042738::3:178558707-178560708(-)
Zm00001d018290::5:218020909-218022910(+)
Zm00001d015700::5:108858721-108860722(-)
Zm00001d038699::6:162813145-162815146(+)
Zm00001d027803::1:13903717-13905718(+)
Zm00001d018980::7:11652436-11654437(-)
Zm00001d025134::10:105976897-105978898(-)
Zm00001d006750::2:215852263-215854264(-)
Zm00001d004198::2:91040114-91042115(-)
Zm00001d040003::3:22543841-22545842(-)
Zm00001d004889::2:147002556-147004557(+)
Zm00001d023700::10:16131420-16133421(+)
Zm00001d029441::1:70620804-70622805(-)
Zm00001d038190::6:151025512-151027513(-)
Zm00001d023235::10:1052526-1054527(-)
Zm00001d036981::6:108211370-108213371(-)
Zm00001d021444::7:152350670-152352671(-)
Zm00001d029608::1:79093380-79095381(+)
Zm00001d021765::7:162693866-162695867(-)
Zm00001d041983::3:146579978-146581979(+)
Zm00001d010434::8:115005549-115007550(+)
Zm00001d049757::4:43338676-43340677(+)
Zm00001d009063::8:33993973-33995974(-)
Zm00001d051290::4:151993164-151995165(-)
Zm00001d005182::2:162853362-162855363(+)
Zm00001d026692::10:150066686-150068687(-)
Zm00001d040343::3:39040379-39042380(+)
Zm00001d031509::1:192303852-192305853(-)
Zm00001d033992::1:280594048-280596049(-)
Zm00001d037985::6:144390466-144392467(+)
Zm00001d013713::5:18273305-18275306(+)
Zm00001d015120::5:76337674-76339675(+)
Zm00001d025644::10:124862460-124864461(-)
Zm00001d028876::1:49475357-49477358(-)
Zm00001d013188::5:6150435-6152436(-)
Zm00001d020510::7:119796672-119798673(-)
Zm00001d030627::1:149696242-149698243(-)
Zm00001d042901::3:183397137-183399138(+)
Zm00001d035649::6:38355268-38357269(-)
Zm00001d023451::10:6035407-6037408(+)
Zm00001d047399::9:128745189-128747190(+)
Zm00001d011780::8:161469836-161471837(-)
Zm00001d043510::3:202335886-202337887(+)
Zm00001d031267::1:184399500-184401501(-)
Zm00001d038742::6:163658478-163660479(-)
Zm00001d044813::9:3442464-3444465(+)
Zm00001d005004::2:153299156-153301157(-)
Zm00001d039255::3:628028-630029(-)
Zm00001d023391::10:4478928-4480929(-)
Zm00001d024363::10:66994649-66996650(+)
Zm00001d025465::10:119818641-119820642(-)
Zm00001d050225::4:74669401-74671402(-)
Zm00001d027966::1:18512676-18514677(+)
Zm00001d006332::2:204903144-204905145(+)
Zm00001d007760::2:239074227-239076228(+)
Zm00001d045505::9:24934917-24936918(-)
Zm00001d028505::1:37344701-37346702(-)
Zm00001d017865::5:209122038-209124039(+)
Zm00001d050251::4:76395410-76397411(-)
Zm00001d011248::8:144590601-144592602(-)
Zm00001d017646::5:202981856-202983857(+)
Zm00001d013213::5:6631225-6633226(-)
Zm00001d035206::6:9901888-9903889(-)
Zm00001d053108::4:214197422-214199423(+)
Zm00001d051730::4:168224381-168226382(+)
Zm00001d012911::5:1882698-1884699(+)
Zm00001d052938::4:205509090-205511091(-)
Zm00001d053438::4:231447937-231449938(+)
Zm00001d034011::1:281131118-281133119(-)
Zm00001d033933::1:278906951-278908952(-)
Zm00001d041105::3:97509121-97511122(-)
Zm00001d038815::6:165171944-165173945(+)
Zm00001d012902::5:1774897-1776898(+)
Zm00001d019150::7:19292026-19294027(+)
Zm00001d038150::6:149491406-149493407(+)
Zm00001d034804::1:302474998-302476999(-)
Zm00001d037737::6:135901419-135903420(-)
Zm00001d006896::2:218760285-218762286(-)
Zm00001d049288::4:24525092-24527093(-)
Zm00001d034373::1:291110321-291112322(+)
Zm00001d053876::4:242706028-242708029(+)
Zm00001d039474::3:5283671-5285672(-)
Zm00001d033493::1:264230318-264232319(-)
Zm00001d025951::10:134561579-134563580(+)
Zm00001d035228::6:15528472-15530473(+)
Zm00001d042770::3:179176068-179178069(+)
Zm00001d049094::4:15845167-15847168(+)
Zm00001d045971::9:50929131-50931132(+)
Zm00001d030549::1:143228899-143230900(+)
Zm00001d022159::7:171438984-171440985(-)
Zm00001d034017::1:281249536-281251537(-)
Zm00001d021448::7:152384449-152386450(+)
Zm00001d020083::7:90823773-90825774(-)
Zm00001d026261::10:142290176-142292177(+)
Zm00001d031946::1:207704639-207706640(-)
Zm00001d026241::10:141724851-141726852(+)
Zm00001d013035::5:3541806-3543807(-)
Zm00001d011840::8:162505562-162507563(+)
Zm00001d018298::5:218097373-218099374(-)
Zm00001d039181::6:172034439-172036440(+)
Zm00001d003772::2:58359608-58361609(-)
Zm00001d011795::8:161711350-161713351(+)
Zm00001d043502::3:202100926-202102927(-)
Zm00001d033529::1:265789789-265791790(+)
Zm00001d036004::6:65323272-65325273(+)
Zm00001d011827::8:162223999-162226000(-)
Zm00001d048648::4:2606995-2608996(-)
Zm00001d018012::5:211982281-211984282(-)
Zm00001d017101::5:185443104-185445105(-)
Zm00001d009025::8:30577569-30579570(-)
Zm00001d049787::4:44678693-44680694(+)
Zm00001d048428::9:156055649-156057650(-)
Zm00001d036233::6:78381360-78383361(-)
Zm00001d014894::5:67117977-67119978(-)
Zm00001d036819::6:102080027-102082028(+)
Zm00001d030832::1:162233276-162235277(-)
Zm00001d041283::3:110291380-110293381(+)
Zm00001d052953::4:206114998-206116999(+)
Zm00001d012807::5:471226-473227(+)
Zm00001d007889::2:241873095-241875096(+)
Zm00001d053166::4:217734968-217736969(+)
Zm00001d034649::1:298759957-298761958(+)
Zm00001d018955::7:10464391-10466392(+)
Zm00001d034814::1:302794791-302796792(+)
Zm00001d039708::3:12739090-12741091(+)
Zm00001d037175::6:114788442-114790443(+)
Zm00001d031098::1:177156621-177158622(+)
Zm00001d051161::4:146705470-146707471(+)
Zm00001d038780::6:164296812-164298813(+)
Zm00001d028199::1:26000271-26002272(+)
Zm00001d003896::2:65737733-65739734(+)
Zm00001d043235::3:192717622-192719623(+)
Zm00001d002546::2:15134790-15136791(-)
Zm00001d030106::1:106129014-106131015(-)
Zm00001d028033::1:20930140-20932141(-)
Zm00001d009910::8:89030487-89032488(+)
Zm00001d021788::7:163001619-163003620(-)
Zm00001d041384::3:115239113-115241114(-)
Zm00001d040010::3:22860349-22862350(-)
Zm00001d049580::4:36016872-36018873(-)
Zm00001d040637::3:55365949-55367950(-)
Zm00001d015676::5:105120601-105122602(+)
Zm00001d040429::3:43100247-43102248(+)
Zm00001d038554::6:159785064-159787065(-)
Zm00001d028117::1:23320293-23322294(+)
Zm00001d017368::5:193707730-193709731(+)
Zm00001d007522::2:233727189-233729190(-)
Zm00001d046455::9:90719726-90721727(+)
Zm00001d043684::3:207358179-207360180(-)
Zm00001d031841::1:203397093-203399094(+)
Zm00001d041365::3:114432208-114434209(+)
Zm00001d027699::1:11365014-11367015(-)
Zm00001d048928::4:8257479-8259480(+)
Zm00001d028130::1:23627123-23629124(+)
Zm00001d010128::8:100552688-100554689(+)
Zm00001d007229::2:225209576-225211577(+)
Zm00001d023317::10:2859970-2861971(+)
Zm00001d042058::3:149056656-149058657(-)
Zm00001d046627::9:99608963-99610964(-)
Zm00001d048841::4:6225005-6227006(-)
Zm00001d019221::7:22481604-22483605(-)
Zm00001d004948::2:150134516-150136517(-)
Zm00001d040278::3:35455673-35457674(+)
Zm00001d015496::5:93750962-93752963(-)
Zm00001d040159::3:29653334-29655335(+)
Zm00001d025204::10:109023015-109025016(-)
Zm00001d031231::1:182803912-182805913(+)
Zm00001d026026::10:136305669-136307670(+)
Zm00001d031326::1:186053217-186055218(+)
Zm00001d017935::5:210382255-210384256(-)
Zm00001d003982::2:73520806-73522807(-)
Zm00001d028408::1:33789681-33791682(-)
Zm00001d022564::7:180077069-180079070(+)
Zm00001d054105::4:246606450-246608451(+)
Zm00001d032708::1:235647293-235649294(+)
Zm00001d043404::3:198912705-198914706(+)
Zm00001d011924::8:164683483-164685484(+)
Zm00001d043437::3:199879556-199881557(-)
Zm00001d029850::1:89956970-89958971(+)
Zm00001d005431::2:173758442-173760443(-)
Zm00001d018894::7:8562133-8564134(-)
Zm00001d028698::1:43438025-43440026(+)
Zm00001d022176::7:171739160-171741161(+)
Zm00001d003418::2:43778770-43780771(+)
Zm00001d029783::1:86735634-86737635(-)
Zm00001d019941::7:78279716-78281717(-)
Zm00001d007049::2:220869676-220871677(-)
Zm00001d053900::4:243347587-243349588(+)
Zm00001d030860::1:164030517-164032518(-)
Zm00001d052439::4:190071651-190073652(+)
Zm00001d043737::3:208731332-208733333(+)
Zm00001d034578::1:296930369-296932370(-)
Zm00001d042746::3:178832520-178834521(-)
Zm00001d033466::1:263447096-263449097(+)
Zm00001d012239::8:170750040-170752041(+)
Zm00001d021024::7:140749487-140751488(+)
Zm00001d045946::9:48772203-48774204(+)
Zm00001d047923::9:145516600-145518601(+)
Zm00001d027754::1:12674128-12676129(-)
Zm00001d008531::8:11931345-11933346(+)
Zm00001d037052::6:110627865-110629866(-)
Zm00001d012126::8:168498481-168500482(+)
Zm00001d002579::2:15967829-15969830(-)
Zm00001d031794::1:202095005-202097006(-)
Zm00001d046778::9:105592987-105594988(-)
Zm00001d028359::1:32048053-32050054(-)
Zm00001d051500::4:160471871-160473872(-)
Zm00001d004547::2:117340653-117342654(-)
Zm00001d009409::8:63306926-63308927(-)
Zm00001d009763::8:80086488-80088489(+)
Zm00001d033275::1:257134709-257136710(-)
Zm00001d045782::9:38792429-38794430(-)
Zm00001d041550::3:126860644-126862645(+)
Zm00001d013020::5:3282067-3284068(+)
Zm00001d046169::9:68816638-68818639(+)
Zm00001d034968::6:378128-380129(+)
Zm00001d040467::3:44997737-44999738(+)
Zm00001d031554::1:194119346-194121347(-)
Zm00001d009236::8:45784695-45786696(+)
Zm00001d031620::1:196380038-196382039(-)
Zm00001d009279::8:50957267-50959268(-)
Zm00001d031351::1:187060983-187062984(+)
Zm00001d047451::9:130649479-130651480(-)
Zm00001d009496::8:67220798-67222799(+)
Zm00001d021203::7:145877931-145879932(+)
Zm00001d027593::1:8595005-8597006(+)
Zm00001d036038::6:67842621-67844622(+)
Zm00001d038776::6:164206409-164208410(+)
Zm00001d001834::2:1639649-1641650(-)
Zm00001d039624::3:9369503-9371504(-)
Zm00001d031709::1:199080821-199082822(+)
Zm00001d004740::2:135146203-135148204(+)
Zm00001d046582::9:97129116-97131117(+)
Zm00001d034855::1:303827816-303829817(-)
Zm00001d016465::5:163306660-163308661(+)
Zm00001d005744::2:185662310-185664311(+)
Zm00001d045492::9:24419276-24421277(+)
Zm00001d007205::2:224669274-224671275(-)
Zm00001d008809::8:21247735-21249736(+)
Zm00001d032577::1:231128979-231130980(+)
Zm00001d020120::7:94098517-94100518(+)
Zm00001d025289::10:112744955-112746956(+)
Zm00001d010586::8:121032670-121034671(+)
Zm00001d045916::9:47193106-47195107(+)
Zm00001d020781::7:132447536-132449537(+)
Zm00001d009926::8:89593877-89595878(-)
Zm00001d018075::5:213816219-213818220(-)
Zm00001d028522::1:38047191-38049192(-)
Zm00001d028656::1:42049852-42051853(+)
Zm00001d012098::8:168222192-168224193(+)
Zm00001d025434::10:118618079-118620080(-)
Zm00001d010368::8:111480166-111482167(+)
Zm00001d048401::9:155624221-155626222(+)
Zm00001d043815::3:210943124-210945125(+)
Zm00001d012267::8:171615062-171617063(-)
Zm00001d041914::3:143310825-143312826(+)
Zm00001d033728::1:272357073-272359074(+)
Zm00001d014422::5:45962334-45964335(-)
Zm00001d035990::6:64974399-64976400(+)
Zm00001d048085::9:149824338-149826339(-)
Zm00001d050320::4:81157943-81159944(+)
Zm00001d006350::2:205342554-205344555(-)
Zm00001d007865::2:241254809-241256810(+)
Zm00001d029927::1:94679840-94681841(+)
Zm00001d017418::5:195377855-195379856(+)
Zm00001d051234::4:149419761-149421762(+)
Zm00001d018781::7:5085402-5087403(-)
Zm00001d049064::4:14567881-14569882(-)
Zm00001d013590::5:14977799-14979800(+)
Zm00001d039721::3:12983211-12985212(+)
Zm00001d035591::6:35489379-35491380(+)
Zm00001d050166::4:70218952-70220953(-)
Zm00001d008233::8:2071029-2073030(-)
Zm00001d015654::5:103261844-103263845(+)
Zm00001d048394::9:155579881-155581882(-)
Zm00001d054008::4:245046155-245048156(+)
Zm00001d007108::2:222398183-222400184(+)
Zm00001d019635::7:47378642-47380643(-)
Zm00001d041576::3:127809691-127811692(-)
Zm00001d041217::3:105967705-105969706(-)
Zm00001d013101::5:4713695-4715696(-)
Zm00001d052841::4:202390991-202392992(+)
Zm00001d045233::9:16742140-16744141(+)
Zm00001d047847::9:143198690-143200691(-)
Zm00001d041786::3:138045883-138047884(+)
Zm00001d036136::6:73925456-73927457(+)
Zm00001d037734::6:135561002-135563003(+)
Zm00001d030453::1:133430769-133432770(+)
Zm00001d032325::1:222558984-222560985(+)
Zm00001d043611::3:205135321-205137322(+)
Zm00001d002423::2:12374098-12376099(-)
Zm00001d053906::4:243391949-243393950(-)
Zm00001d050455::4:89652638-89654639(+)
Zm00001d032269::1:219851704-219853705(+)
Zm00001d043025::3:186839354-186841355(+)
Zm00001d008987::8:28722074-28724075(-)
Zm00001d032659::1:233389265-233391266(+)
Zm00001d048381::9:155281416-155283417(-)
Zm00001d037252::6:118128456-118130457(+)
Zm00001d048489::9:157077390-157079391(+)
Zm00001d049501::4:32643205-32645206(-)
Zm00001d048318::9:154467690-154469691(-)
Zm00001d036390::6:86549758-86551759(+)
Zm00001d026279::10:142741603-142743604(-)
Zm00001d013847::5:22503772-22505773(-)
Zm00001d026051::10:137103833-137105834(+)
Zm00001d043062::3:187860542-187862543(-)
Zm00001d012036::8:166922759-166924760(-)
Zm00001d053263::4:223173597-223175598(+)
Zm00001d052946::4:205819550-205821551(+)
Zm00001d042585::3:172742726-172744727(+)
Zm00001d002169::2:7099852-7101853(-)
Zm00001d011767::8:161246645-161248646(+)
Zm00001d013631::5:15865433-15867434(+)
Zm00001d002399::2:11971342-11973343(-)
Zm00001d032501::1:228549472-228551473(+)
Zm00001d024601::10:80032964-80034965(-)
Zm00001d035887::6:58480077-58482078(-)
Zm00001d038465::6:157805880-157807881(-)
Zm00001d012598::8:177039167-177041168(+)
Zm00001d031949::1:207799384-207801385(-)
Zm00001d011709::8:159453737-159455738(+)
Zm00001d001813::2:1415415-1417416(-)
Zm00001d003655::2:52538666-52540667(-)
Zm00001d044898::9:6691580-6693581(-)
Zm00001d022160::7:171444395-171446396(-)
Zm00001d007455::2:232067554-232069555(-)
Zm00001d050173::4:70697624-70699625(-)
Zm00001d045564::9:26892560-26894561(-)
Zm00001d004727::2:134137132-134139133(-)
Zm00001d040431::3:43194413-43196414(-)
Zm00001d027845::1:15018198-15020199(-)
Zm00001d003702::2:55229646-55231647(+)
Zm00001d020289::7:104318207-104320208(-)
Zm00001d025249::10:111061722-111063723(-)
Zm00001d034643::1:298704813-298706814(-)
Zm00001d039703::3:12594967-12596968(+)
Zm00001d028651::1:41799900-41801901(+)
Zm00001d039921::3:19471331-19473332(+)
Zm00001d035286::6:19369806-19371807(+)
Zm00001d048474::9:156979712-156981713(-)
Zm00001d005480::2:175578719-175580720(+)
Zm00001d029785::1:86775870-86777871(-)
Zm00001d010395::8:112625631-112627632(+)
Zm00001d007634::2:236611070-236613071(-)
Zm00001d031171::1:180488941-180490942(+)
Zm00001d004837::2:142728013-142730014(+)
Zm00001d043511::3:202360979-202362980(-)
Zm00001d004785::2:139104783-139106784(-)
Zm00001d025513::10:120959069-120961070(-)
Zm00001d018211::5:216635669-216637670(-)
Zm00001d002897::2:26122322-26124323(+)
Zm00001d016446::5:162601697-162603698(+)
Zm00001d046231::9:73619809-73621810(+)
Zm00001d034075::1:283306929-283308930(-)
Zm00001d010117::8:99954934-99956935(-)
Zm00001d022211::7:172910835-172912836(-)
Zm00001d044662::3:234294484-234296485(+)
Zm00001d026335::10:143745962-143747963(+)
Zm00001d007179::2:223878205-223880206(+)
Zm00001d008724::8:17869815-17871816(+)
Zm00001d003469::2:45237237-45239238(+)
Zm00001d052527::4:192220127-192222128(-)
Zm00001d024718::10:84948748-84950749(+)
Zm00001d044037::3:217454397-217456398(-)
Zm00001d012314::8:172333398-172335399(-)
Zm00001d010662::8:123261871-123263872(+)
Zm00001d026411::10:145350754-145352755(+)
Zm00001d036798::6:101219738-101221739(+)
Zm00001d044767::9:1867940-1869941(+)
Zm00001d032284::1:220398754-220400755(+)
Zm00001d041265::3:109136558-109138559(+)
Zm00001d005898::2:192211952-192213953(-)
Zm00001d037550::6:129102996-129104997(-)
Zm00001d045958::9:49776466-49778467(-)
Zm00001d041950::3:144984315-144986316(-)
Zm00001d014198::5:36109404-36111405(-)
Zm00001d028045::1:21526520-21528521(-)
Zm00001d027784::1:13439225-13441226(-)
Zm00001d012963::5:2414749-2416750(+)
Zm00001d044490::3:229582876-229584877(+)
Zm00001d026439::10:145896508-145898509(-)
Zm00001d010758::8:127182935-127184936(-)
Zm00001d023984::10:34282251-34284252(-)
Zm00001d051687::4:166719193-166721194(-)
Zm00001d015244::5:80937056-80939057(-)
Zm00001d041531::3:126092143-126094144(-)
Zm00001d045065::9:11354034-11356035(+)
Zm00001d052517::4:191942044-191944045(-)
Zm00001d003022::2:29677018-29679019(-)
Zm00001d009968::8:92808716-92810717(+)
Zm00001d033559::1:267207219-267209220(-)
Zm00001d016461::5:163101786-163103787(-)
Zm00001d001830::2:1558109-1560110(+)
Zm00001d002333::2:10506138-10508139(-)
Zm00001d039310::3:1445927-1447928(+)
Zm00001d045029::9:10627582-10629583(-)
Zm00001d018754::7:4284656-4286657(-)
Zm00001d014303::5:40156576-40158577(+)
Zm00001d008591::8:13717969-13719970(+)
Zm00001d051627::4:165053943-165055944(-)
Zm00001d022316::7:175116901-175118902(-)
Zm00001d008189::8:753715-755716(-)
Zm00001d035201::6:9610442-9612443(+)
Zm00001d024403::10:69004319-69006320(-)
Zm00001d042154::3:153990174-153992175(-)
Zm00001d036382::6:86300296-86302297(+)
Zm00001d034360::1:290671351-290673352(+)
Zm00001d029365::1:67597911-67599912(-)
Zm00001d006825::2:217433055-217435056(+)
Zm00001d046654::9:100662666-100664667(-)
Zm00001d014532::5:52025237-52027238(+)
Zm00001d017296::5:192047534-192049535(-)
Zm00001d007202::2:224646164-224648165(-)
Zm00001d036545::6:91580019-91582020(-)
Zm00001d001971::2:3714615-3716616(-)
Zm00001d037864::6:140111632-140113633(+)
Zm00001d021759::7:162470187-162472188(-)
Zm00001d045576::9:27085897-27087898(+)
Zm00001d038599::6:160736171-160738172(-)
Zm00001d050934::4:132597931-132599932(+)
Zm00001d015098::5:75311238-75313239(+)
Zm00001d038964::6:167832680-167834681(+)
Zm00001d029499::1:73372709-73374710(-)
Zm00001d047065::9:117084725-117086726(+)
Zm00001d025296::10:113111097-113113098(-)
Zm00001d047749::9:140821946-140823947(+)
Zm00001d052493::4:191341885-191343886(+)
Zm00001d005912::2:192535766-192537767(-)
Zm00001d044685::3:234863388-234865389(+)
Zm00001d011060::8:137867358-137869359(-)
Zm00001d043942::3:214344759-214346760(-)
Zm00001d037275::6:119095064-119097065(+)
Zm00001d052021::4:176744912-176746913(-)
Zm00001d031690::1:198658446-198660447(+)
Zm00001d036602::6:94188753-94190754(+)
Zm00001d011738::8:160392139-160394140(-)
Zm00001d050038::4:61668491-61670492(-)
Zm00001d018583::5:223767373-223769374(-)
Zm00001d047717::9:139869965-139871966(+)
Zm00001d017310::5:192389794-192391795(-)
Zm00001d007145::2:223320773-223322774(+)
Zm00001d038617::6:160993674-160995675(+)
Zm00001d037526::6:128131200-128133201(-)
Zm00001d036834::6:103291036-103293037(+)
Zm00001d034915::1:305487678-305489679(-)
Zm00001d008548::8:12670226-12672227(+)
Zm00001d007639::2:236781810-236783811(-)
Zm00001d002006::2:4276022-4278023(+)
Zm00001d011657::8:157707019-157709020(-)
Zm00001d031977::1:208386392-208388393(+)
Zm00001d031125::1:178451275-178453276(+)
Zm00001d028308::1:29987613-29989614(-)
Zm00001d041268::3:109249719-109251720(+)
Zm00001d027450::1:5527457-5529458(+)
Zm00001d020530::7:121044687-121046688(+)
Zm00001d042535::3:171054016-171056017(+)
Zm00001d030223::1:114095776-114097777(-)
Zm00001d033931::1:278819797-278821798(+)
Zm00001d005899::2:192221310-192223311(-)
Zm00001d014689::5:59200175-59202176(-)
Zm00001d014844::5:65184601-65186602(+)
Zm00001d028830::1:47980858-47982859(+)
Zm00001d049125::4:16824192-16826193(-)
Zm00001d002314::2:10149940-10151941(-)
Zm00001d004927::2:149226213-149228214(-)
Zm00001d019660::7:48430450-48432451(+)
Zm00001d049511::4:32888319-32890320(+)
Zm00001d049391::4:28935530-28937531(-)
Zm00001d009140::8:38887587-38889588(+)
Zm00001d007585::2:235405986-235407987(-)
Zm00001d015032::5:72786237-72788238(+)
Zm00001d013992::5:27759672-27761673(-)
Zm00001d025985::10:135305623-135307624(+)
Zm00001d027545::1:7995131-7997132(+)
Zm00001d015486::5:93126594-93128595(+)
Zm00001d018474::5:221421619-221423620(+)
Zm00001d017271::5:191253584-191255585(+)
Zm00001d028909::1:50720898-50722899(-)
Zm00001d025915::10:133739410-133741411(-)
Zm00001d034308::1:288951778-288953779(-)
Zm00001d038819::6:165190323-165192324(+)
Zm00001d048107::9:150340699-150342700(-)
Zm00001d021180::7:145143089-145145090(-)
Zm00001d038916::6:166895282-166897283(-)
Zm00001d036911::6:106205003-106207004(-)
Zm00001d043227::3:192431480-192433481(+)
Zm00001d026446::10:145981478-145983479(-)
Zm00001d028162::1:24770107-24772108(+)
Zm00001d030304::1:121173735-121175736(-)
Zm00001d028605::1:40565405-40567406(-)
Zm00001d009774::8:80506827-80508828(+)
Zm00001d008403::8:7620781-7622782(-)
Zm00001d054001::4:244900586-244902587(-)
Zm00001d030235::1:115179592-115181593(+)
Zm00001d032420::1:225928794-225930795(+)
Zm00001d053963::4:244376482-244378483(+)
Zm00001d038845::6:165729861-165731862(-)
Zm00001d020923::7:136688576-136690577(-)
Zm00001d028816::1:47446387-47448388(-)
Zm00001d033397::1:261809038-261811039(+)
Zm00001d033098::1:250181261-250183262(-)
Zm00001d005715::2:184460855-184462856(-)
Zm00001d042885::3:182851379-182853380(+)
Zm00001d005503::2:176566670-176568671(-)
Zm00001d022314::7:175009610-175011611(+)
Zm00001d009242::8:46228710-46230711(+)
Zm00001d037118::6:112979172-112981173(-)
Zm00001d032572::1:230959382-230961383(+)
Zm00001d020804::7:133413348-133415349(-)
Zm00001d014256::5:38432878-38434879(+)
Zm00001d026192::10:140674300-140676301(+)
Zm00001d014419::5:45784142-45786143(+)
Zm00001d005383::2:171800786-171802787(-)
Zm00001d014753::5:61555899-61557900(-)
Zm00001d019531::7:40661839-40663840(-)
Zm00001d047401::9:128896142-128898143(-)
Zm00001d017303::5:192172577-192174578(+)
Zm00001d043384::3:198365950-198367951(-)
Zm00001d043807::3:210693677-210695678(+)
Zm00001d005647::2:181877424-181879425(-)
Zm00001d036418::6:87645845-87647846(-)
Zm00001d004046::2:78654503-78656504(-)
Zm00001d050978::4:134814862-134816863(+)
Zm00001d051018::4:137139948-137141949(+)
Zm00001d020202::7:98959006-98961007(-)
Zm00001d004409::2:110210397-110212398(-)
Zm00001d014879::5:66806368-66808369(+)
Zm00001d043993::3:215925135-215927136(+)
Zm00001d047146::9:120059410-120061411(+)
Zm00001d030398::1:129225922-129227923(+)
Zm00001d042454::3:168341836-168343837(+)
Zm00001d003006::2:29274427-29276428(+)
Zm00001d041509::3:124924886-124926887(+)
Zm00001d018867::7:7838301-7840302(+)
Zm00001d031821::1:202910939-202912940(+)
Zm00001d018749::7:4083057-4085058(+)
Zm00001d037547::6:128953500-128955501(-)
Zm00001d027808::1:14083061-14085062(-)
Zm00001d025861::10:131799345-131801346(-)
Zm00001d012964::5:2437195-2439196(-)
Zm00001d025055::10:101890400-101892401(-)
Zm00001d024548::10:77770696-77772697(+)
Zm00001d043093::3:189122251-189124252(-)
Zm00001d025764::10:128934434-128936435(-)
Zm00001d039768::3:14329616-14331617(-)
Zm00001d022152::7:171320213-171322214(+)
Zm00001d041713::3:134680708-134682709(-)
Zm00001d043135::3:189966275-189968276(+)
Zm00001d051060::4:139667113-139669114(-)
Zm00001d036739::6:99518657-99520658(-)
Zm00001d047896::9:144628308-144630309(-)
Zm00001d020384::7:110523582-110525583(+)
Zm00001d034880::1:304587931-304589932(-)
Zm00001d032937::1:244095328-244097329(+)
Zm00001d049284::4:24396336-24398337(-)
Zm00001d011867::8:163261256-163263257(-)
Zm00001d047182::9:121103578-121105579(-)
Zm00001d019922::7:76563254-76565255(+)
Zm00001d040344::3:39048918-39050919(-)
Zm00001d053070::4:212270140-212272141(+)
Zm00001d040764::3:64372582-64374583(+)
Zm00001d044618::3:233474033-233476034(-)
Zm00001d024907::10:94268206-94270207(+)
Zm00001d013908::5:24405278-24407279(+)
Zm00001d040583::3:51567753-51569754(-)
Zm00001d003773::2:58371175-58373176(+)
Zm00001d003046::2:30270247-30272248(+)
Zm00001d002514::2:14443250-14445251(+)
Zm00001d047445::9:130358123-130360124(-)
Zm00001d012899::5:1765667-1767668(-)
Zm00001d021890::7:165501189-165503190(-)
Zm00001d044035::3:217294836-217296837(+)
Zm00001d042099::3:150689093-150691094(+)
Zm00001d007848::2:240834369-240836370(+)
Zm00001d046112::9:63976991-63978992(-)
Zm00001d028999::1:54261684-54263685(+)
Zm00001d038539::6:159594336-159596337(+)
Zm00001d026298::10:143169618-143171619(-)
Zm00001d021943::7:166610766-166612767(+)
Zm00001d033705::1:271741915-271743916(+)
Zm00001d047656::9:138273542-138275543(-)
Zm00001d053217::4:220622427-220624428(-)
Zm00001d044061::3:218238323-218240324(+)
Zm00001d054063::4:245759990-245761991(-)
Zm00001d019561::7:42677355-42679356(+)
Zm00001d025803::10:130084917-130086918(-)
Zm00001d002830::2:24144120-24146121(+)
Zm00001d017033::5:183229546-183231547(-)
Zm00001d012869::5:1397429-1399430(-)
Zm00001d012605::8:177089877-177091878(-)
Zm00001d053686::4:239027744-239029745(+)
Zm00001d032921::1:243132486-243134487(-)
Zm00001d038235::6:152162359-152164360(+)
Zm00001d024716::10:84736317-84738318(+)
Zm00001d018634::7:1389800-1391801(+)
Zm00001d019498::7:37886289-37888290(+)
Zm00001d051871::4:172952675-172954676(+)
Zm00001d003365::2:41648360-41650361(-)
Zm00001d050201::4:73396830-73398831(-)
Zm00001d014983::5:71061769-71063770(+)
Zm00001d039119::6:170392860-170394861(+)
Zm00001d015328::5:84700225-84702226(+)
Zm00001d046465::9:91050889-91052890(+)
Zm00001d052029::4:176874880-176876881(+)
Zm00001d025715::10:127298999-127301000(-)
Zm00001d015622::5:101913080-101915081(+)
Zm00001d006864::2:218097367-218099368(-)
Zm00001d054093::4:246369613-246371614(+)
Zm00001d015050::5:73190625-73192626(-)
Zm00001d048355::9:154873696-154875697(+)
Zm00001d043063::3:187941671-187943672(+)
Zm00001d023606::10:11856688-11858689(+)
Zm00001d020245::7:101950194-101952195(-)
Zm00001d043237::3:192733381-192735382(+)
Zm00001d053545::4:233610599-233612600(-)
Zm00001d053432::4:231192432-231194433(+)
Zm00001d033388::1:261264893-261266894(+)
Zm00001d019760::7:57491475-57493476(+)
Zm00001d023604::10:11806962-11808963(+)
Zm00001d024459::10:71760474-71762475(-)
Zm00001d010698::8:124954041-124956042(+)
Zm00001d053377::4:228377580-228379581(-)
Zm00001d048831::4:6083417-6085418(+)
Zm00001d009103::8:36536551-36538552(-)
Zm00001d024534::10:76844767-76846768(-)
Zm00001d034984::6:797175-799176(+)
Zm00001d004607::2:121539351-121541352(-)
Zm00001d012054::8:167344996-167346997(+)
Zm00001d008847::8:22500397-22502398(+)
Zm00001d038864::6:166068792-166070793(-)
Zm00001d035370::6:23531885-23533886(+)
Zm00001d047759::9:141100592-141102593(-)
Zm00001d042718::3:178120136-178122137(-)
Zm00001d003277::2:38576206-38578207(-)
Zm00001d043224::3:192368571-192370572(-)
Zm00001d032319::1:222106861-222108862(-)
Zm00001d043491::3:201682187-201684188(-)
Zm00001d019584::7:44547672-44549673(+)
Zm00001d017885::5:209619753-209621754(-)
Zm00001d040562::3:49884820-49886821(+)
Zm00001d012643::8:177710783-177712784(+)
Zm00001d049173::4:19023675-19025676(+)
Zm00001d045026::9:10503860-10505861(+)
Zm00001d024462::10:71954650-71956651(-)
Zm00001d019966::7:80976464-80978465(-)
Zm00001d038700::6:162851169-162853170(+)
Zm00001d031724::1:199526068-199528069(-)
Zm00001d025233::10:110235710-110237711(+)
Zm00001d003864::2:63723247-63725248(-)
Zm00001d036013::6:66090324-66092325(-)
Zm00001d049496::4:32403696-32405697(+)
Zm00001d024813::10:89239857-89241858(-)
Zm00001d040708::3:59517269-59519270(+)
Zm00001d028728::1:44531725-44533726(-)
Zm00001d046230::9:73364844-73366845(-)
Zm00001d029333::1:66336604-66338605(-)
Zm00001d033830::1:275158505-275160506(+)
Zm00001d034346::1:290278167-290280168(+)
Zm00001d042955::3:184757923-184759924(-)
Zm00001d031058::1:175153833-175155834(-)
Zm00001d005806::2:189322999-189325000(+)
Zm00001d048442::9:156481636-156483637(+)
Zm00001d048011::9:147987904-147989905(+)
Zm00001d050933::4:132565662-132567663(-)
Zm00001d024028::10:37898656-37900657(-)
Zm00001d036274::6:81290479-81292480(+)
Zm00001d024110::10:46170059-46172060(+)
Zm00001d021609::7:158043328-158045329(-)
Zm00001d049032::4:13139283-13141284(+)
Zm00001d020569::7:122617469-122619470(+)
Zm00001d025760::10:128640246-128642247(+)
Zm00001d003376::2:42137396-42139397(+)
Zm00001d053853::4:242216202-242218203(-)
Zm00001d009506::8:67917150-67919151(-)
Zm00001d007875::2:241469776-241471777(-)
Zm00001d022306::7:174839928-174841929(+)
Zm00001d052820::4:202004490-202006491(+)
Zm00001d037977::6:143976848-143978849(-)
Zm00001d035752::6:45358354-45360355(-)
Zm00001d033427::1:262670976-262672977(+)
Zm00001d054076::4:245958381-245960382(+)
Zm00001d050809::4:124013544-124015545(+)
Zm00001d047503::9:132778819-132780820(-)
Zm00001d025874::10:132246654-132248655(-)
Zm00001d047126::9:119390066-119392067(+)
Zm00001d052349::4:187822922-187824923(+)
Zm00001d047224::9:122889835-122891836(+)
Zm00001d002616::2:16819315-16821316(+)
Zm00001d019595::7:45550382-45552383(-)
Zm00001d016214::5:150603375-150605376(-)
Zm00001d024960::10:96938140-96940141(-)
Zm00001d008620::8:14950475-14952476(+)
Zm00001d016382::5:160273926-160275927(-)
Zm00001d012339::8:172717795-172719796(-)
Zm00001d015504::5:94166540-94168541(-)
Zm00001d020568::7:122608780-122610781(-)
Zm00001d005002::2:153242188-153244189(-)
Zm00001d020511::7:119802631-119804632(-)
Zm00001d017682::5:204119336-204121337(+)
Zm00001d031899::1:205990634-205992635(+)
Zm00001d003015::2:29470097-29472098(-)
Zm00001d027347::1:3379143-3381144(+)
Zm00001d010031::8:96230290-96232291(-)
Zm00001d039785::3:14616536-14618537(-)
Zm00001d042795::3:180009399-180011400(+)
Zm00001d029963::1:96574914-96576915(-)
Zm00001d052525::4:192079382-192081383(+)
Zm00001d002481::2:13632612-13634613(-)
Zm00001d026540::10:147917635-147919636(+)
Zm00001d029102::1:58053748-58055749(+)
Zm00001d049369::4:28016350-28018351(-)
Zm00001d037620::6:132062714-132064715(+)
Zm00001d046236::9:74516169-74518170(-)
Zm00001d025626::10:124408378-124410379(+)
Zm00001d042944::3:184661668-184663669(+)
Zm00001d018647::7:1622704-1624705(-)
Zm00001d018439::5:220889337-220891338(+)
Zm00001d011813::8:161929425-161931426(+)
Zm00001d010488::8:117500904-117502905(-)
Zm00001d016837::5:177878892-177880893(-)
Zm00001d020963::7:138061000-138063001(-)
Zm00001d020345::7:108137622-108139623(-)
Zm00001d020629::7:125598791-125600792(-)
Zm00001d028238::1:27580491-27582492(+)
Zm00001d048948::4:10531258-10533259(+)
Zm00001d023542::10:9506718-9508719(+)
Zm00001d020426::7:113228895-113230896(+)
Zm00001d038809::6:164887810-164889811(+)
Zm00001d020019::7:86099197-86101198(-)
Zm00001d006794::2:216887685-216889686(-)
Zm00001d038747::6:163796934-163798935(-)
Zm00001d025062::10:102245412-102247413(+)
Zm00001d027419::1:4894489-4896490(-)
Zm00001d048836::4:6150790-6152791(+)
Zm00001d042416::3:166410474-166412475(+)
Zm00001d032042::1:210346635-210348636(-)
Zm00001d002318::2:10184193-10186194(-)
Zm00001d016920::5:180058877-180060878(+)
Zm00001d011211::8:143050095-143052096(-)
Zm00001d017445::5:196084606-196086607(+)
Zm00001d006184::2:200976572-200978573(-)
Zm00001d043523::3:202711130-202713131(+)
Zm00001d013534::5:13762372-13764373(+)
Zm00001d028473::1:36047033-36049034(-)
Zm00001d014455::5:48030105-48032106(+)
Zm00001d053635::4:237829551-237831552(-)
Zm00001d004588::2:120484841-120486842(-)
Zm00001d038903::6:166753515-166755516(-)
Zm00001d034752::1:301373642-301375643(-)
Zm00001d018470::5:221361675-221363676(-)
Zm00001d050021::4:60280139-60282140(+)
Zm00001d036655::6:96572228-96574229(-)
Zm00001d031815::1:202685491-202687492(+)
Zm00001d010811::8:128599094-128601095(+)
Zm00001d047025::9:115710575-115712576(-)
Zm00001d052702::4:198189648-198191649(-)
Zm00001d053867::4:242571102-242573103(-)
Zm00001d014965::5:70371991-70373992(-)
Zm00001d023651::10:13650721-13652722(-)
Zm00001d002842::2:24290724-24292725(-)
Zm00001d028597::1:40260337-40262338(-)
Zm00001d006797::2:216891199-216893200(+)
Zm00001d046642::9:100131179-100133180(-)
Zm00001d035212::6:10039759-10041760(-)
Zm00001d010678::8:124073171-124075172(-)
Zm00001d002611::2:16716732-16718733(+)
Zm00001d036929::6:106706433-106708434(-)
Zm00001d026067::10:137483943-137485944(+)
Zm00001d039840::3:16368684-16370685(-)
Zm00001d018719::7:3076648-3078649(+)
Zm00001d012535::8:176257315-176259316(+)
Zm00001d018048::5:212840380-212842381(+)
Zm00001d031061::1:175168962-175170963(+)
Zm00001d015224::5:80046531-80048532(-)
Zm00001d024669::10:82921799-82923800(+)
Zm00001d040899::3:77277331-77279332(+)
Zm00001d020227::7:101003207-101005208(+)
Zm00001d043243::3:192964665-192966666(-)
Zm00001d026345::10:143893760-143895761(-)
Zm00001d041202::3:105278123-105280124(+)
Zm00001d032060::1:211110692-211112693(+)
Zm00001d031934::1:207280732-207282733(+)
Zm00001d037784::6:137683675-137685676(-)
Zm00001d020882::7:135397109-135399110(+)
Zm00001d045075::9:11749423-11751424(+)
Zm00001d014973::5:70726802-70728803(-)
Zm00001d014744::5:61240311-61242312(+)
Zm00001d045159::9:14624155-14626156(+)
Zm00001d052082::4:178983426-178985427(+)
Zm00001d027556::1:8118327-8120328(+)
Zm00001d035238::6:16210068-16212069(-)
Zm00001d049613::4:37641631-37643632(-)
Zm00001d008425::8:8350067-8352068(+)
Zm00001d030550::1:143281891-143283892(+)
Zm00001d027675::1:10757432-10759433(+)
Zm00001d023767::10:19463210-19465211(-)
Zm00001d031527::1:192955957-192957958(-)
Zm00001d039579::3:8264480-8266481(-)
Zm00001d037643::6:132727072-132729073(-)
Zm00001d028593::1:40168303-40170304(-)
Zm00001d042342::3:162161637-162163638(-)
Zm00001d047192::9:121531886-121533887(-)
Zm00001d002366::2:10961225-10963226(+)
Zm00001d028563::1:39219964-39221965(-)
Zm00001d020319::7:106266048-106268049(+)
Zm00001d037911::6:141755255-141757256(-)
Zm00001d039391::3:3169821-3171822(+)
Zm00001d017848::5:208663434-208665435(+)
Zm00001d032828::1:239453789-239455790(+)
Zm00001d053724::4:239878794-239880795(+)
Zm00001d015627::5:102004770-102006771(+)
Zm00001d017206::5:188877182-188879183(+)
Zm00001d020755::7:131257044-131259045(-)
Zm00001d025639::10:124757677-124759678(-)
Zm00001d039001::6:168524439-168526440(+)
Zm00001d020666::7:127321566-127323567(-)
Zm00001d005015::2:153786581-153788582(-)
Zm00001d021573::7:156463828-156465829(+)
Zm00001d003293::2:39099975-39101976(-)
Zm00001d031578::1:195127542-195129543(-)
Zm00001d035023::6:2028680-2030681(-)
Zm00001d007345::2:229260981-229262982(-)
Zm00001d027373::1:3964420-3966421(-)
Zm00001d046277::9:77637834-77639835(-)
Zm00001d048065::9:149253730-149255731(-)
Zm00001d051800::4:169992748-169994749(-)
Zm00001d031088::1:176620836-176622837(+)
Zm00001d021193::7:145449282-145451283(+)
Zm00001d017241::5:190063440-190065441(-)
Zm00001d002558::2:15318105-15320106(-)
Zm00001d002348::2:10672981-10674982(-)
Zm00001d027298::1:2152731-2154732(+)
Zm00001d014602::5:54871111-54873112(+)
Zm00001d012167::8:169381233-169383234(+)
Zm00001d006207::2:201785321-201787322(+)
Zm00001d051991::4:176027584-176029585(+)
Zm00001d017941::5:210499607-210501608(-)
Zm00001d025873::10:132238775-132240776(-)
Zm00001d005286::2:167708054-167710055(+)
Zm00001d054065::4:245793076-245795077(+)
Zm00001d020072::7:90398292-90400293(+)
Zm00001d049178::4:19295477-19297478(+)
Zm00001d032932::1:243650882-243652883(-)
Zm00001d047994::9:147451821-147453822(-)
Zm00001d037608::6:131622870-131624871(+)
Zm00001d042282::3:158689469-158691470(-)
Zm00001d016742::5:174748963-174750964(-)
Zm00001d001947::2:3408292-3410293(-)
Zm00001d012794::5:30867-32868(+)
Zm00001d053320::4:225973936-225975937(+)
Zm00001d013284::5:7859375-7861376(+)
Zm00001d046155::9:67847397-67849398(+)
Zm00001d053261::4:222938667-222940668(+)
Zm00001d027449::1:5526339-5528340(-)
Zm00001d011336::8:147226567-147228568(+)
Zm00001d017916::5:210062455-210064456(-)
Zm00001d054107::4:246784223-246786224(-)
Zm00001d012607::8:177129406-177131407(+)
Zm00001d053628::4:237226391-237228392(+)
Zm00001d037413::6:124870784-124872785(+)
Zm00001d043653::3:206091665-206093666(+)
Zm00001d020136::7:95253595-95255596(-)
Zm00001d048189::9:152040669-152042670(+)
Zm00001d040625::3:54766671-54768672(+)
Zm00001d024546::10:77698637-77700638(+)
Zm00001d048281::9:153815930-153817931(-)
Zm00001d044473::3:229109000-229111001(+)
Zm00001d009205::8:42539120-42541121(+)
Zm00001d046151::9:67444999-67447000(-)
Zm00001d016969::5:181560312-181562313(-)
Zm00001d028744::1:45112160-45114161(-)
Zm00001d042723::3:178233925-178235926(-)
Zm00001d003890::2:65459647-65461648(+)
Zm00001d032461::1:227452578-227454579(-)
Zm00001d030540::1:142545284-142547285(+)
Zm00001d037762::6:136635976-136637977(+)
Zm00001d011160::8:141332817-141334818(-)
Zm00001d013194::5:6184644-6186645(-)
Zm00001d005541::2:178095462-178097463(-)
Zm00001d026639::10:149257018-149259019(+)
Zm00001d024872::10:91597177-91599178(+)
Zm00001d036155::6:74849672-74851673(-)
Zm00001d052421::4:189652228-189654229(+)
Zm00001d043201::3:191428993-191430994(+)
Zm00001d004471::2:113976129-113978130(+)
Zm00001d049661::4:39028533-39030534(+)
Zm00001d025309::10:113730119-113732120(-)
Zm00001d038267::6:152767996-152769997(-)
Zm00001d039575::3:8206195-8208196(-)
Zm00001d033941::1:279278382-279280383(-)
Zm00001d018751::7:4193628-4195629(+)
Zm00001d008589::8:13700480-13702481(-)
Zm00001d032849::1:239990266-239992267(-)
Zm00001d022458::7:178122116-178124117(+)
Zm00001d031262::1:184232169-184234170(+)
Zm00001d025248::10:110941052-110943053(+)
Zm00001d033525::1:265602147-265604148(+)
Zm00001d047582::9:136352157-136354158(-)
Zm00001d032773::1:237848382-237850383(-)
Zm00001d025401::10:117125276-117127277(+)
Zm00001d036396::6:86740399-86742400(-)
Zm00001d028549::1:38972464-38974465(-)
Zm00001d050096::4:65399558-65401559(-)
Zm00001d019227::7:22699783-22701784(+)
Zm00001d011609::8:155806457-155808458(-)
Zm00001d019951::7:79611797-79613798(+)
Zm00001d028267::1:28637044-28639045(+)
Zm00001d040443::3:43580370-43582371(+)
Zm00001d022524::7:179334318-179336319(-)
Zm00001d052054::4:177897913-177899914(+)
Zm00001d033320::1:258888075-258890076(+)
Zm00001d023817::10:23330949-23332950(+)
Zm00001d033271::1:256838291-256840292(-)
Zm00001d045394::9:20531717-20533718(-)
Zm00001d015942::5:132984115-132986116(-)
Zm00001d031846::1:203934977-203936978(-)
Zm00001d021018::7:140508007-140510008(-)
Zm00001d034128::1:284687287-284689288(-)
Zm00001d030486::1:136739039-136741040(+)
Zm00001d026610::10:148921931-148923932(-)
Zm00001d026555::10:148052546-148054547(-)
Zm00001d008646::8:15708275-15710276(+)
Zm00001d019280::7:25459078-25461079(-)
Zm00001d027504::1:6906095-6908096(+)
Zm00001d015579::5:99077194-99079195(-)
Zm00001d004707::2:132431553-132433554(+)
Zm00001d018332::5:218591770-218593771(-)
Zm00001d035731::6:43845858-43847859(-)
Zm00001d050382::4:84998112-85000113(-)
Zm00001d015121::5:76474396-76476397(-)
Zm00001d004139::2:85782447-85784448(+)
Zm00001d039263::3:763932-765933(+)
Zm00001d031259::1:184112124-184114125(+)
Zm00001d021586::7:157211602-157213603(-)
Zm00001d033068::1:249396976-249398977(+)
Zm00001d029899::1:93191593-93193594(+)
Zm00001d031199::1:181911237-181913238(-)
Zm00001d015759::5:116971351-116973352(+)
Zm00001d048404::9:155681090-155683091(-)
Zm00001d026269::10:142404757-142406758(+)
Zm00001d008541::8:12314979-12316980(+)
Zm00001d020790::7:132796077-132798078(-)
Zm00001d029248::1:63711119-63713120(-)
Zm00001d030770::1:159023488-159025489(+)
Zm00001d004119::2:83932434-83934435(+)
Zm00001d015452::5:91147556-91149557(-)
Zm00001d044180::3:221248492-221250493(+)
Zm00001d038376::6:155910575-155912576(-)
Zm00001d002113::2:6091636-6093637(-)
Zm00001d005256::2:165993699-165995700(+)
Zm00001d002523::2:14725390-14727391(-)
Zm00001d021891::7:165508356-165510357(-)
Zm00001d024088::10:43225428-43227429(-)
Zm00001d024661::10:82538524-82540525(+)
Zm00001d041013::3:90295550-90297551(+)
Zm00001d008446::8:8819592-8821593(-)
Zm00001d052729::4:199201824-199203825(+)
Zm00001d010016::8:95244636-95246637(-)
Zm00001d042246::3:157428676-157430677(-)
Zm00001d039899::3:18634891-18636892(+)
Zm00001d047919::9:145361010-145363011(+)
Zm00001d048403::9:155634083-155636084(+)
Zm00001d008224::8:1663795-1665796(+)
Zm00001d023987::10:34452377-34454378(+)
Zm00001d013444::5:11736709-11738710(+)
Zm00001d047069::9:117205943-117207944(-)
Zm00001d047392::9:128612607-128614608(+)
Zm00001d007902::2:242058937-242060938(-)
Zm00001d030818::1:161716103-161718104(-)
Zm00001d010784::8:127675866-127677867(+)
Zm00001d010462::8:116443492-116445493(-)
Zm00001d047092::9:118311778-118313779(-)
Zm00001d023816::10:23317761-23319762(-)
Zm00001d020902::7:136125107-136127108(-)
Zm00001d012567::8:176778732-176780733(-)
Zm00001d048727::4:4318862-4320863(-)
Zm00001d048139::9:150707322-150709323(+)
Zm00001d053930::4:243758996-243760997(-)
Zm00001d007048::2:220865795-220867796(-)
Zm00001d021994::7:167662420-167664421(-)
Zm00001d027763::1:13053451-13055452(-)
Zm00001d017742::5:205732744-205734745(+)
Zm00001d013449::5:11833441-11835442(+)
Zm00001d032962::1:244880479-244882480(+)
Zm00001d006624::2:212790167-212792168(+)
Zm00001d049454::4:30736049-30738050(-)
Zm00001d043191::3:191139471-191141472(-)
Zm00001d029352::1:67037106-67039107(+)
Zm00001d045342::9:19226874-19228875(-)
Zm00001d020306::7:105045189-105047190(-)
Zm00001d050667::4:113590300-113592301(-)
Zm00001d044880::9:6452212-6454213(+)
Zm00001d005645::2:181821797-181823798(-)
Zm00001d025284::10:112579688-112581689(+)
Zm00001d025907::10:133445685-133447686(+)
Zm00001d022439::7:177713473-177715474(-)
Zm00001d006084::2:197707701-197709702(+)
Zm00001d016821::5:177259272-177261273(-)
Zm00001d031044::1:174813289-174815290(-)
Zm00001d024321::10:64376700-64378701(+)
Zm00001d016149::5:147040170-147042171(+)
Zm00001d051343::4:155257057-155259058(+)
Zm00001d034393::1:291810670-291812671(-)
Zm00001d017773::5:206383690-206385691(-)
Zm00001d034059::1:282749276-282751277(-)
Zm00001d028842::1:48423116-48425117(+)
Zm00001d022190::7:172339709-172341710(+)
Zm00001d050951::4:133236330-133238331(-)
Zm00001d002350::2:10689380-10691381(-)
Zm00001d019648::7:47988539-47990540(+)
Zm00001d005632::2:181288143-181290144(+)
Zm00001d052806::4:201499594-201501595(-)
Zm00001d038331::6:154717212-154719213(+)
Zm00001d025680::10:126109891-126111892(-)
Zm00001d020969::7:138207552-138209553(-)
Zm00001d017563::5:199686409-199688410(-)
Zm00001d051235::4:149498412-149500413(+)
Zm00001d009705::8:76825394-76827395(-)
Zm00001d047299::9:125987369-125989370(-)
Zm00001d002705::2:19812736-19814737(+)
Zm00001d019404::7:32449027-32451028(-)
Zm00001d014732::5:61078518-61080519(-)
Zm00001d013573::5:14536680-14538681(+)
Zm00001d025975::10:135053066-135055067(+)
Zm00001d035312::6:20658037-20660038(+)
Zm00001d048866::4:6686930-6688931(-)
Zm00001d049011::4:12469806-12471807(+)
Zm00001d047243::9:123874464-123876465(-)
Zm00001d018964::7:10856943-10858944(-)
Zm00001d006509::2:210198914-210200915(-)
Zm00001d047797::9:142002390-142004391(+)
Zm00001d025613::10:123904905-123906906(-)
Zm00001d032225::1:217879832-217881833(+)
Zm00001d034564::1:296457281-296459282(+)
Zm00001d026197::10:140756197-140758198(+)
Zm00001d003213::2:36129808-36131809(+)
Zm00001d010614::8:121854339-121856340(+)
Zm00001d024691::10:83697289-83699290(-)
Zm00001d047780::9:141575209-141577210(-)
Zm00001d030217::1:113712021-113714022(-)
Zm00001d003671::2:53374639-53376640(-)
Zm00001d030902::1:166633172-166635173(-)
Zm00001d053300::4:224941230-224943231(+)
Zm00001d051598::4:164064752-164066753(-)
Zm00001d043232::3:192593030-192595031(+)
Zm00001d042202::3:156033021-156035022(-)
Zm00001d004950::2:150219138-150221139(-)
Zm00001d042507::3:170095927-170097928(+)
Zm00001d031212::1:182383972-182385973(-)
Zm00001d029683::1:82568935-82570936(-)
Zm00001d031074::1:175983833-175985834(+)
Zm00001d011526::8:153530436-153532437(-)
Zm00001d031072::1:175970705-175972706(+)
Zm00001d028571::1:39416648-39418649(+)
Zm00001d015016::5:72494274-72496275(+)
Zm00001d015245::5:81072561-81074562(-)
Zm00001d047244::9:123877745-123879746(-)
Zm00001d018469::5:221352662-221354663(+)
Zm00001d011102::8:139044521-139046522(+)
Zm00001d032687::1:234435047-234437048(+)
Zm00001d037659::6:133274292-133276293(+)
Zm00001d040741::3:61280563-61282564(-)
Zm00001d022242::7:173464353-173466354(+)
Zm00001d052260::4:185137776-185139777(+)
Zm00001d028531::1:38341734-38343735(-)
Zm00001d028363::1:32143679-32145680(+)
Zm00001d040125::3:28539567-28541568(-)
Zm00001d021959::7:167126883-167128884(-)
Zm00001d019463::7:35181628-35183629(-)
Zm00001d006677::2:214085348-214087349(+)
Zm00001d019343::7:28786359-28788360(-)
Zm00001d047547::9:134962139-134964140(-)
Zm00001d013760::5:19609300-19611301(+)
Zm00001d049026::4:12962094-12964095(+)
Zm00001d004580::2:119439674-119441675(+)
Zm00001d018006::5:211898026-211900027(-)
Zm00001d012331::8:172530791-172532792(+)
Zm00001d002530::2:14791287-14793288(-)
Zm00001d007915::2:242380899-242382900(-)
Zm00001d015729::5:114039948-114041949(-)
Zm00001d027446::1:5494798-5496799(-)
Zm00001d005724::2:184745636-184747637(-)
Zm00001d042482::3:169070072-169072073(+)
Zm00001d037949::6:143245747-143247748(-)
Zm00001d002317::2:10168160-10170161(+)
Zm00001d011510::8:152921150-152923151(-)
Zm00001d015821::5:123915795-123917796(+)
Zm00001d003146::2:33735255-33737256(+)
Zm00001d031322::1:185963872-185965873(+)
Zm00001d050130::4:68056578-68058579(-)
Zm00001d033422::1:262590897-262592898(+)
Zm00001d050474::4:91276811-91278812(-)
Zm00001d018542::5:222670006-222672007(-)
Zm00001d022139::7:171051525-171053526(-)
Zm00001d004718::2:133579726-133581727(-)
Zm00001d029903::1:93425755-93427756(-)
Zm00001d011613::8:155925025-155927026(-)
Zm00001d022485::7:178576975-178578976(-)
Zm00001d048691::4:3346841-3348842(+)
Zm00001d006214::2:201992106-201994107(+)
Zm00001d031910::1:206517420-206519421(-)
Zm00001d027339::1:3230895-3232896(+)
Zm00001d006588::2:211695137-211697138(+)
Zm00001d044586::3:232669724-232671725(+)
Zm00001d031159::1:180217646-180219647(-)
Zm00001d035511::6:30355855-30357856(-)
Zm00001d011712::8:159492530-159494531(-)
Zm00001d007213::2:224819839-224821840(-)
Zm00001d014055::5:30852549-30854550(-)
Zm00001d032350::1:223438944-223440945(+)
Zm00001d027740::1:12441120-12443121(+)
Zm00001d028237::1:27576774-27578775(-)
Zm00001d017172::5:187960939-187962940(-)
Zm00001d034553::1:296070635-296072636(+)
Zm00001d051987::4:175914057-175916058(+)
Zm00001d027488::1:6409314-6411315(-)
Zm00001d003035::2:30054142-30056143(-)
Zm00001d021904::7:165731879-165733880(-)
Zm00001d015717::5:111709185-111711186(+)
Zm00001d038173::6:150517235-150519236(-)
Zm00001d041480::3:122675554-122677555(+)
Zm00001d047970::9:146685828-146687829(-)
Zm00001d024070::10:41423063-41425064(-)
Zm00001d028120::1:23431427-23433428(+)
Zm00001d002299::2:9769402-9771403(-)
Zm00001d020213::7:100363847-100365848(-)
Zm00001d034030::1:281621252-281623253(-)
Zm00001d017006::5:182541714-182543715(-)
Zm00001d024406::10:69203795-69205796(-)
Zm00001d038841::6:165628066-165630067(+)
Zm00001d023537::10:9346464-9348465(-)
Zm00001d053055::4:211053307-211055308(+)
Zm00001d026175::10:140332411-140334412(+)
Zm00001d025354::10:115242456-115244457(+)
Zm00001d002402::2:11997801-11999802(-)
Zm00001d043873::3:212616910-212618911(+)
Zm00001d014721::5:60514676-60516677(+)
Zm00001d032380::1:224651043-224653044(+)
Zm00001d046906::9:109929088-109931089(+)
Zm00001d051538::4:161855247-161857248(-)
Zm00001d045792::9:39398930-39400931(+)
Zm00001d051172::4:147114749-147116750(-)
Zm00001d028372::1:32432250-32434251(+)
Zm00001d034738::1:300990317-300992318(+)
Zm00001d026173::10:140305655-140307656(-)
Zm00001d022368::7:176187239-176189240(+)
Zm00001d019679::7:50546646-50548647(+)
Zm00001d046482::9:91926079-91928080(-)
Zm00001d028197::1:25931938-25933939(+)
Zm00001d032911::1:242882647-242884648(+)
Zm00001d030172::1:110341107-110343108(+)
Zm00001d027539::1:7842825-7844826(+)
Zm00001d021288::7:147969254-147971255(+)
Zm00001d049471::4:31453791-31455792(-)
Zm00001d047480::9:131552327-131554328(+)
Zm00001d042397::3:164479813-164481814(-)
Zm00001d039272::3:901352-903353(-)
Zm00001d014280::5:39150983-39152984(+)
Zm00001d051083::4:141343298-141345299(-)
Zm00001d046397::9:87182688-87184689(+)
Zm00001d013232::5:6800250-6802251(+)
Zm00001d011959::8:165243971-165245972(-)
Zm00001d043563::3:203949367-203951368(+)
Zm00001d016128::5:145733913-145735914(-)
Zm00001d044049::3:217800479-217802480(-)
Zm00001d019446::7:34275609-34277610(+)
Zm00001d033153::1:252245262-252247263(+)
Zm00001d028297::1:29517416-29519417(-)
Zm00001d003742::2:56998946-57000947(-)
Zm00001d018009::5:211937422-211939423(+)
Zm00001d003760::2:57802940-57804941(+)
Zm00001d031889::1:205397504-205399505(-)
Zm00001d006384::2:206324548-206326549(+)
Zm00001d011901::8:164244590-164246591(+)
Zm00001d036337::6:84748675-84750676(+)
Zm00001d047417::9:129472109-129474110(+)
Zm00001d033100::1:250193584-250195585(+)
Zm00001d029709::1:83410901-83412902(+)
Zm00001d025827::10:131103418-131105419(-)
Zm00001d020230::7:101299476-101301477(-)
Zm00001d047030::9:115976227-115978228(+)
Zm00001d049412::4:29800982-29802983(+)
Zm00001d001944::2:3246930-3248931(-)
Zm00001d031256::1:184104027-184106028(-)
Zm00001d028588::1:40098719-40100720(+)
Zm00001d004731::2:134452243-134454244(+)
Zm00001d011850::8:162782423-162784424(+)
Zm00001d021350::7:149689343-149691344(-)
Zm00001d013546::5:14013698-14015699(-)
Zm00001d017469::5:196845280-196847281(-)
Zm00001d002843::2:24292345-24294346(+)
Zm00001d002444::2:12837274-12839275(+)
Zm00001d032158::1:214728432-214730433(+)
Zm00001d006079::2:197543167-197545168(+)
Zm00001d023294::10:2260953-2262954(+)
Zm00001d049723::4:41534063-41536064(+)
Zm00001d001909::2:2782136-2784137(-)
Zm00001d037852::6:139775792-139777793(-)
Zm00001d031485::1:191587834-191589835(-)
Zm00001d049858::4:48663250-48665251(+)
Zm00001d024262::10:59949052-59951053(+)
Zm00001d038211::6:151752615-151754616(-)
Zm00001d019854::7:70496683-70498684(-)
Zm00001d001819::2:1433256-1435257(+)
Zm00001d040730::3:60577343-60579344(-)
Zm00001d037668::6:133556810-133558811(-)
Zm00001d021014::7:140477377-140479378(-)
Zm00001d031037::1:174656312-174658313(+)
Zm00001d049880::4:50008394-50010395(+)
Zm00001d049418::4:29893075-29895076(+)
Zm00001d024713::10:84558554-84560555(+)
Zm00001d014153::5:34319921-34321922(-)
Zm00001d026323::10:143585527-143587528(-)
Zm00001d023635::10:13068515-13070516(+)
Zm00001d036261::6:80482497-80484498(-)
Zm00001d018664::7:2109237-2111238(-)
Zm00001d048799::4:5690614-5692615(+)
Zm00001d023639::10:13314355-13316356(-)
Zm00001d020685::7:128257898-128259899(+)
Zm00001d005157::2:161571287-161573288(+)
Zm00001d048901::4:7405386-7407387(-)
Zm00001d038163::6:150035216-150037217(-)
Zm00001d030815::1:161477210-161479211(-)
Zm00001d038290::6:153551060-153553061(+)
Zm00001d010901::8:132599942-132601943(-)
Zm00001d053783::4:240994594-240996595(-)
Zm00001d041183::3:103244715-103246716(+)
Zm00001d009931::8:90451515-90453516(-)
Zm00001d024001::10:35708262-35710263(-)
Zm00001d012395::8:173524889-173526890(+)
Zm00001d005434::2:173880827-173882828(+)
Zm00001d049498::4:32474369-32476370(-)
Zm00001d034674::1:299548620-299550621(+)
Zm00001d019527::7:40263812-40265813(+)
Zm00001d051688::4:166788999-166791000(-)
Zm00001d020843::7:134480629-134482630(-)
Zm00001d020938::7:137231425-137233426(+)
Zm00001d033753::1:272914345-272916346(+)
Zm00001d027598::1:8676134-8678135(+)
Zm00001d049113::4:16447230-16449231(+)
Zm00001d025998::10:135691627-135693628(-)
Zm00001d008406::8:7830090-7832091(+)
Zm00001d012429::8:174354400-174356401(+)
Zm00001d015306::5:83961548-83963549(-)
Zm00001d013701::5:17882097-17884098(+)
Zm00001d052667::4:196489843-196491844(+)
Zm00001d018907::7:8976743-8978744(-)
Zm00001d036880::6:105521732-105523733(+)
Zm00001d006592::2:211764805-211766806(-)
Zm00001d029099::1:58010243-58012244(+)
Zm00001d007050::2:220880727-220882728(+)
Zm00001d003996::2:74406428-74408429(+)
Zm00001d017036::5:183332993-183334994(-)
Zm00001d013420::5:10941608-10943609(-)
Zm00001d005135::2:160465341-160467342(-)
Zm00001d011418::8:149938287-149940288(+)
Zm00001d029328::1:66118555-66120556(+)
Zm00001d018565::5:223305382-223307383(-)
Zm00001d017331::5:193178529-193180530(-)
Zm00001d021907::7:165741627-165743628(+)
Zm00001d013653::5:16285711-16287712(-)
Zm00001d011390::8:149379521-149381522(+)
Zm00001d043329::3:196700300-196702301(+)
Zm00001d040470::3:45271038-45273039(+)
Zm00001d020808::7:133515657-133517658(+)
Zm00001d013628::5:15834059-15836060(-)
Zm00001d041625::3:129828587-129830588(+)
Zm00001d017946::5:210557233-210559234(+)
Zm00001d053838::4:242136384-242138385(-)
Zm00001d011470::8:151369418-151371419(+)
Zm00001d047419::9:129496718-129498719(-)
Zm00001d019053::7:14301275-14303276(-)
Zm00001d038321::6:154391021-154393022(+)
Zm00001d027355::1:3574706-3576707(-)
Zm00001d005285::2:167703985-167705986(+)
Zm00001d002026::2:4643878-4645879(-)
Zm00001d041471::3:122363843-122365844(-)
Zm00001d033602::1:268315313-268317314(-)
Zm00001d026687::10:149947799-149949800(+)
Zm00001d003112::2:32670067-32672068(-)
Zm00001d047090::9:118163053-118165054(-)
Zm00001d020020::7:86223580-86225581(-)
Zm00001d010619::8:122048284-122050285(-)
Zm00001d044220::3:222159206-222161207(+)
Zm00001d009572::8:71292072-71294073(+)
Zm00001d023797::10:21908330-21910331(-)
Zm00001d013216::5:6644676-6646677(-)
Zm00001d028490::1:36843054-36845055(-)
Zm00001d032540::1:229984094-229986095(+)
Zm00001d039323::3:1837546-1839547(+)
Zm00001d014386::5:44142923-44144924(-)
Zm00001d012509::8:175624375-175626376(-)
Zm00001d052916::4:204718269-204720270(+)
Zm00001d036343::6:85018148-85020149(-)
Zm00001d024488::10:73837883-73839884(+)
Zm00001d031682::1:198601324-198603325(-)
Zm00001d012570::8:176790528-176792529(+)
Zm00001d051913::4:174501752-174503753(-)
Zm00001d051450::4:159075162-159077163(+)
Zm00001d007570::2:235044255-235046256(-)
Zm00001d035163::6:7416530-7418531(-)
Zm00001d038007::6:145009086-145011087(-)
Zm00001d026379::10:144779615-144781616(-)
Zm00001d033710::1:271947329-271949330(+)
Zm00001d008171::8:79806-81807(-)
Zm00001d028073::1:22006380-22008381(-)
Zm00001d023650::10:13642080-13644081(-)
Zm00001d005969::2:194259696-194261697(-)
Zm00001d017422::5:195635359-195637360(+)
Zm00001d019797::7:62261041-62263042(-)
Zm00001d039456::3:4837065-4839066(+)
Zm00001d037522::6:128048750-128050751(+)
Zm00001d033876::1:277134491-277136492(-)
Zm00001d029551::1:75801916-75803917(+)
Zm00001d005502::2:176560729-176562730(-)
Zm00001d049152::4:17891278-17893279(+)
Zm00001d015581::5:99283642-99285643(+)
Zm00001d044144::3:220422111-220424112(+)
Zm00001d015156::5:77314859-77316860(+)
Zm00001d038268::6:152780589-152782590(+)
Zm00001d017831::5:208056045-208058046(+)
Zm00001d009609::8:72970807-72972808(-)
Zm00001d042314::3:160557186-160559187(+)
Zm00001d049100::4:16063090-16065091(+)
Zm00001d048217::9:152625641-152627642(-)
Zm00001d045082::9:11881103-11883104(+)
Zm00001d039730::3:13140625-13142626(+)
Zm00001d029040::1:55714508-55716509(-)
Zm00001d036771::6:100196199-100198200(+)
Zm00001d044588::3:232794482-232796483(+)
Zm00001d032686::1:234428892-234430893(+)
Zm00001d020792::7:132837044-132839045(+)
Zm00001d033742::1:272630999-272633000(-)
Zm00001d047351::9:127224831-127226832(-)
Zm00001d003380::2:42239819-42241820(-)
Zm00001d003099::2:32034379-32036380(-)
Zm00001d002052::2:5016696-5018697(+)
Zm00001d038878::6:166303555-166305556(-)
Zm00001d034836::1:303455704-303457705(-)
Zm00001d008462::8:9348633-9350634(+)
Zm00001d034530::1:295746444-295748445(-)
Zm00001d006010::2:195229669-195231670(-)
Zm00001d044031::3:217268283-217270284(-)
Zm00001d053112::4:214258479-214260480(-)
Zm00001d016158::5:147663706-147665707(+)
Zm00001d015101::5:75377784-75379785(-)
Zm00001d053672::4:238612943-238614944(+)
Zm00001d045487::9:24294207-24296208(+)
Zm00001d028785::1:46378031-46380032(+)
Zm00001d019947::7:78858225-78860226(-)
Zm00001d018728::7:3155187-3157188(-)
Zm00001d046800::9:106459850-106461851(+)
Zm00001d019565::7:43070402-43072403(+)
Zm00001d025392::10:116762268-116764269(+)
Zm00001d021652::7:159152510-159154511(-)
Zm00001d003552::2:47857449-47859450(-)
Zm00001d031929::1:207098366-207100367(+)
Zm00001d041474::3:122397411-122399412(+)
Zm00001d037160::6:114308233-114310234(+)
Zm00001d038026::6:145576495-145578496(+)
Zm00001d052948::4:205893818-205895819(+)
Zm00001d011930::8:164801083-164803084(+)
Zm00001d043414::3:199049465-199051466(+)
Zm00001d040196::3:31702848-31704849(-)
Zm00001d037612::6:131755883-131757884(+)
Zm00001d009077::8:34964850-34966851(+)
Zm00001d028187::1:25759247-25761248(-)
Zm00001d035682::6:40988540-40990541(-)
Zm00001d011802::8:161756324-161758325(+)
Zm00001d035235::6:16092977-16094978(-)
Zm00001d039406::3:3611890-3613891(-)
Zm00001d013596::5:15093270-15095271(+)
Zm00001d042051::3:148705787-148707788(+)
Zm00001d003276::2:38561621-38563622(+)
Zm00001d007748::2:238725904-238727905(+)
Zm00001d021546::7:155517315-155519316(+)
Zm00001d018450::5:221116790-221118791(-)
Zm00001d027278::1:1532657-1534658(-)
Zm00001d011830::8:162252881-162254882(-)
Zm00001d009329::8:56606033-56608034(+)
Zm00001d010854::8:130511828-130513829(-)
Zm00001d053252::4:222448796-222450797(+)
Zm00001d018944::7:10192902-10194903(-)
Zm00001d012503::8:175570172-175572173(-)
Zm00001d040400::3:41336300-41338301(+)
Zm00001d003664::2:53139244-53141245(+)
Zm00001d044112::3:219574422-219576423(-)
Zm00001d024624::10:80774400-80776401(-)
Zm00001d044902::9:6761626-6763627(+)
Zm00001d048467::9:156830402-156832403(+)
Zm00001d023323::10:3285729-3287730(+)
Zm00001d031289::1:185331862-185333863(-)
Zm00001d004729::2:134367657-134369658(-)
Zm00001d052907::4:204342692-204344693(+)
Zm00001d015410::5:89052596-89054597(-)
Zm00001d026519::10:147475660-147477661(+)
Zm00001d043614::3:205245438-205247439(-)
Zm00001d049742::4:42448153-42450154(-)
Zm00001d045672::9:32614844-32616845(+)
Zm00001d013956::5:26132791-26134792(-)
Zm00001d007912::2:242362450-242364451(-)
Zm00001d020494::7:118945395-118947396(+)
Zm00001d049683::4:39934278-39936279(+)
Zm00001d024560::10:78245103-78247104(+)
Zm00001d015704::5:109295048-109297049(-)
Zm00001d041951::3:144983421-144985422(+)
Zm00001d002631::2:17557856-17559857(-)
Zm00001d003319::2:40119359-40121360(-)
Zm00001d052136::4:180603176-180605177(+)
Zm00001d009316::8:55099566-55101567(+)
Zm00001d037774::6:137233965-137235966(-)
Zm00001d047209::9:122121484-122123485(-)
Zm00001d013286::5:7894508-7896509(+)
Zm00001d048574::9:159324701-159326702(+)
Zm00001d037375::6:123497288-123499289(+)
Zm00001d027527::1:7455734-7457735(+)
Zm00001d036211::6:77192853-77194854(-)
Zm00001d015394::5:88149802-88151803(-)
Zm00001d036398::6:86797635-86799636(-)
Zm00001d032621::1:232352619-232354620(-)
Zm00001d046788::9:106001815-106003816(+)
Zm00001d013468::5:12326094-12328095(+)
Zm00001d018477::5:221514798-221516799(-)
Zm00001d053616::4:236550418-236552419(-)
Zm00001d037582::6:130522958-130524959(-)
Zm00001d039127::6:170619913-170621914(-)
Zm00001d017845::5:208604535-208606536(-)
Zm00001d046468::9:91363829-91365830(+)
Zm00001d012146::8:168887934-168889935(-)
Zm00001d011688::8:158793661-158795662(-)
Zm00001d025580::10:122854094-122856095(+)
Zm00001d013532::5:13748319-13750320(+)
Zm00001d019325::7:27940000-27942001(-)
Zm00001d023990::10:34691378-34693379(+)
Zm00001d049106::4:16169290-16171291(-)
Zm00001d041788::3:138092225-138094226(+)
Zm00001d037439::6:125465213-125467214(-)
Zm00001d007187::2:224122744-224124745(-)
Zm00001d004630::2:123642900-123644901(-)
Zm00001d039713::3:12826423-12828424(-)
Zm00001d006639::2:213115352-213117353(-)
Zm00001d018709::7:2898574-2900575(-)
Zm00001d014413::5:45127429-45129430(+)
Zm00001d003619::2:50635887-50637888(-)
Zm00001d010805::8:128360016-128362017(+)
Zm00001d039617::3:9146397-9148398(+)
Zm00001d018727::7:3151012-3153013(+)
Zm00001d023429::10:5411440-5413441(-)
Zm00001d050438::4:88134946-88136947(+)
Zm00001d030380::1:127552095-127554096(-)
Zm00001d052271::4:185519716-185521717(-)
Zm00001d031979::1:208399050-208401051(+)
Zm00001d042653::3:175439064-175441065(+)
Zm00001d005944::2:193503318-193505319(-)
Zm00001d049459::4:31015760-31017761(+)
Zm00001d025082::10:102930303-102932304(-)
Zm00001d002859::2:24839170-24841171(+)
Zm00001d028423::1:34541478-34543479(-)
Zm00001d011588::8:155133007-155135008(-)
Zm00001d045321::9:18924777-18926778(+)
Zm00001d025332::10:114371300-114373301(-)
Zm00001d044459::3:228701787-228703788(-)
Zm00001d023964::10:32321676-32323677(+)
Zm00001d004998::2:153092010-153094011(-)
Zm00001d015183::5:78676570-78678571(-)
Zm00001d041103::3:97446960-97448961(-)
Zm00001d024094::10:44115218-44117219(-)
Zm00001d017053::5:184021988-184023989(+)
Zm00001d032213::1:217295714-217297715(-)
Zm00001d039086::6:169731921-169733922(+)
Zm00001d044445::3:228256515-228258516(-)
Zm00001d040977::3:87275254-87277255(+)
Zm00001d048245::9:153120313-153122314(+)
Zm00001d028749::1:45280928-45282929(-)
Zm00001d053016::4:209192561-209194562(+)
Zm00001d020900::7:135890362-135892363(+)
Zm00001d014085::5:31927713-31929714(-)
Zm00001d017868::5:209146416-209148417(+)
Zm00001d012766::8:180364933-180366934(-)
Zm00001d043845::3:211913168-211915169(-)
Zm00001d015248::5:81117761-81119762(-)
Zm00001d020696::7:128931426-128933427(-)
Zm00001d016335::5:157890698-157892699(+)
Zm00001d009600::8:72507836-72509837(-)
Zm00001d027630::1:9491639-9493640(-)
Zm00001d048741::4:4824584-4826585(-)
Zm00001d020400::7:111429052-111431053(+)
Zm00001d027731::1:12353261-12355262(+)
Zm00001d051895::4:173867536-173869537(-)
Zm00001d037968::6:143833211-143835212(+)
Zm00001d028083::1:22221065-22223066(-)
Zm00001d020371::7:109920513-109922514(+)
Zm00001d015188::5:78733670-78735671(-)
Zm00001d017720::5:205180028-205182029(+)
Zm00001d033643::1:269434279-269436280(+)
Zm00001d017186::5:188271602-188273603(+)
Zm00001d012428::8:174324945-174326946(+)
Zm00001d042747::3:178863927-178865928(-)
Zm00001d006512::2:210294446-210296447(-)
Zm00001d011632::8:156788425-156790426(+)
Zm00001d045135::9:13891351-13893352(-)
Zm00001d052376::4:188523681-188525682(+)
Zm00001d047285::9:125458583-125460584(-)
Zm00001d029649::1:81310792-81312793(+)
Zm00001d035229::6:15528705-15530706(+)
Zm00001d018788::7:5216612-5218613(+)
Zm00001d015217::5:79955856-79957857(-)
Zm00001d038905::6:166767814-166769815(-)
Zm00001d028530::1:38322523-38324524(-)
Zm00001d026547::10:147983660-147985661(+)
Zm00001d022350::7:175999582-176001583(-)
Zm00001d005739::2:185517352-185519353(-)
Zm00001d042444::3:167658662-167660663(-)
Zm00001d025953::10:134614956-134616957(-)
Zm00001d002891::2:25943275-25945276(+)
Zm00001d026317::10:143494247-143496248(-)
Zm00001d031740::1:200310698-200312699(+)
Zm00001d047766::9:141345727-141347728(+)
Zm00001d033553::1:266975863-266977864(+)
Zm00001d006208::2:201884553-201886554(+)
Zm00001d002426::2:12404935-12406936(+)
Zm00001d001831::2:1620850-1622851(-)
Zm00001d052362::4:188297356-188299357(+)
Zm00001d005857::2:190969443-190971444(+)
Zm00001d036673::6:97231126-97233127(+)
Zm00001d033727::1:272345713-272347714(+)
Zm00001d044374::3:226361727-226363728(+)
Zm00001d023713::10:16577893-16579894(-)
Zm00001d050145::4:69075108-69077109(-)
Zm00001d004084::2:80921813-80923814(-)
Zm00001d043560::3:203819508-203821509(+)
Zm00001d051092::4:141765311-141767312(+)
Zm00001d043086::3:188768195-188770196(+)
Zm00001d036838::6:103347346-103349347(-)
Zm00001d052930::4:205242017-205244018(+)
Zm00001d005238::2:165157341-165159342(-)
Zm00001d024874::10:91750839-91752840(+)
Zm00001d005009::2:153476032-153478033(-)
Zm00001d033110::1:250439408-250441409(-)
Zm00001d030264::1:117367324-117369325(+)
Zm00001d011527::8:153563670-153565671(+)
Zm00001d051122::4:144440993-144442994(+)
Zm00001d014358::5:42613813-42615814(+)
Zm00001d041057::3:93564618-93566619(+)
Zm00001d032653::1:233142831-233144832(-)
Zm00001d004336::2:104247647-104249648(+)
Zm00001d008477::8:9805694-9807695(+)
Zm00001d051995::4:176046586-176048587(+)
Zm00001d053702::4:239557033-239559034(-)
Zm00001d050214::4:73914672-73916673(-)
Zm00001d021692::7:160349395-160351396(+)
Zm00001d022036::7:168370717-168372718(+)
Zm00001d045223::9:16506330-16508331(-)
Zm00001d003142::2:33454382-33456383(+)
Zm00001d003673::2:53483100-53485101(+)
Zm00001d030396::1:129215667-129217668(+)
Zm00001d006630::2:212955740-212957741(+)
Zm00001d045157::9:14564400-14566401(+)
Zm00001d024207::10:56444654-56446655(+)
Zm00001d037060::6:110984366-110986367(-)
Zm00001d046638::9:100060804-100062805(-)
Zm00001d045146::9:14228211-14230212(+)
Zm00001d042110::3:150991911-150993912(-)
Zm00001d028373::1:32470595-32472596(+)
Zm00001d011035::8:137159027-137161028(-)
Zm00001d034309::1:288957627-288959628(-)
Zm00001d008544::8:12498659-12500660(+)
Zm00001d038373::6:155713503-155715504(-)
Zm00001d008287::8:4117251-4119252(-)
Zm00001d040061::3:25517891-25519892(-)
Zm00001d012031::8:166788618-166790619(+)
Zm00001d013787::5:20162127-20164128(+)
Zm00001d032610::1:232014363-232016364(+)
Zm00001d029874::1:91284815-91286816(-)
Zm00001d019421::7:32978257-32980258(-)
Zm00001d053539::4:233365581-233367582(-)
Zm00001d034440::1:293006678-293008679(+)
Zm00001d012004::8:166295067-166297068(+)
Zm00001d027253::1:420362-422363(-)
Zm00001d013459::5:12111133-12113134(-)
Zm00001d019365::7:29972391-29974392(+)
Zm00001d009640::8:74044194-74046195(+)
Zm00001d021305::7:148352725-148354726(+)
Zm00001d052361::4:188289413-188291414(+)
Zm00001d043658::3:206155883-206157884(+)
Zm00001d005851::2:190889192-190891193(-)
Zm00001d026625::10:149118262-149120263(-)
Zm00001d030881::1:165230235-165232236(+)
Zm00001d042690::3:177033425-177035426(+)
Zm00001d033051::1:248679024-248681025(-)
Zm00001d037780::6:137465378-137467379(-)
Zm00001d017215::5:189147621-189149622(+)
Zm00001d010869::8:131437062-131439063(+)
Zm00001d035097::6:5181552-5183553(-)
Zm00001d023260::10:1504834-1506835(+)
Zm00001d049311::4:25826671-25828672(+)
Zm00001d005323::2:169610081-169612082(+)
Zm00001d035347::6:22750198-22752199(-)
Zm00001d053340::4:226746641-226748642(-)
Zm00001d008731::8:17971091-17973092(+)
Zm00001d030683::1:152854104-152856105(-)
Zm00001d020223::7:100772558-100774559(-)
Zm00001d039426::3:3978864-3980865(-)
Zm00001d051788::4:169861713-169863714(+)
Zm00001d012287::8:171911007-171913008(+)
Zm00001d030124::1:107464535-107466536(-)
Zm00001d002234::2:8469715-8471716(-)
Zm00001d042104::3:150757559-150759560(+)
Zm00001d021820::7:163677062-163679063(+)
Zm00001d039364::3:2628399-2630400(+)
Zm00001d047079::9:117689097-117691098(-)
Zm00001d028738::1:44767910-44769911(-)
Zm00001d036420::6:87681861-87683862(+)
Zm00001d047404::9:129013123-129015124(+)
Zm00001d019560::7:42570670-42572671(+)
Zm00001d021467::7:152935219-152937220(-)
Zm00001d047460::9:130888020-130890021(+)
Zm00001d047910::9:144996038-144998039(+)
Zm00001d003464::2:45208847-45210848(-)
Zm00001d022153::7:171370356-171372357(-)
Zm00001d002369::2:11165756-11167757(-)
Zm00001d020013::7:85540270-85542271(+)
Zm00001d029807::1:87792638-87794639(-)
Zm00001d037808::6:138451959-138453960(+)
Zm00001d021646::7:158958752-158960753(+)
Zm00001d049017::4:12727589-12729590(-)
Zm00001d030005::1:98583926-98585927(+)
Zm00001d013177::5:5980327-5982328(-)
Zm00001d023530::10:8783374-8785375(+)
Zm00001d014993::5:71284139-71286140(+)
Zm00001d020417::7:112557133-112559134(+)
Zm00001d011845::8:162605704-162607705(+)
Zm00001d008962::8:27586928-27588929(-)
Zm00001d036001::6:65314967-65316968(-)
Zm00001d033120::1:250630690-250632691(+)
Zm00001d031689::1:198659334-198661335(-)
Zm00001d039167::6:171662826-171664827(-)
Zm00001d026313::10:143374058-143376059(+)
Zm00001d003100::2:32064389-32066390(-)
Zm00001d028742::1:44977776-44979777(-)
Zm00001d012921::5:1958212-1960213(+)
Zm00001d024916::10:94903444-94905445(+)
Zm00001d044091::3:218830423-218832424(+)
Zm00001d015399::5:88375773-88377774(-)
Zm00001d021226::7:146557127-146559128(-)
Zm00001d038486::6:158499537-158501538(+)
Zm00001d008997::8:29236940-29238941(-)
Zm00001d003653::2:52012730-52014731(-)
Zm00001d018005::5:211809934-211811935(+)
Zm00001d006729::2:215392738-215394739(-)
Zm00001d003157::2:33979992-33981993(+)
Zm00001d004595::2:120888339-120890340(+)
Zm00001d051005::4:136344938-136346939(-)
Zm00001d037429::6:125226219-125228220(+)
Zm00001d043137::3:189986586-189988587(+)
Zm00001d034893::1:304952942-304954943(+)
Zm00001d002316::2:10156019-10158020(+)
Zm00001d005384::2:171870800-171872801(+)
Zm00001d010185::8:103318242-103320243(+)
Zm00001d018603::7:567421-569422(-)
Zm00001d042435::3:167143797-167145798(+)
Zm00001d033128::1:251577699-251579700(-)
Zm00001d007896::2:241905692-241907693(-)
Zm00001d028175::1:25498796-25500797(+)
Zm00001d020971::7:138208835-138210836(+)
Zm00001d025036::10:100771855-100773856(+)
Zm00001d022504::7:179045916-179047917(+)
Zm00001d040409::3:41723911-41725912(+)
Zm00001d051435::4:158469587-158471588(+)
Zm00001d007146::2:223324563-223326564(+)
Zm00001d007369::2:229907318-229909319(+)
Zm00001d050330::4:81879077-81881078(-)
Zm00001d047447::9:130363455-130365456(+)
Zm00001d044096::3:219036636-219038637(+)
Zm00001d038829::6:165362521-165364522(-)
Zm00001d037675::6:133727454-133729455(-)
Zm00001d044518::3:230736987-230738988(-)
Zm00001d017706::5:204698763-204700764(+)
Zm00001d029340::1:66594345-66596346(-)
Zm00001d003611::2:50117037-50119038(-)
Zm00001d049916::4:52463291-52465292(+)
Zm00001d014608::5:55122765-55124766(-)
Zm00001d040624::3:54718342-54720343(-)
Zm00001d052432::4:189829307-189831308(+)
Zm00001d009552::8:70009285-70011286(-)
Zm00001d018560::5:223235990-223237991(-)
Zm00001d021835::7:164161475-164163476(+)
Zm00001d035179::6:8223884-8225885(+)
Zm00001d013221::5:6716698-6718699(-)
Zm00001d024394::10:68654001-68656002(-)
Zm00001d037464::6:126136129-126138130(-)
Zm00001d048444::9:156573366-156575367(+)
Zm00001d014696::5:59774037-59776038(-)
Zm00001d009562::8:70205311-70207312(-)
Zm00001d022291::7:174605023-174607024(-)
Zm00001d027585::1:8488767-8490768(-)
Zm00001d048133::9:150635375-150637376(-)
Zm00001d030316::1:122020302-122022303(-)
Zm00001d046884::9:108832430-108834431(-)
Zm00001d029568::1:76659386-76661387(-)
Zm00001d003750::2:57474446-57476447(+)
Zm00001d007718::2:238142056-238144057(+)
Zm00001d051069::4:140519047-140521048(-)
Zm00001d006046::2:196378446-196380447(+)
Zm00001d014207::5:36627846-36629847(+)
Zm00001d002874::2:25248089-25250090(-)
Zm00001d052133::4:180557234-180559235(+)
Zm00001d012725::8:179212901-179214902(+)
Zm00001d027305::1:2384619-2386620(+)
Zm00001d022536::7:179674468-179676469(-)
Zm00001d045373::9:20001093-20003094(-)
Zm00001d031676::1:198304449-198306450(-)
Zm00001d007294::2:226990759-226992760(-)
Zm00001d037117::6:112966571-112968572(-)
Zm00001d013014::5:3232700-3234701(-)
Zm00001d041445::3:120189678-120191679(+)
Zm00001d044765::9:1837688-1839689(+)
Zm00001d012456::8:174832320-174834321(+)
Zm00001d047058::9:116829060-116831061(-)
Zm00001d049394::4:29100035-29102036(+)
Zm00001d034607::1:297656730-297658731(+)
Zm00001d028022::1:20613950-20615951(-)
Zm00001d029526::1:74781709-74783710(+)
Zm00001d005783::2:188169306-188171307(-)
Zm00001d040550::3:49052482-49054483(-)
Zm00001d031653::1:197498975-197500976(-)
Zm00001d023301::10:2372553-2374554(-)
Zm00001d004331::2:103985982-103987983(+)
Zm00001d012199::8:170012467-170014468(-)
Zm00001d003452::2:44832330-44834331(-)
Zm00001d018533::5:222568017-222570018(+)
Zm00001d033155::1:252349168-252351169(+)
Zm00001d002451::2:12960604-12962605(-)
Zm00001d047680::9:139134249-139136250(+)
Zm00001d029124::1:59030125-59032126(-)
Zm00001d020390::7:110937324-110939325(-)
Zm00001d025737::10:127954460-127956461(-)
Zm00001d032338::1:223133693-223135694(-)
Zm00001d007283::2:226801436-226803437(-)
Zm00001d026363::10:144368244-144370245(+)
Zm00001d018032::5:212487079-212489080(+)
Zm00001d003141::2:33436260-33438261(+)
Zm00001d048496::9:157236874-157238875(-)
Zm00001d014564::5:53470822-53472823(-)
Zm00001d004354::2:105822608-105824609(+)
Zm00001d029141::1:60321449-60323450(+)
Zm00001d038862::6:166029475-166031476(-)
Zm00001d044917::9:7208534-7210535(-)
Zm00001d020614::7:125132239-125134240(+)
Zm00001d011131::8:139986714-139988715(-)
Zm00001d033999::1:280698414-280700415(-)
Zm00001d053870::4:242622804-242624805(-)
Zm00001d012661::8:178169285-178171286(+)
Zm00001d046171::9:68898846-68900847(+)
Zm00001d005586::2:179801353-179803354(-)
Zm00001d049750::4:43099538-43101539(-)
Zm00001d031439::1:190214276-190216277(+)
Zm00001d049252::4:22930591-22932592(+)
Zm00001d037894::6:141322994-141324995(+)
Zm00001d019040::7:13884027-13886028(-)
Zm00001d045050::9:11151843-11153844(+)
Zm00001d012632::8:177515900-177517901(+)
Zm00001d037536::6:128605089-128607090(-)
Zm00001d029065::1:56920868-56922869(-)
Zm00001d021655::7:159186752-159188753(+)
Zm00001d050336::4:82003412-82005413(+)
Zm00001d025494::10:120564881-120566882(-)
Zm00001d043762::3:209226906-209228907(+)
Zm00001d028884::1:49596657-49598658(-)
Zm00001d009539::8:69392989-69394990(-)
Zm00001d018123::5:214728494-214730495(+)
Zm00001d046566::9:96092605-96094606(+)
Zm00001d013719::5:18433845-18435846(-)
Zm00001d003828::2:61150091-61152092(-)
Zm00001d037384::6:123932694-123934695(-)
Zm00001d002635::2:17654334-17656335(+)
Zm00001d014255::5:38340631-38342632(-)
Zm00001d024135::10:48702966-48704967(+)
Zm00001d028129::1:23626869-23628870(-)
Zm00001d022236::7:173378435-173380436(-)
Zm00001d018791::7:5301257-5303258(-)
Zm00001d025586::10:123297411-123299412(-)
Zm00001d002645::2:18048229-18050230(+)
Zm00001d040435::3:43322239-43324240(+)
Zm00001d009105::8:36612742-36614743(+)
Zm00001d026073::10:137726494-137728495(+)
Zm00001d021858::7:164637278-164639279(+)
Zm00001d014145::5:34118307-34120308(-)
Zm00001d036192::6:76622969-76624970(+)
Zm00001d002080::2:5506883-5508884(+)
Zm00001d033019::1:247132511-247134512(-)
Zm00001d029087::1:57456045-57458046(+)
Zm00001d023279::10:2036063-2038064(-)
Zm00001d043242::3:192885043-192887044(-)
Zm00001d017077::5:184492718-184494719(+)
Zm00001d043498::3:201887185-201889186(+)
Zm00001d037438::6:125412758-125414759(+)
Zm00001d041284::3:110311466-110313467(-)
Zm00001d045340::9:19214810-19216811(+)
Zm00001d025195::10:108524393-108526394(-)
Zm00001d025572::10:122640356-122642357(+)
Zm00001d006722::2:215278846-215280847(+)
Zm00001d049187::4:19754299-19756300(+)
Zm00001d009033::8:30869189-30871190(-)
Zm00001d029039::1:55698708-55700709(+)
Zm00001d048452::9:156665035-156667036(-)
Zm00001d005426::2:173610517-173612518(+)
Zm00001d019166::7:19971965-19973966(-)
Zm00001d050870::4:127750632-127752633(-)
Zm00001d039451::3:4732899-4734900(+)
Zm00001d024535::10:76867835-76869836(-)
Zm00001d003492::2:45894799-45896800(-)
Zm00001d026712::10:150829978-150831979(+)
Zm00001d011729::8:160089554-160091555(-)
Zm00001d041221::3:106169761-106171762(+)
Zm00001d051446::4:158849280-158851281(-)
Zm00001d034343::1:290258678-290260679(+)
Zm00001d017217::5:189239656-189241657(+)
Zm00001d028815::1:47440525-47442526(-)
Zm00001d011577::8:154838846-154840847(-)
Zm00001d047550::9:135118809-135120810(-)
Zm00001d026156::10:139983044-139985045(-)
Zm00001d021832::7:164109567-164111568(+)
Zm00001d034191::1:286168901-286170902(+)
Zm00001d050965::4:134058796-134060797(+)
Zm00001d003025::2:29748974-29750975(-)
Zm00001d009220::8:44227231-44229232(-)
Zm00001d009250::8:47174574-47176575(+)
Zm00001d028527::1:38213980-38215981(+)
Zm00001d016891::5:179456639-179458640(+)
Zm00001d036763::6:100070036-100072037(+)
Zm00001d051893::4:173864644-173866645(-)
Zm00001d028773::1:46169902-46171903(-)
Zm00001d025717::10:127359054-127361055(+)
Zm00001d050217::4:74115994-74117995(-)
Zm00001d018459::5:221175041-221177042(+)
Zm00001d012597::8:177039449-177041450(-)
Zm00001d032565::1:230665744-230667745(-)
Zm00001d052126::4:180366798-180368799(-)
Zm00001d036556::6:91874364-91876365(-)
Zm00001d033685::1:271193138-271195139(-)
Zm00001d034238::1:287574998-287576999(-)
Zm00001d007942::2:243515252-243517253(+)
Zm00001d045617::9:28911920-28913921(-)
Zm00001d030133::1:108281382-108283383(+)
Zm00001d012532::8:176206626-176208627(-)
Zm00001d032741::1:237011743-237013744(-)
Zm00001d050224::4:74624516-74626517(-)
Zm00001d021569::7:156293445-156295446(+)
Zm00001d023305::10:2594021-2596022(-)
Zm00001d029599::1:78539971-78541972(-)
Zm00001d053004::4:208647803-208649804(+)
Zm00001d016818::5:177140174-177142175(+)
Zm00001d049893::4:51081105-51083106(+)
Zm00001d018415::5:220298713-220300714(-)
Zm00001d022147::7:171238354-171240355(+)
Zm00001d021700::7:160735997-160737998(-)
Zm00001d004955::2:150558245-150560246(-)
Zm00001d030762::1:158941623-158943624(+)
Zm00001d052637::4:195494607-195496608(-)
Zm00001d038318::6:154322396-154324397(-)
Zm00001d044876::9:6185653-6187654(-)
Zm00001d011661::8:157817393-157819394(-)
Zm00001d010210::8:104160954-104162955(-)
Zm00001d050245::4:75830157-75832158(-)
Zm00001d021726::7:161508215-161510216(+)
Zm00001d028513::1:37767355-37769356(-)
Zm00001d005917::2:192691518-192693519(-)
Zm00001d007069::2:221363342-221365343(+)
Zm00001d048860::4:6577683-6579684(-)
Zm00001d012307::8:172159271-172161272(+)
Zm00001d019217::7:22229547-22231548(+)
Zm00001d025130::10:105690925-105692926(+)
Zm00001d035901::6:58856258-58858259(+)
Zm00001d020000::7:84059918-84061919(-)
Zm00001d050943::4:132885263-132887264(+)
Zm00001d011401::8:149538186-149540187(-)
Zm00001d016902::5:179643560-179645561(+)
Zm00001d045079::9:11798844-11800845(+)
Zm00001d006034::2:195818633-195820634(+)
Zm00001d033211::1:254302366-254304367(-)
Zm00001d032805::1:238803355-238805356(+)
Zm00001d037745::6:136192940-136194941(+)
Zm00001d042034::3:148045429-148047430(-)
Zm00001d034883::1:304662629-304664630(-)
Zm00001d040291::3:36016871-36018872(-)
Zm00001d051265::4:151149436-151151437(+)
Zm00001d044877::9:6286025-6288026(-)
Zm00001d045393::9:20527201-20529202(-)
Zm00001d035714::6:42351451-42353452(-)
Zm00001d045575::9:27086358-27088359(-)
Zm00001d020016::7:85863074-85865075(+)
Zm00001d033567::1:267320961-267322962(-)
Zm00001d044147::3:220484946-220486947(+)
Zm00001d036922::6:106565737-106567738(-)
Zm00001d013369::5:9967700-9969701(-)
Zm00001d042560::3:171819102-171821103(+)
Zm00001d027993::1:19602046-19604047(+)
Zm00001d016964::5:181506046-181508047(-)
Zm00001d023238::10:1121825-1123826(-)
Zm00001d035434::6:25349384-25351385(+)
Zm00001d001913::2:2802516-2804517(-)
Zm00001d051875::4:173013629-173015630(+)
Zm00001d027319::1:2877761-2879762(-)
Zm00001d019138::7:18718227-18720228(+)
Zm00001d009740::8:78866708-78868709(-)
Zm00001d036877::6:105438112-105440113(+)
Zm00001d016441::5:162433399-162435400(-)
Zm00001d026554::10:148042844-148044845(-)
Zm00001d045680::9:32980294-32982295(+)
Zm00001d015133::5:76817697-76819698(-)
Zm00001d029828::1:89042476-89044477(+)
Zm00001d045604::9:28455683-28457684(+)
Zm00001d038352::6:155010066-155012067(+)
Zm00001d035988::6:64832400-64834401(-)
Zm00001d024943::10:96102676-96104677(+)
Zm00001d050572::4:101439130-101441131(-)
Zm00001d021949::7:166840954-166842955(-)
Zm00001d052889::4:203542594-203544595(+)
Zm00001d032674::1:233756456-233758457(-)
Zm00001d033624::1:269071619-269073620(-)
Zm00001d052788::4:200897156-200899157(-)
Zm00001d013176::5:5961913-5963914(-)
Zm00001d008929::8:25817966-25819967(-)
Zm00001d002027::2:4660917-4662918(-)
Zm00001d049719::4:41372714-41374715(+)
Zm00001d017947::5:210664205-210666206(+)
Zm00001d040091::3:27156614-27158615(+)
Zm00001d007834::2:240537407-240539408(-)
Zm00001d042011::3:147224818-147226819(+)
Zm00001d004382::2:107686987-107688988(-)
Zm00001d043703::3:207885732-207887733(-)
Zm00001d012445::8:174634218-174636219(-)
Zm00001d018194::5:216141733-216143734(+)
Zm00001d007255::2:225878323-225880324(-)
Zm00001d011290::8:145987234-145989235(+)
Zm00001d038389::6:156201241-156203242(+)
Zm00001d018797::7:5388112-5390113(-)
Zm00001d047340::9:126971482-126973483(+)
Zm00001d045403::9:20781038-20783039(-)
Zm00001d013950::5:25863152-25865153(+)
Zm00001d030285::1:119479314-119481315(+)
Zm00001d044228::3:222460483-222462484(+)
Zm00001d010054::8:97433872-97435873(-)
Zm00001d002713::2:20016404-20018405(-)
Zm00001d005580::2:179435810-179437811(-)
Zm00001d047210::9:122121221-122123222(+)
Zm00001d033976::1:279921556-279923557(+)
Zm00001d019850::7:69630657-69632658(+)
Zm00001d028699::1:43581224-43583225(-)
Zm00001d039608::3:8849381-8851382(+)
Zm00001d042476::3:169002872-169004873(-)
Zm00001d038317::6:154308872-154310873(-)
Zm00001d011512::8:152934806-152936807(-)
Zm00001d041982::3:146543992-146545993(+)
Zm00001d034468::1:293850712-293852713(-)
Zm00001d002283::2:9546767-9548768(-)
Zm00001d013430::5:11238955-11240956(-)
Zm00001d038192::6:151105205-151107206(+)
Zm00001d039477::3:5327493-5329494(+)
Zm00001d022150::7:171310140-171312141(+)
Zm00001d027276::1:1224562-1226563(+)
Zm00001d008176::8:326097-328098(+)
Zm00001d008572::8:13322332-13324333(+)
Zm00001d033597::1:268077246-268079247(+)
Zm00001d006198::2:201399506-201401507(-)
Zm00001d041489::3:123605599-123607600(+)
Zm00001d036637::6:95863189-95865190(+)
Zm00001d026163::10:140141657-140143658(+)
Zm00001d004720::2:133774672-133776673(-)
Zm00001d043731::3:208599776-208601777(+)
Zm00001d043386::3:198368338-198370339(+)
Zm00001d043512::3:202360487-202362488(+)
Zm00001d021908::7:165772899-165774900(-)
Zm00001d032955::1:244543477-244545478(+)
Zm00001d043979::3:215500766-215502767(-)
Zm00001d034735::1:300978901-300980902(-)
Zm00001d023233::10:971582-973583(+)
Zm00001d045365::9:19800514-19802515(-)
Zm00001d046502::9:92909666-92911667(-)
Zm00001d016164::5:147980635-147982636(-)
Zm00001d038252::6:152418568-152420569(+)
Zm00001d009020::8:30330557-30332558(+)
Zm00001d015952::5:133825114-133827115(-)
Zm00001d015138::5:76840568-76842569(+)
Zm00001d050157::4:69659721-69661722(+)
Zm00001d024620::10:80549630-80551631(+)
Zm00001d006283::2:203489370-203491371(+)
Zm00001d011330::8:146960981-146962982(-)
Zm00001d021948::7:166830150-166832151(-)
Zm00001d040205::3:32013296-32015297(-)
Zm00001d032242::1:218582303-218584304(-)
Zm00001d043640::3:205806565-205808566(-)
Zm00001d039386::3:3103894-3105895(-)
Zm00001d013543::5:13966398-13968399(-)
Zm00001d040455::3:44152363-44154364(-)
Zm00001d024400::10:68969032-68971033(-)
Zm00001d022010::7:167904317-167906318(+)
Zm00001d013943::5:25538208-25540209(+)
Zm00001d051724::4:168112981-168114982(+)
Zm00001d028732::1:44547292-44549293(+)
Zm00001d048450::9:156642985-156644986(+)
Zm00001d034050::1:282508068-282510069(-)
Zm00001d050696::4:116409624-116411625(+)
Zm00001d045953::9:49411789-49413790(+)
Zm00001d045112::9:13116490-13118491(+)
Zm00001d049461::4:31105016-31107017(-)
Zm00001d033283::1:257406309-257408310(-)
Zm00001d036176::6:75715234-75717235(+)
Zm00001d047986::9:147266979-147268980(-)
Zm00001d051900::4:173981335-173983336(-)
Zm00001d027691::1:11224716-11226717(-)
Zm00001d009517::8:68554880-68556881(+)
Zm00001d043907::3:213514226-213516227(+)
Zm00001d046005::9:53475690-53477691(-)
Zm00001d050272::4:77691385-77693386(+)
Zm00001d021375::7:150244088-150246089(-)
Zm00001d048336::9:154666607-154668608(-)
Zm00001d050069::4:63836086-63838087(-)
Zm00001d011370::8:148839450-148841451(-)
Zm00001d003254::2:38062416-38064417(+)
Zm00001d019363::7:29857567-29859568(-)
Zm00001d010358::8:110964810-110966811(+)
Zm00001d039171::6:171693282-171695283(+)
Zm00001d043551::3:203612687-203614688(-)
Zm00001d012852::5:1097758-1099759(+)
Zm00001d008221::8:1659124-1661125(-)
Zm00001d035621::6:37467478-37469479(+)
Zm00001d008340::8:5787621-5789622(+)
Zm00001d020421::7:113084609-113086610(+)
Zm00001d017629::5:202542827-202544828(+)
Zm00001d046709::9:103044862-103046863(+)
Zm00001d050242::4:75573212-75575213(-)
Zm00001d031429::1:189861598-189863599(-)
Zm00001d048175::9:151501306-151503307(+)
Zm00001d046616::9:98846256-98848257(+)
Zm00001d043613::3:205191039-205193040(+)
Zm00001d022060::7:169188123-169190124(+)
Zm00001d033152::1:252203257-252205258(-)
Zm00001d053569::4:234847022-234849023(-)
Zm00001d035817::6:52289328-52291329(-)
Zm00001d013378::5:10022407-10024408(-)
Zm00001d016722::5:174151606-174153607(+)
Zm00001d036667::6:97137074-97139075(+)
Zm00001d029530::1:75040277-75042278(+)
Zm00001d027431::1:5127283-5129284(-)
Zm00001d008725::8:17919979-17921980(+)
Zm00001d032201::1:217004530-217006531(+)
Zm00001d015715::5:111143017-111145018(-)
Zm00001d044745::9:1024011-1026012(-)
Zm00001d009555::8:70019409-70021410(-)
Zm00001d032114::1:213512670-213514671(-)
Zm00001d006226::2:202329035-202331036(-)
Zm00001d003712::2:55895766-55897767(-)
Zm00001d024981::10:97874241-97876242(-)
Zm00001d002410::2:12122450-12124451(-)
Zm00001d053617::4:236579730-236581731(-)
Zm00001d049822::4:46354617-46356618(-)
Zm00001d052975::4:206853166-206855167(+)
Zm00001d033605::1:268444099-268446100(-)
Zm00001d003027::2:29758336-29760337(-)
Zm00001d009114::8:37232454-37234455(-)
Zm00001d034110::1:284213092-284215093(+)
Zm00001d035910::6:59696130-59698131(+)
Zm00001d033648::1:269572207-269574208(-)
Zm00001d034057::1:282651442-282653443(-)
Zm00001d013862::5:23183374-23185375(-)
Zm00001d050121::4:67399132-67401133(+)
Zm00001d027721::1:12139447-12141448(+)
Zm00001d046068::9:61133700-61135701(-)
Zm00001d019212::7:22078852-22080853(+)
Zm00001d052556::4:192906762-192908763(+)
Zm00001d021484::7:153508315-153510316(+)
Zm00001d052288::4:186089006-186091007(-)
Zm00001d028252::1:28059365-28061366(-)
Zm00001d032716::1:235900781-235902782(+)
Zm00001d046533::9:94362370-94364371(-)
Zm00001d026429::10:145718007-145720008(-)
Zm00001d033301::1:258065002-258067003(+)
Zm00001d039262::3:764518-766519(-)
Zm00001d002784::2:22583257-22585258(+)
Zm00001d011835::8:162304344-162306345(+)
Zm00001d042807::3:180565274-180567275(+)
Zm00001d007053::2:220965199-220967200(-)
Zm00001d051287::4:151768088-151770089(-)
Zm00001d019721::7:53757109-53759110(+)
Zm00001d027324::1:2971667-2973668(-)
Zm00001d025668::10:125571343-125573344(+)
Zm00001d039318::3:1629649-1631650(-)
Zm00001d019844::7:68695817-68697818(+)
Zm00001d015215::5:79824622-79826623(-)
Zm00001d016543::5:166730550-166732551(-)
Zm00001d048178::9:151709328-151711329(+)
Zm00001d045474::9:23487086-23489087(+)
Zm00001d034069::1:283081947-283083948(-)
Zm00001d026258::10:142156160-142158161(+)
Zm00001d027314::1:2811416-2813417(-)
Zm00001d035813::6:51707398-51709399(+)
Zm00001d032615::1:232177405-232179406(-)
Zm00001d023939::10:30316570-30318571(-)
Zm00001d028464::1:35785111-35787112(-)
Zm00001d030989::1:172180222-172182223(+)
Zm00001d032519::1:229232029-229234030(+)
Zm00001d003602::2:49528261-49530262(-)
Zm00001d048070::9:149341670-149343671(+)
Zm00001d048890::4:7213988-7215989(-)
Zm00001d023303::10:2438707-2440708(-)
Zm00001d026556::10:148049917-148051918(+)
Zm00001d009761::8:80082389-80084390(-)
Zm00001d018335::5:218655025-218657026(+)
Zm00001d045348::9:19278169-19280170(-)
Zm00001d004016::2:75793744-75795745(-)
Zm00001d024865::10:91159560-91161561(+)
Zm00001d004370::2:106726379-106728380(-)
Zm00001d014155::5:34329633-34331634(-)
Zm00001d011885::8:163940636-163942637(-)
Zm00001d030006::1:98793742-98795743(-)
Zm00001d046391::9:86865034-86867035(-)
Zm00001d002029::2:4664810-4666811(+)
Zm00001d025566::10:122511087-122513088(-)
Zm00001d038625::6:161161024-161163025(+)
Zm00001d030409::1:130326800-130328801(+)
Zm00001d012749::8:179669802-179671803(+)
Zm00001d033420::1:262570997-262572998(-)
Zm00001d052046::4:177533062-177535063(+)
Zm00001d033303::1:258177004-258179005(-)
Zm00001d045169::9:14890347-14892348(+)
Zm00001d013461::5:12109932-12111933(+)
Zm00001d034487::1:294260559-294262560(-)
Zm00001d027500::1:6798103-6800104(-)
Zm00001d044694::3:235064511-235066512(+)
Zm00001d002829::2:24061981-24063982(-)
Zm00001d017566::5:199765912-199767913(-)
Zm00001d049179::4:19410423-19412424(-)
Zm00001d010381::8:112229366-112231367(+)
Zm00001d016182::5:148938778-148940779(+)
Zm00001d009423::8:63772485-63774486(-)
Zm00001d017390::5:194299361-194301362(+)
Zm00001d030149::1:108716074-108718075(+)
Zm00001d051439::4:158532600-158534601(+)
Zm00001d025855::10:131545800-131547801(+)
Zm00001d002163::2:6958395-6960396(+)
Zm00001d046628::9:99608271-99610272(+)
Zm00001d002075::2:5454738-5456739(+)
Zm00001d053018::4:209386071-209388072(-)
Zm00001d032656::1:233335553-233337554(+)
Zm00001d019047::7:14097195-14099196(+)
Zm00001d052171::4:181667842-181669843(+)
Zm00001d017613::5:201702770-201704771(-)
Zm00001d018452::5:221123374-221125375(-)
Zm00001d027537::1:7712725-7714726(+)
Zm00001d021654::7:159176467-159178468(-)
Zm00001d050879::4:128120528-128122529(-)
Zm00001d026265::10:142359846-142361847(+)
Zm00001d003084::2:31603753-31605754(+)
Zm00001d044940::9:7822434-7824435(+)
Zm00001d043305::3:195355434-195357435(+)
Zm00001d052651::4:195814707-195816708(+)
Zm00001d033369::1:260634202-260636203(-)
Zm00001d023909::10:27558398-27560399(+)
Zm00001d014660::5:57838019-57840020(-)
Zm00001d017118::5:185973045-185975046(+)
Zm00001d051296::4:152355610-152357611(+)
Zm00001d015984::5:136655249-136657250(-)
Zm00001d027308::1:2560782-2562783(+)
Zm00001d025660::10:125344477-125346478(-)
Zm00001d052051::4:177821065-177823066(+)
Zm00001d012262::8:171414837-171416838(-)
Zm00001d011483::8:151892849-151894850(-)
Zm00001d007319::2:228326529-228328530(-)
Zm00001d036656::6:96579414-96581415(-)
Zm00001d033857::1:276044237-276046238(+)
Zm00001d027718::1:12074071-12076072(-)
Zm00001d006098::2:198148044-198150045(-)
Zm00001d004457::2:113222808-113224809(-)
Zm00001d028596::1:40249554-40251555(-)
Zm00001d003555::2:47889618-47891619(-)
Zm00001d001894::2:2493375-2495376(-)
Zm00001d026637::10:149250584-149252585(+)
Zm00001d044760::9:1599795-1601796(+)
Zm00001d036916::6:106354825-106356826(-)
Zm00001d034847::1:303730188-303732189(-)
Zm00001d005546::2:178194309-178196310(+)
Zm00001d002313::2:10131838-10133839(-)
Zm00001d023616::10:12213380-12215381(-)
Zm00001d021614::7:158110737-158112738(-)
Zm00001d042188::3:155484114-155486115(-)
Zm00001d034733::1:300952624-300954625(+)
Zm00001d038695::6:162657941-162659942(-)
Zm00001d037813::6:138599600-138601601(-)
Zm00001d033136::1:251755393-251757394(-)
Zm00001d037317::6:120722611-120724612(+)
Zm00001d009863::8:85727998-85729999(-)
Zm00001d024148::10:49669659-49671660(-)
Zm00001d027649::1:10109062-10111063(-)
Zm00001d009364::8:59939258-59941259(-)
Zm00001d017912::5:210038925-210040926(-)
Zm00001d052209::4:183313719-183315720(+)
Zm00001d020875::7:135221097-135223098(-)
Zm00001d007058::2:220987450-220989451(-)
Zm00001d020916::7:136511655-136513656(+)
Zm00001d029180::1:61233045-61235046(-)
Zm00001d049888::4:50685938-50687939(+)
Zm00001d023578::10:10642475-10644476(-)
Zm00001d053296::4:224804011-224806012(-)
Zm00001d023949::10:31068334-31070335(-)
Zm00001d011199::8:142753922-142755923(+)
Zm00001d049602::4:36986430-36988431(-)
Zm00001d041397::3:116327974-116329975(+)
Zm00001d004751::2:136248133-136250134(-)
Zm00001d040139::3:29034249-29036250(-)
Zm00001d047138::9:119755836-119757837(-)
Zm00001d001825::2:1529084-1531085(+)
Zm00001d025503::10:120607718-120609719(-)
Zm00001d052674::4:196904789-196906790(-)
Zm00001d014887::5:67029522-67031523(-)
Zm00001d008748::8:18883032-18885033(-)
Zm00001d038620::6:161063468-161065469(-)
Zm00001d044695::3:235105072-235107073(-)
Zm00001d017432::5:195843467-195845468(+)
Zm00001d038342::6:154875210-154877211(-)
Zm00001d047764::9:141296393-141298394(-)
Zm00001d048652::4:2631770-2633771(+)
Zm00001d030733::1:156699981-156701982(-)
Zm00001d043302::3:195191133-195193134(-)
Zm00001d029394::1:68807898-68809899(-)
Zm00001d037694::6:134243934-134245935(-)
Zm00001d003807::2:60096392-60098393(+)
Zm00001d051801::4:170027763-170029764(-)
Zm00001d036371::6:86011320-86013321(-)
Zm00001d011917::8:164543624-164545625(-)
Zm00001d028323::1:30653697-30655698(+)
Zm00001d013755::5:19464885-19466886(+)
Zm00001d028558::1:39104821-39106822(-)
Zm00001d043592::3:204509907-204511908(+)
Zm00001d049699::4:40546166-40548167(+)
Zm00001d048705::4:3673902-3675903(-)
Zm00001d048593::4:923237-925238(-)
Zm00001d003479::2:45455847-45457848(+)
Zm00001d043837::3:211319009-211321010(+)
Zm00001d011219::8:143285624-143287625(-)
Zm00001d002796::2:22826944-22828945(+)
Zm00001d018313::5:218300603-218302604(-)
Zm00001d039380::3:2937332-2939333(+)
Zm00001d014811::5:63964587-63966588(+)
Zm00001d032587::1:231371816-231373817(-)
Zm00001d009794::8:81739312-81741313(+)
Zm00001d027892::1:16848094-16850095(-)
Zm00001d028748::1:45268316-45270317(-)
Zm00001d028642::1:41589606-41591607(+)
Zm00001d006910::2:219223126-219225127(+)
Zm00001d052011::4:176413838-176415839(+)
Zm00001d030652::1:151022443-151024444(+)
Zm00001d021999::7:167784907-167786908(-)
Zm00001d043824::3:210992077-210994078(+)
Zm00001d039095::6:169956261-169958262(+)
Zm00001d011851::8:162804980-162806981(-)
Zm00001d053156::4:216942020-216944021(+)
Zm00001d011926::8:164781403-164783404(-)
Zm00001d049352::4:27724460-27726461(+)
Zm00001d043239::3:192800589-192802590(-)
Zm00001d003859::2:63417346-63419347(-)
Zm00001d034729::1:300850750-300852751(+)
Zm00001d029975::1:97111229-97113230(+)
Zm00001d031703::1:198956876-198958877(-)
Zm00001d045230::9:16635879-16637880(-)
Zm00001d018724::7:3126307-3128308(+)
Zm00001d036167::6:75647724-75649725(+)
Zm00001d042365::3:163306632-163308633(-)
Zm00001d003098::2:32020226-32022227(+)
Zm00001d005295::2:168135632-168137633(+)
Zm00001d004719::2:133584319-133586320(-)
Zm00001d019219::7:22316337-22318338(+)
Zm00001d040603::3:52757276-52759277(+)
Zm00001d036482::6:90173689-90175690(-)
Zm00001d041776::3:137249156-137251157(+)
Zm00001d031732::1:200050837-200052838(+)
Zm00001d007474::2:232515265-232517266(+)
Zm00001d052901::4:204069668-204071669(+)
Zm00001d034279::1:288409219-288411220(+)
Zm00001d011823::8:162141479-162143480(+)
Zm00001d041354::3:114015165-114017166(+)
Zm00001d047872::9:143964501-143966502(-)
Zm00001d022227::7:173164310-173166311(+)
Zm00001d052138::4:180629613-180631614(-)
Zm00001d024898::10:93631208-93633209(-)
Zm00001d053366::4:227755654-227757655(-)
Zm00001d031729::1:199829170-199831171(-)
Zm00001d040804::3:66958031-66960032(+)
Zm00001d032157::1:214724542-214726543(-)
Zm00001d036206::6:77075325-77077326(+)
Zm00001d020708::7:129528922-129530923(-)
Zm00001d034043::1:282041566-282043567(+)
Zm00001d010062::8:97853754-97855755(+)
Zm00001d011446::8:150560317-150562318(+)
Zm00001d051950::4:175129393-175131394(-)
Zm00001d050463::4:90400927-90402928(+)
Zm00001d047884::9:144199072-144201073(-)
Zm00001d046755::9:104437936-104439937(+)
Zm00001d010195::8:103510458-103512459(-)
Zm00001d037633::6:132469412-132471413(+)
Zm00001d012627::8:177414837-177416838(+)
Zm00001d025211::10:109334894-109336895(+)
Zm00001d015059::5:73779064-73781065(-)
Zm00001d032432::1:226222470-226224471(-)
Zm00001d045475::9:23614899-23616900(-)
Zm00001d031937::1:207440790-207442791(-)
Zm00001d021357::7:149772137-149774138(-)
Zm00001d045734::9:35998093-36000094(-)
Zm00001d006082::2:197600987-197602988(+)
Zm00001d041498::3:124366135-124368136(+)
Zm00001d042526::3:170868995-170870996(-)
Zm00001d049273::4:24003989-24005990(-)
Zm00001d041520::3:125608899-125610900(-)
Zm00001d033047::1:248459664-248461665(+)
Zm00001d009007::8:29789716-29791717(-)
Zm00001d048001::9:147677864-147679865(-)
Zm00001d005754::2:186343710-186345711(+)
Zm00001d002590::2:16292195-16294196(+)
Zm00001d012898::5:1764188-1766189(-)
Zm00001d044815::9:3514408-3516409(+)
Zm00001d031958::1:208014352-208016353(-)
Zm00001d024553::10:78047088-78049089(+)
Zm00001d031553::1:194109999-194112000(+)
Zm00001d035038::6:2748368-2750369(+)
Zm00001d015272::5:82369915-82371916(-)
Zm00001d053594::4:235779910-235781911(+)
Zm00001d013219::5:6707319-6709320(-)
Zm00001d017151::5:187072212-187074213(+)
Zm00001d024617::10:80386805-80388806(-)
Zm00001d017441::5:195905188-195907189(+)
Zm00001d023326::10:3427034-3429035(+)
Zm00001d003931::2:69776464-69778465(+)
Zm00001d002381::2:11531702-11533703(+)
Zm00001d006327::2:204636279-204638280(+)
Zm00001d045950::9:49164759-49166760(-)
Zm00001d047354::9:127347250-127349251(+)
Zm00001d043091::3:188974887-188976888(+)
Zm00001d053991::4:244776705-244778706(+)
Zm00001d052766::4:200041109-200043110(+)
Zm00001d044175::3:221175103-221177104(-)
Zm00001d008427::8:8436337-8438338(-)
Zm00001d015721::5:112710310-112712311(-)
Zm00001d034172::1:285662614-285664615(+)
Zm00001d043477::3:201454161-201456162(-)
Zm00001d007632::2:236536122-236538123(+)
Zm00001d005881::2:191716769-191718770(-)
Zm00001d011704::8:159245369-159247370(-)
Zm00001d037189::6:115189050-115191051(-)
Zm00001d032637::1:232681792-232683793(+)
Zm00001d015685::5:107181942-107183943(+)
Zm00001d027443::1:5462451-5464452(+)
Zm00001d016022::5:140071761-140073762(+)
Zm00001d049762::4:43589566-43591567(+)
Zm00001d040019::3:23110361-23112362(-)
Zm00001d043266::3:193800966-193802967(+)
Zm00001d019724::7:53799426-53801427(-)
Zm00001d024844::10:90480606-90482607(+)
Zm00001d052433::4:189867845-189869846(+)
Zm00001d036058::6:69603172-69605173(-)
Zm00001d010719::8:125574371-125576372(+)
Zm00001d017724::5:205287058-205289059(+)
Zm00001d023278::10:2031475-2033476(-)
Zm00001d019389::7:31383031-31385032(+)
Zm00001d020339::7:107407964-107409965(-)
Zm00001d049105::4:16146922-16148923(+)
Zm00001d028554::1:38992050-38994051(+)
Zm00001d051111::4:143208945-143210946(-)
Zm00001d008959::8:27418266-27420267(-)
Zm00001d039513::3:6286112-6288113(+)
Zm00001d021955::7:167051275-167053276(-)
Zm00001d048511::9:157572707-157574708(+)
Zm00001d004637::2:124459089-124461090(-)
Zm00001d011268::8:145142290-145144291(+)
Zm00001d039678::3:11700975-11702976(-)
Zm00001d044164::3:220841593-220843594(+)
Zm00001d014862::5:66023884-66025885(-)
Zm00001d043840::3:211464360-211466361(+)
Zm00001d010625::8:122247472-122249473(-)
Zm00001d034443::1:293102001-293104002(-)
Zm00001d009753::8:79786965-79788966(+)
Zm00001d039311::3:1450010-1452011(+)
Zm00001d029563::1:76525915-76527916(-)
Zm00001d052951::4:206106829-206108830(+)
Zm00001d044442::3:228213307-228215308(+)
Zm00001d043126::3:189781375-189783376(+)
Zm00001d031647::1:197307454-197309455(+)
Zm00001d052537::4:192552295-192554296(+)
Zm00001d013566::5:14439187-14441188(-)
Zm00001d029457::1:71675037-71677038(-)
Zm00001d017070::5:184383319-184385320(+)
Zm00001d044036::3:217328627-217330628(+)
Zm00001d013829::5:21859900-21861901(-)
Zm00001d024347::10:65968846-65970847(+)
Zm00001d026463::10:146327023-146329024(-)
Zm00001d014516::5:51297181-51299182(-)
Zm00001d027266::1:1029625-1031626(-)
Zm00001d005876::2:191463050-191465051(+)
Zm00001d038540::6:159597767-159599768(+)
Zm00001d024303::10:62903797-62905798(-)
Zm00001d015349::5:85750850-85752851(-)
Zm00001d049902::4:51438734-51440735(-)
Zm00001d021500::7:154167612-154169613(-)
Zm00001d001970::2:3706172-3708173(+)
Zm00001d011566::8:154587505-154589506(+)
Zm00001d036748::6:99740793-99742794(+)
Zm00001d026671::10:149703136-149705137(+)
Zm00001d004591::2:120681857-120683858(-)
Zm00001d033848::1:275703304-275705305(+)
Zm00001d019215::7:22125936-22127937(-)
Zm00001d006732::2:215446997-215448998(-)
Zm00001d033895::1:277659505-277661506(-)
Zm00001d042726::3:178252338-178254339(-)
Zm00001d018718::7:3072241-3074242(+)
Zm00001d043082::3:188682046-188684047(+)
Zm00001d050962::4:133773381-133775382(+)
Zm00001d037316::6:120701758-120703759(+)
Zm00001d028109::1:23113595-23115596(-)
Zm00001d050465::4:90614157-90616158(-)
Zm00001d006843::2:217711212-217713213(-)
Zm00001d033054::1:248748012-248750013(+)
Zm00001d025482::10:120130369-120132370(+)
Zm00001d049798::4:45037939-45039940(+)
Zm00001d007082::2:221853460-221855461(+)
Zm00001d034108::1:284167812-284169813(+)
Zm00001d033537::1:266338177-266340178(-)
Zm00001d031457::1:190942560-190944561(-)
Zm00001d039394::3:3276031-3278032(-)
Zm00001d039043::6:169165839-169167840(-)
Zm00001d050023::4:60694993-60696994(+)
Zm00001d052773::4:200378843-200380844(+)
Zm00001d037038::6:110011339-110013340(+)
Zm00001d019330::7:28123223-28125224(-)
Zm00001d005925::2:192990153-192992154(+)
Zm00001d045647::9:30892056-30894057(+)
Zm00001d036742::6:99716794-99718795(+)
Zm00001d046501::9:92850826-92852827(+)
Zm00001d017094::5:185240474-185242475(-)
Zm00001d040005::3:22640898-22642899(-)
Zm00001d030299::1:120685880-120687881(-)
Zm00001d041491::3:123758700-123760701(+)
Zm00001d005313::2:169270702-169272703(-)
Zm00001d005281::2:167646041-167648042(-)
Zm00001d002898::2:26126074-26128075(+)
Zm00001d007837::2:240567696-240569697(+)
Zm00001d006158::2:200052165-200054166(+)
Zm00001d030688::1:152994975-152996976(-)
Zm00001d001915::2:2811222-2813223(+)
Zm00001d020340::7:107528390-107530391(+)
Zm00001d052696::4:197663763-197665764(+)
Zm00001d034771::1:301728370-301730371(+)
Zm00001d029656::1:81670913-81672914(+)
Zm00001d032405::1:225599175-225601176(+)
Zm00001d015025::5:72693688-72695689(-)
Zm00001d047861::9:143639141-143641142(+)
Zm00001d043938::3:214299630-214301631(+)
Zm00001d018197::5:216316055-216318056(-)
Zm00001d009498::8:67474332-67476333(+)
Zm00001d011438::8:150483955-150485956(-)
Zm00001d036575::6:93375250-93377251(-)
Zm00001d022514::7:179175138-179177139(-)
Zm00001d047840::9:143015578-143017579(+)
Zm00001d052083::4:179004026-179006027(+)
Zm00001d010422::8:114405523-114407524(+)
Zm00001d028546::1:38914233-38916234(-)
Zm00001d037271::6:118913916-118915917(-)
Zm00001d052391::4:188981083-188983084(+)
Zm00001d013431::5:11268314-11270315(+)
Zm00001d012712::8:179085171-179087172(+)
Zm00001d025752::10:128390182-128392183(+)
Zm00001d039125::6:170536602-170538603(+)
Zm00001d024787::10:88366370-88368371(-)
Zm00001d040051::3:24857273-24859274(+)
Zm00001d036684::6:97510224-97512225(-)
Zm00001d038842::6:165643748-165645749(-)
Zm00001d017247::5:190231144-190233145(+)
Zm00001d046294::9:78786780-78788781(+)
Zm00001d013022::5:3408674-3410675(+)
Zm00001d034690::1:300085307-300087308(-)
Zm00001d050468::4:90793910-90795911(+)
Zm00001d006355::2:205465696-205467697(+)
Zm00001d033020::1:247313813-247315814(-)
Zm00001d046305::9:79546950-79548951(+)
Zm00001d035999::6:65218850-65220851(-)
Zm00001d004659::2:126968172-126970173(+)
Zm00001d030007::1:98893382-98895383(-)
Zm00001d051261::4:151011819-151013820(+)
Zm00001d003500::2:46118747-46120748(+)
Zm00001d048529::9:157910947-157912948(+)
Zm00001d038772::6:164181574-164183575(-)
Zm00001d022209::7:172906384-172908385(-)
Zm00001d005161::2:161886722-161888723(-)
Zm00001d010813::8:128623028-128625029(+)
Zm00001d049614::4:37639661-37641662(+)
Zm00001d028936::1:52166111-52168112(+)
Zm00001d029324::1:65939775-65941776(+)
Zm00001d032906::1:242703403-242705404(-)
Zm00001d005657::2:182383467-182385468(-)
Zm00001d045654::9:31222947-31224948(+)
Zm00001d002743::2:21268443-21270444(+)
Zm00001d036432::6:88266221-88268222(+)
Zm00001d042830::3:181379228-181381229(-)
Zm00001d019669::7:49323361-49325362(-)
Zm00001d032232::1:218080461-218082462(+)
Zm00001d018277::5:217816756-217818757(-)
Zm00001d037983::6:144369983-144371984(+)
Zm00001d046017::9:55196778-55198779(+)
Zm00001d048020::9:148178907-148180908(-)
Zm00001d035797::6:50382670-50384671(+)
Zm00001d021934::7:166184909-166186910(-)
Zm00001d019586::7:44698704-44700705(-)
Zm00001d035703::6:41835952-41837953(-)
Zm00001d019018::7:12871995-12873996(+)
Zm00001d042400::3:164743956-164745957(+)
Zm00001d034061::1:282847482-282849483(+)
Zm00001d045873::9:45051139-45053140(-)
Zm00001d030827::1:162051544-162053545(-)
Zm00001d022517::7:179275190-179277191(-)
Zm00001d043248::3:193228594-193230595(-)
Zm00001d004815::2:140903183-140905184(+)
Zm00001d042241::3:157301595-157303596(-)
Zm00001d033472::1:263620980-263622981(+)
Zm00001d025785::10:129521425-129523426(-)
Zm00001d031128::1:178803092-178805093(-)
Zm00001d034048::1:282392907-282394908(-)
Zm00001d018275::5:217784115-217786116(-)
Zm00001d022302::7:174784056-174786057(-)
Zm00001d033917::1:278528041-278530042(+)
Zm00001d009990::8:93616949-93618950(-)
Zm00001d012881::5:1565374-1567375(+)
Zm00001d013779::5:19940220-19942221(+)
Zm00001d045676::9:32728636-32730637(-)
Zm00001d014731::5:60956136-60958137(-)
Zm00001d029657::1:81703856-81705857(-)
Zm00001d029898::1:93138276-93140277(-)
Zm00001d014237::5:37548095-37550096(-)
Zm00001d007700::2:237648590-237650591(-)
Zm00001d032417::1:225913162-225915163(-)
Zm00001d032178::1:215898042-215900043(-)
Zm00001d019074::7:15295962-15297963(+)
Zm00001d009315::8:54552440-54554441(-)
Zm00001d043364::3:197724710-197726711(-)
Zm00001d040500::3:47002597-47004598(+)
Zm00001d034175::1:285705606-285707607(+)
Zm00001d007529::2:234008189-234010190(-)
Zm00001d035088::6:4650257-4652258(+)
Zm00001d034046::1:282185396-282187397(+)
Zm00001d009791::8:81567363-81569364(-)
Zm00001d025905::10:133429250-133431251(-)
Zm00001d029195::1:61782940-61784941(-)
Zm00001d051081::4:141313443-141315444(-)
Zm00001d054034::4:245347406-245349407(+)
Zm00001d016529::5:166526704-166528705(+)
Zm00001d004004::2:74915271-74917272(-)
Zm00001d011745::8:160625540-160627541(+)
Zm00001d049598::4:36836686-36838687(+)
Zm00001d019636::7:47398497-47400498(-)
Zm00001d050448::4:89033031-89035032(+)
Zm00001d029380::1:68390922-68392923(+)
Zm00001d004036::2:77716820-77718821(-)
Zm00001d008289::8:4167076-4169077(+)
Zm00001d024544::10:77543397-77545398(-)
Zm00001d035169::6:7511146-7513147(+)
Zm00001d003423::2:43896776-43898777(+)
Zm00001d044945::9:8014479-8016480(+)
Zm00001d022233::7:173364422-173366423(+)
Zm00001d049836::4:47127852-47129853(-)
Zm00001d034077::1:283420853-283422854(+)
Zm00001d008513::8:11211771-11213772(-)
Zm00001d015184::5:78675541-78677542(+)
Zm00001d015233::5:80238839-80240840(-)
Zm00001d048082::9:149620801-149622802(-)
Zm00001d026333::10:143646427-143648428(+)
Zm00001d018624::7:1245791-1247792(+)
Zm00001d047028::9:115818278-115820279(+)
Zm00001d002137::2:6508852-6510853(-)
Zm00001d045652::9:31127471-31129472(+)
Zm00001d052378::4:188622727-188624728(+)
Zm00001d011929::8:164802116-164804117(-)
Zm00001d045044::9:10940919-10942920(+)
Zm00001d051916::4:174609472-174611473(+)
Zm00001d045220::9:16478997-16480998(+)
Zm00001d032836::1:239715069-239717070(-)
Zm00001d044748::9:1124092-1126093(-)
Zm00001d026190::10:140560472-140562473(+)
Zm00001d039514::3:6297453-6299454(+)
Zm00001d012646::8:177774291-177776292(+)
Zm00001d013184::5:6094069-6096070(-)
Zm00001d016908::5:179679647-179681648(-)
Zm00001d022573::7:180142016-180144017(+)
Zm00001d052334::4:187340105-187342106(-)
Zm00001d042637::3:174785566-174787567(+)
Zm00001d035526::6:31121405-31123406(-)
Zm00001d009127::8:38449958-38451959(-)
Zm00001d040468::3:45118536-45120537(+)
Zm00001d039194::6:172320480-172322481(+)
Zm00001d052462::4:190496433-190498434(-)
Zm00001d049030::4:13050018-13052019(+)
Zm00001d051156::4:146402140-146404141(-)
Zm00001d014609::5:55125308-55127309(+)
Zm00001d048009::9:147934400-147936401(+)
Zm00001d023610::10:11916067-11918068(-)
Zm00001d041996::3:146871796-146873797(+)
Zm00001d028011::1:20290274-20292275(+)
Zm00001d041472::3:122371519-122373520(-)
Zm00001d018961::7:10798813-10800814(-)
Zm00001d012060::8:167476061-167478062(-)
Zm00001d039565::3:8098918-8100919(+)
Zm00001d004898::2:147701535-147703536(+)
Zm00001d031444::1:190264894-190266895(+)
Zm00001d036579::6:93642345-93644346(-)
Zm00001d021974::7:167387521-167389522(+)
Zm00001d047023::9:115637979-115639980(+)
Zm00001d034666::1:299214642-299216643(-)
Zm00001d051115::4:143889599-143891600(+)
Zm00001d004413::2:110316121-110318122(-)
Zm00001d017756::5:206002771-206004772(+)
Zm00001d034064::1:282941090-282943091(-)
Zm00001d015605::5:100773083-100775084(-)
Zm00001d050488::4:92826375-92828376(-)
Zm00001d019057::7:14374334-14376335(-)
Zm00001d038570::6:160132181-160134182(-)
Zm00001d044575::3:232164756-232166757(+)
Zm00001d044292::3:224401664-224403665(+)
Zm00001d010281::8:107239032-107241033(-)
Zm00001d013108::5:4779667-4781668(-)
Zm00001d027878::1:16354737-16356738(+)
Zm00001d003275::2:38563796-38565797(-)
Zm00001d047752::9:140901837-140903838(-)
Zm00001d012457::8:174847523-174849524(+)
Zm00001d040004::3:22561253-22563254(+)
Zm00001d046710::9:103065705-103067706(-)
Zm00001d030132::1:108198441-108200442(+)
Zm00001d021313::7:148568147-148570148(+)
Zm00001d027520::1:7358098-7360099(-)
Zm00001d028619::1:41021501-41023502(-)
Zm00001d052797::4:201288749-201290750(+)
Zm00001d020886::7:135470578-135472579(-)
Zm00001d038909::6:166812809-166814810(-)
Zm00001d012896::5:1717946-1719947(+)
Zm00001d038530::6:159371492-159373493(-)
Zm00001d021090::7:142554447-142556448(-)
Zm00001d027729::1:12339167-12341168(+)
Zm00001d048726::4:4315378-4317379(-)
Zm00001d028241::1:27699202-27701203(+)
Zm00001d010520::8:118978275-118980276(-)
Zm00001d014574::5:53973877-53975878(+)
Zm00001d032072::1:211384211-211386212(+)
Zm00001d042143::3:153386743-153388744(-)
Zm00001d017112::5:185771629-185773630(+)
Zm00001d029601::1:78653174-78655175(+)
Zm00001d026603::10:148756522-148758523(+)
Zm00001d039334::3:2018961-2020962(+)
Zm00001d010290::8:107771833-107773834(+)
Zm00001d012985::5:2834086-2836087(+)
Zm00001d015865::5:127122410-127124411(+)
Zm00001d009010::8:30105463-30107464(+)
Zm00001d029595::1:78350914-78352915(-)
Zm00001d042940::3:184598904-184600905(+)
Zm00001d014477::5:49666886-49668887(+)
Zm00001d003786::2:59353624-59355625(+)
Zm00001d005770::2:187672732-187674733(+)
Zm00001d014205::5:36552628-36554629(-)
Zm00001d034838::1:303464302-303466303(+)
Zm00001d028657::1:42056084-42058085(-)
Zm00001d039492::3:5811349-5813350(-)
Zm00001d021898::7:165618534-165620535(+)
Zm00001d043166::3:190404953-190406954(+)
Zm00001d049059::4:14336064-14338065(-)
Zm00001d025901::10:133324840-133326841(+)
Zm00001d032347::1:223351662-223353663(-)
Zm00001d010452::8:115781555-115783556(+)
Zm00001d037498::6:127317161-127319162(+)
Zm00001d052308::4:186724695-186726696(-)
Zm00001d037551::6:129106264-129108265(+)
Zm00001d054085::4:246130907-246132908(-)
Zm00001d048566::9:158881045-158883046(-)
Zm00001d051441::4:158729664-158731665(+)
Zm00001d017785::5:206725027-206727028(+)
Zm00001d053396::4:229214183-229216184(+)
Zm00001d040515::3:47737316-47739317(-)
Zm00001d045132::9:13788915-13790916(-)
Zm00001d008727::8:17937884-17939885(+)
Zm00001d024645::10:82009574-82011575(-)
Zm00001d043303::3:195189830-195191831(+)
Zm00001d032371::1:224167988-224169989(-)
Zm00001d010673::8:123815766-123817767(+)
Zm00001d053967::4:244417896-244419897(-)
Zm00001d046243::9:76102354-76104355(+)
Zm00001d021140::7:143876736-143878737(-)
Zm00001d039327::3:1952125-1954126(+)
Zm00001d016662::5:171758149-171760150(+)
Zm00001d043759::3:209171803-209173804(+)
Zm00001d004680::2:129991460-129993461(-)
Zm00001d050277::4:78274486-78276487(-)
Zm00001d025407::10:117682118-117684119(+)
Zm00001d025460::10:119206102-119208103(+)
Zm00001d028756::1:45718976-45720977(-)
Zm00001d028185::1:25737163-25739164(+)
Zm00001d032908::1:242755866-242757867(-)
Zm00001d021978::7:167480398-167482399(-)
Zm00001d041154::3:100563444-100565445(+)
Zm00001d043291::3:194723972-194725973(-)
Zm00001d002039::2:4865161-4867162(+)
Zm00001d051648::4:165696347-165698348(-)
Zm00001d012839::5:981874-983875(+)
Zm00001d017712::5:204969400-204971401(-)
Zm00001d021841::7:164329477-164331478(+)
Zm00001d017027::5:183111752-183113753(-)
Zm00001d025588::10:123298413-123300414(+)
Zm00001d018209::5:216608664-216610665(+)
Zm00001d003379::2:42232964-42234965(+)
Zm00001d034019::1:281285299-281287300(-)
Zm00001d027851::1:15173713-15175714(+)
Zm00001d038896::6:166660157-166662158(+)
Zm00001d010915::8:133300572-133302573(+)
Zm00001d028952::1:52670657-52672658(+)
Zm00001d017294::5:192006079-192008080(+)
Zm00001d012397::8:173576751-173578752(+)
Zm00001d006130::2:199405236-199407237(+)
Zm00001d007581::2:235121800-235123801(+)
Zm00001d027428::1:5100588-5102589(+)
Zm00001d034206::1:286754857-286756858(+)
Zm00001d014789::5:63233982-63235983(-)
Zm00001d038650::6:161726343-161728344(-)
Zm00001d052532::4:192391899-192393900(+)
Zm00001d025885::10:133030999-133033000(-)
Zm00001d002496::2:14013424-14015425(+)
Zm00001d012931::5:2171688-2173689(+)
Zm00001d039288::3:1063428-1065429(+)
Zm00001d042345::3:162351182-162353183(-)
Zm00001d031170::1:180462967-180464968(-)
Zm00001d054015::4:245184365-245186366(+)
Zm00001d047015::9:115419182-115421183(-)
Zm00001d039049::6:169246772-169248773(-)
Zm00001d005437::2:173964747-173966748(+)
Zm00001d034505::1:294874237-294876238(-)
Zm00001d024958::10:96866695-96868696(+)
Zm00001d053705::4:239605240-239607241(-)
Zm00001d021505::7:154278196-154280197(-)
Zm00001d043288::3:194539163-194541164(+)
Zm00001d044508::3:230340061-230342062(-)
Zm00001d040378::3:40795570-40797571(+)
Zm00001d020208::7:100210682-100212683(-)
Zm00001d038020::6:145391461-145393462(-)
Zm00001d038832::6:165374873-165376874(+)
Zm00001d042974::3:185495639-185497640(+)
Zm00001d011351::8:147727313-147729314(-)
Zm00001d053903::4:243363763-243365764(+)
Zm00001d011723::8:159986256-159988257(+)
Zm00001d036002::6:65318051-65320052(+)
Zm00001d021318::7:148757646-148759647(+)
Zm00001d051360::4:155950818-155952819(+)
Zm00001d054081::4:246055207-246057208(+)
Zm00001d024181::10:53539987-53541988(-)
Zm00001d020418::7:112712759-112714760(+)
Zm00001d025346::10:115023566-115025567(+)
Zm00001d003924::2:68549153-68551154(+)
Zm00001d004806::2:140440496-140442497(+)
Zm00001d038681::6:162448211-162450212(+)
Zm00001d051289::4:151886000-151888001(-)
Zm00001d029418::1:69730792-69732793(+)
Zm00001d049075::4:14907669-14909670(-)
Zm00001d008468::8:9638928-9640929(-)
Zm00001d005410::2:173114494-173116495(-)
Zm00001d034575::1:296748994-296750995(+)
Zm00001d004768::2:137855739-137857740(-)
Zm00001d006322::2:204519771-204521772(+)
Zm00001d034330::1:289588547-289590548(-)
Zm00001d016883::5:179272870-179274871(-)
Zm00001d010798::8:128194777-128196778(-)
Zm00001d011537::8:153800844-153802845(-)
Zm00001d010603::8:121651021-121653022(-)
Zm00001d008640::8:15543630-15545631(-)
Zm00001d044315::3:225035150-225037151(+)
Zm00001d029527::1:74786106-74788107(+)
Zm00001d047677::9:139093937-139095938(-)
Zm00001d046261::9:77153617-77155618(-)
Zm00001d048703::4:3613198-3615199(+)
Zm00001d042696::3:177298126-177300127(+)
Zm00001d022366::7:176168412-176170413(+)
Zm00001d039670::3:11504468-11506469(-)
Zm00001d052793::4:201135573-201137574(+)
Zm00001d029913::1:93848024-93850025(-)
Zm00001d019550::7:41860475-41862476(+)
Zm00001d006096::2:198092393-198094394(-)
Zm00001d042965::3:185080242-185082243(+)
Zm00001d024507::10:74831192-74833193(+)
Zm00001d026535::10:147818104-147820105(-)
Zm00001d043734::3:208689085-208691086(-)
Zm00001d042266::3:158056494-158058495(-)
Zm00001d035019::6:1977631-1979632(-)
Zm00001d017442::5:195908643-195910644(+)
Zm00001d004338::2:104459940-104461941(-)
Zm00001d014111::5:32936715-32938716(-)
Zm00001d031173::1:180743782-180745783(-)
Zm00001d042809::3:180798541-180800542(+)
Zm00001d024356::10:66568776-66570777(-)
Zm00001d019034::7:13645776-13647777(+)
Zm00001d025059::10:102055443-102057444(-)
Zm00001d015000::5:71588303-71590304(+)
Zm00001d052835::4:202209500-202211501(-)
Zm00001d029938::1:95656208-95658209(-)
Zm00001d048165::9:151241801-151243802(-)
Zm00001d026218::10:141369471-141371472(-)
Zm00001d023774::10:19672436-19674437(-)
Zm00001d045295::9:18152585-18154586(+)
Zm00001d023696::10:15887956-15889957(-)
Zm00001d027315::1:2810995-2812996(+)
Zm00001d037810::6:138530721-138532722(+)
Zm00001d040029::3:23585030-23587031(+)
Zm00001d040290::3:35951150-35953151(-)
Zm00001d010870::8:131540884-131542885(+)
Zm00001d021225::7:146549295-146551296(+)
Zm00001d011833::8:162292249-162294250(+)
Zm00001d029014::1:54936013-54938014(+)
Zm00001d032333::1:222796969-222798970(+)
Zm00001d020160::7:96520969-96522970(-)
Zm00001d024337::10:65390073-65392074(-)
Zm00001d046274::9:77372531-77374532(+)
Zm00001d021830::7:164024070-164026071(+)
Zm00001d019447::7:34302473-34304474(-)
Zm00001d003373::2:42060269-42062270(-)
Zm00001d018010::5:211974396-211976397(-)
Zm00001d039470::3:5152521-5154522(-)
Zm00001d017335::5:193224198-193226199(+)
Zm00001d039052::6:169326538-169328539(-)
Zm00001d043579::3:204369810-204371811(+)
Zm00001d003289::2:38816880-38818881(+)
Zm00001d048526::9:157815454-157817455(-)
Zm00001d030376::1:127352694-127354695(-)
Zm00001d039914::3:19236263-19238264(+)
Zm00001d026178::10:140379466-140381467(-)
Zm00001d044810::9:3126524-3128525(-)
Zm00001d022554::7:179920406-179922407(+)
Zm00001d033401::1:261929602-261931603(-)
Zm00001d046091::9:62562395-62564396(+)
Zm00001d002893::2:26047882-26049883(-)
Zm00001d017602::5:201331689-201333690(-)
Zm00001d043420::3:199109058-199111059(+)
Zm00001d048117::9:150409114-150411115(+)
Zm00001d035256::6:17757888-17759889(+)
Zm00001d018513::5:222214239-222216240(+)
Zm00001d022000::7:167812812-167814813(-)
Zm00001d043989::3:215687850-215689851(+)
Zm00001d041973::3:146283563-146285564(+)
Zm00001d004342::2:105056916-105058917(+)
Zm00001d050694::4:116209240-116211241(-)
Zm00001d038712::6:163221923-163223924(-)
Zm00001d015995::5:138117401-138119402(-)
Zm00001d022496::7:178786658-178788659(-)
Zm00001d008238::8:2260461-2262462(-)
Zm00001d007245::2:225569652-225571653(+)
Zm00001d043994::3:215946659-215948660(+)
Zm00001d014263::5:38540508-38542509(+)
Zm00001d043490::3:201673441-201675442(+)
Zm00001d020983::7:139024059-139026060(-)
Zm00001d028428::1:34688970-34690971(+)
Zm00001d050977::4:134809833-134811834(+)
Zm00001d048222::9:152681724-152683725(-)
Zm00001d020603::7:124350584-124352585(-)
Zm00001d038343::6:154890825-154892826(+)
Zm00001d013705::5:18162888-18164889(-)
Zm00001d026528::10:147614252-147616253(+)
Zm00001d047737::9:140320755-140322756(+)
Zm00001d040361::3:40035426-40037427(+)
Zm00001d021752::7:162188858-162190859(+)
Zm00001d005831::2:190283220-190285221(+)
Zm00001d050153::4:69526295-69528296(-)
Zm00001d019184::7:20592090-20594091(-)
Zm00001d012581::8:176868851-176870852(+)
Zm00001d020595::7:124133413-124135414(-)
Zm00001d013737::5:18921452-18923453(+)
Zm00001d030557::1:143975921-143977922(-)
Zm00001d035964::6:62967301-62969302(-)
Zm00001d023867::10:25589671-25591672(-)
Zm00001d035157::6:7250443-7252444(-)
Zm00001d024061::10:40786554-40788555(-)
Zm00001d034040::1:282020665-282022666(-)
Zm00001d023587::10:10861885-10863886(-)
Zm00001d051557::4:162757100-162759101(+)
Zm00001d040901::3:77300704-77302705(-)
Zm00001d017926::5:210206939-210208940(-)
Zm00001d042394::3:164360274-164362275(+)
Zm00001d019920::7:75824025-75826026(+)
Zm00001d040325::3:38292901-38294902(+)
Zm00001d044322::3:225139374-225141375(+)
Zm00001d045142::9:14199476-14201477(-)
Zm00001d049319::4:26180010-26182011(-)
Zm00001d020960::7:137932792-137934793(+)
Zm00001d011441::8:150498701-150500702(+)
Zm00001d052921::4:204938754-204940755(-)
Zm00001d052690::4:197461182-197463183(-)
Zm00001d037217::6:116235253-116237254(+)
Zm00001d003415::2:43715289-43717290(+)
Zm00001d044202::3:221798738-221800739(+)
Zm00001d047833::9:142792420-142794421(-)
Zm00001d029098::1:57991096-57993097(-)
Zm00001d041592::3:128772972-128774973(-)
Zm00001d010327::8:109900911-109902912(+)
Zm00001d023475::10:6849374-6851375(+)
Zm00001d051930::4:174764864-174766865(-)
Zm00001d021643::7:158944890-158946891(+)
Zm00001d053017::4:209240757-209242758(+)
Zm00001d050359::4:83500357-83502358(-)
Zm00001d017136::5:186647640-186649641(+)
Zm00001d043588::3:204480496-204482497(+)
Zm00001d037174::6:114774932-114776933(+)
Zm00001d023687::10:15506832-15508833(+)
Zm00001d018838::7:6929878-6931879(+)
Zm00001d053981::4:244566558-244568559(+)
Zm00001d051447::4:158958021-158960022(-)
Zm00001d027758::1:12771496-12773497(-)
Zm00001d043434::3:199732392-199734393(+)
Zm00001d029377::1:68226252-68228253(-)
Zm00001d047639::9:137822653-137824654(+)
Zm00001d028177::1:25544004-25546005(+)
Zm00001d035603::6:36121834-36123835(+)
Zm00001d015125::5:76536915-76538916(+)
Zm00001d028339::1:31207107-31209108(+)
Zm00001d017869::5:209161413-209163414(-)
Zm00001d033066::1:249336196-249338197(+)
Zm00001d016841::5:178197821-178199822(-)
Zm00001d014742::5:61161809-61163810(-)
Zm00001d035721::6:42949401-42951402(-)
Zm00001d027257::1:559455-561456(+)
Zm00001d009240::8:45923715-45925716(-)
Zm00001d004650::2:125936080-125938081(+)
Zm00001d052570::4:193375059-193377060(-)
Zm00001d037057::6:110850766-110852767(-)
Zm00001d031494::1:191910479-191912480(-)
Zm00001d014708::5:60080325-60082326(+)
Zm00001d028923::1:51724829-51726830(-)
Zm00001d047063::9:117059765-117061766(-)
Zm00001d021533::7:155258185-155260186(+)
Zm00001d033204::1:254168344-254170345(-)
Zm00001d030935::1:168091385-168093386(-)
Zm00001d037624::6:132160687-132162688(+)
Zm00001d042905::3:183570346-183572347(-)
Zm00001d016915::5:179758931-179760932(-)
Zm00001d038226::6:151986749-151988750(+)
Zm00001d045320::9:18921978-18923979(-)
Zm00001d030086::1:104415068-104417069(+)
Zm00001d045650::9:31091755-31093756(-)
Zm00001d030096::1:105531725-105533726(-)
Zm00001d001999::2:4136348-4138349(+)
Zm00001d013405::5:10493732-10495733(-)
Zm00001d047631::9:137490552-137492553(-)
Zm00001d051307::4:152667072-152669073(+)
Zm00001d050577::4:101825107-101827108(+)
Zm00001d040302::3:36667663-36669664(+)
Zm00001d016483::5:164456122-164458123(-)
Zm00001d029577::1:77400732-77402733(-)
Zm00001d034350::1:290343242-290345243(+)
Zm00001d015464::5:91772061-91774062(+)
Zm00001d034843::1:303648354-303650355(-)
Zm00001d008856::8:22779526-22781527(+)
Zm00001d020498::7:119317431-119319432(+)
Zm00001d034249::1:287871914-287873915(+)
Zm00001d020711::7:129712443-129714444(-)
Zm00001d035399::6:24382847-24384848(-)
Zm00001d020725::7:130284849-130286850(+)
Zm00001d002068::2:5319722-5321723(-)
Zm00001d007144::2:223321289-223323290(-)
Zm00001d012772::8:180570068-180572069(+)
Zm00001d040251::3:33859457-33861458(-)
Zm00001d033160::1:252544618-252546619(+)
Zm00001d041990::3:146847497-146849498(-)
Zm00001d006628::2:212883331-212885332(+)
Zm00001d007289::2:226919361-226921362(-)
Zm00001d032245::1:218618887-218620888(+)
Zm00001d039505::3:6093210-6095211(+)
Zm00001d026413::10:145391763-145393764(-)
Zm00001d029567::1:76612395-76614396(+)
Zm00001d047984::9:147156948-147158949(-)
Zm00001d020501::7:119466025-119468026(-)
Zm00001d002940::2:27637014-27639015(-)
Zm00001d048667::4:3002038-3004039(+)
Zm00001d027232::1:90798-92799(+)
Zm00001d042371::3:163555201-163557202(-)
Zm00001d016501::5:165006847-165008848(+)
Zm00001d043509::3:202335283-202337284(-)
Zm00001d037206::6:115764052-115766053(+)
Zm00001d014194::5:35979207-35981208(+)
Zm00001d021956::7:167087940-167089941(+)
Zm00001d032424::1:225987181-225989182(-)
Zm00001d006106::2:198199584-198201585(-)
Zm00001d046033::9:57323828-57325829(-)
Zm00001d044478::3:229255626-229257627(-)
Zm00001d041088::3:96606038-96608039(-)
Zm00001d016890::5:179457573-179459574(-)
Zm00001d022525::7:179336286-179338287(+)
Zm00001d001823::2:1522434-1524435(+)
Zm00001d006698::2:214595197-214597198(-)
Zm00001d002889::2:25920838-25922839(-)
Zm00001d016445::5:162600501-162602502(-)
Zm00001d048553::9:158560343-158562344(-)
Zm00001d035997::6:65192558-65194559(-)
Zm00001d023222::10:705223-707224(+)
Zm00001d012040::8:167028681-167030682(-)
Zm00001d019534::7:40692723-40694724(+)
Zm00001d051949::4:175084675-175086676(-)
Zm00001d032883::1:241394617-241396618(+)
Zm00001d042600::3:173138160-173140161(-)
Zm00001d043795::3:210371105-210373106(-)
Zm00001d028649::1:41795769-41797770(-)
Zm00001d028797::1:46675039-46677040(-)
Zm00001d014683::5:58812074-58814075(+)
Zm00001d003264::2:38332286-38334287(+)
Zm00001d011825::8:162157085-162159086(+)
Zm00001d033077::1:249768655-249770656(+)
Zm00001d011069::8:138010816-138012817(+)
Zm00001d017801::5:207144327-207146328(-)
Zm00001d037051::6:110501965-110503966(-)
Zm00001d007215::2:224896993-224898994(+)
Zm00001d022241::7:173465594-173467595(-)
Zm00001d047744::9:140586111-140588112(-)
Zm00001d050160::4:69707543-69709544(-)
Zm00001d029091::1:57484475-57486476(+)
Zm00001d014876::5:66768129-66770130(+)
Zm00001d022381::7:176484898-176486899(-)
Zm00001d048143::9:150814060-150816061(-)
Zm00001d002735::2:20722161-20724162(+)
Zm00001d020561::7:122332959-122334960(-)
Zm00001d042578::3:172479563-172481564(+)
Zm00001d020386::7:110682890-110684891(-)
Zm00001d023402::10:4739146-4741147(+)
Zm00001d010572::8:120673092-120675093(-)
Zm00001d010171::8:102866377-102868378(-)
Zm00001d039036::6:169004509-169006510(-)
Zm00001d050893::4:128779826-128781827(-)
Zm00001d017095::5:185261125-185263126(+)
Zm00001d006680::2:214130096-214132097(-)
Zm00001d047115::9:119208936-119210937(+)
Zm00001d019339::7:28577809-28579810(+)
Zm00001d047265::9:124811528-124813529(-)
Zm00001d015216::5:79872261-79874262(-)
Zm00001d020986::7:139365776-139367777(+)
Zm00001d007832::2:240515421-240517422(+)
Zm00001d016072::5:142987870-142989871(-)
Zm00001d053797::4:241314067-241316068(+)
Zm00001d019766::7:58222495-58224496(+)
Zm00001d010243::8:105771024-105773025(+)
Zm00001d038500::6:158632682-158634683(+)
Zm00001d033138::1:251845544-251847545(-)
Zm00001d013526::5:13608715-13610716(+)
Zm00001d018906::7:8963689-8965690(-)
Zm00001d041767::3:136597175-136599176(+)
Zm00001d048134::9:150638075-150640076(+)
Zm00001d034891::1:304942861-304944862(-)
Zm00001d021197::7:145648288-145650289(+)
Zm00001d029849::1:89952015-89954016(-)
Zm00001d034970::6:386779-388780(+)
Zm00001d053852::4:242207058-242209059(+)
Zm00001d017977::5:211171127-211173128(-)
Zm00001d035432::6:25297075-25299076(-)
Zm00001d046564::9:96091147-96093148(-)
Zm00001d034670::1:299441157-299443158(-)
Zm00001d017517::5:198521007-198523008(+)
Zm00001d027876::1:16234553-16236554(-)
Zm00001d028518::1:37968968-37970969(-)
Zm00001d040488::3:46461287-46463288(+)
Zm00001d051036::4:137982260-137984261(-)
Zm00001d015982::5:136645460-136647461(-)
Zm00001d043103::3:189307253-189309254(+)
Zm00001d021362::7:149913555-149915556(-)
Zm00001d041889::3:142444864-142446865(-)
Zm00001d046605::9:98557983-98559984(+)
Zm00001d002181::2:7402296-7404297(-)
Zm00001d051566::4:162918657-162920658(+)
Zm00001d009525::8:68955326-68957327(+)
Zm00001d020536::7:121384267-121386268(-)
Zm00001d011091::8:138658536-138660537(+)
Zm00001d045945::9:48529727-48531728(-)
Zm00001d049043::4:13723884-13725885(+)
Zm00001d037532::6:128418120-128420121(-)
Zm00001d031270::1:184548616-184550617(+)
Zm00001d007870::2:241393068-241395069(-)
Zm00001d023892::10:26546692-26548693(-)
Zm00001d047767::9:141354468-141356469(-)
Zm00001d019031::7:13557545-13559546(-)
Zm00001d004172::2:89174702-89176703(-)
Zm00001d008611::8:14452204-14454205(+)
Zm00001d005740::2:185574429-185576430(+)
Zm00001d013530::5:13663837-13665838(+)
Zm00001d011081::8:138416631-138418632(+)
Zm00001d016952::5:181024108-181026109(-)
Zm00001d006502::2:210094606-210096607(-)
Zm00001d014946::5:69426454-69428455(-)
Zm00001d033168::1:252665811-252667812(+)
Zm00001d047420::9:129495662-129497663(+)
Zm00001d026169::10:140262040-140264041(+)
Zm00001d016885::5:179323687-179325688(-)
Zm00001d016691::5:172645060-172647061(-)
Zm00001d028013::1:20302978-20304979(+)
Zm00001d045221::9:16489209-16491210(+)
Zm00001d045392::9:20481250-20483251(-)
Zm00001d011799::8:161726221-161728222(-)
Zm00001d053295::4:224783593-224785594(-)
Zm00001d052719::4:198625184-198627185(-)
Zm00001d008869::8:23361374-23363375(+)
Zm00001d037159::6:114255326-114257327(-)
Zm00001d024583::10:79184009-79186010(-)
Zm00001d036632::6:95750844-95752845(+)
Zm00001d034660::1:299113615-299115616(+)
Zm00001d048859::4:6486881-6488882(-)
Zm00001d013218::5:6651079-6653080(+)
Zm00001d043021::3:186773425-186775426(-)
Zm00001d038506::6:158823948-158825949(+)
Zm00001d049668::4:39424100-39426101(-)
Zm00001d042346::3:162350103-162352104(+)
Zm00001d026041::10:136740103-136742104(+)
Zm00001d034782::1:302190773-302192774(-)
Zm00001d013425::5:11127210-11129211(-)
Zm00001d049355::4:27740362-27742363(-)
Zm00001d040952::3:82335738-82337739(+)
Zm00001d025793::10:129811943-129813944(-)
Zm00001d027361::1:3743907-3745908(-)
Zm00001d046488::9:92064124-92066125(+)
Zm00001d040960::3:83470006-83472007(+)
Zm00001d053899::4:243342410-243344411(+)
Zm00001d030843::1:162766077-162768078(+)
Zm00001d013100::5:4709034-4711035(-)
Zm00001d034741::1:301090818-301092819(+)
Zm00001d019758::7:56864311-56866312(+)
Zm00001d034663::1:299192680-299194681(+)
Zm00001d013193::5:6176169-6178170(-)
Zm00001d014324::5:41035364-41037365(-)
Zm00001d006486::2:209689225-209691226(-)
Zm00001d051684::4:166658889-166660890(-)
Zm00001d010200::8:103826965-103828966(+)
Zm00001d048546::9:158403487-158405488(+)
Zm00001d048631::4:1765284-1767285(+)
Zm00001d012872::5:1480396-1482397(-)
Zm00001d007017::2:220217347-220219348(+)
Zm00001d021902::7:165699872-165701873(+)
Zm00001d021540::7:155403421-155405422(-)
Zm00001d036073::6:70603616-70605617(+)
Zm00001d044547::3:231399965-231401966(+)
Zm00001d020233::7:101489507-101491508(-)
Zm00001d043070::3:188314196-188316197(+)
Zm00001d005178::2:162545404-162547405(-)
Zm00001d023994::10:35179417-35181418(-)
Zm00001d042662::3:175815196-175817197(+)
Zm00001d023694::10:15878458-15880459(-)
Zm00001d015637::5:102458857-102460858(-)
Zm00001d047638::9:137805139-137807140(+)
Zm00001d048573::9:159284386-159286387(-)
Zm00001d013032::5:3491025-3493026(-)
Zm00001d037756::6:136398133-136400134(+)
Zm00001d026366::10:144413703-144415704(+)
Zm00001d031047::1:174832324-174834325(+)
Zm00001d006595::2:211794113-211796114(-)
Zm00001d016625::5:170511881-170513882(+)
Zm00001d028151::1:24294912-24296913(+)
Zm00001d011179::8:142102463-142104464(-)
Zm00001d052804::4:201419139-201421140(+)
Zm00001d035631::6:37792005-37794006(+)
Zm00001d006608::2:212459227-212461228(+)
Zm00001d030310::1:121456900-121458901(+)
Zm00001d008938::8:26103291-26105292(+)
Zm00001d047329::9:126697996-126699997(-)
Zm00001d021800::7:163136837-163138838(+)
Zm00001d044906::9:6894512-6896513(-)
Zm00001d042553::3:171642425-171644426(-)
Zm00001d012259::8:171232542-171234543(+)
Zm00001d036641::6:95983318-95985319(-)
Zm00001d020355::7:108762528-108764529(+)
Zm00001d017061::5:184231617-184233618(+)
Zm00001d025174::10:107648053-107650054(+)
Zm00001d026452::10:146102216-146104217(-)
Zm00001d021502::7:154176211-154178212(-)
Zm00001d045835::9:42523493-42525494(-)
Zm00001d040311::3:37401620-37403621(+)
Zm00001d016200::5:150353500-150355501(+)
Zm00001d053860::4:242399370-242401371(+)
Zm00001d013745::5:19097998-19099999(+)
Zm00001d041225::3:106402499-106404500(-)
Zm00001d048462::9:156768298-156770299(+)
Zm00001d016540::5:166687442-166689443(+)
Zm00001d040507::3:47408971-47410972(-)
Zm00001d005995::2:194930208-194932209(-)
Zm00001d047651::9:138081982-138083983(-)
Zm00001d029389::1:68586462-68588463(+)
Zm00001d003755::2:57731363-57733364(-)
Zm00001d045731::9:35768134-35770135(+)
Zm00001d029628::1:80599354-80601355(+)
Zm00001d052410::4:189312072-189314073(+)
Zm00001d023721::10:16863593-16865594(+)
Zm00001d029860::1:90855931-90857932(+)
Zm00001d009439::8:64593420-64595421(-)
Zm00001d019502::7:37950097-37952098(+)
Zm00001d007535::2:234247439-234249440(+)
Zm00001d003193::2:35246816-35248817(-)
Zm00001d019486::7:36645350-36647351(-)
Zm00001d007720::2:238199954-238201955(+)
Zm00001d009167::8:40632546-40634547(-)
Zm00001d035039::6:2913690-2915691(+)
Zm00001d051905::4:174266593-174268594(+)
Zm00001d010442::8:115335181-115337182(-)
Zm00001d035461::6:27603771-27605772(-)
Zm00001d026354::10:144152874-144154875(-)
Zm00001d018404::5:220041268-220043269(-)
Zm00001d043912::3:213677313-213679314(-)
Zm00001d047089::9:118069498-118071499(-)
Zm00001d017205::5:188876341-188878342(-)
Zm00001d016277::5:155421295-155423296(-)
Zm00001d051732::4:168457489-168459490(+)
Zm00001d011944::8:164894212-164896213(-)
Zm00001d050913::4:130431944-130433945(+)
Zm00001d012984::5:2832632-2834633(-)
Zm00001d017882::5:209533459-209535460(-)
Zm00001d047050::9:116623073-116625074(+)
Zm00001d050816::4:124422559-124424560(-)
Zm00001d031232::1:182923611-182925612(+)
Zm00001d023479::10:6929682-6931683(-)
Zm00001d030573::1:144877711-144879712(-)
Zm00001d029906::1:93521325-93523326(-)
Zm00001d053885::4:242965897-242967898(-)
Zm00001d036350::6:85119966-85121967(-)
Zm00001d022404::7:176861037-176863038(-)
Zm00001d040711::3:59630807-59632808(+)
Zm00001d027802::1:13861799-13863800(+)
Zm00001d033744::1:272672187-272674188(-)
Zm00001d025753::10:128399211-128401212(+)
Zm00001d027456::1:5660236-5662237(+)
Zm00001d050505::4:94715047-94717048(-)
Zm00001d029719::1:84035291-84037292(-)
Zm00001d043965::3:215163302-215165303(+)
Zm00001d005121::2:159307284-159309285(-)
Zm00001d047362::9:127737661-127739662(-)
Zm00001d025653::10:125106473-125108474(+)
Zm00001d053818::4:241642394-241644395(+)
Zm00001d017012::5:182687300-182689301(+)
Zm00001d023672::10:14674734-14676735(-)
Zm00001d025151::10:106726088-106728089(-)
Zm00001d016606::5:169949247-169951248(-)
Zm00001d014961::5:70340880-70342881(+)
Zm00001d021503::7:154182424-154184425(+)
Zm00001d013296::5:7997612-7999613(-)
Zm00001d005924::2:192990928-192992929(-)
Zm00001d049381::4:28443972-28445973(+)
Zm00001d031183::1:181579006-181581007(+)
Zm00001d032730::1:236471335-236473336(-)
Zm00001d029237::1:63324427-63326428(-)
Zm00001d015683::5:107118304-107120305(+)
Zm00001d008706::8:17462247-17464248(-)
Zm00001d020272::7:103494548-103496549(+)
Zm00001d047889::9:144455967-144457968(-)
Zm00001d027900::1:17148010-17150011(-)
Zm00001d022599::7:180833861-180835862(-)
Zm00001d035460::6:27592328-27594329(-)
Zm00001d023377::10:4279383-4281384(+)
Zm00001d050081::4:64817763-64819764(+)
Zm00001d015613::5:101147760-101149761(-)
Zm00001d046652::9:100616350-100618351(-)
Zm00001d015231::5:80214766-80216767(-)
Zm00001d015886::5:129040693-129042694(-)
Zm00001d018374::5:219478017-219480018(-)
Zm00001d041853::3:140876084-140878085(-)
Zm00001d012323::8:172422192-172424193(+)
Zm00001d039141::6:170968563-170970564(+)
Zm00001d011304::8:146196327-146198328(-)
Zm00001d008601::8:14156748-14158749(+)
Zm00001d021894::7:165552710-165554711(+)
Zm00001d029620::1:79986057-79988058(-)
Zm00001d048569::9:159050366-159052367(+)
Zm00001d047051::9:116627560-116629561(+)
Zm00001d021522::7:155090763-155092764(+)
Zm00001d003320::2:40126827-40128828(-)
Zm00001d043006::3:186281467-186283468(+)
Zm00001d013994::5:27802886-27804887(+)
Zm00001d034770::1:301728480-301730481(-)
Zm00001d037674::6:133717184-133719185(-)
Zm00001d004443::2:112230020-112232021(+)
Zm00001d012451::8:174783521-174785522(-)
Zm00001d020362::7:109288940-109290941(+)
Zm00001d027852::1:15191780-15193781(+)
Zm00001d030489::1:136750445-136752446(+)
Zm00001d050350::4:82941387-82943388(-)
Zm00001d044304::3:224739851-224741852(+)
Zm00001d053624::4:237059335-237061336(-)
Zm00001d007577::2:235093342-235095343(+)
Zm00001d031674::1:198271491-198273492(-)
Zm00001d034711::1:300446492-300448493(-)
Zm00001d045533::9:25741803-25743804(-)
Zm00001d003606::2:49810909-49812910(-)
Zm00001d038131::6:148933553-148935554(-)
Zm00001d004869::2:145648215-145650216(+)
Zm00001d009305::8:53633516-53635517(+)
Zm00001d013589::5:14979085-14981086(-)
Zm00001d054003::4:244906791-244908792(+)
Zm00001d042164::3:154325085-154327086(-)
Zm00001d007447::2:231963271-231965272(-)
Zm00001d025100::10:104003766-104005767(+)
Zm00001d038592::6:160631454-160633455(-)
Zm00001d016698::5:172856241-172858242(-)
Zm00001d034388::1:291661338-291663339(+)
Zm00001d006591::2:211743502-211745503(+)
Zm00001d005051::2:156272140-156274141(-)
Zm00001d005500::2:176233155-176235156(-)
Zm00001d040331::3:38380014-38382015(-)
Zm00001d025021::10:100000892-100002893(+)
Zm00001d040974::3:87046439-87048440(+)
Zm00001d045911::9:47100002-47102003(-)
Zm00001d011742::8:160444095-160446096(+)
Zm00001d048472::9:156916851-156918852(+)
Zm00001d046945::9:112213364-112215365(-)
Zm00001d015469::5:91980000-91982001(-)
Zm00001d040827::3:68154089-68156090(+)
Zm00001d031163::1:180290001-180292002(+)
Zm00001d020096::7:91631805-91633806(-)
Zm00001d039710::3:12753335-12755336(-)
Zm00001d036008::6:65513125-65515126(+)
Zm00001d053448::4:232003961-232005962(-)
Zm00001d034597::1:297443559-297445560(+)
Zm00001d053379::4:228493406-228495407(+)
Zm00001d006167::2:200297737-200299738(+)
Zm00001d037251::6:118050795-118052796(-)
Zm00001d029422::1:69855393-69857394(-)
Zm00001d030542::1:142567689-142569690(+)
Zm00001d020534::7:121248829-121250830(+)
Zm00001d050266::4:77362532-77364533(-)
Zm00001d052453::4:190346607-190348608(-)
Zm00001d046279::9:77859251-77861252(+)
Zm00001d051465::4:159609924-159611925(-)
Zm00001d030163::1:109744693-109746694(-)
Zm00001d049349::4:27565237-27567238(-)
Zm00001d042934::3:184481818-184483819(-)
Zm00001d030348::1:124400112-124402113(+)
Zm00001d027541::1:7880658-7882659(+)
Zm00001d017065::5:184296181-184298182(+)
Zm00001d012083::8:167836572-167838573(+)
Zm00001d034809::1:302534092-302536093(+)
Zm00001d031539::1:193696731-193698732(-)
Zm00001d053877::4:242752609-242754610(+)
Zm00001d051919::4:174631527-174633528(+)
Zm00001d023989::10:34614670-34616671(+)
Zm00001d029468::1:72027269-72029270(+)
Zm00001d024346::10:65899313-65901314(+)
Zm00001d005391::2:172031414-172033415(+)
Zm00001d005205::2:163507569-163509570(+)
Zm00001d032222::1:217811261-217813262(+)
Zm00001d019631::7:47058125-47060126(+)
Zm00001d028436::1:34966092-34968093(-)
Zm00001d021667::7:159562853-159564854(-)
Zm00001d008974::8:27983989-27985990(+)
Zm00001d020628::7:125511929-125513930(-)
Zm00001d038021::6:145392469-145394470(+)
Zm00001d049161::4:18470012-18472013(+)
Zm00001d006270::2:203312031-203314032(+)
Zm00001d004599::2:121333831-121335832(+)
Zm00001d050186::4:71492940-71494941(+)
Zm00001d004966::2:150964786-150966787(-)
Zm00001d032691::1:234673862-234675863(-)
Zm00001d002663::2:18765598-18767599(-)
Zm00001d040124::3:28463164-28465165(+)
Zm00001d012688::8:178700513-178702514(-)
Zm00001d027904::1:17189665-17191666(-)
Zm00001d003904::2:66527430-66529431(+)
Zm00001d027544::1:7977396-7979397(+)
Zm00001d008600::8:14152202-14154203(-)
Zm00001d034251::1:287924874-287926875(-)
Zm00001d008305::8:4714660-4716661(-)
Zm00001d004236::2:94298241-94300242(+)
Zm00001d045254::9:17150990-17152991(+)
Zm00001d031102::1:177371172-177373173(-)
Zm00001d004347::2:105336225-105338226(+)
Zm00001d026206::10:140894180-140896181(+)
Zm00001d014299::5:40084666-40086667(+)
Zm00001d042589::3:172884584-172886585(-)
Zm00001d045387::9:20382472-20384473(-)
Zm00001d040712::3:59633728-59635729(+)
Zm00001d021541::7:155419921-155421922(-)
Zm00001d041504::3:124543303-124545304(-)
Zm00001d039623::3:9343833-9345834(+)
Zm00001d002917::2:26428488-26430489(-)
Zm00001d011183::8:142216217-142218218(+)
Zm00001d008757::8:19080372-19082373(+)
Zm00001d022627::7:181716481-181718482(+)
Zm00001d003028::2:29760257-29762258(-)
Zm00001d046299::9:79125823-79127824(-)
Zm00001d018986::7:12043114-12045115(-)
Zm00001d044511::3:230422409-230424410(+)
Zm00001d051776::4:169252919-169254920(+)
Zm00001d009716::8:77439965-77441966(-)
Zm00001d046489::9:92153332-92155333(+)
Zm00001d031349::1:187060338-187062339(-)
Zm00001d043806::3:210669824-210671825(+)
Zm00001d016488::5:164515656-164517657(+)
Zm00001d019253::7:24098533-24100534(-)
Zm00001d022491::7:178666698-178668699(+)
Zm00001d009695::8:76225893-76227894(-)
Zm00001d029080::1:57301333-57303334(-)
Zm00001d023452::10:6044669-6046670(+)
Zm00001d043666::3:206548831-206550832(-)
Zm00001d047663::9:138530057-138532058(+)
Zm00001d013508::5:12965964-12967965(-)
Zm00001d048291::9:153998520-154000521(-)
Zm00001d029933::1:95010688-95012689(+)
Zm00001d028918::1:51463778-51465779(-)
Zm00001d045768::9:37921847-37923848(-)
Zm00001d022613::7:181088067-181090068(+)
Zm00001d003187::2:35033757-35035758(+)
Zm00001d020015::7:85858342-85860343(+)
Zm00001d041056::3:93515366-93517367(+)
Zm00001d047096::9:118501618-118503619(-)
Zm00001d018485::5:221686558-221688559(-)
Zm00001d028337::1:31102030-31104031(+)
Zm00001d031902::1:206153422-206155423(-)
Zm00001d011515::8:153106597-153108598(+)
Zm00001d027932::1:17928003-17930004(+)
Zm00001d017905::5:209879037-209881038(-)
Zm00001d033312::1:258661650-258663651(-)
Zm00001d051842::4:171964911-171966912(-)
Zm00001d003403::2:43283412-43285413(-)
Zm00001d015259::5:81766310-81768311(-)
Zm00001d018382::5:219597615-219599616(+)
Zm00001d014768::5:62488340-62490341(-)
Zm00001d025922::10:133783373-133785374(+)
Zm00001d015495::5:93695248-93697249(-)
Zm00001d031657::1:197691164-197693165(+)
Zm00001d031480::1:191520505-191522506(-)
Zm00001d023556::10:10136357-10138358(-)
Zm00001d047140::9:119766922-119768923(+)
Zm00001d038136::6:149171635-149173636(-)
Zm00001d034125::1:284543921-284545922(+)
Zm00001d051839::4:171774983-171776984(+)
Zm00001d003037::2:30058723-30060724(-)
Zm00001d013015::5:3229868-3231869(+)
Zm00001d020298::7:104766796-104768797(-)
Zm00001d047356::9:127437417-127439418(-)
Zm00001d044342::3:225513918-225515919(+)
Zm00001d022526::7:179347453-179349454(+)
Zm00001d011606::8:155794184-155796185(-)
Zm00001d002043::2:4927969-4929970(-)
Zm00001d009522::8:68812739-68814740(+)
Zm00001d041643::3:131242514-131244515(+)
Zm00001d037274::6:119096680-119098681(-)
Zm00001d051988::4:176009872-176011873(-)
Zm00001d034203::1:286723261-286725262(-)
Zm00001d040765::3:64547884-64549885(+)
Zm00001d033240::1:255514875-255516876(-)
Zm00001d039335::3:2039609-2041610(-)
Zm00001d010613::8:121843008-121845009(+)
Zm00001d042275::3:158556415-158558416(+)
Zm00001d007072::2:221454842-221456843(-)
Zm00001d046103::9:63754122-63756123(-)
Zm00001d026645::10:149325065-149327066(+)
Zm00001d022586::7:180371982-180373983(-)
Zm00001d051211::4:148732907-148734908(-)
Zm00001d050475::4:91277469-91279470(+)
Zm00001d034518::1:295589310-295591311(+)
Zm00001d027589::1:8573590-8575591(-)
Zm00001d014271::5:38632256-38634257(-)
Zm00001d012702::8:178947430-178949431(-)
Zm00001d048611::4:1282211-1284212(+)
Zm00001d024806::10:88832883-88834884(-)
Zm00001d037308::6:120270810-120272811(+)
Zm00001d049230::4:21787410-21789411(+)
Zm00001d015009::5:72038824-72040825(+)
Zm00001d022606::7:180941081-180943082(-)
Zm00001d023566::10:10422814-10424815(-)
Zm00001d009465::8:65748617-65750618(-)
Zm00001d042493::3:169440991-169442992(-)
Zm00001d003867::2:64010224-64012225(+)
Zm00001d012258::8:171231022-171233023(-)
Zm00001d013196::5:6189701-6191702(+)
Zm00001d036812::6:101679948-101681949(+)
Zm00001d048210::9:152567419-152569420(-)
Zm00001d046938::9:111823988-111825989(+)
Zm00001d019768::7:58258080-58260081(-)
Zm00001d024444::10:71063792-71065793(-)
Zm00001d016922::5:180064686-180066687(+)
Zm00001d004734::2:134684951-134686952(+)
Zm00001d023282::10:2049030-2051031(-)
Zm00001d028160::1:24588352-24590353(+)
Zm00001d046864::9:108495903-108497904(-)
Zm00001d019035::7:13727025-13729026(+)
Zm00001d038980::6:168098146-168100147(+)
Zm00001d009613::8:73134476-73136477(+)
Zm00001d039662::3:11022967-11024968(-)
Zm00001d030289::1:119706866-119708867(+)
Zm00001d039250::3:558719-560720(-)
Zm00001d035428::6:25147233-25149234(+)
Zm00001d030717::1:155478808-155480809(+)
Zm00001d026306::10:143269898-143271899(+)
Zm00001d033766::1:273076444-273078445(+)
Zm00001d017398::5:194884384-194886385(-)
Zm00001d021064::7:141947975-141949976(+)
Zm00001d027354::1:3548868-3550869(-)
Zm00001d019788::7:61523854-61525855(-)
Zm00001d004022::2:76079876-76081877(+)
Zm00001d044340::3:225476378-225478379(-)
Zm00001d027367::1:3809645-3811646(-)
Zm00001d021186::7:145201284-145203285(+)
Zm00001d028012::1:20302667-20304668(-)
Zm00001d053293::4:224622887-224624888(-)
Zm00001d018362::5:219166989-219168990(+)
Zm00001d047147::9:120084037-120086038(+)
Zm00001d029651::1:81343274-81345275(-)
Zm00001d053585::4:235375541-235377542(-)
Zm00001d044172::3:221069602-221071603(+)
Zm00001d031318::1:185920982-185922983(-)
Zm00001d048627::4:1736790-1738791(+)
Zm00001d039421::3:3854669-3856670(+)
Zm00001d018843::7:7093848-7095849(+)
Zm00001d035294::6:19586719-19588720(+)
Zm00001d053404::4:230473981-230475982(-)
Zm00001d016211::5:150583980-150585981(-)
Zm00001d051973::4:175665266-175667267(-)
Zm00001d021583::7:156884392-156886393(+)
Zm00001d010216::8:104490383-104492384(-)
Zm00001d007708::2:237894910-237896911(+)
Zm00001d004048::2:78974138-78976139(-)
Zm00001d034074::1:283219427-283221428(+)
Zm00001d005168::2:162124472-162126473(-)
Zm00001d004348::2:105687883-105689884(-)
Zm00001d048502::9:157463592-157465593(-)
Zm00001d032528::1:229574250-229576251(+)
Zm00001d005395::2:172247734-172249735(-)
Zm00001d036131::6:73857540-73859541(-)
Zm00001d017509::5:197959371-197961372(+)
Zm00001d032576::1:231119009-231121010(+)
Zm00001d040526::3:48127055-48129056(+)
Zm00001d037935::6:142625142-142627143(+)
Zm00001d030199::1:112979774-112981775(-)
Zm00001d025389::10:116718402-116720403(+)
Zm00001d047720::9:139929127-139931128(+)
Zm00001d012729::8:179413613-179415614(+)
Zm00001d007903::2:242106173-242108174(-)
Zm00001d007792::2:239793162-239795163(+)
Zm00001d021685::7:160050432-160052433(-)
Zm00001d018870::7:7868947-7870948(-)
Zm00001d004541::2:117110504-117112505(+)
Zm00001d043843::3:211642166-211644167(+)
Zm00001d017125::5:186176461-186178462(-)
Zm00001d021964::7:167207356-167209357(+)
Zm00001d003468::2:45237798-45239799(-)
Zm00001d034237::1:287531981-287533982(+)
Zm00001d027333::1:3122366-3124367(-)
Zm00001d002166::2:7065722-7067723(-)
Zm00001d032530::1:229725189-229727190(-)
Zm00001d037533::6:128419086-128421087(-)
Zm00001d019505::7:38140924-38142925(+)
Zm00001d023292::10:2235929-2237930(+)
Zm00001d049557::4:35011471-35013472(+)
Zm00001d031648::1:197349629-197351630(+)
Zm00001d017711::5:204912025-204914026(-)
Zm00001d034224::1:287119262-287121263(-)
Zm00001d021962::7:167216019-167218020(-)
Zm00001d041506::3:124670005-124672006(+)
Zm00001d047873::9:143985381-143987382(-)
Zm00001d016334::5:157891706-157893707(-)
Zm00001d007363::2:229729770-229731771(-)
Zm00001d010709::8:125236591-125238592(-)
Zm00001d043335::3:196990601-196992602(-)
Zm00001d018568::5:223361639-223363640(+)
Zm00001d051118::4:144243312-144245313(-)
Zm00001d029119::1:58590487-58592488(-)
Zm00001d026704::10:150492217-150494218(+)
Zm00001d018229::5:217044951-217046952(-)
Zm00001d028277::1:28938767-28940768(-)
Zm00001d047162::9:120448971-120450972(+)
Zm00001d045464::9:23165192-23167193(-)
Zm00001d006922::2:219446556-219448557(+)
Zm00001d017449::5:196102044-196104045(+)
Zm00001d005059::2:156645475-156647476(-)
Zm00001d003566::2:48213155-48215156(+)
Zm00001d028111::1:23117219-23119220(+)
Zm00001d008510::8:10994817-10996818(+)
Zm00001d039328::3:1965193-1967194(-)
Zm00001d002320::2:10192080-10194081(-)
Zm00001d031913::1:206638877-206640878(+)
Zm00001d027288::1:1840221-1842222(+)
Zm00001d042727::3:178252342-178254343(+)
Zm00001d016982::5:181882578-181884579(+)
Zm00001d045095::9:12378912-12380913(+)
Zm00001d005108::2:158571631-158573632(-)
Zm00001d039372::3:2740651-2742652(-)
Zm00001d005833::2:190349622-190351623(-)
Zm00001d043522::3:202711782-202713783(-)
Zm00001d017677::5:204023439-204025440(-)
Zm00001d039522::3:6822290-6824291(+)
Zm00001d007224::2:225127987-225129988(-)
Zm00001d036301::6:83169716-83171717(+)
Zm00001d017451::5:196208815-196210816(+)
Zm00001d036724::6:99054921-99056922(+)
Zm00001d017199::5:188677878-188679879(+)
Zm00001d012795::5:34282-36283(+)
Zm00001d015611::5:101016146-101018147(+)
Zm00001d022437::7:177697619-177699620(-)
Zm00001d023273::10:1809571-1811572(+)
Zm00001d051225::4:149088830-149090831(+)
Zm00001d043615::3:205275901-205277902(-)
Zm00001d041781::3:137901668-137903669(+)
Zm00001d015788::5:119721230-119723231(-)
Zm00001d041513::3:125117937-125119938(+)
Zm00001d034740::1:301040930-301042931(+)
Zm00001d013448::5:11833563-11835564(-)
Zm00001d053067::4:211994959-211996960(-)
Zm00001d023784::10:20015130-20017131(+)
Zm00001d014909::5:67869664-67871665(-)
Zm00001d045045::9:10946102-10948103(+)
Zm00001d033274::1:257011946-257013947(+)
Zm00001d044535::3:231198277-231200278(-)
Zm00001d002437::2:12646595-12648596(-)
Zm00001d020932::7:136988244-136990245(-)
Zm00001d021267::7:147330850-147332851(-)
Zm00001d049853::4:48164819-48166820(-)
Zm00001d050851::4:126958484-126960485(+)
Zm00001d039118::6:170354006-170356007(+)
Zm00001d007871::2:241407018-241409019(-)
Zm00001d006714::2:215021675-215023676(+)
Zm00001d047139::9:119767844-119769845(-)
Zm00001d034404::1:292041007-292043008(-)
Zm00001d032449::1:226865373-226867374(+)
Zm00001d040984::3:88119177-88121178(-)
Zm00001d014090::5:31978095-31980096(+)
Zm00001d002035::2:4819534-4821535(+)
Zm00001d028949::1:52581357-52583358(+)
Zm00001d003020::2:29643589-29645590(-)
Zm00001d015254::5:81447647-81449648(-)
Zm00001d049500::4:32586779-32588780(-)
Zm00001d006122::2:199206049-199208050(+)
Zm00001d045656::9:31316933-31318934(+)
Zm00001d016861::5:178513163-178515164(-)
Zm00001d025236::10:110441274-110443275(+)
Zm00001d006406::2:206817222-206819223(-)
Zm00001d025932::10:134080138-134082139(+)
Zm00001d039890::3:18009049-18011050(+)
Zm00001d012265::8:171472005-171474006(+)
Zm00001d041321::3:112009643-112011644(-)
Zm00001d052003::4:176261389-176263390(-)
Zm00001d021863::7:164879532-164881533(-)
Zm00001d043192::3:191177985-191179986(-)
Zm00001d021127::7:143344304-143346305(-)
Zm00001d011180::8:142162035-142164036(+)
Zm00001d029646::1:80962407-80964408(+)
Zm00001d018800::7:5600045-5602046(-)
Zm00001d007103::2:222360254-222362255(-)
Zm00001d025761::10:128643088-128645089(+)
Zm00001d043049::3:187420003-187422004(-)
Zm00001d040953::3:82388697-82390698(-)
Zm00001d030678::1:152666350-152668351(+)
Zm00001d013720::5:18480730-18482731(-)
Zm00001d052933::4:205273321-205275322(+)
Zm00001d031697::1:198773331-198775332(+)
Zm00001d004042::2:78549416-78551417(-)
Zm00001d032315::1:221922761-221924762(-)
Zm00001d051707::4:167317990-167319991(+)
Zm00001d004511::2:115891322-115893323(-)
Zm00001d010992::8:136137315-136139316(-)
Zm00001d042542::3:171439098-171441099(+)
Zm00001d002817::2:23532347-23534348(-)
Zm00001d008642::8:15548788-15550789(-)
Zm00001d024034::10:38720255-38722256(-)
Zm00001d002452::2:13066791-13068792(+)
Zm00001d026542::10:147940911-147942912(+)
Zm00001d010108::8:99364970-99366971(+)
Zm00001d014572::5:53946630-53948631(+)
Zm00001d033374::1:260971062-260973063(-)
Zm00001d026360::10:144213018-144215019(-)
Zm00001d045784::9:38916985-38918986(-)
Zm00001d047156::9:120314698-120316699(-)
Zm00001d041705::3:134130560-134132561(+)
Zm00001d039425::3:3949312-3951313(-)
Zm00001d052195::4:182882816-182884817(-)
Zm00001d025751::10:128390710-128392711(-)
Zm00001d038114::6:148434542-148436543(+)
Zm00001d033111::1:250444783-250446784(-)
Zm00001d049769::4:44000702-44002703(-)
Zm00001d018392::5:219946733-219948734(-)
Zm00001d041747::3:135809128-135811129(+)
Zm00001d029594::1:78238318-78240319(+)
Zm00001d007079::2:221782750-221784751(-)
Zm00001d053625::4:237084312-237086313(-)
Zm00001d043529::3:202961766-202963767(-)
Zm00001d014508::5:50804742-50806743(-)
Zm00001d053127::4:214709902-214711903(-)
Zm00001d049256::4:23083114-23085115(+)
Zm00001d042554::3:171649945-171651946(-)
Zm00001d015108::5:75639246-75641247(-)
Zm00001d045101::9:12498093-12500094(-)
Zm00001d001960::2:3560450-3562451(-)
Zm00001d003632::2:51104988-51106989(+)
Zm00001d037182::6:114977999-114980000(+)
Zm00001d020748::7:131106212-131108213(-)
Zm00001d031687::1:198648274-198650275(-)
Zm00001d016874::5:179022324-179024325(-)
Zm00001d029571::1:76858094-76860095(-)
Zm00001d039251::3:562692-564693(-)
Zm00001d037239::6:117463202-117465203(+)
Zm00001d036539::6:91463355-91465356(-)
Zm00001d008817::8:21515442-21517443(-)
Zm00001d034497::1:294671002-294673003(-)
Zm00001d010969::8:135350645-135352646(+)
Zm00001d037944::6:142974210-142976211(-)
Zm00001d014246::5:37919503-37921504(-)
Zm00001d020931::7:136912146-136914147(+)
Zm00001d026300::10:143202662-143204663(-)
Zm00001d032283::1:220372031-220374032(-)
Zm00001d028344::1:31349957-31351958(+)
Zm00001d006737::2:215596133-215598134(+)
Zm00001d004918::2:148586731-148588732(+)
Zm00001d010585::8:121018814-121020815(-)
Zm00001d012801::5:240488-242489(+)
Zm00001d047498::9:132738401-132740402(+)
Zm00001d024674::10:83253747-83255748(-)
Zm00001d039963::3:20812401-20814402(+)
Zm00001d049905::4:51608249-51610250(+)
Zm00001d042254::3:157464786-157466787(-)
Zm00001d029738::1:84663317-84665318(+)
Zm00001d030865::1:164102207-164104208(+)
Zm00001d047048::9:116614710-116616711(+)
Zm00001d007391::2:230563136-230565137(+)
Zm00001d012755::8:179883322-179885323(-)
Zm00001d012452::8:174783485-174785486(+)
Zm00001d031487::1:191771308-191773309(-)
Zm00001d051520::4:161212075-161214076(+)
Zm00001d024745::10:85906364-85908365(+)
Zm00001d029538::1:75324328-75326329(-)
Zm00001d045861::9:44260478-44262479(-)
Zm00001d032507::1:228911843-228913844(-)
Zm00001d044266::3:223382148-223384149(-)
Zm00001d016448::5:162683830-162685831(-)
Zm00001d046751::9:104380208-104382209(-)
Zm00001d041147::3:100324225-100326226(-)
Zm00001d027678::1:10987624-10989625(-)
Zm00001d002176::2:7282023-7284024(+)
Zm00001d006527::2:210512442-210514443(-)
Zm00001d038056::6:146553969-146555970(+)
Zm00001d019069::7:15124028-15126029(-)
Zm00001d038100::6:147945362-147947363(-)
Zm00001d006300::2:204057129-204059130(+)
Zm00001d022305::7:174826217-174828218(+)
Zm00001d037142::6:113764092-113766093(+)
Zm00001d023615::10:12203052-12205053(-)
Zm00001d019120::7:17889400-17891401(-)
Zm00001d021442::7:152334336-152336337(+)
Zm00001d010300::8:108441168-108443169(+)
Zm00001d030669::1:152131393-152133394(+)
Zm00001d036312::6:83912210-83914211(-)
Zm00001d049748::4:42990110-42992111(-)
Zm00001d027427::1:5097639-5099640(-)
Zm00001d002454::2:13188692-13190693(-)
Zm00001d034006::1:281037026-281039027(-)
Zm00001d043117::3:189697539-189699540(-)
Zm00001d043890::3:213159900-213161901(+)
Zm00001d014947::5:69455257-69457258(-)
Zm00001d011964::8:165283327-165285328(-)
Zm00001d048229::9:152801085-152803086(+)
Zm00001d048949::4:10534837-10536838(+)
Zm00001d054005::4:245044370-245046371(-)
Zm00001d024493::10:74098947-74100948(-)
Zm00001d018394::5:219970074-219972075(-)
Zm00001d048878::4:6902953-6904954(+)
Zm00001d004133::2:85451483-85453484(+)
Zm00001d006906::2:219172456-219174457(-)
Zm00001d026469::10:146519493-146521494(-)
Zm00001d010198::8:103714123-103716124(-)
Zm00001d004991::2:152586326-152588327(+)
Zm00001d032566::1:230664766-230666767(+)
Zm00001d044716::3:235600685-235602686(+)
Zm00001d048672::4:3094786-3096787(-)
Zm00001d027523::1:7399081-7401082(-)
Zm00001d042333::3:161626908-161628909(+)
Zm00001d042801::3:180271569-180273570(-)
Zm00001d015139::5:76862351-76864352(-)
Zm00001d033421::1:262586524-262588525(+)
Zm00001d033260::1:256387097-256389098(-)
Zm00001d021958::7:167115516-167117517(+)
Zm00001d028986::1:53578144-53580145(+)
Zm00001d024008::10:36384109-36386110(-)
Zm00001d048190::9:152140453-152142454(-)
Zm00001d047066::9:117134671-117136672(-)
Zm00001d012379::8:173239232-173241233(-)
Zm00001d040046::3:24641930-24643931(+)
Zm00001d034665::1:299208975-299210976(+)
Zm00001d051857::4:172480393-172482394(-)
Zm00001d034106::1:284126209-284128210(-)
Zm00001d025862::10:131804525-131806526(-)
Zm00001d034498::1:294674415-294676416(+)
Zm00001d032735::1:236814588-236816589(-)
Zm00001d021437::7:152287724-152289725(+)
Zm00001d016060::5:142154366-142156367(-)
Zm00001d013203::5:6419270-6421271(-)
Zm00001d002857::2:24837093-24839094(-)
Zm00001d026453::10:146109594-146111595(+)
Zm00001d034834::1:303362329-303364330(-)
Zm00001d032527::1:229514483-229516484(+)
Zm00001d034943::1:306351122-306353123(-)
Zm00001d032974::1:245149314-245151315(+)
Zm00001d032719::1:236001747-236003748(-)
Zm00001d049170::4:18999254-19001255(+)
Zm00001d042337::3:161936457-161938458(+)
Zm00001d037163::6:114531418-114533419(-)
Zm00001d019320::7:27707699-27709700(-)
Zm00001d043036::3:187093867-187095868(+)
Zm00001d037468::6:126303224-126305225(-)
Zm00001d037595::6:130836559-130838560(+)
Zm00001d042932::3:184471015-184473016(-)
Zm00001d013583::5:14850671-14852672(+)
Zm00001d041984::3:146587910-146589911(+)
Zm00001d019478::7:35958638-35960639(-)
Zm00001d006886::2:218578424-218580425(-)
Zm00001d045294::9:18092528-18094529(-)
Zm00001d026427::10:145651781-145653782(-)
Zm00001d007038::2:220647681-220649682(-)
Zm00001d008435::8:8638416-8640417(+)
Zm00001d001918::2:2918324-2920325(+)
Zm00001d026521::10:147480344-147482345(+)
Zm00001d013168::5:5762011-5764012(-)
Zm00001d039273::3:899266-901267(+)
Zm00001d040374::3:40747199-40749200(+)
Zm00001d031415::1:189361621-189363622(-)
Zm00001d043376::3:198074665-198076666(+)
Zm00001d018828::7:6679616-6681617(-)
Zm00001d028054::1:21773444-21775445(-)
Zm00001d020201::7:98880410-98882411(+)
Zm00001d034405::1:292040008-292042009(+)
Zm00001d011585::8:155019347-155021348(-)
Zm00001d022142::7:171065627-171067628(-)
Zm00001d052067::4:178303439-178305440(+)
Zm00001d040593::3:52127826-52129827(-)
Zm00001d007767::2:239272855-239274856(+)
Zm00001d048373::9:155234799-155236800(+)
Zm00001d042147::3:153597841-153599842(-)
Zm00001d052194::4:182771108-182773109(+)
Zm00001d034590::1:297306178-297308179(+)
Zm00001d044599::3:233054944-233056945(-)
Zm00001d046492::9:92288930-92290931(+)
Zm00001d038826::6:165294475-165296476(+)
Zm00001d015485::5:93093765-93095766(+)
Zm00001d028814::1:47417799-47419800(-)
Zm00001d035934::6:61205642-61207643(+)
Zm00001d053277::4:223882107-223884108(+)
Zm00001d031288::1:185174259-185176260(+)
Zm00001d018430::5:220605681-220607682(-)
Zm00001d012663::8:178278042-178280043(+)
Zm00001d052598::4:194315307-194317308(-)
Zm00001d048825::4:6035016-6037017(-)
Zm00001d045085::9:12056496-12058497(-)
Zm00001d010193::8:103470295-103472296(+)
Zm00001d021878::7:165287278-165289279(-)
Zm00001d034751::1:301301932-301303933(-)
Zm00001d022590::7:180543184-180545185(-)
Zm00001d015887::5:129135927-129137928(-)
Zm00001d049055::4:14075557-14077558(-)
Zm00001d046939::9:111941616-111943617(+)
Zm00001d032808::1:238900909-238902910(+)
Zm00001d003255::2:38079158-38081159(-)
Zm00001d047189::9:121407136-121409137(+)
Zm00001d041669::3:132741886-132743887(+)
Zm00001d012420::8:174178463-174180464(+)
Zm00001d046838::9:108229507-108231508(-)
Zm00001d020639::7:125924340-125926341(+)
Zm00001d046625::9:99492426-99494427(-)
Zm00001d006308::2:204220679-204222680(+)
Zm00001d011747::8:160679361-160681362(+)
Zm00001d009148::8:39613876-39615877(+)
Zm00001d049976::4:56503619-56505620(+)
Zm00001d037712::6:134847144-134849145(+)
Zm00001d033770::1:273102784-273104785(+)
Zm00001d042958::3:184828833-184830834(-)
Zm00001d013622::5:15685978-15687979(+)
Zm00001d017067::5:184306775-184308776(+)
Zm00001d029241::1:63374711-63376712(-)
Zm00001d039338::3:2049450-2051451(+)
Zm00001d025759::10:128640043-128642044(-)
Zm00001d037321::6:121015922-121017923(-)
Zm00001d041956::3:145602869-145604870(-)
Zm00001d044239::3:222769542-222771543(-)
Zm00001d042652::3:175439200-175441201(-)
Zm00001d032492::1:228333551-228335552(-)
Zm00001d013652::5:16257392-16259393(-)
Zm00001d038300::6:153810854-153812855(-)
Zm00001d037797::6:138059188-138061189(-)
Zm00001d028623::1:41167726-41169727(-)
Zm00001d016287::5:155681712-155683713(-)
Zm00001d019661::7:48731973-48733974(+)
Zm00001d011564::8:154576181-154578182(+)
Zm00001d011781::8:161474622-161476623(-)
Zm00001d032210::1:217249758-217251759(-)
Zm00001d041416::3:118099570-118101571(+)
Zm00001d009591::8:72073992-72075993(-)
Zm00001d046505::9:92932351-92934352(-)
Zm00001d008615::8:14500353-14502354(-)
Zm00001d031460::1:191034458-191036459(-)
Zm00001d040295::3:36254171-36256172(+)
Zm00001d036700::6:98072953-98074954(+)
Zm00001d035320::6:21082454-21084455(-)
Zm00001d036711::6:98382784-98384785(-)
Zm00001d035490::6:29243502-29245503(+)
Zm00001d041059::3:93625814-93627815(-)
Zm00001d021817::7:163562113-163564114(+)
Zm00001d022085::7:169772456-169774457(-)
Zm00001d027996::1:19698031-19700032(+)
Zm00001d048954::4:10621603-10623604(-)
Zm00001d034037::1:281976645-281978646(-)
Zm00001d034869::1:304306270-304308271(+)
Zm00001d053345::4:227016983-227018984(-)
Zm00001d044287::3:224226425-224228426(+)
Zm00001d014617::5:55869449-55871450(+)
Zm00001d022460::7:178141999-178144000(-)
Zm00001d040748::3:62642840-62644841(+)
Zm00001d039184::6:172149283-172151284(-)
Zm00001d018086::5:213976891-213978892(-)
Zm00001d037035::6:109822932-109824933(+)
Zm00001d044527::3:230890004-230892005(+)
Zm00001d008742::8:18839493-18841494(-)
Zm00001d008781::8:19830841-19832842(-)
Zm00001d014865::5:66193991-66195992(+)
Zm00001d005392::2:172066941-172068942(-)
Zm00001d039848::3:16533743-16535744(+)
Zm00001d023265::10:1604500-1606501(+)
Zm00001d013541::5:13935524-13937525(+)
Zm00001d013903::5:24294841-24296842(+)
Zm00001d048896::4:7258456-7260457(+)
Zm00001d044447::3:228318104-228320105(+)
Zm00001d020535::7:121376859-121378860(-)
Zm00001d032162::1:215111083-215113084(+)
Zm00001d004143::2:86092214-86094215(+)
Zm00001d032206::1:217041032-217043033(+)
Zm00001d008444::8:8756003-8758004(+)
Zm00001d005195::2:163100814-163102815(-)
Zm00001d052317::4:186983057-186985058(+)
Zm00001d027581::1:8373109-8375110(-)
Zm00001d003062::2:30968932-30970933(-)
Zm00001d003274::2:38559360-38561361(-)
Zm00001d035191::6:8694566-8696567(+)
Zm00001d034366::1:290940101-290942102(+)
Zm00001d018409::5:220203312-220205313(+)
Zm00001d023267::10:1679250-1681251(+)
Zm00001d051368::4:156126886-156128887(-)
Zm00001d039427::3:3978495-3980496(+)
Zm00001d053622::4:237005837-237007838(-)
Zm00001d004953::2:150444676-150446677(+)
Zm00001d017142::5:186722988-186724989(+)
Zm00001d019267::7:24902036-24904037(+)
Zm00001d028019::1:20431493-20433494(-)
Zm00001d046763::9:104797875-104799876(+)
Zm00001d028486::1:36755117-36757118(-)
Zm00001d044152::3:220527271-220529272(-)
Zm00001d005282::2:167648811-167650812(-)
Zm00001d020443::7:114658015-114660016(-)
Zm00001d045385::9:20248487-20250488(+)
Zm00001d035958::6:62331137-62333138(+)
Zm00001d004559::2:118080732-118082733(-)
Zm00001d004452::2:113082682-113084683(-)
Zm00001d043207::3:191796083-191798084(-)
Zm00001d027375::1:3971632-3973633(-)
Zm00001d007772::2:239371125-239373126(-)
Zm00001d044525::3:230870418-230872419(-)
Zm00001d052022::4:176743712-176745713(+)
Zm00001d048013::9:148007117-148009118(-)
Zm00001d043240::3:192836964-192838965(-)
Zm00001d011241::8:144282640-144284641(+)
Zm00001d031392::1:188716545-188718546(-)
Zm00001d039346::3:2193555-2195556(+)
Zm00001d053851::4:242207620-242209621(-)
Zm00001d028331::1:31051213-31053214(-)
Zm00001d022394::7:176674277-176676278(-)
Zm00001d007828::2:240468614-240470615(+)
Zm00001d039469::3:5150209-5152210(-)
Zm00001d050218::4:74245096-74247097(-)
Zm00001d039176::6:171822726-171824727(+)
Zm00001d019450::7:34345609-34347610(+)
Zm00001d041583::3:128253685-128255686(-)
Zm00001d008485::8:9906537-9908538(+)
Zm00001d041837::3:139952572-139954573(+)
Zm00001d035824::6:53499549-53501550(+)
Zm00001d012401::8:173732000-173734001(+)
Zm00001d049608::4:37420421-37422422(+)
Zm00001d002405::2:12045154-12047155(+)
Zm00001d016061::5:142161239-142163240(-)
Zm00001d042541::3:171424900-171426901(-)
Zm00001d052207::4:183231761-183233762(-)
Zm00001d002125::2:6289390-6291391(+)
Zm00001d022260::7:173854555-173856556(+)
Zm00001d002946::2:27829189-27831190(-)
Zm00001d020189::7:98580307-98582308(-)
Zm00001d033259::1:256313562-256315563(+)
Zm00001d015275::5:82445409-82447410(-)
Zm00001d038604::6:160836698-160838699(+)
Zm00001d047669::9:138729938-138731939(-)
Zm00001d028386::1:32856121-32858122(+)
Zm00001d013012::5:3201501-3203502(-)
Zm00001d005495::2:175965712-175967713(+)
Zm00001d010145::8:101317025-101319026(-)
Zm00001d034765::1:301666896-301668897(-)
Zm00001d016911::5:179709949-179711950(+)
Zm00001d053659::4:238359711-238361712(+)
Zm00001d021270::7:147363206-147365207(+)
Zm00001d002971::2:28375801-28377802(-)
Zm00001d040577::3:50993579-50995580(-)
Zm00001d007172::2:223799592-223801593(+)
Zm00001d051132::4:145257234-145259235(-)
Zm00001d001826::2:1536220-1538221(+)
Zm00001d042620::3:174100085-174102086(-)
Zm00001d011067::8:137999558-138001559(+)
Zm00001d002236::2:8477625-8479626(-)
Zm00001d018082::5:213923476-213925477(-)
Zm00001d030646::1:150645577-150647578(+)
Zm00001d036364::6:85810839-85812840(-)
Zm00001d013046::5:3735676-3737677(-)
Zm00001d002100::2:5980567-5982568(-)
Zm00001d007158::2:223468721-223470722(-)
Zm00001d007349::2:229331967-229333968(+)
Zm00001d037884::6:141019849-141021850(+)
Zm00001d043485::3:201651128-201653129(+)
Zm00001d049156::4:18279904-18281905(-)
Zm00001d020431::7:113757522-113759523(+)
Zm00001d038671::6:162278867-162280868(+)
Zm00001d031956::1:207953543-207955544(+)
Zm00001d040192::3:31630268-31632269(-)
Zm00001d011399::8:149508716-149510717(-)
Zm00001d042632::3:174666318-174668319(+)
Zm00001d029703::1:83192904-83194905(-)
Zm00001d040037::3:24015511-24017512(-)
Zm00001d043110::3:189420698-189422699(-)
Zm00001d015905::5:130025953-130027954(+)
Zm00001d030103::1:105861446-105863447(+)
Zm00001d047885::9:144244706-144246707(-)
Zm00001d008534::8:11994451-11996452(-)
Zm00001d045606::9:28546970-28548971(+)
Zm00001d027451::1:5535611-5537612(+)
Zm00001d006503::2:210100839-210102840(-)
Zm00001d009327::8:56286577-56288578(-)
Zm00001d042289::3:159149781-159151782(+)
Zm00001d020264::7:102996572-102998573(-)
Zm00001d028057::1:21778641-21780642(+)
Zm00001d034187::1:285957841-285959842(+)
Zm00001d034070::1:283085784-283087785(+)
Zm00001d030624::1:149522091-149524092(-)
Zm00001d010906::8:132966702-132968703(+)
Zm00001d006897::2:218921124-218923125(+)
Zm00001d008321::8:5133690-5135691(-)
Zm00001d049786::4:44639962-44641963(+)
Zm00001d051924::4:174720062-174722063(-)
Zm00001d021070::7:142138300-142140301(-)
Zm00001d027540::1:7876833-7878834(+)
Zm00001d051180::4:147441511-147443512(+)
Zm00001d009023::8:30574793-30576794(-)
Zm00001d043543::3:203444246-203446247(-)
Zm00001d010733::8:126283846-126285847(+)
Zm00001d029895::1:92851440-92853441(-)
Zm00001d053738::4:240114861-240116862(-)
Zm00001d053099::4:213565931-213567932(-)
Zm00001d037760::6:136605200-136607201(+)
Zm00001d009596::8:72388183-72390184(+)
Zm00001d054070::4:245876350-245878351(-)
Zm00001d043259::3:193662585-193664586(+)
Zm00001d013212::5:6624046-6626047(+)
Zm00001d010135::8:100967601-100969602(-)
Zm00001d024644::10:81908421-81910422(+)
Zm00001d022043::7:168539484-168541485(-)
Zm00001d023683::10:15303068-15305069(+)
Zm00001d029462::1:71832203-71834204(+)
Zm00001d045404::9:20779758-20781759(+)
Zm00001d033813::1:274319349-274321350(+)
Zm00001d037377::6:123565397-123567398(+)
Zm00001d053954::4:244172063-244174064(+)
Zm00001d041877::3:142036502-142038503(-)
Zm00001d032772::1:237789860-237791861(-)
Zm00001d038992::6:168341519-168343520(-)
Zm00001d020282::7:104036917-104038918(+)
Zm00001d029629::1:80602599-80604600(+)
Zm00001d012938::5:2228864-2230865(+)
Zm00001d031925::1:206933997-206935998(-)
Zm00001d033132::1:251720756-251722757(+)
Zm00001d006194::2:201271332-201273333(-)
Zm00001d005453::2:174634622-174636623(+)
Zm00001d021633::7:158638693-158640694(-)
Zm00001d030010::1:98968787-98970788(-)
Zm00001d017050::5:183935601-183937602(-)
Zm00001d015319::5:84426196-84428197(-)
Zm00001d017071::5:184387655-184389656(-)
Zm00001d013156::5:5558767-5560768(-)
Zm00001d028548::1:38914736-38916737(+)
Zm00001d007394::2:230640038-230642039(+)
Zm00001d006315::2:204311741-204313742(+)
Zm00001d042410::3:166269936-166271937(+)
Zm00001d014519::5:51445910-51447911(+)
Zm00001d028696::1:43357852-43359853(+)
Zm00001d052444::4:190135996-190137997(-)
Zm00001d027394::1:4340289-4342290(-)
Zm00001d053775::4:240848136-240850137(+)
Zm00001d050548::4:99406520-99408521(+)
Zm00001d009520::8:68813148-68815149(-)
Zm00001d015833::5:124666052-124668053(-)
Zm00001d013427::5:11136528-11138529(+)
Zm00001d007300::2:227259743-227261744(-)
Zm00001d017334::5:193208445-193210446(+)
Zm00001d010888::8:132246645-132248646(-)
Zm00001d032812::1:239021376-239023377(+)
Zm00001d013135::5:5327919-5329920(-)
Zm00001d026584::10:148382726-148384727(+)
Zm00001d018779::7:5050312-5052313(+)
Zm00001d047658::9:138350519-138352520(-)
Zm00001d041954::3:145307501-145309502(+)
Zm00001d040738::3:60983463-60985464(+)
Zm00001d035297::6:19828005-19830006(-)
Zm00001d029161::1:60868439-60870440(-)
Zm00001d033304::1:258180510-258182511(+)
Zm00001d022602::7:180848399-180850400(+)
Zm00001d047448::9:130414201-130416202(+)
Zm00001d010231::8:104888002-104890003(+)
Zm00001d028493::1:36892927-36894928(+)
Zm00001d024273::10:60917121-60919122(-)
Zm00001d027679::1:10991437-10993438(+)
Zm00001d006109::2:198435415-198437416(+)
Zm00001d049987::4:57418326-57420327(-)
Zm00001d012425::8:174295715-174297716(+)
Zm00001d054072::4:245923423-245925424(+)
Zm00001d051393::4:156980266-156982267(+)
Zm00001d013595::5:15092039-15094040(-)
Zm00001d038529::6:159354562-159356563(-)
Zm00001d041612::3:129687470-129689471(-)
Zm00001d053060::4:211444130-211446131(-)
Zm00001d039489::3:5708477-5710478(+)
Zm00001d012178::8:169612152-169614153(-)
Zm00001d004332::2:104143885-104145886(-)
Zm00001d010480::8:117343702-117345703(-)
Zm00001d033099::1:250180057-250182058(+)
Zm00001d019579::7:44291125-44293126(+)
Zm00001d010068::8:98130771-98132772(+)
Zm00001d034225::1:287136033-287138034(-)
Zm00001d007488::2:232841991-232843992(-)
Zm00001d042930::3:184418402-184420403(-)
Zm00001d040727::3:60292661-60294662(+)
Zm00001d023423::10:5172303-5174304(+)
Zm00001d038880::6:166317759-166319760(-)
Zm00001d039841::3:16412197-16414198(+)
Zm00001d033570::1:267329393-267331394(+)
Zm00001d036092::6:71928061-71930062(-)
Zm00001d033465::1:263447964-263449965(-)
Zm00001d051890::4:173816542-173818543(-)
Zm00001d017548::5:199280890-199282891(+)
Zm00001d013238::5:6854257-6856258(+)
Zm00001d051655::4:165893583-165895584(-)
Zm00001d033447::1:262993815-262995816(-)
Zm00001d053743::4:240296512-240298513(-)
Zm00001d035916::6:60138069-60140070(-)
Zm00001d012673::8:178377573-178379574(-)
Zm00001d016345::5:158415878-158417879(-)
Zm00001d038060::6:146621045-146623046(-)
Zm00001d053453::4:232244466-232246467(+)
Zm00001d031325::1:186051223-186053224(+)
Zm00001d030091::1:105033715-105035716(+)
Zm00001d006711::2:214999386-215001387(-)
Zm00001d002531::2:14796479-14798480(-)
Zm00001d030401::1:129737990-129739991(+)
Zm00001d020453::7:115384057-115386058(-)
Zm00001d011629::8:156773570-156775571(-)
Zm00001d038553::6:159772568-159774569(+)
Zm00001d016288::5:155698104-155700105(+)
Zm00001d046928::9:111172827-111174828(+)
Zm00001d046656::9:100699851-100701852(-)
Zm00001d027447::1:5495039-5497040(+)
Zm00001d036573::6:93295937-93297938(-)
Zm00001d005909::2:192450389-192452390(-)
Zm00001d047933::9:145670067-145672068(-)
Zm00001d023695::10:15877752-15879753(+)
Zm00001d012399::8:173681499-173683500(-)
Zm00001d035656::6:39270021-39272022(+)
Zm00001d002172::2:7118934-7120935(-)
Zm00001d024096::10:44454587-44456588(-)
Zm00001d040775::3:64948045-64950046(-)
Zm00001d011678::8:158326235-158328236(+)
Zm00001d043880::3:212728929-212730930(+)
Zm00001d032668::1:233720067-233722068(-)
Zm00001d040757::3:63812137-63814138(-)
Zm00001d046947::9:112274778-112276779(-)
Zm00001d017489::5:197378485-197380486(-)
Zm00001d010321::8:109469210-109471211(-)
Zm00001d046660::9:100851123-100853124(+)
Zm00001d037086::6:111761626-111763627(-)
Zm00001d021607::7:157933555-157935556(-)
Zm00001d044173::3:221161321-221163322(+)
Zm00001d035698::6:41670517-41672518(+)
Zm00001d053725::4:239898880-239900881(-)
Zm00001d038167::6:150266024-150268025(+)
Zm00001d028621::1:41089630-41091631(+)
Zm00001d048689::4:3345371-3347372(-)
Zm00001d002251::2:8980523-8982524(-)
Zm00001d040202::3:31837830-31839831(-)
Zm00001d046054::9:60327485-60329486(-)
Zm00001d043088::3:188902309-188904310(-)
Zm00001d006004::2:195077614-195079615(+)
Zm00001d033457::1:263189516-263191517(+)
Zm00001d051604::4:164198420-164200421(+)
Zm00001d012609::8:177162004-177164005(-)
Zm00001d047886::9:144312450-144314451(-)
Zm00001d023747::10:18442195-18444196(-)
Zm00001d051183::4:147597807-147599808(+)
Zm00001d007324::2:228478180-228480181(-)
Zm00001d028570::1:39408930-39410931(+)
Zm00001d015629::5:102086289-102088290(-)
Zm00001d011854::8:162913894-162915895(+)
Zm00001d026046::10:136886393-136888394(-)
Zm00001d009617::8:73342103-73344104(+)
Zm00001d038689::6:162603798-162605799(+)
Zm00001d012524::8:176058616-176060617(+)
Zm00001d015389::5:87833903-87835904(-)
Zm00001d021621::7:158179384-158181385(+)
Zm00001d051693::4:166936411-166938412(+)
Zm00001d036165::6:75433889-75435890(+)
Zm00001d022629::7:181742421-181744422(+)
Zm00001d030558::1:143985312-143987313(+)
Zm00001d037381::6:123787016-123789017(-)
Zm00001d044648::3:233937394-233939395(+)
Zm00001d042802::3:180319438-180321439(-)
Zm00001d010697::8:124868972-124870973(-)
Zm00001d044043::3:217620381-217622382(-)
Zm00001d039219::6:173071184-173073185(-)
Zm00001d002639::2:17688612-17690613(-)
Zm00001d016858::5:178454139-178456140(+)
Zm00001d005996::2:194931716-194933717(-)
Zm00001d023396::10:4672874-4674875(+)
Zm00001d045113::9:13148222-13150223(+)
Zm00001d005018::2:154109973-154111974(-)
Zm00001d016195::5:150139336-150141337(-)
Zm00001d038069::6:146852190-146854191(-)
Zm00001d006240::2:202630422-202632423(-)
Zm00001d038594::6:160664339-160666340(-)
Zm00001d005358::2:170901872-170903873(-)
Zm00001d030623::1:149353046-149355047(+)
Zm00001d025319::10:114036987-114038988(-)
Zm00001d045632::9:29540300-29542301(-)
Zm00001d020910::7:136265856-136267857(-)
Zm00001d025776::10:129150447-129152448(-)
Zm00001d032239::1:218501122-218503123(-)
Zm00001d025343::10:114916150-114918151(+)
Zm00001d041363::3:114362393-114364394(+)
Zm00001d028750::1:45284830-45286831(+)
Zm00001d038330::6:154715313-154717314(-)
Zm00001d049254::4:22960066-22962067(-)
Zm00001d022608::7:181004811-181006812(+)
Zm00001d034066::1:283058572-283060573(-)
Zm00001d029004::1:54484182-54486183(-)
Zm00001d016550::5:167010336-167012337(+)
Zm00001d051625::4:164943142-164945143(+)
Zm00001d032231::1:218056152-218058153(+)
Zm00001d053367::4:227755786-227757787(+)
Zm00001d041988::3:146712616-146714617(-)
Zm00001d002982::2:28864973-28866974(+)
Zm00001d018386::5:219778344-219780345(-)
Zm00001d031809::1:202466941-202468942(+)
Zm00001d017238::5:190039921-190041922(+)
Zm00001d010522::8:119109630-119111631(-)
Zm00001d026605::10:148894481-148896482(+)
Zm00001d012773::8:180622540-180624541(-)
Zm00001d003678::2:53854656-53856657(+)
Zm00001d017710::5:204811209-204813210(+)
Zm00001d016602::5:169614210-169616211(+)
Zm00001d051873::4:172994409-172996410(+)
Zm00001d024014::10:36981963-36983964(-)
Zm00001d008367::8:6516285-6518286(-)
Zm00001d046900::9:109552189-109554190(+)
Zm00001d021883::7:165342578-165344579(+)
Zm00001d053072::4:212305989-212307990(-)
Zm00001d015804::5:121510784-121512785(+)
Zm00001d046402::9:87460261-87462262(+)
Zm00001d002447::2:12899051-12901052(+)
Zm00001d043453::3:200463687-200465688(+)
Zm00001d038834::6:165388510-165390511(+)
Zm00001d006205::2:201776497-201778498(-)
Zm00001d036026::6:66943466-66945467(-)
Zm00001d027973::1:18909454-18911455(-)
Zm00001d036168::6:75650013-75652014(+)
Zm00001d044338::3:225451778-225453779(-)
Zm00001d002097::2:5953340-5955341(+)
Zm00001d013319::5:8615615-8617616(+)
Zm00001d031458::1:190925818-190927819(+)
Zm00001d004730::2:134440772-134442773(-)
Zm00001d021779::7:162879178-162881179(+)
Zm00001d004498::2:115227197-115229198(+)
Zm00001d019831::7:67260628-67262629(+)
Zm00001d022597::7:180746114-180748115(-)
Zm00001d037172::6:114773060-114775061(-)
Zm00001d006131::2:199414716-199416717(+)
Zm00001d007329::2:228736767-228738768(-)
Zm00001d033319::1:258876725-258878726(+)
Zm00001d031505::1:192250988-192252989(+)
Zm00001d038779::6:164288567-164290568(-)
Zm00001d025714::10:127158788-127160789(+)
Zm00001d036867::6:104869056-104871057(+)
Zm00001d052902::4:204195159-204197160(-)
Zm00001d039090::6:169787029-169789030(+)
Zm00001d012960::5:2379845-2381846(-)
Zm00001d013389::5:10261034-10263035(-)
Zm00001d002675::2:19013436-19015437(-)
Zm00001d046645::9:100363663-100365664(+)
Zm00001d007705::2:237876135-237878136(+)
Zm00001d019100::7:16653881-16655882(-)
Zm00001d033423::1:262651704-262653705(+)
Zm00001d046234::9:73799113-73801114(+)
Zm00001d041539::3:126344411-126346412(-)
Zm00001d026536::10:147842355-147844356(+)
Zm00001d032893::1:241796658-241798659(+)
Zm00001d013548::5:14042365-14044366(-)
Zm00001d030879::1:165083461-165085462(-)
Zm00001d035367::6:23490484-23492485(-)
Zm00001d035425::6:25087023-25089024(-)
Zm00001d035352::6:22885013-22887014(-)
Zm00001d044981::9:9196274-9198275(-)
Zm00001d053206::4:219894364-219896365(-)
Zm00001d039558::3:7978018-7980019(-)
Zm00001d012827::5:942693-944694(-)
Zm00001d040798::3:66472279-66474280(+)
Zm00001d012234::8:170598787-170600788(+)
Zm00001d038066::6:146741395-146743396(-)
Zm00001d026408::10:145333017-145335018(-)
Zm00001d036982::6:108210961-108212962(+)
Zm00001d013489::5:12660539-12662540(-)
Zm00001d024591::10:79576951-79578952(+)
Zm00001d039096::6:169964159-169966160(-)
Zm00001d017979::5:211182825-211184826(+)
Zm00001d046621::9:99141162-99143163(-)
Zm00001d006091::2:197903360-197905361(-)
Zm00001d028042::1:21378586-21380587(-)
Zm00001d031423::1:189593436-189595437(-)
Zm00001d020224::7:100780182-100782183(+)
Zm00001d025183::10:108274133-108276134(+)
Zm00001d045670::9:32597889-32599890(+)
Zm00001d010723::8:125887321-125889322(+)
Zm00001d029632::1:80759080-80761081(+)
Zm00001d032046::1:210553035-210555036(-)
Zm00001d044929::9:7562944-7564945(-)
Zm00001d044523::3:230845113-230847114(+)
Zm00001d052473::4:190786303-190788304(+)
Zm00001d013248::5:7098583-7100584(-)
Zm00001d034714::1:300525947-300527948(-)
Zm00001d024037::10:38842698-38844699(+)
Zm00001d030796::1:160085864-160087865(+)
Zm00001d018383::5:219689383-219691384(-)
Zm00001d006118::2:199152330-199154331(-)
Zm00001d019230::7:23065088-23067089(-)
Zm00001d014442::5:47131648-47133649(-)
Zm00001d053652::4:238241148-238243149(-)
Zm00001d021485::7:153508315-153510316(+)
Zm00001d016760::5:175168501-175170502(+)
Zm00001d039727::3:13016490-13018491(+)
Zm00001d006745::2:215775353-215777354(+)
Zm00001d005919::2:192761953-192763954(-)
Zm00001d014331::5:41120985-41122986(-)
Zm00001d009571::8:71292761-71294762(-)
Zm00001d027748::1:12537061-12539062(+)
Zm00001d041991::3:146846439-146848440(+)
Zm00001d040263::3:34656690-34658691(-)
Zm00001d037194::6:115261212-115263213(-)
Zm00001d027937::1:17985093-17987094(-)
Zm00001d015929::5:132195138-132197139(-)
Zm00001d048386::9:155335962-155337963(+)
Zm00001d007719::2:238200053-238202054(-)
Zm00001d025116::10:105049221-105051222(+)
Zm00001d017494::5:197533297-197535298(-)
Zm00001d044608::3:233326909-233328910(+)
Zm00001d011567::8:154588233-154590234(+)
Zm00001d007397::2:230780377-230782378(-)
Zm00001d044042::3:217580538-217582539(-)
Zm00001d032430::1:226162657-226164658(+)
Zm00001d008758::8:19239886-19241887(-)
Zm00001d021417::7:151553215-151555216(+)
Zm00001d048393::9:155562684-155564685(-)
Zm00001d023825::10:23583977-23585978(+)
Zm00001d010899::8:132498699-132500700(-)
Zm00001d010912::8:133265505-133267506(+)
Zm00001d006872::2:218315514-218317515(-)
Zm00001d029449::1:71317400-71319401(-)
Zm00001d046970::9:113509535-113511536(+)
Zm00001d006142::2:199698667-199700668(-)
Zm00001d048877::4:6910801-6912802(-)
Zm00001d026045::10:136861430-136863431(+)
Zm00001d041007::3:89969631-89971632(-)
Zm00001d033078::1:249830633-249832634(-)
Zm00001d045293::9:18075780-18077781(-)
Zm00001d021870::7:164999821-165001822(-)
Zm00001d053972::4:244495782-244497783(+)
Zm00001d017689::5:204309433-204311434(+)
Zm00001d045024::9:10461220-10463221(+)
Zm00001d033246::1:255869479-255871480(-)
Zm00001d018064::5:213686309-213688310(+)
Zm00001d023446::10:5749398-5751399(-)
Zm00001d049826::4:46703735-46705736(+)
Zm00001d040089::3:27064442-27066443(+)
Zm00001d006491::2:209795513-209797514(-)
Zm00001d016877::5:179233474-179235475(-)
Zm00001d032567::1:230712785-230714786(+)
Zm00001d036557::6:92023070-92025071(-)
Zm00001d023874::10:25934964-25936965(+)
Zm00001d013078::5:4421423-4423424(-)
Zm00001d048730::4:4420133-4422134(+)
Zm00001d019770::7:58306764-58308765(+)
Zm00001d052961::4:206346010-206348011(+)
Zm00001d032509::1:228990268-228992269(+)
Zm00001d043581::3:204419867-204421868(-)
Zm00001d025743::10:128223160-128225161(-)
Zm00001d018687::7:2647515-2649516(-)
Zm00001d007857::2:241014292-241016293(+)
Zm00001d001916::2:2814462-2816463(+)
Zm00001d012229::8:170472062-170474063(-)
Zm00001d005107::2:158561033-158563034(-)
Zm00001d017550::5:199323840-199325841(-)
Zm00001d033139::1:251919650-251921651(+)
Zm00001d026568::10:148184609-148186610(+)
Zm00001d051848::4:172181911-172183912(-)
Zm00001d006147::2:199729475-199731476(-)
Zm00001d007130::2:222970367-222972368(-)
Zm00001d048454::9:156679029-156681030(-)
Zm00001d005250::2:165696144-165698145(-)
Zm00001d009074::8:34610990-34612991(-)
Zm00001d052415::4:189489079-189491080(-)
Zm00001d046777::9:105536509-105538510(+)
Zm00001d007646::2:236833875-236835876(+)
Zm00001d037731::6:135530873-135532874(-)
Zm00001d052693::4:197538985-197540986(+)
Zm00001d033666::1:269992272-269994273(-)
Zm00001d049625::4:37974897-37976898(+)
Zm00001d007541::2:234296965-234298966(-)
Zm00001d019376::7:30745073-30747074(-)
Zm00001d013073::5:4319601-4321602(+)
Zm00001d044073::3:218358862-218360863(+)
Zm00001d007029::2:220381563-220383564(+)
Zm00001d045516::9:25249360-25251361(-)
Zm00001d012789::8:181006841-181008842(+)
Zm00001d016856::5:178420523-178422524(-)
Zm00001d047546::9:134871989-134873990(+)
Zm00001d010180::8:103280760-103282761(+)
Zm00001d048961::4:10887506-10889507(+)
Zm00001d030620::1:148967457-148969458(+)
Zm00001d035391::6:24040356-24042357(-)
Zm00001d043922::3:213886857-213888858(-)
Zm00001d021057::7:141727631-141729632(-)
Zm00001d009829::8:84168645-84170646(-)
Zm00001d004325::2:103315621-103317622(-)
Zm00001d012074::8:167677956-167679957(+)
Zm00001d043196::3:191228335-191230336(+)
Zm00001d031807::1:202461568-202463569(-)
Zm00001d021629::7:158567473-158569474(-)
Zm00001d037836::6:139250121-139252122(-)
Zm00001d034815::1:302811339-302813340(-)
Zm00001d052184::4:182561706-182563707(+)
Zm00001d014082::5:31742226-31744227(-)
Zm00001d010793::8:127992382-127994383(-)
Zm00001d045463::9:23150360-23152361(+)
Zm00001d048892::4:7219429-7221430(+)
Zm00001d052081::4:178938650-178940651(-)
Zm00001d020984::7:139073208-139075209(+)
Zm00001d052777::4:200550616-200552617(+)
Zm00001d005244::2:165519627-165521628(+)
Zm00001d037602::6:131219922-131221923(-)
Zm00001d035226::6:15066454-15068455(+)
Zm00001d043118::3:189708820-189710821(-)
Zm00001d043924::3:213987201-213989202(+)
Zm00001d038408::6:156582665-156584666(+)
Zm00001d016393::5:160632642-160634643(-)
Zm00001d013858::5:22864578-22866579(-)
Zm00001d002696::2:19452575-19454576(+)
Zm00001d003669::2:53280148-53282149(+)
Zm00001d044407::3:227370761-227372762(-)
Zm00001d010639::8:122786222-122788223(-)
Zm00001d038971::6:167997248-167999249(+)
Zm00001d025978::10:135070045-135072046(+)
Zm00001d047887::9:144329924-144331925(-)
Zm00001d044127::3:219912411-219914412(+)
Zm00001d023718::10:16728062-16730063(-)
Zm00001d020277::7:103972294-103974295(-)
Zm00001d010162::8:102487531-102489532(+)
Zm00001d005674::2:182912525-182914526(+)
Zm00001d034544::1:295924076-295926077(+)
Zm00001d010039::8:96547567-96549568(-)
Zm00001d015152::5:77119549-77121550(-)
Zm00001d036361::6:85720930-85722931(-)
Zm00001d005106::2:158485414-158487415(-)
Zm00001d048044::9:148681439-148683440(+)
Zm00001d016545::5:166787217-166789218(-)
Zm00001d050828::4:125018674-125020675(+)
Zm00001d040390::3:41122305-41124306(-)
Zm00001d013620::5:15680841-15682842(-)
Zm00001d015463::5:91732348-91734349(+)
Zm00001d031118::1:177982572-177984573(-)
Zm00001d038648::6:161706362-161708363(-)
Zm00001d009912::8:89308454-89310455(-)
Zm00001d013983::5:27293059-27295060(+)
Zm00001d051281::4:151511267-151513268(+)
Zm00001d019349::7:29148646-29150647(+)
Zm00001d044086::3:218643257-218645258(-)
Zm00001d029627::1:80553516-80555517(+)
Zm00001d042356::3:163103032-163105033(-)
Zm00001d043927::3:214034971-214036972(+)
Zm00001d025395::10:116801007-116803008(+)
Zm00001d003109::2:32539070-32541071(-)
Zm00001d018796::7:5385055-5387056(+)
Zm00001d002904::2:26297248-26299249(-)
Zm00001d003068::2:31085335-31087336(-)
Zm00001d011853::8:162804416-162806417(+)
Zm00001d050133::4:68207702-68209703(+)
Zm00001d007381::2:230303400-230305401(+)
Zm00001d020901::7:136106631-136108632(+)
Zm00001d029274::1:64515328-64517329(-)
Zm00001d028360::1:32051962-32053963(-)
Zm00001d047049::9:116616229-116618230(+)
Zm00001d019957::7:80230684-80232685(+)
Zm00001d052364::4:188307575-188309576(-)
Zm00001d008284::8:3993083-3995084(+)
Zm00001d024359::10:66775623-66777624(-)
Zm00001d001800::2:1164800-1166801(+)
Zm00001d007483::2:232741936-232743937(-)
Zm00001d037091::6:111832021-111834022(+)
Zm00001d013780::5:19950278-19952279(-)
Zm00001d006345::2:205185187-205187188(+)
Zm00001d033516::1:265275808-265277809(+)
Zm00001d007763::2:239251305-239253306(-)
Zm00001d021072::7:142159316-142161317(-)
Zm00001d050372::4:84606584-84608585(+)
Zm00001d035398::6:24361634-24363635(+)
Zm00001d042396::3:164465640-164467641(-)
Zm00001d016570::5:167857220-167859221(-)
Zm00001d033950::1:279375284-279377285(+)
Zm00001d042449::3:168091176-168093177(+)
Zm00001d013120::5:5121609-5123610(-)
Zm00001d031275::1:184818985-184820986(-)
Zm00001d049729::4:41736017-41738018(-)
Zm00001d006103::2:198179075-198181076(-)
Zm00001d021762::7:162561169-162563170(+)
Zm00001d052500::4:191501608-191503609(-)
Zm00001d030094::1:105185525-105187526(-)
Zm00001d047697::9:139475201-139477202(-)
Zm00001d042366::3:163352886-163354887(+)
Zm00001d037640::6:132628506-132630507(+)
Zm00001d005037::2:155349723-155351724(-)
Zm00001d014615::5:55729935-55731936(-)
Zm00001d036137::6:74141108-74143109(-)
Zm00001d046263::9:77251928-77253929(+)
Zm00001d018220::5:216861090-216863091(+)
Zm00001d028611::1:40779519-40781520(-)
Zm00001d042528::3:170871535-170873536(+)
Zm00001d038128::6:148805165-148807166(+)
Zm00001d007630::2:236507349-236509350(-)
Zm00001d031561::1:194341902-194343903(-)
Zm00001d035053::6:3273762-3275763(-)
Zm00001d022630::7:181798896-181800897(-)
Zm00001d053561::4:234200537-234202538(-)
Zm00001d012488::8:175395885-175397886(-)
Zm00001d010982::8:135758193-135760194(+)
Zm00001d005173::2:162269990-162271991(+)
Zm00001d030837::1:162457701-162459702(-)
Zm00001d008882::8:23704484-23706485(+)
Zm00001d027637::1:9636740-9638741(+)
Zm00001d021991::7:167626598-167628599(+)
Zm00001d017899::5:209741037-209743038(+)
Zm00001d036876::6:105420642-105422643(-)
Zm00001d015872::5:127464709-127466710(+)
Zm00001d028867::1:49059453-49061454(+)
Zm00001d012101::8:168281362-168283363(-)
Zm00001d047721::9:139935041-139937042(+)
Zm00001d046611::9:98776952-98778953(-)
Zm00001d017546::5:199266285-199268286(+)
Zm00001d020650::7:126591872-126593873(-)
Zm00001d026368::10:144422658-144424659(+)
Zm00001d024464::10:71968841-71970842(-)
Zm00001d017568::5:199834978-199836979(+)
Zm00001d032986::1:245814991-245816992(+)
Zm00001d041769::3:136871359-136873360(+)
Zm00001d004407::2:110124678-110126679(-)
Zm00001d021198::7:145690828-145692829(+)
Zm00001d016007::5:139010931-139012932(-)
Zm00001d014058::5:30943540-30945541(-)
Zm00001d050007::4:59044739-59046740(-)
Zm00001d053803::4:241440201-241442202(-)
Zm00001d010367::8:111458740-111460741(-)
Zm00001d009814::8:82750164-82752165(+)
Zm00001d030598::1:147539906-147541907(-)
Zm00001d037742::6:136087334-136089335(+)
Zm00001d032214::1:217342851-217344852(-)
Zm00001d037168::6:114655823-114657824(+)
Zm00001d034117::1:284360777-284362778(-)
Zm00001d032263::1:219628024-219630025(+)
Zm00001d035862::6:57397800-57399801(-)
Zm00001d012407::8:173986929-173988930(-)
Zm00001d045276::9:17744058-17746059(+)
Zm00001d023640::10:13315010-13317011(+)
Zm00001d016796::5:176126797-176128798(-)
Zm00001d042537::3:171188489-171190490(+)
Zm00001d013692::5:17666859-17668860(-)
Zm00001d029140::1:60224157-60226158(+)
Zm00001d020308::7:105094854-105096855(-)
Zm00001d016587::5:168559733-168561734(+)
Zm00001d049633::4:38178083-38180084(-)
Zm00001d040183::3:30979709-30981710(-)
Zm00001d047201::9:121701628-121703629(-)
Zm00001d019122::7:17901307-17903308(-)
Zm00001d047995::9:147606784-147608785(-)
Zm00001d025234::10:110344262-110346263(-)
Zm00001d051527::4:161524755-161526756(-)
Zm00001d030574::1:144879555-144881556(+)
Zm00001d041159::3:100702519-100704520(-)
Zm00001d039075::6:169615671-169617672(-)
Zm00001d037006::6:108816444-108818445(+)
Zm00001d038523::6:159194874-159196875(+)
Zm00001d017730::5:205465576-205467577(+)
Zm00001d021341::7:149325682-149327683(+)
Zm00001d034385::1:291509236-291511237(+)
Zm00001d016134::5:146040672-146042673(+)
Zm00001d015671::5:105090962-105092963(+)
Zm00001d047776::9:141479915-141481916(+)
Zm00001d015340::5:85303578-85305579(+)
Zm00001d047203::9:121852239-121854240(-)
Zm00001d030663::1:151764813-151766814(+)
Zm00001d042639::3:174858671-174860672(+)
Zm00001d029546::1:75694510-75696511(+)
Zm00001d039371::3:2712253-2714254(-)
Zm00001d029588::1:78030065-78032066(-)
Zm00001d021789::7:163019420-163021421(+)
Zm00001d037410::6:124805065-124807066(+)
Zm00001d014239::5:37689645-37691646(-)
Zm00001d011353::8:147895503-147897504(-)
Zm00001d040161::3:29766317-29768318(-)
Zm00001d009708::8:77012098-77014099(+)
Zm00001d020288::7:104311270-104313271(+)
Zm00001d031790::1:201951721-201953722(-)
Zm00001d025617::10:124148243-124150244(-)
Zm00001d051542::4:161954034-161956035(-)
Zm00001d001779::2:705982-707983(+)
Zm00001d046590::9:97451070-97453071(+)
Zm00001d032146::1:214435110-214437111(+)
Zm00001d017611::5:201587785-201589786(+)
Zm00001d031602::1:195965388-195967389(-)
Zm00001d030275::1:118378900-118380901(-)
Zm00001d040381::3:40871144-40873145(-)
Zm00001d013259::5:7258332-7260333(-)
Zm00001d029573::1:77069597-77071598(-)
Zm00001d053862::4:242511231-242513232(+)
Zm00001d029072::1:57138357-57140358(-)
Zm00001d018795::7:5386014-5388015(-)
Zm00001d018037::5:212583387-212585388(-)
Zm00001d012336::8:172696235-172698236(+)
Zm00001d031331::1:186324362-186326363(-)
Zm00001d034189::1:286081716-286083717(-)
Zm00001d046948::9:112339942-112341943(-)
Zm00001d030515::1:140798384-140800385(+)
Zm00001d011486::8:152037296-152039297(-)
Zm00001d005028::2:154628177-154630178(+)
Zm00001d003637::2:51282140-51284141(+)
Zm00001d027885::1:16722191-16724192(-)
Zm00001d041634::3:130574168-130576169(+)
Zm00001d052992::4:207904167-207906168(+)
Zm00001d014875::5:66768544-66770545(-)
Zm00001d051130::4:145117277-145119278(+)
Zm00001d008808::8:21240037-21242038(-)
Zm00001d027934::1:17961049-17963050(-)
Zm00001d037702::6:134445454-134447455(+)
Zm00001d044732::9:666265-668266(+)
Zm00001d015566::5:98147129-98149130(-)
Zm00001d039316::3:1540244-1542245(+)
Zm00001d032311::1:221836738-221838739(-)
Zm00001d009870::8:86259757-86261758(-)
Zm00001d039750::3:13770594-13772595(+)
Zm00001d052225::4:183712278-183714279(+)
Zm00001d022584::7:180348281-180350282(-)
Zm00001d052876::4:203130695-203132696(+)
Zm00001d028328::1:30968104-30970105(+)
Zm00001d006749::2:215837411-215839412(+)
Zm00001d038063::6:146683508-146685509(-)
Zm00001d026064::10:137388455-137390456(+)
Zm00001d017642::5:202880012-202882013(+)
Zm00001d031822::1:202981806-202983807(-)
Zm00001d018941::7:9990163-9992164(+)
Zm00001d042178::3:155177198-155179199(+)
Zm00001d038411::6:156633074-156635075(+)
Zm00001d051934::4:174843039-174845040(-)
Zm00001d013606::5:15251815-15253816(-)
Zm00001d017209::5:188992108-188994109(-)
Zm00001d035409::6:24605172-24607173(+)
Zm00001d031808::1:202467318-202469319(-)
Zm00001d004917::2:148585367-148587368(-)
Zm00001d024186::10:54195053-54197054(-)
Zm00001d031749::1:200684821-200686822(+)
Zm00001d019622::7:46430959-46432960(-)
Zm00001d023309::10:2638937-2640938(+)
Zm00001d033874::1:277051456-277053457(+)
Zm00001d044272::3:223524902-223526903(-)
Zm00001d043195::3:191222060-191224061(+)
Zm00001d038449::6:157433998-157435999(-)
Zm00001d052264::4:185236291-185238292(+)
Zm00001d027941::1:18021236-18023237(-)
Zm00001d033797::1:274039648-274041649(+)
Zm00001d021733::7:161663572-161665573(+)
Zm00001d032199::1:216855798-216857799(-)
Zm00001d011122::8:139567354-139569355(+)
Zm00001d016460::5:163088695-163090696(+)
Zm00001d003283::2:38747259-38749260(-)
Zm00001d049419::4:29926160-29928161(+)
Zm00001d029853::1:90317679-90319680(-)
Zm00001d019063::7:14921479-14923480(-)
Zm00001d044691::3:234991182-234993183(+)
Zm00001d018810::7:5845045-5847046(-)
Zm00001d016343::5:158389940-158391941(+)
Zm00001d029712::1:83592087-83594088(+)
Zm00001d016348::5:158773623-158775624(+)
Zm00001d047143::9:120015250-120017251(+)
Zm00001d036970::6:107807869-107809870(-)
Zm00001d039686::3:11852855-11854856(-)
Zm00001d015618::5:101492052-101494053(+)
Zm00001d004169::2:88658898-88660899(-)
Zm00001d005614::2:180739477-180741478(-)
Zm00001d008952::8:26875068-26877069(+)
Zm00001d018241::5:217262654-217264655(+)
Zm00001d012786::8:180930552-180932553(-)
Zm00001d047601::9:136756899-136758900(+)
Zm00001d002928::2:26786095-26788096(-)
Zm00001d039012::6:168697851-168699852(+)
Zm00001d031327::1:186074959-186076960(-)
Zm00001d035647::6:38174220-38176221(-)
Zm00001d048520::9:157712771-157714772(+)
Zm00001d006613::2:212615485-212617486(-)
Zm00001d022132::7:170957410-170959411(-)
Zm00001d014951::5:69615172-69617173(-)
Zm00001d032499::1:228430955-228432956(+)
Zm00001d052812::4:201680115-201682116(-)
Zm00001d012893::5:1660017-1662018(+)
Zm00001d038218::6:151842070-151844071(-)
Zm00001d046913::9:110227363-110229364(+)
Zm00001d051760::4:168954418-168956419(+)
Zm00001d026371::10:144459515-144461516(-)
Zm00001d025589::10:123301590-123303591(+)
Zm00001d006858::2:218002916-218004917(-)
Zm00001d034867::1:304248517-304250518(+)
Zm00001d011872::8:163437077-163439078(+)
Zm00001d022473::7:178329310-178331311(-)
Zm00001d031082::1:176365592-176367593(+)
Zm00001d008619::8:14784562-14786563(+)
Zm00001d025763::10:128650184-128652185(+)
Zm00001d007638::2:236706953-236708954(+)
Zm00001d031954::1:207949469-207951470(-)
Zm00001d001790::2:1022992-1024993(-)
Zm00001d011034::8:137156048-137158049(-)
Zm00001d052037::4:177040230-177042231(-)
Zm00001d022427::7:177453093-177455094(-)
Zm00001d020471::7:116950491-116952492(-)
Zm00001d024614::10:80364519-80366520(+)
Zm00001d020606::7:124626052-124628053(+)
Zm00001d050935::4:132606776-132608777(-)
Zm00001d049834::4:47100635-47102636(+)
Zm00001d023706::10:16407414-16409415(-)
Zm00001d002790::2:22703066-22705067(+)
Zm00001d014123::5:33204054-33206055(-)
Zm00001d049082::4:15452606-15454607(-)
Zm00001d017207::5:188937225-188939226(-)
Zm00001d012718::8:179118908-179120909(+)
Zm00001d011699::8:159171349-159173350(-)
Zm00001d022169::7:171710611-171712612(-)
Zm00001d039654::3:10775868-10777869(-)
Zm00001d021382::7:150547276-150549277(+)
Zm00001d005036::2:155305753-155307754(-)
Zm00001d041216::3:105963971-105965972(-)
Zm00001d024937::10:95810534-95812535(-)
Zm00001d029605::1:78861789-78863790(+)
Zm00001d024066::10:41071792-41073793(+)
Zm00001d026551::10:148014256-148016257(+)
Zm00001d020428::7:113327413-113329414(-)
Zm00001d010728::8:126077842-126079843(-)
Zm00001d031898::1:205929757-205931758(-)
Zm00001d015586::5:99713230-99715231(-)
Zm00001d005172::2:162265624-162267625(+)
Zm00001d035037::6:2748366-2750367(+)
Zm00001d026482::10:146766667-146768668(+)
Zm00001d042922::3:184002758-184004759(+)
Zm00001d040980::3:87901103-87903104(+)
Zm00001d017476::5:197145187-197147188(-)
Zm00001d031793::1:202088620-202090621(-)
Zm00001d021518::7:154961455-154963456(-)
Zm00001d019511::7:38544159-38546160(-)
Zm00001d046389::9:86785126-86787127(-)
Zm00001d040814::3:67775688-67777689(+)
Zm00001d049694::4:40527742-40529743(-)
Zm00001d010816::8:128724864-128726865(-)
Zm00001d017091::5:185082604-185084605(+)
Zm00001d053375::4:228264568-228266569(+)
Zm00001d043347::3:197312721-197314722(+)
Zm00001d002952::2:27984530-27986531(+)
Zm00001d033203::1:253922414-253924415(+)
Zm00001d021850::7:164512394-164514395(+)
Zm00001d033055::1:248798271-248800272(-)
Zm00001d034750::1:301292914-301294915(+)
Zm00001d017169::5:187813004-187815005(-)
Zm00001d018454::5:221153474-221155475(-)
Zm00001d018864::7:7673653-7675654(+)
Zm00001d026362::10:144220950-144222951(+)
Zm00001d023580::10:10657225-10659226(-)
Zm00001d020107::7:92388894-92390895(-)
Zm00001d008909::8:24851242-24853243(+)
Zm00001d013781::5:19949288-19951289(+)
Zm00001d039352::3:2367302-2369303(+)
Zm00001d029715::1:83657461-83659462(+)
Zm00001d004463::2:113567148-113569149(-)
Zm00001d019125::7:18154323-18156324(-)
Zm00001d044069::3:218285794-218287795(+)
Zm00001d053074::4:212402494-212404495(-)
Zm00001d016159::5:147675256-147677257(+)
Zm00001d028287::1:29237609-29239610(+)
Zm00001d002804::2:23172805-23174806(+)
Zm00001d037481::6:126750384-126752385(-)
Zm00001d033749::1:272719227-272721228(-)
Zm00001d017312::5:192404756-192406757(-)
Zm00001d017473::5:196993698-196995699(+)
Zm00001d039638::3:9876936-9878937(-)
Zm00001d025867::10:132086959-132088960(-)
Zm00001d050112::4:66650890-66652891(-)
Zm00001d005247::2:165584236-165586237(+)
Zm00001d050633::4:106714414-106716415(+)
Zm00001d037103::6:112381515-112383516(-)
Zm00001d013452::5:11963327-11965328(-)
Zm00001d032742::1:237019131-237021132(-)
Zm00001d039144::6:171030546-171032547(-)
Zm00001d009118::8:37518792-37520793(+)
Zm00001d016101::5:144564886-144566887(+)
Zm00001d029885::1:92219004-92221005(-)
Zm00001d009230::8:45230029-45232030(-)
Zm00001d021396::7:150917433-150919434(-)
Zm00001d033898::1:277880378-277882379(+)
Zm00001d044264::3:223328732-223330733(+)
Zm00001d031332::1:186374830-186376831(+)
Zm00001d045054::9:11191932-11193933(-)
Zm00001d002001::2:4155059-4157060(+)
Zm00001d014863::5:66023194-66025195(+)
Zm00001d053718::4:239805828-239807829(+)
Zm00001d047531::9:134018434-134020435(-)
Zm00001d004318::2:102950767-102952768(+)
Zm00001d011927::8:164788276-164790277(-)
Zm00001d045597::9:28030319-28032320(+)
Zm00001d036643::6:95995654-95997655(+)
Zm00001d028284::1:29161999-29164000(+)
Zm00001d004616::2:122071791-122073792(+)
Zm00001d025005::10:99215885-99217886(+)
Zm00001d014348::5:42146720-42148721(-)
Zm00001d043662::3:206198353-206200354(+)
Zm00001d017651::5:203218204-203220205(-)
Zm00001d009533::8:69244838-69246839(-)
Zm00001d040759::3:63860822-63862823(-)
Zm00001d045271::9:17592540-17594541(+)
Zm00001d051886::4:173653898-173655899(+)
Zm00001d031345::1:186946079-186948080(-)
Zm00001d019028::7:13453659-13455660(+)
Zm00001d043298::3:194980625-194982626(-)
Zm00001d015252::5:81416835-81418836(-)
Zm00001d029597::1:78390610-78392611(-)
Zm00001d003017::2:29562329-29564330(-)
Zm00001d020383::7:110508255-110510256(-)
Zm00001d045381::9:20216396-20218397(-)
Zm00001d006614::2:212620105-212622106(+)
Zm00001d028441::1:35123334-35125335(+)
Zm00001d043131::3:189939781-189941782(+)
Zm00001d007461::2:232213855-232215856(-)
Zm00001d053996::4:244815156-244817157(+)
Zm00001d044849::9:5071874-5073875(-)
Zm00001d032534::1:229829772-229831773(+)
Zm00001d007849::2:240881471-240883472(-)
Zm00001d017292::5:192003750-192005751(-)
Zm00001d044927::9:7468412-7470413(-)
Zm00001d011419::8:149990867-149992868(-)
Zm00001d010199::8:103713863-103715864(+)
Zm00001d025011::10:99634342-99636343(+)
Zm00001d045004::9:9812578-9814579(-)
Zm00001d035047::6:3077705-3079706(+)
Zm00001d011807::8:161918726-161920727(-)
Zm00001d016783::5:175763478-175765479(+)
Zm00001d030841::1:162685658-162687659(-)
Zm00001d021075::7:142290627-142292628(-)
Zm00001d031691::1:198671395-198673396(-)
Zm00001d012655::8:178009817-178011818(+)
Zm00001d019432::7:33468517-33470518(+)
Zm00001d006688::2:214474093-214476094(-)
Zm00001d032272::1:219875341-219877342(+)
Zm00001d016330::5:157539702-157541703(+)
Zm00001d052183::4:182552337-182554338(+)
Zm00001d037009::6:108928030-108930031(-)
Zm00001d033280::1:257333966-257335967(+)
Zm00001d044839::9:4688269-4690270(+)
Zm00001d008393::8:7168968-7170969(-)
Zm00001d052310::4:186759269-186761270(+)
Zm00001d013277::5:7698276-7700277(-)
Zm00001d039405::3:3514081-3516082(-)
Zm00001d028715::1:44172058-44174059(-)
Zm00001d050285::4:78790033-78792034(+)
Zm00001d053868::4:242573401-242575402(-)
Zm00001d007207::2:224756980-224758981(-)
Zm00001d048176::9:151545907-151547908(+)
Zm00001d025847::10:131488255-131490256(+)
Zm00001d014680::5:58715294-58717295(+)
Zm00001d028770::1:46010025-46012026(+)
Zm00001d043256::3:193472079-193474080(+)
Zm00001d010859::8:130759263-130761264(-)
Zm00001d034726::1:300810854-300812855(-)
Zm00001d012922::5:1992641-1994642(-)
Zm00001d003567::2:48283777-48285778(+)
Zm00001d048795::4:5650551-5652552(-)
Zm00001d001984::2:3950711-3952712(+)
Zm00001d029803::1:87585298-87587299(+)
Zm00001d030330::1:122752965-122754966(+)
Zm00001d007041::2:220734219-220736220(-)
Zm00001d007475::2:232610565-232612566(-)
Zm00001d018792::7:5329083-5331084(+)
Zm00001d045462::9:23105828-23107829(+)
Zm00001d009950::8:91953676-91955677(-)
Zm00001d010924::8:133672781-133674782(+)
Zm00001d017353::5:193508626-193510627(+)
Zm00001d050384::4:85019758-85021759(-)
Zm00001d047104::9:118711125-118713126(+)
Zm00001d036537::6:91398809-91400810(+)
Zm00001d005062::2:156881660-156883661(+)
Zm00001d031993::1:208980623-208982624(+)
Zm00001d027489::1:6417925-6419926(+)
Zm00001d024531::10:76634627-76636628(-)
Zm00001d010629::8:122276782-122278783(+)
Zm00001d037539::6:128703850-128705851(-)
Zm00001d023411::10:5025159-5027160(-)
Zm00001d029426::1:70068905-70070906(-)
Zm00001d037329::6:121597347-121599348(-)
Zm00001d005472::2:175350954-175352955(-)
Zm00001d032520::1:229236834-229238835(+)
Zm00001d053874::4:242697390-242699391(-)
Zm00001d027771::1:13242953-13244954(-)
Zm00001d028565::1:39239162-39241163(-)
Zm00001d028840::1:48336988-48338989(-)
Zm00001d034298::1:288719810-288721811(+)
Zm00001d019041::7:13883753-13885754(+)
Zm00001d021480::7:153347177-153349178(+)
Zm00001d045268::9:17495610-17497611(-)
Zm00001d016604::5:169746507-169748508(+)
Zm00001d052718::4:198620167-198622168(+)
Zm00001d035505::6:29708534-29710535(-)
Zm00001d053858::4:242394805-242396806(-)
Zm00001d038757::6:163941526-163943527(-)
Zm00001d046765::9:104864527-104866528(-)
Zm00001d013599::5:15108990-15110991(+)
Zm00001d023659::10:13882182-13884183(-)
Zm00001d037305::6:120196446-120198447(-)
Zm00001d021764::7:162636908-162638909(+)
Zm00001d028141::1:23990305-23992306(+)
Zm00001d020714::7:129801098-129803099(-)
Zm00001d050317::4:80845972-80847973(-)
Zm00001d016015::5:139703040-139705041(+)
Zm00001d052758::4:199896222-199898223(+)
Zm00001d007444::2:231910844-231912845(-)
Zm00001d045074::9:11749924-11751925(-)
Zm00001d048073::9:149389024-149391025(-)
Zm00001d021587::7:157223791-157225792(-)
Zm00001d014658::5:57817641-57819642(-)
Zm00001d027745::1:12531465-12533466(-)
Zm00001d007299::2:227229497-227231498(+)
Zm00001d034370::1:291074827-291076828(-)
Zm00001d025274::10:112167613-112169614(-)
Zm00001d012140::8:168730009-168732010(-)
Zm00001d016965::5:181507018-181509019(+)
Zm00001d035664::6:39872919-39874920(+)
Zm00001d025927::10:133905973-133907974(+)
Zm00001d010821::8:128743076-128745077(-)
Zm00001d022322::7:175411485-175413486(-)
Zm00001d007583::2:235284813-235286814(+)
Zm00001d029561::1:76213705-76215706(+)
Zm00001d025263::10:111744172-111746173(-)
Zm00001d025570::10:122601323-122603324(+)
Zm00001d030725::1:155962883-155964884(-)
Zm00001d037484::6:126843916-126845917(+)
Zm00001d012719::8:179162954-179164955(+)
Zm00001d025538::10:121725832-121727833(-)
Zm00001d035666::6:40025648-40027649(+)
Zm00001d012132::8:168621384-168623385(+)
Zm00001d005372::2:171225560-171227561(-)
Zm00001d036227::6:77979227-77981228(+)
Zm00001d027799::1:13761570-13763571(-)
Zm00001d036984::6:108313417-108315418(+)
Zm00001d039174::6:171782567-171784568(+)
Zm00001d038854::6:165901749-165903750(-)
Zm00001d010711::8:125270620-125272621(-)
Zm00001d025817::10:130520954-130522955(+)
Zm00001d003895::2:65738510-65740511(-)
Zm00001d015409::5:88972058-88974059(-)
Zm00001d018804::7:5675513-5677514(-)
Zm00001d002489::2:13851694-13853695(-)
Zm00001d015181::5:78509190-78511191(-)
Zm00001d026195::10:140695082-140697083(+)
Zm00001d045538::9:25848770-25850771(-)
Zm00001d053197::4:219376537-219378538(-)
Zm00001d021021::7:140561121-140563122(+)
Zm00001d013851::5:22713173-22715174(-)
Zm00001d047216::9:122524063-122526064(-)
Zm00001d024327::10:64818038-64820039(+)
Zm00001d030951::1:168633317-168635318(+)
Zm00001d048551::9:158533268-158535269(+)
Zm00001d023766::10:19365498-19367499(+)
Zm00001d013639::5:16001114-16003115(-)
Zm00001d033642::1:269393543-269395544(+)
Zm00001d017952::5:210782461-210784462(-)
Zm00001d028910::1:50786049-50788050(-)
Zm00001d029545::1:75663702-75665703(-)
Zm00001d001988::2:4004621-4006622(-)
Zm00001d046633::9:99839696-99841697(-)
Zm00001d021120::7:143204280-143206281(-)
Zm00001d020563::7:122391196-122393197(+)
Zm00001d029009::1:54622560-54624561(+)
Zm00001d051403::4:157203486-157205487(-)
Zm00001d031337::1:186588134-186590135(-)
Zm00001d031529::1:192959460-192961461(+)
Zm00001d053395::4:229170217-229172218(+)
Zm00001d003052::2:30536699-30538700(-)
Zm00001d037503::6:127574307-127576308(-)
Zm00001d026426::10:145632427-145634428(+)
Zm00001d030614::1:148685795-148687796(+)
Zm00001d012206::8:170078256-170080257(-)
Zm00001d051960::4:175361274-175363275(+)
Zm00001d052585::4:193612016-193614017(-)
Zm00001d026303::10:143229815-143231816(+)
Zm00001d045817::9:41018989-41020990(+)
Zm00001d040126::3:28538408-28540409(+)
Zm00001d030392::1:128911708-128913709(+)
Zm00001d018501::5:221874873-221876874(+)
Zm00001d040358::3:39839931-39841932(+)
Zm00001d031182::1:181579153-181581154(-)
Zm00001d053675::4:238808729-238810730(-)
Zm00001d047166::9:120518570-120520571(+)
Zm00001d008458::8:9252892-9254893(+)
Zm00001d017829::5:207958052-207960053(-)
Zm00001d040423::3:42816164-42818165(+)
Zm00001d026043::10:136816561-136818562(+)
Zm00001d052385::4:188825181-188827182(+)
Zm00001d037248::6:117883398-117885399(-)
Zm00001d037465::6:126140181-126142182(+)
Zm00001d040107::3:27843242-27845243(-)
Zm00001d020961::7:137988126-137990127(+)
Zm00001d041610::3:129608025-129610026(+)
Zm00001d024168::10:52226033-52228034(-)
Zm00001d031002::1:172830717-172832718(+)
Zm00001d002814::2:23483366-23485367(-)
Zm00001d048856::4:6441469-6443470(+)
Zm00001d022465::7:178211974-178213975(-)
Zm00001d016893::5:179477777-179479778(+)
Zm00001d013154::5:5502322-5504323(+)
Zm00001d003613::2:50140632-50142633(-)
Zm00001d032806::1:238895620-238897621(-)
Zm00001d002860::2:24849661-24851662(+)
Zm00001d046655::9:100671600-100673601(-)
Zm00001d021856::7:164590434-164592435(+)
Zm00001d031859::1:204432528-204434529(-)
Zm00001d053825::4:241806057-241808058(+)
Zm00001d012823::5:923734-925735(+)
Zm00001d018057::5:213286884-213288885(+)
Zm00001d011094::8:138803106-138805107(-)
Zm00001d020689::7:128595366-128597367(-)
Zm00001d023677::10:15032300-15034301(-)
Zm00001d053374::4:228208158-228210159(-)
Zm00001d041522::3:125841855-125843856(+)
Zm00001d032578::1:231150118-231152119(-)
Zm00001d039671::3:11563006-11565007(-)
Zm00001d007313::2:227544545-227546546(-)
Zm00001d045546::9:26322774-26324775(+)
Zm00001d050227::4:74757541-74759542(+)
Zm00001d007633::2:236563496-236565497(+)
Zm00001d034721::1:300737425-300739426(-)
Zm00001d028719::1:44243979-44245980(-)
Zm00001d045153::9:14537617-14539618(+)
Zm00001d053865::4:242564063-242566064(-)
Zm00001d051000::4:136178717-136180718(-)
Zm00001d015030::5:72783022-72785023(+)
Zm00001d011563::8:154567881-154569882(+)
Zm00001d006878::2:218402429-218404430(-)
Zm00001d009883::8:87299877-87301878(+)
Zm00001d008285::8:4083314-4085315(-)
Zm00001d053759::4:240556318-240558319(-)
Zm00001d012603::8:177062875-177064876(+)
Zm00001d046688::9:102439270-102441271(+)
Zm00001d014081::5:31730339-31732340(+)
Zm00001d027749::1:12545158-12547159(+)
Zm00001d029758::1:86006570-86008571(-)
Zm00001d029710::1:83498900-83500901(+)
Zm00001d008431::8:8614893-8616894(+)
Zm00001d033554::1:267007345-267009346(-)
Zm00001d032763::1:237622998-237624999(+)
Zm00001d031891::1:205441891-205443892(-)
Zm00001d003434::2:44259247-44261248(+)
Zm00001d048252::9:153253236-153255237(-)
Zm00001d049073::4:14847169-14849170(-)
Zm00001d025821::10:130673773-130675774(+)
Zm00001d027809::1:14206162-14208163(+)
Zm00001d026268::10:142400403-142402404(-)
Zm00001d004841::2:143654031-143656032(-)
Zm00001d041773::3:137022100-137024101(-)
Zm00001d032505::1:228781533-228783534(-)
Zm00001d041624::3:129826775-129828776(-)
Zm00001d036696::6:98047653-98049654(-)
Zm00001d017222::5:189366370-189368371(-)
Zm00001d004372::2:106908283-106910284(-)
Zm00001d016204::5:150389773-150391774(+)
Zm00001d053308::4:225413200-225415201(+)
Zm00001d023242::10:1290762-1292763(+)
Zm00001d008870::8:23370859-23372860(+)
Zm00001d032831::1:239608351-239610352(+)
Zm00001d016163::5:147969614-147971615(-)
Zm00001d019186::7:20834257-20836258(-)
Zm00001d020284::7:104146532-104148533(+)
Zm00001d002091::2:5844686-5846687(+)
Zm00001d033349::1:259901209-259903210(-)
Zm00001d022198::7:172649912-172651913(-)
Zm00001d033272::1:257005485-257007486(-)
Zm00001d004509::2:115861338-115863339(-)
Zm00001d008726::8:17929193-17931194(+)
Zm00001d054110::4:246847771-246849772(-)
Zm00001d039711::3:12763311-12765312(-)
Zm00001d002799::2:22970933-22972934(+)
Zm00001d053393::4:229061160-229063161(-)
Zm00001d013644::5:16103294-16105295(+)
Zm00001d016824::5:177352770-177354771(+)
Zm00001d007810::2:240072995-240074996(-)
Zm00001d039497::3:5917057-5919058(+)
Zm00001d032971::1:245053952-245055953(-)
Zm00001d003994::2:74392935-74394936(-)
Zm00001d051363::4:155988767-155990768(+)
Zm00001d053857::4:242291768-242293769(+)
Zm00001d012640::8:177662756-177664757(-)
Zm00001d037833::6:139170172-139172173(+)
Zm00001d029664::1:81801532-81803533(+)
Zm00001d038052::6:146470951-146472952(+)
Zm00001d033407::1:262148721-262150722(+)
Zm00001d048597::4:1023616-1025617(+)
Zm00001d008330::8:5444585-5446586(+)
Zm00001d007466::2:232330900-232332901(-)
Zm00001d009723::8:77908736-77910737(-)
Zm00001d040707::3:59445168-59447169(-)
Zm00001d045154::9:14558604-14560605(-)
Zm00001d038812::6:164960117-164962118(+)
Zm00001d027694::1:11303085-11305086(-)
Zm00001d046719::9:103321767-103323768(+)
Zm00001d052765::4:200041849-200043850(-)
Zm00001d039983::3:21766127-21768128(-)
Zm00001d021126::7:143319171-143321172(-)
Zm00001d031557::1:194161978-194163979(-)
Zm00001d020985::7:139364060-139366061(-)
Zm00001d017780::5:206544822-206546823(+)
Zm00001d024092::10:43764558-43766559(+)
Zm00001d028230::1:27305849-27307850(+)
Zm00001d002601::2:16460404-16462405(+)
Zm00001d005762::2:187004328-187006329(+)
Zm00001d012533::8:176251422-176253423(-)
Zm00001d003707::2:55658154-55660155(+)
Zm00001d024528::10:76467471-76469472(-)
Zm00001d046579::9:96809386-96811387(-)
Zm00001d015817::5:123619007-123621008(+)
Zm00001d038165::6:150161189-150163190(-)
Zm00001d005208::2:163610708-163612709(+)
Zm00001d019048::7:14109412-14111413(-)
Zm00001d038849::6:165832023-165834024(-)
Zm00001d040581::3:51340851-51342852(-)
Zm00001d015505::5:94183905-94185906(-)
Zm00001d019105::7:16886470-16888471(+)
Zm00001d046282::9:78167359-78169360(+)
Zm00001d012499::8:175512594-175514595(+)
Zm00001d031569::1:194691304-194693305(-)
Zm00001d024525::10:76300794-76302795(+)
Zm00001d023444::10:5652798-5654799(-)
Zm00001d031575::1:195068334-195070335(-)
Zm00001d008174::8:258339-260340(-)
Zm00001d053149::4:216218339-216220340(-)
Zm00001d048788::4:5546418-5548419(+)
Zm00001d025733::10:127880015-127882016(+)
Zm00001d020434::7:114137854-114139855(+)
Zm00001d025754::10:128453574-128455575(-)
Zm00001d020806::7:133442380-133444381(+)
Zm00001d048521::9:157717404-157719405(+)
Zm00001d039818::3:15812142-15814143(-)
Zm00001d005658::2:182515517-182517518(-)
Zm00001d011246::8:144407993-144409994(+)
Zm00001d038981::6:168195204-168197205(-)
Zm00001d005027::2:154621475-154623476(-)
Zm00001d028694::1:43346702-43348703(+)
Zm00001d031078::1:176205398-176207399(-)
Zm00001d010867::8:131314531-131316532(-)
Zm00001d002811::2:23360732-23362733(+)
Zm00001d040997::3:89204706-89206707(+)
Zm00001d036785::6:100876204-100878205(-)
Zm00001d051755::4:168936693-168938694(-)
Zm00001d050004::4:59019085-59021086(-)
Zm00001d015657::5:103723020-103725021(+)
Zm00001d020794::7:132947858-132949859(-)
Zm00001d016077::5:143194633-143196634(+)
Zm00001d013288::5:7910497-7912498(+)
Zm00001d016855::5:178405826-178407827(-)
Zm00001d012148::8:168925497-168927498(+)
Zm00001d043252::3:193358426-193360427(-)
Zm00001d031802::1:202216524-202218525(-)
Zm00001d053829::4:241974488-241976489(+)
Zm00001d033965::1:279766069-279768070(-)
Zm00001d046467::9:91187175-91189176(+)
Zm00001d048410::9:155784625-155786626(+)
Zm00001d006088::2:197834900-197836901(-)
Zm00001d033649::1:269613525-269615526(+)
Zm00001d051008::4:136477308-136479309(+)
Zm00001d018134::5:215048534-215050535(+)
Zm00001d010525::8:119260434-119262435(-)
Zm00001d037528::6:128148327-128150328(-)
Zm00001d018651::7:1788971-1790972(+)
Zm00001d034062::1:282850172-282852173(+)
Zm00001d013030::5:3470729-3472730(+)
Zm00001d006008::2:195182444-195184445(-)
Zm00001d020114::7:93594587-93596588(+)
Zm00001d007769::2:239295866-239297867(-)
Zm00001d003322::2:40132929-40134930(+)
Zm00001d021636::7:158753779-158755780(+)
Zm00001d022289::7:174557799-174559800(+)
Zm00001d027240::1:197844-199845(+)
Zm00001d006473::2:209330475-209332476(+)
Zm00001d020441::7:114578306-114580307(+)
Zm00001d036427::6:87985823-87987824(-)
Zm00001d022405::7:176863920-176865921(+)
Zm00001d047423::9:129606130-129608131(+)
Zm00001d053848::4:242175897-242177898(+)
Zm00001d018488::5:221695170-221697171(+)
Zm00001d032689::1:234492939-234494940(+)
Zm00001d027464::1:5887907-5889908(-)
Zm00001d047821::9:142592735-142594736(+)
Zm00001d021923::7:165956964-165958965(-)
Zm00001d048798::4:5675602-5677603(+)
Zm00001d041038::3:92331512-92333513(-)
Zm00001d018614::7:912055-914056(-)
Zm00001d034035::1:281759069-281761070(+)
Zm00001d016202::5:150381816-150383817(-)
Zm00001d040317::3:37807262-37809263(-)
Zm00001d004585::2:119953963-119955964(-)
Zm00001d024398::10:68927578-68929579(-)
Zm00001d026253::10:142056241-142058242(+)
Zm00001d049612::4:37640867-37642868(-)
Zm00001d008749::8:18950257-18952258(+)
Zm00001d021179::7:145105402-145107403(-)
Zm00001d003414::2:43703684-43705685(+)
Zm00001d005456::2:174865437-174867438(+)
Zm00001d002019::2:4429876-4431877(+)
Zm00001d016332::5:157722042-157724043(+)
Zm00001d002998::2:29039300-29041301(+)
Zm00001d010446::8:115488912-115490913(+)
Zm00001d035183::6:8512653-8514654(+)
Zm00001d010026::8:95729643-95731644(+)
Zm00001d021682::7:159938479-159940480(-)
Zm00001d009965::8:92682350-92684351(+)
Zm00001d030146::1:108662139-108664140(+)
Zm00001d036990::6:108474743-108476744(-)
Zm00001d017957::5:210865537-210867538(-)
Zm00001d034080::1:283579498-283581499(-)
Zm00001d046342::9:81727756-81729757(+)
Zm00001d024140::10:49068863-49070864(-)
Zm00001d012878::5:1534167-1536168(-)
Zm00001d027346::1:3379807-3381808(-)
Zm00001d038045::6:145990384-145992385(-)
Zm00001d010881::8:132067670-132069671(+)
Zm00001d006335::2:204948096-204950097(-)
Zm00001d052113::4:180170983-180172984(-)
Zm00001d040189::3:31399623-31401624(+)
Zm00001d006580::2:211469363-211471364(-)
Zm00001d028118::1:23360747-23362748(+)
Zm00001d016879::5:179260328-179262329(+)
Zm00001d028303::1:29783910-29785911(+)
Zm00001d047673::9:138865249-138867250(+)
Zm00001d024659::10:82480585-82482586(+)
Zm00001d027982::1:19319425-19321426(-)
Zm00001d046598::9:97935577-97937578(-)
Zm00001d037056::6:110798265-110800266(-)
Zm00001d040519::3:47877459-47879460(+)
Zm00001d042557::3:171683581-171685582(-)
Zm00001d046109::9:63900207-63902208(-)
Zm00001d053427::4:230970992-230972993(+)
Zm00001d035558::6:33060438-33062439(+)
Zm00001d041323::3:112354639-112356640(-)
Zm00001d031525::1:192897422-192899423(-)
Zm00001d032754::1:237442653-237444654(+)
Zm00001d054039::4:245456605-245458606(+)
Zm00001d011580::8:154910540-154912541(-)
Zm00001d047495::9:132533108-132535109(-)
Zm00001d003280::2:38639553-38641554(-)
Zm00001d002143::2:6642334-6644335(-)
Zm00001d044217::3:222100100-222102101(+)
Zm00001d007781::2:239482992-239484993(-)
Zm00001d048914::4:7823708-7825709(-)
Zm00001d029489::1:72886582-72888583(-)
Zm00001d021452::7:152566106-152568107(+)
Zm00001d048950::4:10554180-10556181(-)
Zm00001d003518::2:46382262-46384263(+)
Zm00001d042019::3:147548392-147550393(+)
Zm00001d034313::1:288966421-288968422(+)
Zm00001d016237::5:151837697-151839698(-)
Zm00001d014756::5:61634480-61636481(+)
Zm00001d046595::9:97779932-97781933(-)
Zm00001d008488::8:9997859-9999860(+)
Zm00001d052980::4:207107982-207109983(-)
Zm00001d006905::2:219140086-219142087(-)
Zm00001d025404::10:117396455-117398456(-)
Zm00001d048583::4:218880-220881(+)
Zm00001d040784::3:65850682-65852683(+)
Zm00001d003758::2:57751492-57753493(-)
Zm00001d054033::4:245347906-245349907(-)
Zm00001d014603::5:54919029-54921030(-)
Zm00001d004526::2:116650952-116652953(+)
Zm00001d025899::10:133319307-133321308(-)
Zm00001d013845::5:22387717-22389718(+)
Zm00001d012464::8:174969100-174971101(+)
Zm00001d024841::10:90415169-90417170(-)
Zm00001d005334::2:169837153-169839154(+)
Zm00001d040502::3:47172931-47174932(-)
Zm00001d040795::3:66299100-66301101(+)
Zm00001d023955::10:31673043-31675044(-)
Zm00001d030157::1:109409088-109411089(+)
Zm00001d002261::2:9092816-9094817(+)
Zm00001d001951::2:3423782-3425783(-)
Zm00001d015024::5:72668408-72670409(+)
Zm00001d005727::2:184927623-184929624(+)
Zm00001d024509::10:74929228-74931229(-)
Zm00001d046764::9:104804102-104806103(-)
Zm00001d024703::10:84133683-84135684(+)
Zm00001d046919::9:110695902-110697903(-)
Zm00001d013067::5:4208060-4210061(+)
Zm00001d052801::4:201409677-201411678(-)
Zm00001d036782::6:100782091-100784092(-)
Zm00001d003626::2:50873746-50875747(+)
Zm00001d003148::2:33777556-33779557(-)
Zm00001d035215::6:10272233-10274234(+)
Zm00001d016993::5:182187248-182189249(+)
Zm00001d006726::2:215374208-215376209(-)
Zm00001d038409::6:156601501-156603502(+)
Zm00001d036978::6:108107601-108109602(+)
Zm00001d030952::1:168649458-168651459(-)
Zm00001d046350::9:82797548-82799549(-)
Zm00001d003841::2:61915336-61917337(-)
Zm00001d053610::4:236301258-236303259(+)
Zm00001d013241::5:6895378-6897379(+)
Zm00001d012776::8:180680692-180682693(+)
Zm00001d006288::2:203651094-203653095(-)
Zm00001d025815::10:130393570-130395571(+)
Zm00001d011083::8:138445402-138447403(-)
Zm00001d021662::7:159484072-159486073(-)
Zm00001d047482::9:131697467-131699468(-)
Zm00001d011152::8:140851841-140853842(+)
Zm00001d023465::10:6425839-6427840(+)
Zm00001d006274::2:203393919-203395920(+)
Zm00001d015520::5:95613108-95615109(+)
Zm00001d040268::3:35118338-35120339(+)
Zm00001d014200::5:36212026-36214027(+)
Zm00001d029064::1:56916304-56918305(-)
Zm00001d044056::3:218049988-218051989(-)
Zm00001d013274::5:7546570-7548571(+)
Zm00001d018637::7:1410606-1412607(-)
Zm00001d036692::6:97809883-97811884(+)
Zm00001d029700::1:83119980-83121981(-)
Zm00001d023517::10:8590707-8592708(+)
Zm00001d036098::6:72198623-72200624(-)
Zm00001d021481::7:153362961-153364962(-)
Zm00001d035535::6:31588787-31590788(-)
Zm00001d051704::4:167230062-167232063(-)
Zm00001d024961::10:96946763-96948764(+)
Zm00001d003432::2:44205805-44207806(+)
Zm00001d014668::5:58172761-58174762(+)
Zm00001d030710::1:154976954-154978955(-)
Zm00001d024199::10:55249395-55251396(-)
Zm00001d049860::4:48977468-48979469(-)
Zm00001d045497::9:24458387-24460388(+)
Zm00001d015857::5:126867229-126869230(-)
Zm00001d035377::6:23690139-23692140(-)
Zm00001d021504::7:154246036-154248037(-)
Zm00001d028212::1:26533907-26535908(-)
Zm00001d006227::2:202368066-202370067(-)
Zm00001d050988::4:135626103-135628104(-)
Zm00001d045513::9:25065913-25067914(+)
Zm00001d044421::3:227518085-227520086(-)
Zm00001d013165::5:5727773-5729774(+)
Zm00001d006099::2:198146446-198148447(+)
Zm00001d016333::5:157774194-157776195(-)
Zm00001d045876::9:45288564-45290565(-)
Zm00001d011598::8:155463277-155465278(+)
Zm00001d039162::6:171472946-171474947(+)
Zm00001d052034::4:177029380-177031381(-)
Zm00001d040456::3:44225537-44227538(+)
Zm00001d010796::8:128044576-128046577(-)
Zm00001d012553::8:176520661-176522662(-)
Zm00001d037905::6:141654794-141656795(-)
Zm00001d011895::8:164152639-164154640(-)
Zm00001d045659::9:31474342-31476343(-)
Zm00001d047470::9:131182862-131184863(+)
Zm00001d013336::5:8869414-8871415(-)
Zm00001d036775::6:100475732-100477733(-)
Zm00001d053094::4:213445591-213447592(+)
Zm00001d014192::5:35783364-35785365(+)
Zm00001d011614::8:155952199-155954200(-)
Zm00001d029699::1:83059158-83061159(-)
Zm00001d033798::1:274053913-274055914(+)
Zm00001d017219::5:189315247-189317248(-)
Zm00001d044138::3:220165116-220167117(+)
Zm00001d042499::3:169648246-169650247(-)
Zm00001d039814::3:15584932-15586933(+)
Zm00001d048375::9:155254919-155256920(-)
Zm00001d029336::1:66392559-66394560(-)
Zm00001d052137::4:180620835-180622836(-)
Zm00001d047998::9:147610952-147612953(+)
Zm00001d042729::3:178331698-178333699(+)
Zm00001d016070::5:142714268-142716269(+)
Zm00001d036701::6:98096244-98098245(+)
Zm00001d016898::5:179622214-179624215(+)
Zm00001d001852::2:1946595-1948596(-)
Zm00001d008656::8:16235958-16237959(-)
Zm00001d026239::10:141703834-141705835(+)
Zm00001d021879::7:165318854-165320855(-)
Zm00001d043793::3:210355052-210357053(+)
Zm00001d034990::6:1281253-1283254(+)
Zm00001d004737::2:134904160-134906161(+)
Zm00001d050200::4:73314851-73316852(-)
Zm00001d010173::8:102970241-102972242(-)
Zm00001d012978::5:2664724-2666725(-)
Zm00001d052063::4:178257950-178259951(-)
Zm00001d014888::5:67030608-67032609(-)
Zm00001d018595::7:182583-184584(-)
Zm00001d047583::9:136371325-136373326(-)
Zm00001d047501::9:132762031-132764032(+)
Zm00001d053975::4:244517765-244519766(-)
Zm00001d017913::5:210043605-210045606(+)
Zm00001d004929::2:149270251-149272252(-)
Zm00001d011225::8:143690530-143692531(-)
Zm00001d049054::4:14051216-14053217(-)
Zm00001d009268::8:49302850-49304851(-)
Zm00001d029543::1:75647561-75649562(-)
Zm00001d046593::9:97680458-97682459(-)
Zm00001d049957::4:55490967-55492968(+)
Zm00001d036793::6:101129351-101131352(-)
Zm00001d025037::10:100956973-100958974(-)
Zm00001d019090::7:15822676-15824677(+)
Zm00001d039867::3:17272185-17274186(-)
Zm00001d011628::8:156694079-156696080(-)
Zm00001d048162::9:151215656-151217657(+)
Zm00001d043473::3:201247897-201249898(-)
Zm00001d022455::7:178068326-178070327(-)
Zm00001d032200::1:216906867-216908868(-)
Zm00001d040011::3:22864172-22866173(-)
Zm00001d050833::4:125335061-125337062(+)
Zm00001d052618::4:195012938-195014939(+)
Zm00001d011243::8:144391222-144393223(-)
Zm00001d007882::2:241671469-241673470(+)
Zm00001d039241::3:394782-396783(-)
Zm00001d043276::3:194188193-194190194(-)
Zm00001d041735::3:135547530-135549531(-)
Zm00001d029459::1:71773153-71775154(-)
Zm00001d025866::10:132012362-132014363(-)
Zm00001d037886::6:141047934-141049935(+)
Zm00001d035774::6:47431968-47433969(-)
Zm00001d051288::4:151820544-151822545(+)
Zm00001d049554::4:34699051-34701052(+)
Zm00001d024563::10:78388695-78390696(+)
Zm00001d020977::7:138409102-138411103(-)
Zm00001d015997::5:138127764-138129765(-)
Zm00001d007395::2:230684097-230686098(+)
Zm00001d018770::7:4773820-4775821(-)
Zm00001d013985::5:27484872-27486873(-)
Zm00001d048460::9:156723775-156725776(-)
Zm00001d035420::6:24811274-24813275(-)
Zm00001d035304::6:20282933-20284934(+)
Zm00001d033968::1:279875244-279877245(-)
Zm00001d001966::2:3606658-3608659(+)
Zm00001d041551::3:126878099-126880100(-)
Zm00001d017598::5:201226125-201228126(-)
Zm00001d006117::2:199026499-199028500(+)
Zm00001d007783::2:239498895-239500896(+)
Zm00001d014868::5:66348641-66350642(-)
Zm00001d032472::1:227852297-227854298(+)
Zm00001d048621::4:1523901-1525902(-)
Zm00001d028211::1:26523709-26525710(+)
Zm00001d016537::5:166665370-166667371(-)
Zm00001d047765::9:141345899-141347900(-)
Zm00001d023807::10:22629494-22631495(-)
Zm00001d047907::9:144889971-144891972(-)
Zm00001d028193::1:25918978-25920979(-)
Zm00001d052796::4:201213348-201215349(+)
Zm00001d002089::2:5785675-5787676(+)
Zm00001d029529::1:74920721-74922722(-)
Zm00001d035519::6:30806239-30808240(+)
Zm00001d010512::8:118586580-118588581(+)
Zm00001d052218::4:183566779-183568780(-)
Zm00001d021215::7:146370700-146372701(+)
Zm00001d028271::1:28755103-28757104(-)
Zm00001d037089::6:111805005-111807006(+)
Zm00001d020593::7:123983403-123985404(+)
Zm00001d023871::10:25779954-25781955(-)
Zm00001d012717::8:179105297-179107298(+)
Zm00001d014435::5:46711963-46713964(-)
Zm00001d032956::1:244603387-244605388(+)
Zm00001d013074::5:4367268-4369269(-)
Zm00001d004209::2:91714864-91716865(+)
Zm00001d034196::1:286306526-286308527(+)
Zm00001d030277::1:118417050-118419051(-)
Zm00001d053275::4:223794114-223796115(+)
Zm00001d042168::3:154689839-154691840(-)
Zm00001d018359::5:219156969-219158970(+)
Zm00001d018246::5:217332877-217334878(+)
Zm00001d018824::7:6508963-6510964(+)
Zm00001d028405::1:33743207-33745208(+)
Zm00001d006238::2:202614227-202616228(+)
Zm00001d018511::5:222125736-222127737(+)
Zm00001d037093::6:111971504-111973505(-)
Zm00001d004819::2:141043085-141045086(+)
Zm00001d048019::9:148175855-148177856(-)
Zm00001d040164::3:29852679-29854680(+)
Zm00001d008916::8:25184891-25186892(+)
Zm00001d036126::6:73732578-73734579(-)
Zm00001d045897::9:46365459-46367460(+)
Zm00001d040672::3:57177672-57179673(+)
Zm00001d043160::3:190394874-190396875(-)
Zm00001d035178::6:8038691-8040692(-)
Zm00001d025456::10:119080575-119082576(+)
Zm00001d051727::4:168187945-168189946(+)
Zm00001d048695::4:3432826-3434827(-)
Zm00001d014499::5:50447985-50449986(-)
Zm00001d045422::9:21626841-21628842(-)
Zm00001d011874::8:163446211-163448212(+)
Zm00001d036422::6:87796488-87798489(-)
Zm00001d052726::4:199127479-199129480(-)
Zm00001d033937::1:279128039-279130040(-)
Zm00001d045311::9:18787225-18789226(+)
Zm00001d031572::1:194776643-194778644(+)
Zm00001d019668::7:49139122-49141123(+)
Zm00001d045371::9:19938084-19940085(+)
Zm00001d017604::5:201367281-201369282(-)
Zm00001d007315::2:227629590-227631591(+)
Zm00001d036161::6:75122939-75124940(+)
Zm00001d007929::2:243172503-243174504(-)
Zm00001d012270::8:171647628-171649629(+)
Zm00001d021291::7:148064047-148066048(+)
Zm00001d039601::3:8735174-8737175(+)
Zm00001d042074::3:149699960-149701961(-)
Zm00001d029442::1:70782690-70784691(+)
Zm00001d031126::1:178551560-178553561(+)
Zm00001d008844::8:22465197-22467198(-)
Zm00001d035992::6:65099973-65101974(+)
Zm00001d012891::5:1621204-1623205(+)
Zm00001d048416::9:155901508-155903509(-)
Zm00001d040465::3:44945731-44947732(-)
Zm00001d014337::5:41326361-41328362(-)
Zm00001d039850::3:16540140-16542141(+)
Zm00001d026627::10:149176535-149178536(-)
Zm00001d025818::10:130623470-130625471(-)
Zm00001d049765::4:43845255-43847256(-)
Zm00001d015665::5:104211518-104213519(+)
Zm00001d023995::10:35300375-35302376(+)
Zm00001d012084::8:167838971-167840972(+)
Zm00001d051272::4:151406923-151408924(+)
Zm00001d035984::6:64670965-64672966(-)
Zm00001d048424::9:155992546-155994547(+)
Zm00001d053022::4:209716883-209718884(+)
Zm00001d010411::8:113491413-113493414(+)
Zm00001d019173::7:20341646-20343647(+)
Zm00001d050163::4:69978107-69980108(+)
Zm00001d049533::4:33617939-33619940(-)
Zm00001d003627::2:50978330-50980331(+)
Zm00001d016059::5:141986092-141988093(+)
Zm00001d014037::5:30095616-30097617(+)
Zm00001d018481::5:221583066-221585067(-)
Zm00001d044998::9:9672706-9674707(-)
Zm00001d042832::3:181395612-181397613(-)
Zm00001d024667::10:82872954-82874955(-)
Zm00001d053649::4:238182765-238184766(-)
Zm00001d018203::5:216532118-216534119(-)
Zm00001d017573::5:200052575-200054576(-)
Zm00001d022075::7:169513376-169515377(-)
Zm00001d029643::1:80922113-80924114(+)
Zm00001d014793::5:63459619-63461620(-)
Zm00001d042575::3:172366231-172368232(-)
Zm00001d047837::9:142886569-142888570(-)
Zm00001d036663::6:97047993-97049994(+)
Zm00001d052425::4:189732858-189734859(+)
Zm00001d036055::6:69309943-69311944(+)
Zm00001d047059::9:116852499-116854500(+)
Zm00001d027330::1:3052485-3054486(-)
Zm00001d006212::2:201956142-201958143(+)
Zm00001d006160::2:200085399-200087400(-)
Zm00001d032535::1:229846154-229848155(+)
Zm00001d044730::9:642925-644926(+)
Zm00001d012328::8:172513124-172515125(+)
Zm00001d053382::4:228562208-228564209(+)
Zm00001d040705::3:59361683-59363684(-)
Zm00001d026548::10:147987787-147989788(+)
Zm00001d025279::10:112325050-112327051(-)
Zm00001d042943::3:184609389-184611390(+)
Zm00001d007057::2:220978431-220980432(+)
Zm00001d029987::1:97698473-97700474(-)
Zm00001d038319::6:154337541-154339542(+)
Zm00001d013626::5:15737382-15739383(+)
Zm00001d024209::10:56569096-56571097(-)
Zm00001d013056::5:3931222-3933223(-)
Zm00001d032858::1:240470799-240472800(-)
Zm00001d039390::3:3171011-3173012(-)
Zm00001d018490::5:221712842-221714843(-)
Zm00001d051837::4:171678180-171680181(+)
Zm00001d044026::3:217221611-217223612(-)
Zm00001d011222::8:143441705-143443706(-)
Zm00001d039142::6:170974125-170976126(+)
Zm00001d019357::7:29504769-29506770(+)
Zm00001d030661::1:151633544-151635545(-)
Zm00001d006011::2:195229514-195231515(+)
Zm00001d021139::7:143854717-143856718(+)
Zm00001d047612::9:137001588-137003589(+)
Zm00001d031922::1:206916475-206918476(-)
Zm00001d039378::3:2793425-2795426(-)
Zm00001d007200::2:224489508-224491509(-)
Zm00001d053191::4:219109278-219111279(-)
Zm00001d005662::2:182617990-182619991(+)
Zm00001d017493::5:197523002-197525003(-)
Zm00001d022257::7:173799241-173801242(-)
Zm00001d051418::4:157818974-157820975(+)
Zm00001d033426::1:262671980-262673981(-)
Zm00001d053353::4:227249303-227251304(+)
Zm00001d015962::5:134453174-134455175(-)
Zm00001d016634::5:170838032-170840033(-)
Zm00001d042979::3:185648145-185650146(+)
Zm00001d035763::6:46349121-46351122(-)
Zm00001d014424::5:46055203-46057204(-)
Zm00001d037152::6:113978855-113980856(-)
Zm00001d043400::3:198763361-198765362(+)
Zm00001d020447::7:114951093-114953094(+)
Zm00001d015500::5:94104611-94106612(-)
Zm00001d040162::3:29766320-29768321(-)
Zm00001d030529::1:142031205-142033206(-)
Zm00001d050567::4:101327502-101329503(-)
Zm00001d016521::5:166106544-166108545(-)
Zm00001d030693::1:153703067-153705068(-)
Zm00001d004094::2:82430630-82432631(+)
Zm00001d004857::2:145113386-145115387(+)
Zm00001d026647::10:149344275-149346276(+)
Zm00001d047895::9:144529229-144531230(+)
Zm00001d024715::10:84699873-84701874(+)
Zm00001d050514::4:95578419-95580420(+)
Zm00001d031265::1:184284752-184286753(+)
Zm00001d006497::2:209868855-209870856(+)
Zm00001d026641::10:149272327-149274328(+)
Zm00001d035912::6:59863754-59865755(+)
Zm00001d033428::1:262688569-262690570(-)
Zm00001d050810::4:124192588-124194589(-)
Zm00001d043229::3:192551082-192553083(-)
Zm00001d048532::9:157942565-157944566(+)
Zm00001d041760::3:136286885-136288886(+)
Zm00001d012278::8:171802445-171804446(-)
Zm00001d039716::3:12833840-12835841(+)
Zm00001d044090::3:218823699-218825700(+)
Zm00001d029238::1:63327525-63329526(-)
Zm00001d022490::7:178666969-178668970(-)
Zm00001d005101::2:158205781-158207782(+)
Zm00001d013486::5:12650834-12652835(-)
Zm00001d020382::7:110499753-110501754(+)
Zm00001d042025::3:147730127-147732128(-)
Zm00001d048308::9:154290877-154292878(+)
Zm00001d027732::1:12362970-12364971(+)
Zm00001d020438::7:114215028-114217029(+)
Zm00001d045732::9:35863059-35865060(-)
Zm00001d024536::10:76947984-76949985(+)
Zm00001d042395::3:164410998-164412999(+)
Zm00001d025658::10:125253111-125255112(+)
Zm00001d008210::8:1297515-1299516(-)
Zm00001d025997::10:135687336-135689337(-)
Zm00001d041716::3:134770566-134772567(-)
Zm00001d023858::10:25243622-25245623(+)
Zm00001d002674::2:18933021-18935022(-)
Zm00001d013202::5:6403598-6405599(+)
Zm00001d042023::3:147722398-147724399(-)
Zm00001d006548::2:210778466-210780467(-)
Zm00001d005076::2:157558988-157560989(-)
Zm00001d006654::2:213550408-213552409(+)
Zm00001d027311::1:2748530-2750531(-)
Zm00001d006920::2:219360074-219362075(-)
Zm00001d039498::3:6004845-6006846(-)
Zm00001d032253::1:219091702-219093703(-)
Zm00001d044497::3:229712809-229714810(+)
Zm00001d008978::8:28102418-28104419(+)
Zm00001d042114::3:151475268-151477269(-)
Zm00001d036351::6:85230004-85232005(-)
Zm00001d036063::6:69685099-69687100(+)
Zm00001d019672::7:49651338-49653339(+)
Zm00001d052636::4:195468453-195470454(+)
Zm00001d013799::5:20612116-20614117(-)
Zm00001d018104::5:214354040-214356041(+)
Zm00001d010687::8:124480098-124482099(+)
Zm00001d013827::5:21508353-21510354(-)
Zm00001d006759::2:216114439-216116440(+)
Zm00001d034919::1:305596849-305598850(+)
Zm00001d004978::2:151885745-151887746(+)
Zm00001d048010::9:147955016-147957017(+)
Zm00001d024278::10:61395774-61397775(+)
Zm00001d031911::1:206536714-206538715(-)
Zm00001d046202::9:71571839-71573840(-)
Zm00001d033776::1:273325164-273327165(+)
Zm00001d009873::8:86616254-86618255(-)
Zm00001d028967::1:53187937-53189938(-)
Zm00001d015682::5:106606185-106608186(+)
Zm00001d002367::2:11049179-11051180(-)
Zm00001d009796::8:81798993-81800994(+)
Zm00001d007554::2:234658674-234660675(-)
Zm00001d048968::4:11091588-11093589(-)
Zm00001d048184::9:151926157-151928158(+)
Zm00001d022048::7:168860229-168862230(-)
Zm00001d035390::6:24032706-24034707(+)
Zm00001d028055::1:21773046-21775047(+)
```
