## Supplementary material for "A comprehensive map of preferentially located motifs reveals distinct proximal *cis*-regulatory elements in plants": CACACAAT_containing_gene_set.txt

```
#Occurences of CACACAAT between -66 and 49 (positions relative to the transcription start site)
#269 sequences with CACACAAT in this interval
#1.07% of the sequences in promoter set with CACACAAT (set with 25199 sequences)
Zm00001d049798::4:45037939-45039940(+)
Zm00001d029712::1:83592087-83594088(+)
Zm00001d049597::4:36836045-36838046(-)
Zm00001d044551::3:231499578-231501579(-)
Zm00001d027784::1:13439225-13441226(-)
Zm00001d002725::2:20516877-20518878(-)
Zm00001d046975::9:113791644-113793645(-)
Zm00001d027851::1:15173713-15175714(+)
Zm00001d006442::2:208278887-208280888(+)
Zm00001d007160::2:223567377-223569378(-)
Zm00001d045421::9:21564760-21566761(+)
Zm00001d041871::3:141634842-141636843(-)
Zm00001d025589::10:123301590-123303591(+)
Zm00001d035813::6:51707398-51709399(+)
Zm00001d013511::5:13216041-13218042(-)
Zm00001d032917::1:243024263-243026264(-)
Zm00001d051576::4:163288041-163290042(-)
Zm00001d034544::1:295924076-295926077(+)
Zm00001d040711::3:59630807-59632808(+)
Zm00001d047810::9:142360087-142362088(-)
Zm00001d002080::2:5506883-5508884(+)
Zm00001d030881::1:165230235-165232236(+)
Zm00001d008326::8:5382262-5384263(-)
Zm00001d024035::10:38785596-38787597(+)
Zm00001d032546::1:230132897-230134898(+)
Zm00001d035066::6:3701399-3703400(-)
Zm00001d010145::8:101317025-101319026(-)
Zm00001d053166::4:217734968-217736969(+)
Zm00001d015085::5:74829894-74831895(-)
Zm00001d033087::1:249988540-249990541(-)
Zm00001d048833::4:6138375-6140376(-)
Zm00001d026482::10:146766667-146768668(+)
Zm00001d021774::7:162831231-162833232(+)
Zm00001d045357::9:19500858-19502859(+)
Zm00001d032405::1:225599175-225601176(+)
Zm00001d047034::9:116223400-116225401(-)
Zm00001d040577::3:50993579-50995580(-)
Zm00001d019531::7:40661839-40663840(-)
Zm00001d018012::5:211982281-211984282(-)
Zm00001d051452::4:159113005-159115006(+)
Zm00001d048585::4:300953-302954(-)
Zm00001d033746::1:272704105-272706106(-)
Zm00001d048834::4:6137415-6139416(+)
Zm00001d024278::10:61395774-61397775(+)
Zm00001d052674::4:196904789-196906790(-)
Zm00001d016596::5:169058620-169060621(+)
Zm00001d024209::10:56569096-56571097(-)
Zm00001d007289::2:226919361-226921362(-)
Zm00001d053438::4:231447937-231449938(+)
Zm00001d040672::3:57177672-57179673(+)
Zm00001d043145::3:190102891-190104892(+)
Zm00001d029237::1:63324427-63326428(-)
Zm00001d052830::4:202078494-202080495(-)
Zm00001d038592::6:160631454-160633455(-)
Zm00001d052331::4:187326376-187328377(+)
Zm00001d027996::1:19698031-19700032(+)
Zm00001d004236::2:94298241-94300242(+)
Zm00001d005024::2:154433882-154435883(+)
Zm00001d024825::10:89731655-89733656(+)
Zm00001d052660::4:196212462-196214463(-)
Zm00001d013116::5:4886799-4888800(+)
Zm00001d035579::6:34689200-34691201(+)
Zm00001d047864::9:143764301-143766302(-)
Zm00001d040217::3:32531459-32533460(+)
Zm00001d020806::7:133442380-133444381(+)
Zm00001d049945::4:54601928-54603929(+)
Zm00001d012635::8:177549363-177551364(-)
Zm00001d051829::4:171483616-171485617(-)
Zm00001d010586::8:121032670-121034671(+)
Zm00001d013397::5:10350469-10352470(-)
Zm00001d045973::9:51046116-51048117(+)
Zm00001d036477::6:89571131-89573132(-)
Zm00001d024459::10:71760474-71762475(-)
Zm00001d039685::3:11846990-11848991(-)
Zm00001d050068::4:63828317-63830318(-)
Zm00001d049912::4:52245822-52247823(-)
Zm00001d008765::8:19527779-19529780(-)
Zm00001d040331::3:38380014-38382015(-)
Zm00001d003100::2:32064389-32066390(-)
Zm00001d038432::6:157147122-157149123(+)
Zm00001d006630::2:212955740-212957741(+)
Zm00001d051577::4:163294174-163296175(+)
Zm00001d039226::6:173878450-173880451(+)
Zm00001d008851::8:22555739-22557740(-)
Zm00001d053630::4:237403458-237405459(-)
Zm00001d053348::4:227081326-227083327(-)
Zm00001d032534::1:229829772-229831773(+)
Zm00001d026067::10:137483943-137485944(+)
Zm00001d046613::9:98845008-98847009(-)
Zm00001d051695::4:167036280-167038281(-)
Zm00001d014664::5:58017426-58019427(-)
Zm00001d010923::8:133673022-133675023(-)
Zm00001d015683::5:107118304-107120305(+)
Zm00001d019721::7:53757109-53759110(+)
Zm00001d032730::1:236471335-236473336(-)
Zm00001d046190::9:71024134-71026135(+)
Zm00001d036682::6:97480147-97482148(+)
Zm00001d027537::1:7712725-7714726(+)
Zm00001d050217::4:74115994-74117995(-)
Zm00001d028567::1:39385154-39387155(+)
Zm00001d045705::9:34418099-34420100(-)
Zm00001d036018::6:66397274-66399275(-)
Zm00001d037097::6:112034685-112036686(+)
Zm00001d020000::7:84059918-84061919(-)
Zm00001d002168::2:7086894-7088895(+)
Zm00001d019105::7:16886470-16888471(+)
Zm00001d008467::8:9609001-9611002(+)
Zm00001d048293::9:154009831-154011832(+)
Zm00001d006346::2:205247770-205249771(+)
Zm00001d014786::5:63025743-63027744(+)
Zm00001d021095::7:142662227-142664228(-)
Zm00001d014422::5:45962334-45964335(-)
Zm00001d007652::2:236953006-236955007(+)
Zm00001d036717::6:98728980-98730981(+)
Zm00001d015622::5:101913080-101915081(+)
Zm00001d047605::9:136921777-136923778(-)
Zm00001d029093::1:57598072-57600073(-)
Zm00001d048554::9:158619640-158621641(+)
Zm00001d026010::10:135907951-135909952(-)
Zm00001d028019::1:20431493-20433494(-)
Zm00001d047420::9:129495662-129497663(+)
Zm00001d039890::3:18009049-18011050(+)
Zm00001d045306::9:18546669-18548670(+)
Zm00001d036966::6:107626982-107628983(+)
Zm00001d003772::2:58359608-58361609(-)
Zm00001d032669::1:233727664-233729665(-)
Zm00001d043431::3:199617107-199619108(-)
Zm00001d024930::10:95465054-95467055(-)
Zm00001d043103::3:189307253-189309254(+)
Zm00001d002097::2:5953340-5955341(+)
Zm00001d041140::3:100024801-100026802(-)
Zm00001d015244::5:80937056-80939057(-)
Zm00001d002169::2:7099852-7101853(-)
Zm00001d013780::5:19950278-19952279(-)
Zm00001d003525::2:46710927-46712928(+)
Zm00001d017798::5:207097681-207099682(-)
Zm00001d032604::1:231814977-231816978(+)
Zm00001d037855::6:139896439-139898440(-)
Zm00001d038318::6:154322396-154324397(-)
Zm00001d035511::6:30355855-30357856(-)
Zm00001d042342::3:162161637-162163638(-)
Zm00001d025839::10:131432341-131434342(-)
Zm00001d046638::9:100060804-100062805(-)
Zm00001d026165::10:140174425-140176426(-)
Zm00001d032911::1:242882647-242884648(+)
Zm00001d049910::4:52075702-52077703(-)
Zm00001d046719::9:103321767-103323768(+)
Zm00001d040153::3:29318038-29320039(-)
Zm00001d028175::1:25498796-25500797(+)
Zm00001d019797::7:62261041-62263042(-)
Zm00001d033203::1:253922414-253924415(+)
Zm00001d037853::6:139799084-139801085(-)
Zm00001d002320::2:10192080-10194081(-)
Zm00001d007837::2:240567696-240569697(+)
Zm00001d026637::10:149250584-149252585(+)
Zm00001d005926::2:192999367-193001368(+)
Zm00001d011795::8:161711350-161713351(+)
Zm00001d026143::10:139607551-139609552(-)
Zm00001d044180::3:221248492-221250493(+)
Zm00001d005158::2:161665100-161667101(+)
Zm00001d005002::2:153242188-153244189(-)
Zm00001d043363::3:197710759-197712760(+)
Zm00001d033925::1:278702906-278704907(+)
Zm00001d033797::1:274039648-274041649(+)
Zm00001d004401::2:109327728-109329729(-)
Zm00001d053136::4:215488798-215490799(-)
Zm00001d047091::9:118284404-118286405(-)
Zm00001d046511::9:93194900-93196901(-)
Zm00001d049529::4:33391113-33393114(-)
Zm00001d039230::6:173904857-173906858(-)
Zm00001d051510::4:160973658-160975659(+)
Zm00001d051339::4:155198281-155200282(-)
Zm00001d003312::2:39762087-39764088(-)
Zm00001d007026::2:220377217-220379218(-)
Zm00001d023314::10:2776901-2778902(-)
Zm00001d018952::7:10372255-10374256(-)
Zm00001d017434::5:195858806-195860807(+)
Zm00001d031170::1:180462967-180464968(-)
Zm00001d013730::5:18826754-18828755(-)
Zm00001d028040::1:21292496-21294497(+)
Zm00001d005419::2:173365155-173367156(+)
Zm00001d002435::2:12597835-12599836(-)
Zm00001d025183::10:108274133-108276134(+)
Zm00001d029064::1:56916304-56918305(-)
Zm00001d005944::2:193503318-193505319(-)
Zm00001d038510::6:158913488-158915489(-)
Zm00001d036760::6:99960238-99962239(-)
Zm00001d015500::5:94104611-94106612(-)
Zm00001d034222::1:287044875-287046876(+)
Zm00001d047382::9:128263440-128265441(-)
Zm00001d019259::7:24364385-24366386(-)
Zm00001d015464::5:91772061-91774062(+)
Zm00001d016121::5:145590516-145592517(-)
Zm00001d048902::4:7404996-7406997(+)
Zm00001d031132::1:178991272-178993273(+)
Zm00001d047809::9:142343263-142345264(+)
Zm00001d025170::10:107474425-107476426(-)
Zm00001d017114::5:185784932-185786933(+)
Zm00001d042557::3:171683581-171685582(-)
Zm00001d001841::2:1707570-1709571(-)
Zm00001d031411::1:189278448-189280449(-)
Zm00001d025309::10:113730119-113732120(-)
Zm00001d051405::4:157329497-157331498(+)
Zm00001d053743::4:240296512-240298513(-)
Zm00001d024910::10:94434703-94436704(+)
Zm00001d002423::2:12374098-12376099(-)
Zm00001d023747::10:18442195-18444196(-)
Zm00001d004115::2:83491066-83493067(-)
Zm00001d009242::8:46228710-46230711(+)
Zm00001d004751::2:136248133-136250134(-)
Zm00001d044865::9:5840797-5842798(-)
Zm00001d052873::4:203092667-203094668(-)
Zm00001d012731::8:179460010-179462011(-)
Zm00001d010968::8:135291007-135293008(-)
Zm00001d035401::6:24411820-24413821(+)
Zm00001d026588::10:148411355-148413356(+)
Zm00001d031061::1:175168962-175170963(+)
Zm00001d029709::1:83410901-83412902(+)
Zm00001d017089::5:184916276-184918277(+)
Zm00001d048184::9:151926157-151928158(+)
Zm00001d033357::1:260112919-260114920(+)
Zm00001d006872::2:218315514-218317515(-)
Zm00001d025130::10:105690925-105692926(+)
Zm00001d032036::1:210138352-210140353(-)
Zm00001d005744::2:185662310-185664311(+)
Zm00001d048653::4:2634734-2636735(+)
Zm00001d038207::6:151567241-151569242(+)
Zm00001d050850::4:126962364-126964365(-)
Zm00001d039417::3:3836745-3838746(-)
Zm00001d007968::2:244322993-244324994(-)
Zm00001d040325::3:38292901-38294902(+)
Zm00001d047811::9:142368703-142370704(+)
Zm00001d042027::3:147769289-147771290(+)
Zm00001d003602::2:49528261-49530262(-)
Zm00001d006745::2:215775353-215777354(+)
Zm00001d008531::8:11931345-11933346(+)
Zm00001d032867::1:240894735-240896736(-)
Zm00001d035070::6:3732314-3734315(+)
Zm00001d037090::6:111810478-111812479(-)
Zm00001d036640::6:95979927-95981928(-)
Zm00001d044091::3:218830423-218832424(+)
Zm00001d013757::5:19529024-19531025(-)
Zm00001d042099::3:150689093-150691094(+)
Zm00001d007776::2:239397761-239399762(+)
Zm00001d045904::9:46824379-46826380(+)
Zm00001d051755::4:168936693-168938694(-)
Zm00001d043571::3:204232732-204234733(+)
Zm00001d015150::5:77074900-77076901(+)
Zm00001d016388::5:160392727-160394728(-)
Zm00001d021036::7:141007642-141009643(+)
Zm00001d031342::1:186817334-186819335(-)
Zm00001d029280::1:64686335-64688336(-)
Zm00001d002812::2:23400309-23402310(-)
Zm00001d048386::9:155335962-155337963(+)
Zm00001d004585::2:119953963-119955964(-)
Zm00001d045424::9:21658739-21660740(-)
Zm00001d050934::4:132597931-132599932(+)
Zm00001d030317::1:122081451-122083452(+)
Zm00001d052980::4:207107982-207109983(-)
Zm00001d025760::10:128640246-128642247(+)
Zm00001d050295::4:79406111-79408112(+)
Zm00001d037771::6:136913668-136915669(+)
Zm00001d033750::1:272780184-272782185(-)
Zm00001d022150::7:171310140-171312141(+)
Zm00001d043688::3:207416662-207418663(+)
Zm00001d013194::5:6184644-6186645(-)
Zm00001d050115::4:66961637-66963638(+)
Zm00001d012892::5:1653029-1655030(-)
Zm00001d039674::3:11573558-11575559(+)
```
