## Supplementary material for "A comprehensive map of preferentially located motifs reveals distinct proximal *cis*-regulatory elements in plants": CACACAC_containing_gene_set.txt

```
#Occurences of CACACAC between 55 and 165 (positions relative to the transcription start site)
#788 sequences with CACACAC in this interval
#3.13% of the sequences in promoter set with CACACAC (set with 25199 sequences)
Zm00001d051704::4:167230062-167232063(-)
Zm00001d012553::8:176520661-176522662(-)
Zm00001d030091::1:105033715-105035716(+)
Zm00001d018075::5:213816219-213818220(-)
Zm00001d045656::9:31316933-31318934(+)
Zm00001d011924::8:164683483-164685484(+)
Zm00001d049352::4:27724460-27726461(+)
Zm00001d053353::4:227249303-227251304(+)
Zm00001d035689::6:41138464-41140465(+)
Zm00001d008916::8:25184891-25186892(+)
Zm00001d040593::3:52127826-52129827(-)
Zm00001d050023::4:60694993-60696994(+)
Zm00001d042275::3:158556415-158558416(+)
Zm00001d041991::3:146846439-146848440(+)
Zm00001d050514::4:95578419-95580420(+)
Zm00001d003982::2:73520806-73522807(-)
Zm00001d032577::1:231128979-231130980(+)
Zm00001d024661::10:82538524-82540525(+)
Zm00001d013378::5:10022407-10024408(-)
Zm00001d044175::3:221175103-221177104(-)
Zm00001d031423::1:189593436-189595437(-)
Zm00001d052364::4:188307575-188309576(-)
Zm00001d009936::8:90589647-90591648(-)
Zm00001d006503::2:210100839-210102840(-)
Zm00001d015215::5:79824622-79826623(-)
Zm00001d037384::6:123932694-123934695(-)
Zm00001d029441::1:70620804-70622805(-)
Zm00001d030375::1:127340502-127342503(+)
Zm00001d044849::9:5071874-5073875(-)
Zm00001d020643::7:126242993-126244994(-)
Zm00001d048841::4:6225005-6227006(-)
Zm00001d030276::1:118397459-118399460(-)
Zm00001d025289::10:112744955-112746956(+)
Zm00001d007215::2:224896993-224898994(+)
Zm00001d049786::4:44639962-44641963(+)
Zm00001d012978::5:2664724-2666725(-)
Zm00001d045482::9:24089456-24091457(+)
Zm00001d018754::7:4284656-4286657(-)
Zm00001d036351::6:85230004-85232005(-)
Zm00001d036418::6:87645845-87647846(-)
Zm00001d051839::4:171774983-171776984(+)
Zm00001d019622::7:46430959-46432960(-)
Zm00001d028744::1:45112160-45114161(-)
Zm00001d024844::10:90480606-90482607(+)
Zm00001d022153::7:171370356-171372357(-)
Zm00001d010673::8:123815766-123817767(+)
Zm00001d041489::3:123605599-123607600(+)
Zm00001d008427::8:8436337-8438338(-)
Zm00001d007871::2:241407018-241409019(-)
Zm00001d040730::3:60577343-60579344(-)
Zm00001d047669::9:138729938-138731939(-)
Zm00001d053296::4:224804011-224806012(-)
Zm00001d027718::1:12074071-12076072(-)
Zm00001d053900::4:243347587-243349588(+)
Zm00001d026144::10:139665377-139667378(+)
Zm00001d013212::5:6624046-6626047(+)
Zm00001d052444::4:190135996-190137997(-)
Zm00001d014271::5:38632256-38634257(-)
Zm00001d005881::2:191716769-191718770(-)
Zm00001d002843::2:24292345-24294346(+)
Zm00001d002558::2:15318105-15320106(-)
Zm00001d025100::10:104003766-104005767(+)
Zm00001d017651::5:203218204-203220205(-)
Zm00001d006680::2:214130096-214132097(-)
Zm00001d016531::5:166563333-166565334(+)
Zm00001d008938::8:26103291-26105292(+)
Zm00001d052207::4:183231761-183233762(-)
Zm00001d048511::9:157572707-157574708(+)
Zm00001d048236::9:152954902-152956903(+)
Zm00001d024645::10:82009574-82011575(-)
Zm00001d035228::6:15528472-15530473(+)
Zm00001d024262::10:59949052-59951053(+)
Zm00001d022316::7:175116901-175118902(-)
Zm00001d042499::3:169648246-169650247(-)
Zm00001d025793::10:129811943-129813944(-)
Zm00001d045295::9:18152585-18154586(+)
Zm00001d016883::5:179272870-179274871(-)
Zm00001d031898::1:205929757-205931758(-)
Zm00001d008176::8:326097-328098(+)
Zm00001d043922::3:213886857-213888858(-)
Zm00001d013590::5:14977799-14979800(+)
Zm00001d036301::6:83169716-83171717(+)
Zm00001d050201::4:73396830-73398831(-)
Zm00001d028565::1:39239162-39241163(-)
Zm00001d024591::10:79576951-79578952(+)
Zm00001d016330::5:157539702-157541703(+)
Zm00001d022043::7:168539484-168541485(-)
Zm00001d020185::7:98427130-98429131(+)
Zm00001d021894::7:165552710-165554711(+)
Zm00001d032430::1:226162657-226164658(+)
Zm00001d053797::4:241314067-241316068(+)
Zm00001d040061::3:25517891-25519892(-)
Zm00001d039638::3:9876936-9878937(-)
Zm00001d013508::5:12965964-12967965(-)
Zm00001d030558::1:143985312-143987313(+)
Zm00001d034061::1:282847482-282849483(+)
Zm00001d034741::1:301090818-301092819(+)
Zm00001d005295::2:168135632-168137633(+)
Zm00001d016602::5:169614210-169616211(+)
Zm00001d027748::1:12537061-12539062(+)
Zm00001d010793::8:127992382-127994383(-)
Zm00001d026178::10:140379466-140381467(-)
Zm00001d019947::7:78858225-78860226(-)
Zm00001d052310::4:186759269-186761270(+)
Zm00001d052334::4:187340105-187342106(-)
Zm00001d005674::2:182912525-182914526(+)
Zm00001d036771::6:100196199-100198200(+)
Zm00001d053569::4:234847022-234849023(-)
Zm00001d022381::7:176484898-176486899(-)
Zm00001d053379::4:228493406-228495407(+)
Zm00001d036126::6:73732578-73734579(-)
Zm00001d034175::1:285705606-285707607(+)
Zm00001d039492::3:5811349-5813350(-)
Zm00001d029849::1:89952015-89954016(-)
Zm00001d026322::10:143571490-143573491(+)
Zm00001d051873::4:172994409-172996410(+)
Zm00001d032728::1:236339046-236341047(+)
Zm00001d003611::2:50117037-50119038(-)
Zm00001d047884::9:144199072-144201073(-)
Zm00001d025997::10:135687336-135689337(-)
Zm00001d026446::10:145981478-145983479(-)
Zm00001d003283::2:38747259-38749260(-)
Zm00001d018664::7:2109237-2111238(-)
Zm00001d039346::3:2193555-2195556(+)
Zm00001d039670::3:11504468-11506469(-)
Zm00001d048896::4:7258456-7260457(+)
Zm00001d047887::9:144329924-144331925(-)
Zm00001d002601::2:16460404-16462405(+)
Zm00001d033401::1:261929602-261931603(-)
Zm00001d022429::7:177463974-177465975(+)
Zm00001d031098::1:177156621-177158622(+)
Zm00001d018298::5:218097373-218099374(-)
Zm00001d022107::7:170523777-170525778(-)
Zm00001d005107::2:158561033-158563034(-)
Zm00001d017335::5:193224198-193226199(+)
Zm00001d049613::4:37641631-37643632(-)
Zm00001d044839::9:4688269-4690270(+)
Zm00001d002675::2:19013436-19015437(-)
Zm00001d047612::9:137001588-137003589(+)
Zm00001d049152::4:17891278-17893279(+)
Zm00001d007057::2:220978431-220980432(+)
Zm00001d026306::10:143269898-143271899(+)
Zm00001d042901::3:183397137-183399138(+)
Zm00001d031267::1:184399500-184401501(-)
Zm00001d038060::6:146621045-146623046(-)
Zm00001d009010::8:30105463-30107464(+)
Zm00001d051118::4:144243312-144245313(-)
Zm00001d022603::7:180894347-180896348(-)
Zm00001d033019::1:247132511-247134512(-)
Zm00001d002952::2:27984530-27986531(+)
Zm00001d028054::1:21773444-21775445(-)
Zm00001d002283::2:9546767-9548768(-)
Zm00001d036834::6:103291036-103293037(+)
Zm00001d028328::1:30968104-30970105(+)
Zm00001d004929::2:149270251-149272252(-)
Zm00001d052758::4:199896222-199898223(+)
Zm00001d008870::8:23370859-23372860(+)
Zm00001d053876::4:242706028-242708029(+)
Zm00001d027330::1:3052485-3054486(-)
Zm00001d024070::10:41423063-41425064(-)
Zm00001d015306::5:83961548-83963549(-)
Zm00001d008285::8:4083314-4085315(-)
Zm00001d042337::3:161936457-161938458(+)
Zm00001d053976::4:244545443-244547444(+)
Zm00001d035265::6:18512155-18514156(-)
Zm00001d054033::4:245347906-245349907(-)
Zm00001d033705::1:271741915-271743916(+)
Zm00001d041472::3:122371519-122373520(-)
Zm00001d028816::1:47446387-47448388(-)
Zm00001d029758::1:86006570-86008571(-)
Zm00001d012738::8:179533333-179535334(-)
Zm00001d012178::8:169612152-169614153(-)
Zm00001d031118::1:177982572-177984573(-)
Zm00001d023317::10:2859970-2861971(+)
Zm00001d006886::2:218578424-218580425(-)
Zm00001d013644::5:16103294-16105295(+)
Zm00001d044374::3:226361727-226363728(+)
Zm00001d029738::1:84663317-84665318(+)
Zm00001d016433::5:162225920-162227921(-)
Zm00001d015409::5:88972058-88974059(-)
Zm00001d011180::8:142162035-142164036(+)
Zm00001d030275::1:118378900-118380901(-)
Zm00001d046263::9:77251928-77253929(+)
Zm00001d025401::10:117125276-117127277(+)
Zm00001d044813::9:3442464-3444465(+)
Zm00001d014185::5:35487841-35489842(-)
Zm00001d038165::6:150161189-150163190(-)
Zm00001d025586::10:123297411-123299412(-)
Zm00001d033465::1:263447964-263449965(-)
Zm00001d006131::2:199414716-199416717(+)
Zm00001d004338::2:104459940-104461941(-)
Zm00001d046939::9:111941616-111943617(+)
Zm00001d026452::10:146102216-146104217(-)
Zm00001d051172::4:147114749-147116750(-)
Zm00001d011823::8:162141479-162143480(+)
Zm00001d005783::2:188169306-188171307(-)
Zm00001d047066::9:117134671-117136672(-)
Zm00001d048968::4:11091588-11093589(-)
Zm00001d050020::4:60160656-60162657(-)
Zm00001d020213::7:100363847-100365848(-)
Zm00001d032210::1:217249758-217251759(-)
Zm00001d009025::8:30577569-30579570(-)
Zm00001d034330::1:289588547-289590548(-)
Zm00001d029426::1:70068905-70070906(-)
Zm00001d034203::1:286723261-286725262(-)
Zm00001d027809::1:14206162-14208163(+)
Zm00001d046505::9:92932351-92934352(-)
Zm00001d029352::1:67037106-67039107(+)
Zm00001d048143::9:150814060-150816061(-)
Zm00001d029468::1:72027269-72029270(+)
Zm00001d043256::3:193472079-193474080(+)
Zm00001d044525::3:230870418-230872419(-)
Zm00001d013015::5:3229868-3231869(+)
Zm00001d023610::10:11916067-11918068(-)
Zm00001d034970::6:386779-388780(+)
Zm00001d015050::5:73190625-73192626(-)
Zm00001d027803::1:13903717-13905718(+)
Zm00001d047423::9:129606130-129608131(+)
Zm00001d017274::5:191417210-191419211(+)
Zm00001d030770::1:159023488-159025489(+)
Zm00001d028337::1:31102030-31104031(+)
Zm00001d003268::2:38418402-38420403(-)
Zm00001d021186::7:145201284-145203285(+)
Zm00001d014205::5:36552628-36554629(-)
Zm00001d015505::5:94183905-94185906(-)
Zm00001d011067::8:137999558-138001559(+)
Zm00001d006828::2:217455855-217457856(+)
Zm00001d031275::1:184818985-184820986(-)
Zm00001d034075::1:283306929-283308930(-)
Zm00001d025953::10:134614956-134616957(-)
Zm00001d044042::3:217580538-217582539(-)
Zm00001d034309::1:288957627-288959628(-)
Zm00001d034900::1:305105583-305107584(+)
Zm00001d051917::4:174622347-174624348(+)
Zm00001d012712::8:179085171-179087172(+)
Zm00001d027545::1:7995131-7997132(+)
Zm00001d053018::4:209386071-209388072(-)
Zm00001d045654::9:31222947-31224948(+)
Zm00001d039617::3:9146397-9148398(+)
Zm00001d044929::9:7562944-7564945(-)
Zm00001d010619::8:122048284-122050285(-)
Zm00001d044608::3:233326909-233328910(+)
Zm00001d050893::4:128779826-128781827(-)
Zm00001d042143::3:153386743-153388744(-)
Zm00001d024199::10:55249395-55251396(-)
Zm00001d003289::2:38816880-38818881(+)
Zm00001d004992::2:152651258-152653259(-)
Zm00001d049608::4:37420421-37422422(+)
Zm00001d053252::4:222448796-222450797(+)
Zm00001d047192::9:121531886-121533887(-)
Zm00001d028339::1:31207107-31209108(+)
Zm00001d007633::2:236563496-236565497(+)
Zm00001d037620::6:132062714-132064715(+)
Zm00001d052136::4:180603176-180605177(+)
Zm00001d008305::8:4714660-4716661(-)
Zm00001d043062::3:187860542-187862543(-)
Zm00001d012964::5:2437195-2439196(-)
Zm00001d027333::1:3122366-3124367(-)
Zm00001d049073::4:14847169-14849170(-)
Zm00001d002829::2:24061981-24063982(-)
Zm00001d003468::2:45237798-45239799(-)
Zm00001d041405::3:117287603-117289604(+)
Zm00001d004332::2:104143885-104145886(-)
Zm00001d029853::1:90317679-90319680(-)
Zm00001d026411::10:145350754-145352755(+)
Zm00001d034804::1:302474998-302476999(-)
Zm00001d054076::4:245958381-245960382(+)
Zm00001d007882::2:241671469-241673470(+)
Zm00001d043400::3:198763361-198765362(+)
Zm00001d009613::8:73134476-73136477(+)
Zm00001d026413::10:145391763-145393764(-)
Zm00001d043994::3:215946659-215948660(+)
Zm00001d015886::5:129040693-129042694(-)
Zm00001d042526::3:170868995-170870996(-)
Zm00001d032213::1:217295714-217297715(-)
Zm00001d013530::5:13663837-13665838(+)
Zm00001d034869::1:304306270-304308271(+)
Zm00001d003464::2:45208847-45210848(-)
Zm00001d017808::5:207424996-207426997(-)
Zm00001d008238::8:2260461-2262462(-)
Zm00001d034843::1:303648354-303650355(-)
Zm00001d018788::7:5216612-5218613(+)
Zm00001d016874::5:179022324-179024325(-)
Zm00001d022366::7:176168412-176170413(+)
Zm00001d014793::5:63459619-63461620(-)
Zm00001d014689::5:59200175-59202176(-)
Zm00001d053295::4:224783593-224785594(-)
Zm00001d032520::1:229236834-229238835(+)
Zm00001d045095::9:12378912-12380913(+)
Zm00001d008808::8:21240037-21242038(-)
Zm00001d052022::4:176743712-176745713(+)
Zm00001d027353::1:3493620-3495621(+)
Zm00001d047886::9:144312450-144314451(-)
Zm00001d004547::2:117340653-117342654(-)
Zm00001d022473::7:178329310-178331311(-)
Zm00001d036673::6:97231126-97233127(+)
Zm00001d021607::7:157933555-157935556(-)
Zm00001d045971::9:50929131-50931132(+)
Zm00001d001951::2:3423782-3425783(-)
Zm00001d015009::5:72038824-72040825(+)
Zm00001d011336::8:147226567-147228568(+)
Zm00001d012881::5:1565374-1567375(+)
Zm00001d045230::9:16635879-16637880(-)
Zm00001d031937::1:207440790-207442791(-)
Zm00001d008299::8:4563025-4565026(+)
Zm00001d016691::5:172645060-172647061(-)
Zm00001d005168::2:162124472-162126473(-)
Zm00001d027314::1:2811416-2813417(-)
Zm00001d049395::4:29103997-29105998(+)
Zm00001d048672::4:3094786-3096787(-)
Zm00001d010418::8:113988843-113990844(+)
Zm00001d052525::4:192079382-192081383(+)
Zm00001d036382::6:86300296-86302297(+)
Zm00001d021193::7:145449282-145451283(+)
Zm00001d027464::1:5887907-5889908(-)
Zm00001d047984::9:147156948-147158949(-)
Zm00001d021923::7:165956964-165958965(-)
Zm00001d002001::2:4155059-4157060(+)
Zm00001d028694::1:43346702-43348703(+)
Zm00001d003264::2:38332286-38334287(+)
Zm00001d006737::2:215596133-215598134(+)
Zm00001d044810::9:3126524-3128525(-)
Zm00001d044535::3:231198277-231200278(-)
Zm00001d049742::4:42448153-42450154(-)
Zm00001d021726::7:161508215-161510216(+)
Zm00001d037308::6:120270810-120272811(+)
Zm00001d052702::4:198189648-198191649(-)
Zm00001d013419::5:10872743-10874744(+)
Zm00001d017494::5:197533297-197535298(-)
Zm00001d019343::7:28786359-28788360(-)
Zm00001d035634::6:37854232-37856233(+)
Zm00001d017095::5:185261125-185263126(+)
Zm00001d010736::8:126379985-126381986(-)
Zm00001d032674::1:233756456-233758457(-)
Zm00001d021667::7:159562853-159564854(-)
Zm00001d044069::3:218285794-218287795(+)
Zm00001d027472::1:6066782-6068783(+)
Zm00001d007381::2:230303400-230305401(+)
Zm00001d034893::1:304952942-304954943(+)
Zm00001d010728::8:126077842-126079843(-)
Zm00001d037464::6:126136129-126138130(-)
Zm00001d036812::6:101679948-101681949(+)
Zm00001d019376::7:30745073-30747074(-)
Zm00001d045101::9:12498093-12500094(-)
Zm00001d002496::2:14013424-14015425(+)
Zm00001d037168::6:114655823-114657824(+)
Zm00001d028129::1:23626869-23628870(-)
Zm00001d033054::1:248748012-248750013(+)
Zm00001d009539::8:69392989-69394990(-)
Zm00001d014811::5:63964587-63966588(+)
Zm00001d018894::7:8562133-8564134(-)
Zm00001d019100::7:16653881-16655882(-)
Zm00001d027740::1:12441120-12443121(+)
Zm00001d023776::10:19784122-19786123(+)
Zm00001d018444::5:220941000-220943001(-)
Zm00001d006614::2:212620105-212622106(+)
Zm00001d005684::2:183290820-183292821(-)
Zm00001d009077::8:34964850-34966851(+)
Zm00001d007079::2:221782750-221784751(-)
Zm00001d027446::1:5494798-5496799(-)
Zm00001d033304::1:258180510-258182511(+)
Zm00001d041474::3:122397411-122399412(+)
Zm00001d032836::1:239715069-239717070(-)
Zm00001d013589::5:14979085-14981086(-)
Zm00001d021930::7:166041922-166043923(+)
Zm00001d032567::1:230712785-230714786(+)
Zm00001d049633::4:38178083-38180084(-)
Zm00001d053236::4:221554938-221556939(-)
Zm00001d012581::8:176868851-176870852(+)
Zm00001d029599::1:78539971-78541972(-)
Zm00001d050160::4:69707543-69709544(-)
Zm00001d002944::2:27777820-27779821(+)
Zm00001d045576::9:27085897-27087898(+)
Zm00001d018565::5:223305382-223307383(-)
Zm00001d015246::5:81106312-81108313(-)
Zm00001d008340::8:5787621-5789622(+)
Zm00001d024601::10:80032964-80034965(-)
Zm00001d013452::5:11963327-11965328(-)
Zm00001d047677::9:139093937-139095938(-)
Zm00001d036990::6:108474743-108476744(-)
Zm00001d052378::4:188622727-188624728(+)
Zm00001d018614::7:912055-914056(-)
Zm00001d017517::5:198521007-198523008(+)
Zm00001d012464::8:174969100-174971101(+)
Zm00001d032114::1:213512670-213514671(-)
Zm00001d029223::1:63023843-63025844(+)
Zm00001d021787::7:162996975-162998976(-)
Zm00001d046906::9:109929088-109931089(+)
Zm00001d042168::3:154689839-154691840(-)
Zm00001d043376::3:198074665-198076666(+)
Zm00001d043491::3:201682187-201684188(-)
Zm00001d040183::3:30979709-30981710(-)
Zm00001d011585::8:155019347-155021348(-)
Zm00001d037547::6:128953500-128955501(-)
Zm00001d017509::5:197959371-197961372(+)
Zm00001d008619::8:14784562-14786563(+)
Zm00001d027544::1:7977396-7979397(+)
Zm00001d016982::5:181882578-181884579(+)
Zm00001d016287::5:155681712-155683713(-)
Zm00001d041522::3:125841855-125843856(+)
Zm00001d033746::1:272704105-272706106(-)
Zm00001d002125::2:6289390-6291391(+)
Zm00001d052636::4:195468453-195470454(+)
Zm00001d005172::2:162265624-162267625(+)
Zm00001d038772::6:164181574-164183575(-)
Zm00001d014455::5:48030105-48032106(+)
Zm00001d038449::6:157433998-157435999(-)
Zm00001d051500::4:160471871-160473872(-)
Zm00001d021540::7:155403421-155405422(-)
Zm00001d053377::4:228377580-228379581(-)
Zm00001d043477::3:201454161-201456162(-)
Zm00001d039194::6:172320480-172322481(+)
Zm00001d004172::2:89174702-89176703(-)
Zm00001d031326::1:186053217-186055218(+)
Zm00001d005614::2:180739477-180741478(-)
Zm00001d026610::10:148921931-148923932(-)
Zm00001d027319::1:2877761-2879762(-)
Zm00001d029442::1:70782690-70784691(+)
Zm00001d028175::1:25498796-25500797(+)
Zm00001d008726::8:17929193-17931194(+)
Zm00001d020938::7:137231425-137233426(+)
Zm00001d033155::1:252349168-252351169(+)
Zm00001d033457::1:263189516-263191517(+)
Zm00001d052054::4:177897913-177899914(+)
Zm00001d031922::1:206916475-206918476(-)
Zm00001d025950::10:134552368-134554369(+)
Zm00001d022524::7:179334318-179336319(-)
Zm00001d019074::7:15295962-15297963(+)
Zm00001d019579::7:44291125-44293126(+)
Zm00001d023391::10:4478928-4480929(-)
Zm00001d020689::7:128595366-128597367(-)
Zm00001d038980::6:168098146-168100147(+)
Zm00001d029180::1:61233045-61235046(-)
Zm00001d020201::7:98880410-98882411(+)
Zm00001d053858::4:242394805-242396806(-)
Zm00001d041365::3:114432208-114434209(+)
Zm00001d052766::4:200041109-200043110(+)
Zm00001d035535::6:31588787-31590788(-)
Zm00001d005256::2:165993699-165995700(+)
Zm00001d025151::10:106726088-106728089(-)
Zm00001d044588::3:232794482-232796483(+)
Zm00001d041006::3:89810452-89812453(-)
Zm00001d048877::4:6910801-6912802(-)
Zm00001d018430::5:220605681-220607682(-)
Zm00001d030557::1:143975921-143977922(-)
Zm00001d021978::7:167480398-167482399(-)
Zm00001d027298::1:2152731-2154732(+)
Zm00001d044144::3:220422111-220424112(+)
Zm00001d033120::1:250630690-250632691(+)
Zm00001d026371::10:144459515-144461516(-)
Zm00001d003037::2:30058723-30060724(-)
Zm00001d003867::2:64010224-64012225(+)
Zm00001d031289::1:185331862-185333863(-)
Zm00001d010639::8:122786222-122788223(-)
Zm00001d045392::9:20481250-20483251(-)
Zm00001d040343::3:39040379-39042380(+)
Zm00001d020792::7:132837044-132839045(+)
Zm00001d031841::1:203397093-203399094(+)
Zm00001d032263::1:219628024-219630025(+)
Zm00001d043658::3:206155883-206157884(+)
Zm00001d003602::2:49528261-49530262(-)
Zm00001d025284::10:112579688-112581689(+)
Zm00001d048318::9:154467690-154469691(-)
Zm00001d038192::6:151105205-151107206(+)
Zm00001d023604::10:11806962-11808963(+)
Zm00001d011688::8:158793661-158795662(-)
Zm00001d003452::2:44832330-44834331(-)
Zm00001d026073::10:137726494-137728495(+)
Zm00001d031539::1:193696731-193698732(-)
Zm00001d004889::2:147002556-147004557(+)
Zm00001d020714::7:129801098-129803099(-)
Zm00001d028936::1:52166111-52168112(+)
Zm00001d038750::6:163854263-163856264(-)
Zm00001d016237::5:151837697-151839698(-)
Zm00001d038226::6:151986749-151988750(+)
Zm00001d014123::5:33204054-33206055(-)
Zm00001d005027::2:154621475-154623476(-)
Zm00001d050266::4:77362532-77364533(-)
Zm00001d032319::1:222106861-222108862(-)
Zm00001d042011::3:147224818-147226819(+)
Zm00001d036922::6:106565737-106567738(-)
Zm00001d053127::4:214709902-214711903(-)
Zm00001d006184::2:200976572-200978573(-)
Zm00001d047243::9:123874464-123876465(-)
Zm00001d047880::9:144123013-144125014(-)
Zm00001d045371::9:19938084-19940085(+)
Zm00001d008742::8:18839493-18841494(-)
Zm00001d006307::2:204150196-204152197(+)
Zm00001d041983::3:146579978-146581979(+)
Zm00001d006207::2:201785321-201787322(+)
Zm00001d047015::9:115419182-115421183(-)
Zm00001d010434::8:115005549-115007550(+)
Zm00001d050943::4:132885263-132887264(+)
Zm00001d048795::4:5650551-5652552(-)
Zm00001d053432::4:231192432-231194433(+)
Zm00001d012488::8:175395885-175397886(-)
Zm00001d032716::1:235900781-235902782(+)
Zm00001d010300::8:108441168-108443169(+)
Zm00001d007585::2:235405986-235407987(-)
Zm00001d032916::1:243024439-243026440(-)
Zm00001d041103::3:97446960-97448961(-)
Zm00001d046688::9:102439270-102441271(+)
Zm00001d051083::4:141343298-141345299(-)
Zm00001d042365::3:163306632-163308633(-)
Zm00001d044031::3:217268283-217270284(-)
Zm00001d017036::5:183332993-183334994(-)
Zm00001d014888::5:67030608-67032609(-)
Zm00001d030157::1:109409088-109411089(+)
Zm00001d011813::8:161929425-161931426(+)
Zm00001d018560::5:223235990-223237991(-)
Zm00001d010912::8:133265505-133267506(+)
Zm00001d026603::10:148756522-148758523(+)
Zm00001d051598::4:164064752-164066753(-)
Zm00001d027346::1:3379807-3381808(-)
Zm00001d020463::7:116464809-116466810(-)
Zm00001d052902::4:204195159-204197160(-)
Zm00001d022465::7:178211974-178213975(-)
Zm00001d053545::4:233610599-233612600(-)
Zm00001d037057::6:110850766-110852767(-)
Zm00001d047885::9:144244706-144246707(-)
Zm00001d048467::9:156830402-156832403(+)
Zm00001d021999::7:167784907-167786908(-)
Zm00001d046884::9:108832430-108834431(-)
Zm00001d011845::8:162605704-162607705(+)
Zm00001d035934::6:61205642-61207643(+)
Zm00001d053874::4:242697390-242699391(-)
Zm00001d027419::1:4894489-4896490(-)
Zm00001d031554::1:194119346-194121347(-)
Zm00001d010586::8:121032670-121034671(+)
Zm00001d043640::3:205806565-205808566(-)
Zm00001d053967::4:244417896-244419897(-)
Zm00001d011399::8:149508716-149510717(-)
Zm00001d018749::7:4083057-4085058(+)
Zm00001d041776::3:137249156-137251157(+)
Zm00001d042872::3:182590871-182592872(-)
Zm00001d037275::6:119095064-119097065(+)
Zm00001d040268::3:35118338-35120339(+)
Zm00001d029627::1:80553516-80555517(+)
Zm00001d048139::9:150707322-150709323(+)
Zm00001d018828::7:6679616-6681617(-)
Zm00001d029850::1:89956970-89958971(+)
Zm00001d044365::3:226295886-226297887(-)
Zm00001d040003::3:22543841-22545842(-)
Zm00001d023955::10:31673043-31675044(-)
Zm00001d035047::6:3077705-3079706(+)
Zm00001d034838::1:303464302-303466303(+)
Zm00001d042493::3:169440991-169442992(-)
Zm00001d039425::3:3949312-3951313(-)
Zm00001d053585::4:235375541-235377542(-)
Zm00001d052585::4:193612016-193614017(-)
Zm00001d014865::5:66193991-66195992(+)
Zm00001d044695::3:235105072-235107073(-)
Zm00001d009525::8:68955326-68957327(+)
Zm00001d023909::10:27558398-27560399(+)
Zm00001d023681::10:15207038-15209039(+)
Zm00001d008534::8:11994451-11996452(-)
Zm00001d034814::1:302794791-302796792(+)
Zm00001d005658::2:182515517-182517518(-)
Zm00001d015665::5:104211518-104213519(+)
Zm00001d028649::1:41795769-41797770(-)
Zm00001d047096::9:118501618-118503619(-)
Zm00001d020384::7:110523582-110525583(+)
Zm00001d024676::10:83291328-83293329(-)
Zm00001d011926::8:164781403-164783404(-)
Zm00001d021841::7:164329477-164331478(+)
Zm00001d047340::9:126971482-126973483(+)
Zm00001d006897::2:218921124-218923125(+)
Zm00001d042535::3:171054016-171056017(+)
Zm00001d020984::7:139073208-139075209(+)
Zm00001d049100::4:16063090-16065091(+)
Zm00001d017033::5:183229546-183231547(-)
Zm00001d038992::6:168341519-168343520(-)
Zm00001d049391::4:28935530-28937531(-)
Zm00001d007363::2:229729770-229731771(-)
Zm00001d024536::10:76947984-76949985(+)
Zm00001d021021::7:140561121-140563122(+)
Zm00001d010697::8:124868972-124870973(-)
Zm00001d050068::4:63828317-63830318(-)
Zm00001d024037::10:38842698-38844699(+)
Zm00001d007646::2:236833875-236835876(+)
Zm00001d032691::1:234673862-234675863(-)
Zm00001d008987::8:28722074-28724075(-)
Zm00001d031439::1:190214276-190216277(+)
Zm00001d003229::2:36864052-36866053(-)
Zm00001d044648::3:233937394-233939395(+)
Zm00001d008959::8:27418266-27420267(-)
Zm00001d049008::4:12382290-12384291(+)
Zm00001d035626::6:37494033-37496034(+)
Zm00001d042410::3:166269936-166271937(+)
Zm00001d036557::6:92023070-92025071(-)
Zm00001d051893::4:173864644-173866645(-)
Zm00001d007158::2:223468721-223470722(-)
Zm00001d010662::8:123261871-123263872(+)
Zm00001d040004::3:22561253-22563254(+)
Zm00001d003742::2:56998946-57000947(-)
Zm00001d047447::9:130363455-130365456(+)
Zm00001d039176::6:171822726-171824727(+)
Zm00001d011835::8:162304344-162306345(+)
Zm00001d034943::1:306351122-306353123(-)
Zm00001d018470::5:221361675-221363676(-)
Zm00001d003626::2:50873746-50875747(+)
Zm00001d049288::4:24525092-24527093(-)
Zm00001d005996::2:194931716-194933717(-)
Zm00001d043563::3:203949367-203951368(+)
Zm00001d019669::7:49323361-49325362(-)
Zm00001d045463::9:23150360-23152361(+)
Zm00001d044994::9:9504366-9506367(-)
Zm00001d024937::10:95810534-95812535(-)
Zm00001d039293::3:1165722-1167723(+)
Zm00001d048961::4:10887506-10889507(+)
Zm00001d009950::8:91953676-91955677(-)
Zm00001d003068::2:31085335-31087336(-)
Zm00001d021341::7:149325682-149327683(+)
Zm00001d050577::4:101825107-101827108(+)
Zm00001d029938::1:95656208-95658209(-)
Zm00001d034518::1:295589310-295591311(+)
Zm00001d052841::4:202390991-202392992(+)
Zm00001d031332::1:186374830-186376831(+)
Zm00001d032971::1:245053952-245055953(-)
Zm00001d027361::1:3743907-3745908(-)
Zm00001d010899::8:132498699-132500700(-)
Zm00001d011731::8:160193277-160195278(-)
Zm00001d020382::7:110499753-110501754(+)
Zm00001d037540::6:128728306-128730307(-)
Zm00001d029195::1:61782940-61784941(-)
Zm00001d049905::4:51608249-51610250(+)
Zm00001d045220::9:16478997-16480998(+)
Zm00001d026535::10:147818104-147820105(-)
Zm00001d013184::5:6094069-6096070(-)
Zm00001d040741::3:61280563-61282564(-)
Zm00001d036155::6:74849672-74851673(-)
Zm00001d017303::5:192172577-192174578(+)
Zm00001d019768::7:58258080-58260081(-)
Zm00001d021629::7:158567473-158569474(-)
Zm00001d027540::1:7876833-7878834(+)
Zm00001d050965::4:134058796-134060797(+)
Zm00001d008287::8:4117251-4119252(-)
Zm00001d003632::2:51104988-51106989(+)
Zm00001d049011::4:12469806-12471807(+)
Zm00001d003322::2:40132929-40134930(+)
Zm00001d013193::5:6176169-6178170(-)
Zm00001d011512::8:152934806-152936807(-)
Zm00001d038599::6:160736171-160738172(-)
Zm00001d046995::9:114410011-114412012(-)
Zm00001d042830::3:181379228-181381229(-)
Zm00001d003492::2:45894799-45896800(-)
Zm00001d002176::2:7282023-7284024(+)
Zm00001d005051::2:156272140-156274141(-)
Zm00001d032420::1:225928794-225930795(+)
Zm00001d039899::3:18634891-18636892(+)
Zm00001d038700::6:162851169-162853170(+)
Zm00001d027694::1:11303085-11305086(-)
Zm00001d049914::4:52309510-52311511(-)
Zm00001d028287::1:29237609-29239610(+)
Zm00001d018719::7:3076648-3078649(+)
Zm00001d051990::4:176015907-176017908(-)
Zm00001d005924::2:192990928-192992929(-)
Zm00001d010462::8:116443492-116445493(-)
Zm00001d052537::4:192552295-192554296(+)
Zm00001d006639::2:213115352-213117353(-)
Zm00001d005244::2:165519627-165521628(+)
Zm00001d042262::3:157894929-157896930(-)
Zm00001d027288::1:1840221-1842222(+)
Zm00001d029546::1:75694510-75696511(+)
Zm00001d034836::1:303455704-303457705(-)
Zm00001d047419::9:129496718-129498719(-)
Zm00001d017334::5:193208445-193210446(+)
Zm00001d047639::9:137822653-137824654(+)
Zm00001d018876::7:7988730-7990731(-)
Zm00001d006288::2:203651094-203653095(-)
Zm00001d006034::2:195818633-195820634(+)
Zm00001d048409::9:155776926-155778927(+)
Zm00001d028830::1:47980858-47982859(+)
Zm00001d028011::1:20290274-20292275(+)
Zm00001d053775::4:240848136-240850137(+)
Zm00001d018810::7:5845045-5847046(-)
Zm00001d006456::2:208768603-208770604(+)
Zm00001d017642::5:202880012-202882013(+)
Zm00001d053996::4:244815156-244817157(+)
Zm00001d027982::1:19319425-19321426(-)
Zm00001d026190::10:140560472-140562473(+)
Zm00001d041610::3:129608025-129610026(+)
Zm00001d038648::6:161706362-161708363(-)
Zm00001d032269::1:219851704-219853705(+)
Zm00001d011401::8:149538186-149540187(-)
Zm00001d002313::2:10131838-10133839(-)
Zm00001d046566::9:96092605-96094606(+)
Zm00001d019446::7:34275609-34277610(+)
Zm00001d018792::7:5329083-5331084(+)
Zm00001d017707::5:204750644-204752645(-)
Zm00001d018474::5:221421619-221423620(+)
Zm00001d011825::8:162157085-162159086(+)
Zm00001d029699::1:83059158-83061159(-)
Zm00001d014207::5:36627846-36629847(+)
Zm00001d019138::7:18718227-18720228(+)
Zm00001d040443::3:43580370-43582371(+)
Zm00001d039426::3:3978864-3980865(-)
Zm00001d011657::8:157707019-157709020(-)
Zm00001d020901::7:136106631-136108632(+)
Zm00001d032955::1:244543477-244545478(+)
Zm00001d045321::9:18924777-18926778(+)
Zm00001d035990::6:64974399-64976400(+)
Zm00001d013032::5:3491025-3493026(-)
Zm00001d029651::1:81343274-81345275(-)
Zm00001d020371::7:109920513-109922514(+)
Zm00001d012963::5:2414749-2416750(+)
Zm00001d004318::2:102950767-102952768(+)
Zm00001d017199::5:188677878-188679879(+)
Zm00001d012773::8:180622540-180624541(-)
Zm00001d049860::4:48977468-48979469(-)
Zm00001d031648::1:197349629-197351630(+)
Zm00001d033369::1:260634202-260636203(-)
Zm00001d011898::8:164194010-164196011(-)
Zm00001d032528::1:229574250-229576251(+)
Zm00001d047837::9:142886569-142888570(-)
Zm00001d048308::9:154290877-154292878(+)
Zm00001d029499::1:73372709-73374710(-)
Zm00001d023650::10:13642080-13644081(-)
Zm00001d028554::1:38992050-38994051(+)
Zm00001d006249::2:202836331-202838332(+)
Zm00001d017845::5:208604535-208606536(-)
Zm00001d026408::10:145333017-145335018(-)
Zm00001d050320::4:81157943-81159944(+)
Zm00001d018797::7:5388112-5390113(-)
Zm00001d030989::1:172180222-172182223(+)
Zm00001d042652::3:175439200-175441201(-)
Zm00001d039272::3:901352-903353(-)
Zm00001d022437::7:177697619-177699620(-)
Zm00001d005727::2:184927623-184929624(+)
Zm00001d031689::1:198659334-198661335(-)
Zm00001d014887::5:67029522-67031523(-)
Zm00001d043762::3:209226906-209228907(+)
Zm00001d047970::9:146685828-146687829(-)
Zm00001d018439::5:220889337-220891338(+)
Zm00001d043329::3:196700300-196702301(+)
Zm00001d010881::8:132067670-132069671(+)
Zm00001d044073::3:218358862-218360863(+)
Zm00001d047764::9:141296393-141298394(-)
Zm00001d020030::7:87162617-87164618(+)
Zm00001d018335::5:218655025-218657026(+)
Zm00001d031487::1:191771308-191773309(-)
Zm00001d026223::10:141449411-141451412(+)
Zm00001d042099::3:150689093-150691094(+)
Zm00001d019120::7:17889400-17891401(-)
Zm00001d037052::6:110627865-110629866(-)
Zm00001d027355::1:3574706-3576707(-)
Zm00001d021586::7:157211602-157213603(-)
Zm00001d042400::3:164743956-164745957(+)
Zm00001d007763::2:239251305-239253306(-)
Zm00001d043325::3:196558358-196560359(+)
Zm00001d004046::2:78654503-78656504(-)
Zm00001d019122::7:17901307-17903308(-)
Zm00001d049602::4:36986430-36988431(-)
Zm00001d015259::5:81766310-81768311(-)
Zm00001d034564::1:296457281-296459282(+)
Zm00001d039310::3:1445927-1447928(+)
Zm00001d004756::2:136521485-136523486(-)
Zm00001d002026::2:4643878-4645879(-)
Zm00001d028187::1:25759247-25761248(-)
Zm00001d012922::5:1992641-1994642(-)
Zm00001d012428::8:174324945-174326946(+)
Zm00001d024691::10:83697289-83699290(-)
Zm00001d037499::6:127493599-127495600(-)
Zm00001d034037::1:281976645-281978646(-)
Zm00001d046763::9:104797875-104799876(+)
Zm00001d018687::7:2647515-2649516(-)
Zm00001d002898::2:26126074-26128075(+)
Zm00001d013620::5:15680841-15682842(-)
Zm00001d004443::2:112230020-112232021(+)
Zm00001d048502::9:157463592-157465593(-)
Zm00001d029783::1:86735634-86737635(-)
Zm00001d040037::3:24015511-24017512(-)
Zm00001d002611::2:16716732-16718733(+)
Zm00001d033710::1:271947329-271949330(+)
Zm00001d050870::4:127750632-127752633(-)
Zm00001d039311::3:1450010-1452011(+)
Zm00001d039565::3:8098918-8100919(+)
Zm00001d015216::5:79872261-79874262(-)
Zm00001d024865::10:91159560-91161561(+)
Zm00001d048001::9:147677864-147679865(-)
Zm00001d025538::10:121725832-121727833(-)
Zm00001d044164::3:220841593-220843594(+)
Zm00001d047717::9:139869965-139871966(+)
Zm00001d041353::3:113998675-114000676(+)
Zm00001d050336::4:82003412-82005413(+)
Zm00001d038878::6:166303555-166305556(-)
Zm00001d017094::5:185240474-185242475(-)
Zm00001d033830::1:275158505-275160506(+)
```
