## Supplementary material for "A comprehensive map of preferentially located motifs reveals distinct proximal *cis*-regulatory elements in plants": CACACACT_containing_gene_set.txt

```
#Occurences of CACACACT between 38 and 180 (positions relative to the transcription start site)
#225 sequences with CACACACT in this interval
#0.89% of the sequences in promoter set with CACACACT (set with 25199 sequences)
Zm00001d019122::7:17901307-17903308(-)
Zm00001d043329::3:196700300-196702301(+)
Zm00001d002558::2:15318105-15320106(-)
Zm00001d020463::7:116464809-116466810(-)
Zm00001d020643::7:126242993-126244994(-)
Zm00001d016691::5:172645060-172647061(-)
Zm00001d020792::7:132837044-132839045(+)
Zm00001d039670::3:11504468-11506469(-)
Zm00001d051704::4:167230062-167232063(-)
Zm00001d024645::10:82009574-82011575(-)
Zm00001d003841::2:61915336-61917337(-)
Zm00001d053585::4:235375541-235377542(-)
Zm00001d021607::7:157933555-157935556(-)
Zm00001d003268::2:38418402-38420403(-)
Zm00001d047447::9:130363455-130365456(+)
Zm00001d053967::4:244417896-244419897(-)
Zm00001d028054::1:21773444-21775445(-)
Zm00001d032716::1:235900781-235902782(+)
Zm00001d034061::1:282847482-282849483(+)
Zm00001d034797::1:302386458-302388459(+)
Zm00001d033304::1:258180510-258182511(+)
Zm00001d048502::9:157463592-157465593(-)
Zm00001d013620::5:15680841-15682842(-)
Zm00001d015409::5:88972058-88974059(-)
Zm00001d036990::6:108474743-108476744(-)
Zm00001d013015::5:3229868-3231869(+)
Zm00001d038449::6:157433998-157435999(-)
Zm00001d014887::5:67029522-67031523(-)
Zm00001d033054::1:248748012-248750013(+)
Zm00001d037275::6:119095064-119097065(+)
Zm00001d023909::10:27558398-27560399(+)
Zm00001d051500::4:160471871-160473872(-)
Zm00001d046763::9:104797875-104799876(+)
Zm00001d029546::1:75694510-75696511(+)
Zm00001d053127::4:214709902-214711903(-)
Zm00001d002001::2:4155059-4157060(+)
Zm00001d045484::9:24124071-24126072(+)
Zm00001d025037::10:100956973-100958974(-)
Zm00001d050943::4:132885263-132887264(+)
Zm00001d003602::2:49528261-49530262(-)
Zm00001d052702::4:198189648-198191649(-)
Zm00001d008427::8:8436337-8438338(-)
Zm00001d033120::1:250630690-250632691(+)
Zm00001d034064::1:282941090-282943091(-)
Zm00001d027694::1:11303085-11305086(-)
Zm00001d042493::3:169440991-169442992(-)
Zm00001d027809::1:14206162-14208163(+)
Zm00001d036771::6:100196199-100198200(+)
Zm00001d013508::5:12965964-12967965(-)
Zm00001d013032::5:3491025-3493026(-)
Zm00001d011243::8:144391222-144393223(-)
Zm00001d053432::4:231192432-231194433(+)
Zm00001d034943::1:306351122-306353123(-)
Zm00001d020030::7:87162617-87164618(+)
Zm00001d023776::10:19784122-19786123(+)
Zm00001d030770::1:159023488-159025489(+)
Zm00001d049786::4:44639962-44641963(+)
Zm00001d047501::9:132762031-132764032(+)
Zm00001d003452::2:44832330-44834331(-)
Zm00001d035934::6:61205642-61207643(+)
Zm00001d020984::7:139073208-139075209(+)
Zm00001d025401::10:117125276-117127277(+)
Zm00001d052054::4:177897913-177899914(+)
Zm00001d026322::10:143571490-143573491(+)
Zm00001d045576::9:27085897-27087898(+)
Zm00001d025289::10:112744955-112746956(+)
Zm00001d039272::3:901352-903353(-)
Zm00001d034564::1:296457281-296459282(+)
Zm00001d039565::3:8098918-8100919(+)
Zm00001d049608::4:37420421-37422422(+)
Zm00001d034843::1:303648354-303650355(-)
Zm00001d045971::9:50929131-50931132(+)
Zm00001d013644::5:16103294-16105295(+)
Zm00001d044535::3:231198277-231200278(-)
Zm00001d012963::5:2414749-2416750(+)
Zm00001d012488::8:175395885-175397886(-)
Zm00001d016433::5:162225920-162227921(-)
Zm00001d052434::4:189872211-189874212(+)
Zm00001d021841::7:164329477-164331478(+)
Zm00001d016969::5:181560312-181562313(-)
Zm00001d005168::2:162124472-162126473(-)
Zm00001d033746::1:272704105-272706106(-)
Zm00001d014385::5:43922184-43924185(+)
Zm00001d045101::9:12498093-12500094(-)
Zm00001d036834::6:103291036-103293037(+)
Zm00001d033369::1:260634202-260636203(-)
Zm00001d023650::10:13642080-13644081(-)
Zm00001d004718::2:133579726-133581727(-)
Zm00001d018664::7:2109237-2111238(-)
Zm00001d006897::2:218921124-218923125(+)
Zm00001d040268::3:35118338-35120339(+)
Zm00001d002601::2:16460404-16462405(+)
Zm00001d011067::8:137999558-138001559(+)
Zm00001d048961::4:10887506-10889507(+)
Zm00001d040343::3:39040379-39042380(+)
Zm00001d044031::3:217268283-217270284(-)
Zm00001d024037::10:38842698-38844699(+)
Zm00001d002313::2:10131838-10133839(-)
Zm00001d011512::8:152934806-152936807(-)
Zm00001d031539::1:193696731-193698732(-)
Zm00001d028744::1:45112160-45114161(-)
Zm00001d017808::5:207424996-207426997(-)
Zm00001d047837::9:142886569-142888570(-)
Zm00001d044374::3:226361727-226363728(+)
Zm00001d034203::1:286723261-286725262(-)
Zm00001d045463::9:23150360-23152361(+)
Zm00001d047717::9:139869965-139871966(+)
Zm00001d036155::6:74849672-74851673(-)
Zm00001d019584::7:44547672-44549673(+)
Zm00001d032577::1:231128979-231130980(+)
Zm00001d036418::6:87645845-87647846(-)
Zm00001d051118::4:144243312-144245313(-)
Zm00001d052444::4:190135996-190137997(-)
Zm00001d044365::3:226295886-226297887(-)
Zm00001d050893::4:128779826-128781827(-)
Zm00001d053236::4:221554938-221556939(-)
Zm00001d048139::9:150707322-150709323(+)
Zm00001d020977::7:138409102-138411103(-)
Zm00001d021930::7:166041922-166043923(+)
Zm00001d027740::1:12441120-12443121(+)
Zm00001d010586::8:121032670-121034671(+)
Zm00001d024199::10:55249395-55251396(-)
Zm00001d038878::6:166303555-166305556(-)
Zm00001d052136::4:180603176-180605177(+)
Zm00001d031841::1:203397093-203399094(+)
Zm00001d050020::4:60160656-60162657(-)
Zm00001d005727::2:184927623-184929624(+)
Zm00001d051083::4:141343298-141345299(-)
Zm00001d038486::6:158499537-158501538(+)
Zm00001d003492::2:45894799-45896800(-)
Zm00001d011401::8:149538186-149540187(-)
Zm00001d036301::6:83169716-83171717(+)
Zm00001d038506::6:158823948-158825949(+)
Zm00001d044588::3:232794482-232796483(+)
Zm00001d037620::6:132062714-132064715(+)
Zm00001d044929::9:7562944-7564945(-)
Zm00001d041472::3:122371519-122373520(-)
Zm00001d045390::9:20401132-20403133(+)
Zm00001d044586::3:232669724-232671725(+)
Zm00001d009077::8:34964850-34966851(+)
Zm00001d015665::5:104211518-104213519(+)
Zm00001d005172::2:162265624-162267625(+)
Zm00001d004719::2:133584319-133586320(-)
Zm00001d028803::1:46851201-46853202(+)
Zm00001d021341::7:149325682-149327683(+)
Zm00001d005684::2:183290820-183292821(-)
Zm00001d003174::2:34504675-34506676(-)
Zm00001d024661::10:82538524-82540525(+)
Zm00001d046906::9:109929088-109931089(+)
Zm00001d039510::3:6137322-6139323(+)
Zm00001d004318::2:102950767-102952768(+)
Zm00001d049073::4:14847169-14849170(-)
Zm00001d041509::3:124924886-124926887(+)
Zm00001d040593::3:52127826-52129827(-)
Zm00001d036382::6:86300296-86302297(+)
Zm00001d050514::4:95578419-95580420(+)
Zm00001d018565::5:223305382-223307383(-)
Zm00001d032971::1:245053952-245055953(-)
Zm00001d045654::9:31222947-31224948(+)
Zm00001d012738::8:179533333-179535334(-)
Zm00001d005783::2:188169306-188171307(-)
Zm00001d017651::5:203218204-203220205(-)
Zm00001d044525::3:230870418-230872419(-)
Zm00001d028405::1:33743207-33745208(+)
Zm00001d041991::3:146846439-146848440(+)
Zm00001d053870::4:242622804-242624805(-)
Zm00001d002283::2:9546767-9548768(-)
Zm00001d026269::10:142404757-142406758(+)
Zm00001d049059::4:14336064-14338065(-)
Zm00001d014811::5:63964587-63966588(+)
Zm00001d035990::6:64974399-64976400(+)
Zm00001d051598::4:164064752-164066753(-)
Zm00001d024844::10:90480606-90482607(+)
Zm00001d008534::8:11994451-11996452(-)
Zm00001d039638::3:9876936-9878937(-)
Zm00001d037052::6:110627865-110629866(-)
Zm00001d018075::5:213816219-213818220(-)
Zm00001d027451::1:5535611-5537612(+)
Zm00001d042400::3:164743956-164745957(+)
Zm00001d040004::3:22561253-22563254(+)
Zm00001d040061::3:25517891-25519892(-)
Zm00001d022524::7:179334318-179336319(-)
Zm00001d017095::5:185261125-185263126(+)
Zm00001d025263::10:111744172-111746173(-)
Zm00001d003173::2:34483131-34485132(-)
Zm00001d038750::6:163854263-163856264(-)
Zm00001d004443::2:112230020-112232021(+)
Zm00001d041474::3:122397411-122399412(+)
Zm00001d042830::3:181379228-181381229(-)
Zm00001d011336::8:147226567-147228568(+)
Zm00001d032674::1:233756456-233758457(-)
Zm00001d052585::4:193612016-193614017(-)
Zm00001d043477::3:201454161-201456162(-)
Zm00001d003626::2:50873746-50875747(+)
Zm00001d018876::7:7988730-7990731(-)
Zm00001d018894::7:8562133-8564134(-)
Zm00001d040003::3:22543841-22545842(-)
Zm00001d026073::10:137726494-137728495(+)
Zm00001d002369::2:11165756-11167757(-)
Zm00001d053976::4:244545443-244547444(+)
Zm00001d039176::6:171822726-171824727(+)
Zm00001d011225::8:143690530-143692531(-)
Zm00001d049461::4:31105016-31107017(-)
Zm00001d006456::2:208768603-208770604(+)
Zm00001d022603::7:180894347-180896348(-)
Zm00001d017517::5:198521007-198523008(+)
Zm00001d038060::6:146621045-146623046(-)
Zm00001d042410::3:166269936-166271937(+)
Zm00001d025151::10:106726088-106728089(-)
Zm00001d007158::2:223468721-223470722(-)
Zm00001d027545::1:7995131-7997132(+)
Zm00001d014185::5:35487841-35489842(-)
Zm00001d034814::1:302794791-302796792(+)
Zm00001d029426::1:70068905-70070906(-)
Zm00001d045371::9:19938084-19940085(+)
Zm00001d008176::8:326097-328098(+)
Zm00001d028936::1:52166111-52168112(+)
Zm00001d037547::6:128953500-128955501(-)
Zm00001d010418::8:113988843-113990844(+)
Zm00001d029352::1:67037106-67039107(+)
Zm00001d019120::7:17889400-17891401(-)
Zm00001d012773::8:180622540-180624541(-)
Zm00001d021586::7:157211602-157213603(-)
Zm00001d050201::4:73396830-73398831(-)
Zm00001d027427::1:5097639-5099640(-)
```
