## Supplementary material for "A comprehensive map of preferentially located motifs reveals distinct proximal *cis*-regulatory elements in plants": CACACAGA_containing_gene_set.txt

```
#Occurences of CACACAGA between 49 and 183 (positions relative to the transcription start site)
#229 sequences with CACACAGA in this interval
#0.91% of the sequences in promoter set with CACACAGA (set with 25199 sequences)
Zm00001d032420::1:225928794-225930795(+)
Zm00001d045873::9:45051139-45053140(-)
Zm00001d050977::4:134809833-134811834(+)
Zm00001d026541::10:147940549-147942550(-)
Zm00001d002530::2:14791287-14793288(-)
Zm00001d024014::10:36981963-36983964(-)
Zm00001d034019::1:281285299-281287300(-)
Zm00001d047889::9:144455967-144457968(-)
Zm00001d038712::6:163221923-163223924(-)
Zm00001d036663::6:97047993-97049994(+)
Zm00001d039716::3:12833840-12835841(+)
Zm00001d047885::9:144244706-144246707(-)
Zm00001d003742::2:56998946-57000947(-)
Zm00001d002958::2:28096799-28098800(-)
Zm00001d032315::1:221922761-221924762(-)
Zm00001d022257::7:173799241-173801242(-)
Zm00001d027937::1:17985093-17987094(-)
Zm00001d014689::5:59200175-59202176(-)
Zm00001d049612::4:37640867-37642868(-)
Zm00001d018804::7:5675513-5677514(-)
Zm00001d036782::6:100782091-100784092(-)
Zm00001d043088::3:188902309-188904310(-)
Zm00001d019565::7:43070402-43072403(+)
Zm00001d016348::5:158773623-158775624(+)
Zm00001d006750::2:215852263-215854264(-)
Zm00001d042555::3:171665732-171667733(+)
Zm00001d014895::5:67116951-67118952(+)
Zm00001d019941::7:78279716-78281717(-)
Zm00001d035320::6:21082454-21084455(-)
Zm00001d017199::5:188677878-188679879(+)
Zm00001d028750::1:45284830-45286831(+)
Zm00001d040625::3:54766671-54768672(+)
Zm00001d037780::6:137465378-137467379(-)
Zm00001d034172::1:285662614-285664615(+)
Zm00001d006158::2:200052165-200054166(+)
Zm00001d002843::2:24292345-24294346(+)
Zm00001d026169::10:140262040-140264041(+)
Zm00001d006103::2:198179075-198181076(-)
Zm00001d048355::9:154873696-154875697(+)
Zm00001d002860::2:24849661-24851662(+)
Zm00001d032921::1:243132486-243134487(-)
Zm00001d045792::9:39398930-39400931(+)
Zm00001d004342::2:105056916-105058917(+)
Zm00001d045482::9:24089456-24091457(+)
Zm00001d040765::3:64547884-64549885(+)
Zm00001d034037::1:281976645-281978646(-)
Zm00001d031514::1:192435160-192437161(+)
Zm00001d024667::10:82872954-82874955(-)
Zm00001d033766::1:273076444-273078445(+)
Zm00001d003735::2:56919795-56921796(-)
Zm00001d045672::9:32614844-32616845(+)
Zm00001d028295::1:29503580-29505581(-)
Zm00001d039850::3:16540140-16542141(+)
Zm00001d001909::2:2782136-2784137(-)
Zm00001d020790::7:132796077-132798078(-)
Zm00001d032659::1:233389265-233391266(+)
Zm00001d012749::8:179669802-179671803(+)
Zm00001d009695::8:76225893-76227894(-)
Zm00001d021685::7:160050432-160052433(-)
Zm00001d047884::9:144199072-144201073(-)
Zm00001d017390::5:194299361-194301362(+)
Zm00001d046489::9:92153332-92155333(+)
Zm00001d037484::6:126843916-126845917(+)
Zm00001d018864::7:7673653-7675654(+)
Zm00001d025776::10:129150447-129152448(-)
Zm00001d048137::9:150681028-150683029(-)
Zm00001d016332::5:157722042-157724043(+)
Zm00001d029597::1:78390610-78392611(-)
Zm00001d052930::4:205242017-205244018(+)
Zm00001d027845::1:15018198-15020199(-)
Zm00001d021481::7:153362961-153364962(-)
Zm00001d026197::10:140756197-140758198(+)
Zm00001d047887::9:144329924-144331925(-)
Zm00001d006732::2:215446997-215448998(-)
Zm00001d039678::3:11700975-11702976(-)
Zm00001d049454::4:30736049-30738050(-)
Zm00001d054003::4:244906791-244908792(+)
Zm00001d042104::3:150757559-150759560(+)
Zm00001d045861::9:44260478-44262479(-)
Zm00001d037503::6:127574307-127576308(-)
Zm00001d026064::10:137388455-137390456(+)
Zm00001d006117::2:199026499-199028500(+)
Zm00001d013156::5:5558767-5560768(-)
Zm00001d009148::8:39613876-39615877(+)
Zm00001d045340::9:19214810-19216811(+)
Zm00001d043453::3:200463687-200465688(+)
Zm00001d038819::6:165190323-165192324(+)
Zm00001d031541::1:193751122-193753123(-)
Zm00001d003671::2:53374639-53376640(-)
Zm00001d037855::6:139896439-139898440(-)
Zm00001d048689::4:3345371-3347372(-)
Zm00001d036660::6:96927898-96929899(+)
Zm00001d006109::2:198435415-198437416(+)
Zm00001d003193::2:35246816-35248817(-)
Zm00001d016543::5:166730550-166732551(-)
Zm00001d036655::6:96572228-96574229(-)
Zm00001d052690::4:197461182-197463183(-)
Zm00001d030275::1:118378900-118380901(-)
Zm00001d031859::1:204432528-204434529(-)
Zm00001d003037::2:30058723-30060724(-)
Zm00001d015120::5:76337674-76339675(+)
Zm00001d011944::8:164894212-164896213(-)
Zm00001d003141::2:33436260-33438261(+)
Zm00001d019951::7:79611797-79613798(+)
Zm00001d021850::7:164512394-164514395(+)
Zm00001d047886::9:144312450-144314451(-)
Zm00001d053975::4:244517765-244519766(-)
Zm00001d049614::4:37639661-37641662(+)
Zm00001d009240::8:45923715-45925716(-)
Zm00001d038671::6:162278867-162280868(+)
Zm00001d015103::5:75380287-75382288(+)
Zm00001d020298::7:104766796-104768797(-)
Zm00001d018444::5:220941000-220943001(-)
Zm00001d044876::9:6185653-6187654(-)
Zm00001d020696::7:128931426-128933427(-)
Zm00001d002531::2:14796479-14798480(-)
Zm00001d029895::1:92851440-92853441(-)
Zm00001d029072::1:57138357-57140358(-)
Zm00001d039310::3:1445927-1447928(+)
Zm00001d053628::4:237226391-237228392(+)
Zm00001d030345::1:123928692-123930693(+)
Zm00001d052051::4:177821065-177823066(+)
Zm00001d045734::9:35998093-36000094(-)
Zm00001d019668::7:49139122-49141123(+)
Zm00001d052063::4:178257950-178259951(-)
Zm00001d028815::1:47440525-47442526(-)
Zm00001d031572::1:194776643-194778644(+)
Zm00001d028571::1:39416648-39418649(+)
Zm00001d043511::3:202360979-202362980(-)
Zm00001d018275::5:217784115-217786116(-)
Zm00001d040974::3:87046439-87048440(+)
Zm00001d032432::1:226222470-226224471(-)
Zm00001d008938::8:26103291-26105292(+)
Zm00001d013541::5:13935524-13937525(+)
Zm00001d010709::8:125236591-125238592(-)
Zm00001d016874::5:179022324-179024325(-)
Zm00001d047667::9:138656191-138658192(-)
Zm00001d038992::6:168341519-168343520(-)
Zm00001d051465::4:159609924-159611925(-)
Zm00001d047049::9:116616229-116618230(+)
Zm00001d036929::6:106706433-106708434(-)
Zm00001d038069::6:146852190-146854191(-)
Zm00001d029009::1:54622560-54624561(+)
Zm00001d042499::3:169648246-169650247(-)
Zm00001d007130::2:222970367-222972368(-)
Zm00001d002546::2:15134790-15136791(-)
Zm00001d028100::1:22994309-22996310(+)
Zm00001d024400::10:68969032-68971033(-)
Zm00001d043653::3:206091665-206093666(+)
Zm00001d037731::6:135530873-135532874(-)
Zm00001d045647::9:30892056-30894057(+)
Zm00001d048518::9:157708888-157710889(+)
Zm00001d029906::1:93521325-93523326(-)
Zm00001d028797::1:46675039-46677040(-)
Zm00001d045659::9:31474342-31476343(-)
Zm00001d029629::1:80602599-80604600(+)
Zm00001d024363::10:66994649-66996650(+)
Zm00001d046566::9:96092605-96094606(+)
Zm00001d052334::4:187340105-187342106(-)
Zm00001d052378::4:188622727-188624728(+)
Zm00001d005009::2:153476032-153478033(-)
Zm00001d053156::4:216942020-216944021(+)
Zm00001d047448::9:130414201-130416202(+)
Zm00001d020233::7:101489507-101491508(-)
Zm00001d052207::4:183231761-183233762(-)
Zm00001d026026::10:136305669-136307670(+)
Zm00001d011731::8:160193277-160195278(-)
Zm00001d004016::2:75793744-75795745(-)
Zm00001d036667::6:97137074-97139075(+)
Zm00001d041917::3:143615149-143617150(-)
Zm00001d038779::6:164288567-164290568(-)
Zm00001d020969::7:138207552-138209553(-)
Zm00001d028172::1:25154106-25156107(+)
Zm00001d010912::8:133265505-133267506(+)
Zm00001d002735::2:20722161-20724162(+)
Zm00001d021573::7:156463828-156465829(+)
Zm00001d029180::1:61233045-61235046(-)
Zm00001d011795::8:161711350-161713351(+)
Zm00001d053401::4:230204888-230206889(-)
Zm00001d021621::7:158179384-158181385(+)
Zm00001d053797::4:241314067-241316068(+)
Zm00001d041713::3:134680708-134682709(-)
Zm00001d050577::4:101825107-101827108(+)
Zm00001d042901::3:183397137-183399138(+)
Zm00001d032874::1:241150751-241152752(+)
Zm00001d036602::6:94188753-94190754(+)
Zm00001d050272::4:77691385-77693386(+)
Zm00001d012891::5:1621204-1623205(+)
Zm00001d052391::4:188981083-188983084(+)
Zm00001d042476::3:169002872-169004873(-)
Zm00001d012328::8:172513124-172515125(+)
Zm00001d051949::4:175084675-175086676(-)
Zm00001d041531::3:126092143-126094144(-)
Zm00001d005015::2:153786581-153788582(-)
Zm00001d047995::9:147606784-147608785(-)
Zm00001d009613::8:73134476-73136477(+)
Zm00001d002829::2:24061981-24063982(-)
Zm00001d042254::3:157464786-157466787(-)
Zm00001d016200::5:150353500-150355501(+)
Zm00001d011901::8:164244590-164246591(+)
Zm00001d046241::9:75993461-75995462(-)
Zm00001d025953::10:134614956-134616957(-)
Zm00001d021894::7:165552710-165554711(+)
Zm00001d031458::1:190925818-190927819(+)
Zm00001d041504::3:124543303-124545304(-)
Zm00001d053261::4:222938667-222940668(+)
Zm00001d033976::1:279921556-279923557(+)
Zm00001d051905::4:174266593-174268594(+)
Zm00001d033401::1:261929602-261931603(-)
Zm00001d028570::1:39408930-39410931(+)
Zm00001d051288::4:151820544-151822545(+)
Zm00001d011598::8:155463277-155465278(+)
Zm00001d033051::1:248679024-248681025(-)
Zm00001d039167::6:171662826-171664827(-)
Zm00001d042164::3:154325085-154327086(-)
Zm00001d017611::5:201587785-201589786(+)
Zm00001d029248::1:63711119-63713120(-)
Zm00001d020015::7:85858342-85860343(+)
Zm00001d048308::9:154290877-154292878(+)
Zm00001d012401::8:173732000-173734001(+)
Zm00001d047601::9:136756899-136758900(+)
Zm00001d027446::1:5494798-5496799(-)
Zm00001d030276::1:118397459-118399460(-)
Zm00001d012902::5:1774897-1776898(+)
Zm00001d014111::5:32936715-32938716(-)
Zm00001d045029::9:10627582-10629583(-)
Zm00001d022233::7:173364422-173366423(+)
Zm00001d052565::4:193326062-193328063(+)
Zm00001d002811::2:23360732-23362733(+)
```
