## Supplementary material for "A comprehensive map of preferentially located motifs reveals distinct proximal *cis*-regulatory elements in plants": CACACAT_containing_gene_set.txt

```
#Occurences of CACACAT between -68 and -30 (positions relative to the transcription start site)
#293 sequences with CACACAT in this interval
#1.16% of the sequences in promoter set with CACACAT (set with 25199 sequences)
Zm00001d027655::1:10258251-10260252(-)
Zm00001d006624::2:212790167-212792168(+)
Zm00001d023222::10:705223-707224(+)
Zm00001d054093::4:246369613-246371614(+)
Zm00001d045998::9:53118390-53120391(-)
Zm00001d044060::3:218237997-218239998(-)
Zm00001d026290::10:142981128-142983129(-)
Zm00001d051764::4:168965668-168967669(+)
Zm00001d036161::6:75122939-75124940(+)
Zm00001d018607::7:741288-743289(-)
Zm00001d038493::6:158546270-158548271(-)
Zm00001d047437::9:130018296-130020297(+)
Zm00001d032393::1:225188462-225190463(-)
Zm00001d027502::1:6828615-6830616(-)
Zm00001d032484::1:228139392-228141393(-)
Zm00001d040100::3:27423852-27425853(+)
Zm00001d013639::5:16001114-16003115(-)
Zm00001d040129::3:28667161-28669162(+)
Zm00001d031201::1:181966792-181968793(+)
Zm00001d052390::4:188974932-188976933(-)
Zm00001d029590::1:78105527-78107528(+)
Zm00001d025533::10:121568605-121570606(-)
Zm00001d017941::5:210499607-210501608(-)
Zm00001d004407::2:110124678-110126679(-)
Zm00001d042365::3:163306632-163308633(-)
Zm00001d006251::2:202847563-202849564(+)
Zm00001d025433::10:118610620-118612621(+)
Zm00001d028748::1:45268316-45270317(-)
Zm00001d053547::4:233621026-233623027(-)
Zm00001d046296::9:78818408-78820409(+)
Zm00001d002972::2:28424509-28426510(+)
Zm00001d004510::2:115886064-115888065(+)
Zm00001d049719::4:41372714-41374715(+)
Zm00001d029898::1:93138276-93140277(-)
Zm00001d049676::4:39729393-39731394(-)
Zm00001d020702::7:129166700-129168701(-)
Zm00001d053425::4:230956728-230958729(+)
Zm00001d036643::6:95995654-95997655(+)
Zm00001d007092::2:222132389-222134390(-)
Zm00001d009731::8:78410570-78412571(-)
Zm00001d048525::9:157785480-157787481(+)
Zm00001d027373::1:3964420-3966421(-)
Zm00001d031576::1:195076207-195078208(+)
Zm00001d034544::1:295924076-295926077(+)
Zm00001d038552::6:159771569-159773570(-)
Zm00001d037518::6:127910698-127912699(+)
Zm00001d039448::3:4598129-4600130(+)
Zm00001d013838::5:22092002-22094003(+)
Zm00001d042567::3:172186635-172188636(-)
Zm00001d052614::4:194777570-194779571(+)
Zm00001d022148::7:171257493-171259494(-)
Zm00001d047244::9:123877745-123879746(-)
Zm00001d047410::9:129360156-129362157(+)
Zm00001d020606::7:124626052-124628053(+)
Zm00001d018462::5:221219109-221221110(+)
Zm00001d045993::9:53059962-53061963(+)
Zm00001d043437::3:199879556-199881557(-)
Zm00001d040123::3:28443233-28445234(+)
Zm00001d040883::3:75381881-75383882(+)
Zm00001d049152::4:17891278-17893279(+)
Zm00001d013860::5:23153687-23155688(-)
Zm00001d041225::3:106402499-106404500(-)
Zm00001d043103::3:189307253-189309254(+)
Zm00001d015665::5:104211518-104213519(+)
Zm00001d050220::4:74497352-74499353(+)
Zm00001d003758::2:57751492-57753493(-)
Zm00001d015501::5:94111853-94113854(-)
Zm00001d002209::2:8280296-8282297(+)
Zm00001d012203::8:170036086-170038087(-)
Zm00001d015234::5:80279570-80281571(+)
Zm00001d047411::9:129376561-129378562(+)
Zm00001d049055::4:14075557-14077558(-)
Zm00001d002223::2:8386101-8388102(+)
Zm00001d031430::1:189861143-189863144(+)
Zm00001d029466::1:72004401-72006402(-)
Zm00001d028719::1:44243979-44245980(-)
Zm00001d044685::3:234863388-234865389(+)
Zm00001d015964::5:134539060-134541061(-)
Zm00001d020764::7:131556448-131558449(+)
Zm00001d006576::2:211372057-211374058(-)
Zm00001d002229::2:8408369-8410370(+)
Zm00001d022443::7:177802808-177804809(-)
Zm00001d005434::2:173880827-173882828(+)
Zm00001d005776::2:187837414-187839415(-)
Zm00001d018719::7:3076648-3078649(+)
Zm00001d046605::9:98557983-98559984(+)
Zm00001d007675::2:237249149-237251150(+)
Zm00001d012763::8:180224988-180226989(+)
Zm00001d004047::2:78778958-78780959(+)
Zm00001d045744::9:36409874-36411875(-)
Zm00001d012070::8:167596982-167598983(+)
Zm00001d002676::2:19018880-19020881(-)
Zm00001d020428::7:113327413-113329414(-)
Zm00001d032158::1:214728432-214730433(+)
Zm00001d041006::3:89810452-89812453(-)
Zm00001d002729::2:20592275-20594276(-)
Zm00001d046483::9:91944345-91946346(+)
Zm00001d036632::6:95750844-95752845(+)
Zm00001d045665::9:32294553-32296554(-)
Zm00001d012880::5:1566420-1568421(-)
Zm00001d034738::1:300990317-300992318(+)
Zm00001d023601::10:11488254-11490255(+)
Zm00001d018829::7:6699651-6701652(-)
Zm00001d032315::1:221922761-221924762(-)
Zm00001d010614::8:121854339-121856340(+)
Zm00001d047010::9:115073020-115075021(-)
Zm00001d004965::2:150854066-150856067(-)
Zm00001d002122::2:6154645-6156646(-)
Zm00001d051048::4:138663115-138665116(+)
Zm00001d008230::8:2035817-2037818(-)
Zm00001d035229::6:15528705-15530706(+)
Zm00001d035321::6:21259683-21261684(-)
Zm00001d041208::3:105546943-105548944(-)
Zm00001d011765::8:161173216-161175217(+)
Zm00001d002215::2:8314817-8316818(+)
Zm00001d052389::4:188963364-188965365(+)
Zm00001d052367::4:188343711-188345712(-)
Zm00001d010995::8:136180690-136182691(-)
Zm00001d021854::7:164539948-164541949(-)
Zm00001d052147::4:181040958-181042959(+)
Zm00001d024597::10:79903560-79905561(-)
Zm00001d003822::2:60918924-60920925(-)
Zm00001d006615::2:212638440-212640441(-)
Zm00001d004644::2:124803799-124805800(+)
Zm00001d006033::2:195818577-195820578(-)
Zm00001d037096::6:112017868-112019869(+)
Zm00001d008516::8:11267096-11269097(+)
Zm00001d035869::6:57748180-57750181(+)
Zm00001d030108::1:106186473-106188474(-)
Zm00001d047405::9:129019451-129021452(+)
Zm00001d007962::2:244252662-244254663(+)
Zm00001d031595::1:195841424-195843425(-)
Zm00001d027298::1:2152731-2154732(+)
Zm00001d046342::9:81727756-81729757(+)
Zm00001d005074::2:157273300-157275301(-)
Zm00001d013047::5:3749793-3751794(+)
Zm00001d029228::1:63152556-63154557(-)
Zm00001d028285::1:29169823-29171824(+)
Zm00001d031563::1:194554782-194556783(+)
Zm00001d049547::4:34343704-34345705(-)
Zm00001d024891::10:93135904-93137905(+)
Zm00001d029275::1:64548690-64550691(-)
Zm00001d049179::4:19410423-19412424(-)
Zm00001d015545::5:96698484-96700485(-)
Zm00001d019914::7:75385692-75387693(-)
Zm00001d044261::3:223245868-223247869(-)
Zm00001d002203::2:8235959-8237960(+)
Zm00001d014369::5:43378342-43380343(-)
Zm00001d050149::4:69354898-69356899(-)
Zm00001d009348::8:57760516-57762517(-)
Zm00001d032590::1:231432865-231434866(-)
Zm00001d009297::8:52933440-52935441(-)
Zm00001d023318::10:2948876-2950877(+)
Zm00001d010989::8:136032372-136034373(+)
Zm00001d048489::9:157077390-157079391(+)
Zm00001d019788::7:61523854-61525855(-)
Zm00001d013485::5:12643042-12645043(-)
Zm00001d031392::1:188716545-188718546(-)
Zm00001d040971::3:85996865-85998866(+)
Zm00001d024002::10:35715309-35717310(-)
Zm00001d018793::7:5332751-5334752(-)
Zm00001d039667::3:11443218-11445219(-)
Zm00001d013969::5:26701036-26703037(-)
Zm00001d010278::8:107110312-107112313(-)
Zm00001d019310::7:26980210-26982211(-)
Zm00001d005756::2:186585891-186587892(-)
Zm00001d002725::2:20516877-20518878(-)
Zm00001d052395::4:189092197-189094198(-)
Zm00001d032744::1:237052384-237054385(+)
Zm00001d046569::9:96320635-96322636(+)
Zm00001d044391::3:226842745-226844746(+)
Zm00001d029629::1:80602599-80604600(+)
Zm00001d043231::3:192585991-192587992(+)
Zm00001d044640::3:233821506-233823507(-)
Zm00001d022000::7:167812812-167814813(-)
Zm00001d050803::4:123899120-123901121(+)
Zm00001d030727::1:156210572-156212573(-)
Zm00001d049263::4:23502969-23504970(-)
Zm00001d021068::7:142051637-142053638(+)
Zm00001d038204::6:151476700-151478701(+)
Zm00001d037148::6:113946083-113948084(-)
Zm00001d011083::8:138445402-138447403(-)
Zm00001d053133::4:215378291-215380292(+)
Zm00001d005343::2:170145725-170147726(-)
Zm00001d021500::7:154167612-154169613(-)
Zm00001d051332::4:154910690-154912691(+)
Zm00001d053342::4:226825396-226827397(+)
Zm00001d049687::4:40260761-40262762(+)
Zm00001d032405::1:225599175-225601176(+)
Zm00001d045481::9:23986705-23988706(+)
Zm00001d024822::10:89616473-89618474(+)
Zm00001d033164::1:252583218-252585219(+)
Zm00001d027509::1:7074023-7076024(-)
Zm00001d029908::1:93677352-93679353(+)
Zm00001d013155::5:5510760-5512761(+)
Zm00001d023606::10:11856688-11858689(+)
Zm00001d024342::10:65791501-65793502(-)
Zm00001d040033::3:23714433-23716434(+)
Zm00001d021202::7:145863210-145865211(+)
Zm00001d017611::5:201587785-201589786(+)
Zm00001d016077::5:143194633-143196634(+)
Zm00001d038843::6:165656326-165658327(-)
Zm00001d001852::2:1946595-1948596(-)
Zm00001d035370::6:23531885-23533886(+)
Zm00001d040368::3:40483558-40485559(+)
Zm00001d024711::10:84547984-84549985(+)
Zm00001d027280::1:1578760-1580761(+)
Zm00001d045864::9:44505372-44507373(+)
Zm00001d021301::7:148263073-148265074(+)
Zm00001d033334::1:259328814-259330815(+)
Zm00001d029544::1:75658669-75660670(-)
Zm00001d014769::5:62505406-62507407(-)
Zm00001d030277::1:118417050-118419051(-)
Zm00001d030752::1:158195363-158197364(+)
Zm00001d010765::8:127356320-127358321(-)
Zm00001d041192::3:104336910-104338911(+)
Zm00001d047406::9:129084155-129086156(+)
Zm00001d015011::5:72075994-72077995(-)
Zm00001d031915::1:206653215-206655216(-)
Zm00001d014826::5:64620765-64622766(-)
Zm00001d027747::1:12533690-12535691(+)
Zm00001d029209::1:62466230-62468231(-)
Zm00001d035695::6:41470157-41472158(+)
Zm00001d049699::4:40546166-40548167(+)
Zm00001d016048::5:141503341-141505342(+)
Zm00001d004333::2:104142859-104144860(+)
Zm00001d044416::3:227492728-227494729(-)
Zm00001d029497::1:73242140-73244141(+)
Zm00001d013455::5:12055985-12057986(-)
Zm00001d039356::3:2464720-2466721(+)
Zm00001d008312::8:4853710-4855711(+)
Zm00001d037537::6:128613331-128615332(-)
Zm00001d053189::4:218975560-218977561(+)
Zm00001d045517::9:25248228-25250229(+)
Zm00001d033492::1:264214070-264216071(-)
Zm00001d002085::2:5768434-5770435(-)
Zm00001d041510::3:125027555-125029556(-)
Zm00001d050640::4:108479145-108481146(-)
Zm00001d011882::8:163878209-163880210(-)
Zm00001d029266::1:64356702-64358703(-)
Zm00001d018944::7:10192902-10194903(-)
Zm00001d047420::9:129495662-129497663(+)
Zm00001d010148::8:101476363-101478364(+)
Zm00001d009144::8:39284623-39286624(+)
Zm00001d052421::4:189652228-189654229(+)
Zm00001d032929::1:243529218-243531219(+)
Zm00001d006257::2:202916608-202918609(-)
Zm00001d050037::4:61633793-61635794(-)
Zm00001d019496::7:37781574-37783575(-)
Zm00001d035180::6:8229140-8231141(-)
Zm00001d026413::10:145391763-145393764(-)
Zm00001d045672::9:32614844-32616845(+)
Zm00001d023327::10:3459212-3461213(+)
Zm00001d022334::7:175629485-175631486(-)
Zm00001d019383::7:30993817-30995818(-)
Zm00001d010271::8:106926923-106928924(-)
Zm00001d020505::7:119715427-119717428(+)
Zm00001d030574::1:144879555-144881556(+)
Zm00001d010152::8:101645143-101647144(-)
Zm00001d028384::1:32808904-32810905(-)
Zm00001d054013::4:245165597-245167598(-)
Zm00001d005744::2:185662310-185664311(+)
Zm00001d049598::4:36836686-36838687(+)
Zm00001d043079::3:188519684-188521685(-)
Zm00001d031271::1:184634310-184636311(-)
Zm00001d043862::3:212448944-212450945(-)
Zm00001d036567::6:92807374-92809375(+)
Zm00001d043511::3:202360979-202362980(-)
Zm00001d017084::5:184853725-184855726(+)
Zm00001d047050::9:116623073-116625074(+)
Zm00001d010293::8:107993794-107995795(-)
Zm00001d020834::7:134258826-134260827(-)
Zm00001d034285::1:288483795-288485796(-)
Zm00001d013707::5:18194799-18196800(+)
Zm00001d047408::9:129148984-129150985(+)
Zm00001d052248::4:184712453-184714454(+)
Zm00001d041549::3:126663975-126665976(+)
Zm00001d053719::4:239820769-239822770(+)
Zm00001d034300::1:288764764-288766765(+)
Zm00001d043863::3:212450455-212452456(+)
Zm00001d011208::8:143000203-143002204(-)
Zm00001d006539::2:210703232-210705233(-)
Zm00001d018811::7:5844108-5846109(+)
Zm00001d047603::9:136814508-136816509(+)
Zm00001d040489::3:46468389-46470390(+)
Zm00001d052391::4:188981083-188983084(+)
Zm00001d026516::10:147461269-147463270(+)
Zm00001d003630::2:51050211-51052212(-)
Zm00001d045056::9:11224307-11226308(-)
Zm00001d015405::5:88497332-88499333(-)
Zm00001d005849::2:190825605-190827606(-)
Zm00001d004619::2:122403987-122405988(+)
Zm00001d020384::7:110523582-110525583(+)
```
