## Supplementary material for "A comprehensive map of preferentially located motifs reveals distinct proximal *cis*-regulatory elements in plants": CACACATA_containing_gene_set.txt

```
#Occurences of CACACATA between -54 and -47 (positions relative to the transcription start site)
#28 sequences with CACACATA in this interval
#0.11% of the sequences in promoter set with CACACATA (set with 25199 sequences)
Zm00001d018811::7:5844108-5846109(+)
Zm00001d028719::1:44243979-44245980(-)
Zm00001d005744::2:185662310-185664311(+)
Zm00001d052391::4:188981083-188983084(+)
Zm00001d037148::6:113946083-113948084(-)
Zm00001d033164::1:252583218-252585219(+)
Zm00001d029898::1:93138276-93140277(-)
Zm00001d013047::5:3749793-3751794(+)
Zm00001d031430::1:189861143-189863144(+)
Zm00001d052421::4:189652228-189654229(+)
Zm00001d031271::1:184634310-184636311(-)
Zm00001d046342::9:81727756-81729757(+)
Zm00001d032393::1:225188462-225190463(-)
Zm00001d048525::9:157785480-157787481(+)
Zm00001d037518::6:127910698-127912699(+)
Zm00001d029266::1:64356702-64358703(-)
Zm00001d049687::4:40260761-40262762(+)
Zm00001d013639::5:16001114-16003115(-)
Zm00001d043079::3:188519684-188521685(-)
Zm00001d009348::8:57760516-57762517(-)
Zm00001d018944::7:10192902-10194903(-)
Zm00001d044640::3:233821506-233823507(-)
Zm00001d029209::1:62466230-62468231(-)
Zm00001d032929::1:243529218-243531219(+)
Zm00001d040368::3:40483558-40485559(+)
Zm00001d045672::9:32614844-32616845(+)
Zm00001d010614::8:121854339-121856340(+)
Zm00001d053719::4:239820769-239822770(+)
```
