## Supplementary material for "A comprehensive map of preferentially located motifs reveals distinct proximal *cis*-regulatory elements in plants": CACACGAC_containing_gene_set.txt

```
#Occurences of CACACGAC between 55 and 62 (positions relative to the transcription start site)
#22 sequences with CACACGAC in this interval
#0.09% of the sequences in promoter set with CACACGAC (set with 25199 sequences)
Zm00001d003807::2:60096392-60098393(+)
Zm00001d034404::1:292041007-292043008(-)
Zm00001d020794::7:132947858-132949859(-)
Zm00001d025354::10:115242456-115244457(+)
Zm00001d009829::8:84168645-84170646(-)
Zm00001d028518::1:37968968-37970969(-)
Zm00001d021765::7:162693866-162695867(-)
Zm00001d048375::9:155254919-155256920(-)
Zm00001d025130::10:105690925-105692926(+)
Zm00001d033813::1:274319349-274321350(+)
Zm00001d043824::3:210992077-210994078(+)
Zm00001d046103::9:63754122-63756123(-)
Zm00001d029643::1:80922113-80924114(+)
Zm00001d027354::1:3548868-3550869(-)
Zm00001d030486::1:136739039-136741040(+)
Zm00001d038500::6:158632682-158634683(+)
Zm00001d021182::7:145177778-145179779(-)
Zm00001d019018::7:12871995-12873996(+)
Zm00001d005392::2:172066941-172068942(-)
Zm00001d051538::4:161855247-161857248(-)
Zm00001d025494::10:120564881-120566882(-)
Zm00001d015452::5:91147556-91149557(-)
```
