## Supplementary material for "A comprehensive map of preferentially located motifs reveals distinct proximal *cis*-regulatory elements in plants": CACAGAAA_containing_gene_set.txt

```
#Occurences of CACAGAAA between -82 and 61 (positions relative to the transcription start site)
#307 sequences with CACAGAAA in this interval
#1.22% of the sequences in promoter set with CACAGAAA (set with 25199 sequences)
Zm00001d015108::5:75639246-75641247(-)
Zm00001d024060::10:40746207-40748208(+)
Zm00001d018418::5:220376847-220378848(-)
Zm00001d038052::6:146470951-146472952(+)
Zm00001d041750::3:135902048-135904049(+)
Zm00001d005736::2:185236392-185238393(-)
Zm00001d002999::2:29177612-29179613(-)
Zm00001d007080::2:221782580-221784581(+)
Zm00001d003753::2:57601530-57603531(-)
Zm00001d043191::3:191139471-191141472(-)
Zm00001d046538::9:94660645-94662646(+)
Zm00001d017598::5:201226125-201228126(-)
Zm00001d031470::1:191262339-191264340(+)
Zm00001d049640::4:38551028-38553029(-)
Zm00001d019165::7:19781636-19783637(+)
Zm00001d013289::5:7917829-7919830(+)
Zm00001d016548::5:166955568-166957569(-)
Zm00001d009735::8:78601978-78603979(-)
Zm00001d033148::1:252129261-252131262(-)
Zm00001d048597::4:1023616-1025617(+)
Zm00001d020804::7:133413348-133415349(-)
Zm00001d005278::2:167121952-167123953(+)
Zm00001d031569::1:194691304-194693305(-)
Zm00001d004323::2:103088297-103090298(-)
Zm00001d015201::5:78982901-78984902(+)
Zm00001d016080::5:143353813-143355814(-)
Zm00001d012600::8:177049709-177051710(+)
Zm00001d037336::6:121965250-121967251(+)
Zm00001d013077::5:4389124-4391125(-)
Zm00001d030678::1:152666350-152668351(+)
Zm00001d018278::5:217825920-217827921(-)
Zm00001d031258::1:184108586-184110587(+)
Zm00001d049816::4:45969510-45971511(-)
Zm00001d026180::10:140450485-140452486(-)
Zm00001d032625::1:232390000-232392001(-)
Zm00001d053757::4:240547916-240549917(-)
Zm00001d049355::4:27740362-27742363(-)
Zm00001d005073::2:157270631-157272632(-)
Zm00001d031553::1:194109999-194112000(+)
Zm00001d009645::8:74158356-74160357(+)
Zm00001d011722::8:159972349-159974350(-)
Zm00001d004486::2:114665217-114667218(-)
Zm00001d038504::6:158795881-158797882(+)
Zm00001d037870::6:140474105-140476106(-)
Zm00001d045631::9:29289639-29291640(-)
Zm00001d041546::3:126539024-126541025(-)
Zm00001d008541::8:12314979-12316980(+)
Zm00001d012888::5:1614748-1616749(-)
Zm00001d031784::1:201763141-201765142(-)
Zm00001d009137::8:38777237-38779238(+)
Zm00001d030677::1:152642056-152644057(-)
Zm00001d027479::1:6245361-6247362(+)
Zm00001d025465::10:119818641-119820642(-)
Zm00001d048514::9:157629306-157631307(-)
Zm00001d044481::3:229387837-229389838(+)
Zm00001d033287::1:257639082-257641083(-)
Zm00001d044599::3:233054944-233056945(-)
Zm00001d014163::5:34741498-34743499(-)
Zm00001d023689::10:15574322-15576323(-)
Zm00001d050828::4:125018674-125020675(+)
Zm00001d007014::2:220187332-220189333(-)
Zm00001d030663::1:151764813-151766814(+)
Zm00001d044154::3:220590687-220592688(+)
Zm00001d050242::4:75573212-75575213(-)
Zm00001d030828::1:162055499-162057500(-)
Zm00001d015242::5:80680274-80682275(-)
Zm00001d030438::1:133023263-133025264(+)
Zm00001d013365::5:9790592-9792593(-)
Zm00001d011931::8:164806313-164808314(-)
Zm00001d025204::10:109023015-109025016(-)
Zm00001d002250::2:8978880-8980881(-)
Zm00001d034931::1:306071183-306073184(-)
Zm00001d046397::9:87182688-87184689(+)
Zm00001d027489::1:6417925-6419926(+)
Zm00001d046866::9:108599046-108601047(-)
Zm00001d037247::6:117831929-117833930(-)
Zm00001d026676::10:149747916-149749917(+)
Zm00001d020071::7:90400825-90402826(-)
Zm00001d024474::10:72573631-72575632(+)
Zm00001d009112::8:37141382-37143383(+)
Zm00001d024411::10:69485870-69487871(+)
Zm00001d034368::1:291058037-291060038(-)
Zm00001d007687::2:237422272-237424273(-)
Zm00001d003119::2:32816193-32818194(+)
Zm00001d044173::3:221161321-221163322(+)
Zm00001d045647::9:30892056-30894057(+)
Zm00001d020989::7:139623517-139625518(-)
Zm00001d039575::3:8206195-8208196(-)
Zm00001d027309::1:2627788-2629789(+)
Zm00001d054064::4:245791838-245793839(-)
Zm00001d028946::1:52508897-52510898(-)
Zm00001d012971::5:2568860-2570861(-)
Zm00001d034663::1:299192680-299194681(+)
Zm00001d047856::9:143531831-143533832(+)
Zm00001d031618::1:196226522-196228523(+)
Zm00001d036894::6:105841895-105843896(-)
Zm00001d009843::8:84729802-84731803(-)
Zm00001d041138::3:99795458-99797459(+)
Zm00001d034847::1:303730188-303732189(-)
Zm00001d039626::3:9424306-9426307(+)
Zm00001d051031::4:137690361-137692362(+)
Zm00001d049936::4:53964763-53966764(-)
Zm00001d045948::9:49020495-49022496(-)
Zm00001d010928::8:133837910-133839911(+)
Zm00001d038878::6:166303555-166305556(-)
Zm00001d031891::1:205441891-205443892(-)
Zm00001d019757::7:56696950-56698951(+)
Zm00001d034721::1:300737425-300739426(-)
Zm00001d015200::5:78984017-78986018(-)
Zm00001d045101::9:12498093-12500094(-)
Zm00001d002012::2:4324335-4326336(+)
Zm00001d053232::4:221135726-221137727(+)
Zm00001d030726::1:156049139-156051140(-)
Zm00001d016393::5:160632642-160634643(-)
Zm00001d025449::10:118886953-118888954(+)
Zm00001d037593::6:130756442-130758443(+)
Zm00001d053210::4:220291181-220293182(+)
Zm00001d014199::5:36183218-36185219(-)
Zm00001d034005::1:281000272-281002273(-)
Zm00001d005499::2:176225465-176227466(+)
Zm00001d039965::3:20881298-20883299(+)
Zm00001d006172::2:200513959-200515960(+)
Zm00001d016357::5:159014182-159016183(+)
Zm00001d030968::1:169615471-169617472(-)
Zm00001d039855::3:16743350-16745351(-)
Zm00001d009488::8:67041786-67043787(+)
Zm00001d032191::1:216357374-216359375(-)
Zm00001d012495::8:175481321-175483322(+)
Zm00001d027916::1:17552668-17554669(-)
Zm00001d039696::3:12333772-12335773(+)
Zm00001d012575::8:176839221-176841222(-)
Zm00001d004198::2:91040114-91042115(-)
Zm00001d025135::10:106026414-106028415(-)
Zm00001d019087::7:15815008-15817009(-)
Zm00001d034387::1:291603772-291605773(+)
Zm00001d053661::4:238372211-238374212(-)
Zm00001d012605::8:177089877-177091878(-)
Zm00001d023450::10:5900564-5902565(+)
Zm00001d026252::10:142053958-142055959(-)
Zm00001d035992::6:65099973-65101974(+)
Zm00001d011283::8:145771744-145773745(-)
Zm00001d038183::6:150816560-150818561(+)
Zm00001d024225::10:58207767-58209768(-)
Zm00001d051876::4:173199114-173201115(-)
Zm00001d002046::2:4944746-4946747(-)
Zm00001d010213::8:104358967-104360968(-)
Zm00001d017444::5:196010265-196012266(+)
Zm00001d012528::8:176104882-176106883(+)
Zm00001d039710::3:12753335-12755336(-)
Zm00001d004118::2:83789550-83791551(-)
Zm00001d012337::8:172700387-172702388(-)
Zm00001d046598::9:97935577-97937578(-)
Zm00001d048691::4:3346841-3348842(+)
Zm00001d011368::8:148753058-148755059(-)
Zm00001d037527::6:128132342-128134343(+)
Zm00001d047739::9:140360704-140362705(-)
Zm00001d010152::8:101645143-101647144(-)
Zm00001d035048::6:3085229-3087230(+)
Zm00001d033573::1:267368426-267370427(+)
Zm00001d038268::6:152780589-152782590(+)
Zm00001d019805::7:63176844-63178845(+)
Zm00001d027804::1:13912506-13914507(+)
Zm00001d047158::9:120341023-120343024(-)
Zm00001d040933::3:80409698-80411699(-)
Zm00001d002334::2:10511731-10513732(-)
Zm00001d027728::1:12340165-12342166(-)
Zm00001d046874::9:108636108-108638109(+)
Zm00001d041649::3:131633805-131635806(+)
Zm00001d029508::1:73761500-73763501(+)
Zm00001d042993::3:186050035-186052036(+)
Zm00001d025020::10:99991256-99993257(+)
Zm00001d012266::8:171482413-171484414(+)
Zm00001d052368::4:188381023-188383024(+)
Zm00001d007263::2:226051486-226053487(-)
Zm00001d010294::8:108104027-108106028(-)
Zm00001d051405::4:157329497-157331498(+)
Zm00001d029129::1:59420623-59422624(-)
Zm00001d018570::5:223396064-223398065(+)
Zm00001d033181::1:253175987-253177988(-)
Zm00001d021279::7:147726366-147728367(-)
Zm00001d043267::3:193842722-193844723(-)
Zm00001d030843::1:162766077-162768078(+)
Zm00001d010854::8:130511828-130513829(-)
Zm00001d016511::5:165449163-165451164(-)
Zm00001d035663::6:39871676-39873677(+)
Zm00001d053272::4:223442778-223444779(-)
Zm00001d047065::9:117084725-117086726(+)
Zm00001d003173::2:34483131-34485132(-)
Zm00001d045580::9:27181910-27183911(+)
Zm00001d018431::5:220632542-220634543(+)
Zm00001d047767::9:141354468-141356469(-)
Zm00001d031825::1:202991461-202993462(+)
Zm00001d036646::6:96105680-96107681(+)
Zm00001d049547::4:34343704-34345705(-)
Zm00001d041420::3:118459120-118461121(+)
Zm00001d045534::9:25757397-25759398(-)
Zm00001d006040::2:196146193-196148194(-)
Zm00001d022225::7:173082983-173084984(+)
Zm00001d011367::8:148737297-148739298(-)
Zm00001d003174::2:34504675-34506676(-)
Zm00001d027729::1:12339167-12341168(+)
Zm00001d033304::1:258180510-258182511(+)
Zm00001d020972::7:138222055-138224056(+)
Zm00001d006567::2:211047161-211049162(-)
Zm00001d012460::8:174879704-174881705(+)
Zm00001d008563::8:13131465-13133466(-)
Zm00001d041734::3:135544678-135546679(+)
Zm00001d010435::8:115026679-115028680(-)
Zm00001d029956::1:96449652-96451653(+)
Zm00001d029392::1:68675479-68677480(-)
Zm00001d019818::7:64691612-64693613(-)
Zm00001d024155::10:50394212-50396213(-)
Zm00001d005137::2:160526205-160528206(+)
Zm00001d042475::3:168869720-168871721(+)
Zm00001d002490::2:13900201-13902202(-)
Zm00001d032725::1:236252443-236254444(-)
Zm00001d003788::2:59382863-59384864(-)
Zm00001d009104::8:36609898-36611899(+)
Zm00001d006877::2:218343203-218345204(+)
Zm00001d040588::3:51615951-51617952(-)
Zm00001d020607::7:124672833-124674834(-)
Zm00001d006212::2:201956142-201958143(+)
Zm00001d028177::1:25544004-25546005(+)
Zm00001d012672::8:178371889-178373890(-)
Zm00001d013700::5:17882878-17884879(-)
Zm00001d004992::2:152651258-152653259(-)
Zm00001d009849::8:85013094-85015095(-)
Zm00001d048026::9:148347441-148349442(-)
Zm00001d001908::2:2696640-2698641(-)
Zm00001d016996::5:182319122-182321123(-)
Zm00001d013559::5:14324895-14326896(-)
Zm00001d048954::4:10621603-10623604(-)
Zm00001d049641::4:38550043-38552044(+)
Zm00001d014971::5:70576264-70578265(+)
Zm00001d021130::7:143427688-143429689(-)
Zm00001d037902::6:141552379-141554380(-)
Zm00001d013092::5:4599611-4601612(+)
Zm00001d002307::2:10001003-10003004(-)
Zm00001d018439::5:220889337-220891338(+)
Zm00001d029807::1:87792638-87794639(-)
Zm00001d042664::3:175915766-175917767(+)
Zm00001d053282::4:223914509-223916510(-)
Zm00001d028923::1:51724829-51726830(-)
Zm00001d050320::4:81157943-81159944(+)
Zm00001d044381::3:226484550-226486551(-)
Zm00001d024468::10:72227734-72229735(+)
Zm00001d043562::3:203933254-203935255(-)
Zm00001d018693::7:2684984-2686985(+)
Zm00001d052094::4:179381909-179383910(+)
Zm00001d005125::2:159695135-159697136(-)
Zm00001d010907::8:132972883-132974884(-)
Zm00001d052747::4:199609739-199611740(+)
Zm00001d042851::3:182062471-182064472(+)
Zm00001d018340::5:218865091-218867092(-)
Zm00001d003067::2:31071940-31073941(-)
Zm00001d019905::7:74373768-74375769(+)
Zm00001d016349::5:158782674-158784675(-)
Zm00001d051701::4:167166096-167168097(+)
Zm00001d012212::8:170114288-170116289(+)
Zm00001d042474::3:168870305-168872306(-)
Zm00001d011971::8:165342309-165344310(+)
Zm00001d033717::1:272121991-272123992(+)
Zm00001d028563::1:39219964-39221965(-)
Zm00001d032492::1:228333551-228335552(-)
Zm00001d002437::2:12646595-12648596(-)
Zm00001d046707::9:103037584-103039585(-)
Zm00001d010493::8:117902516-117904517(-)
Zm00001d023444::10:5652798-5654799(-)
Zm00001d003222::2:36698638-36700639(-)
Zm00001d024543::10:77533183-77535184(-)
Zm00001d035775::6:47634201-47636202(+)
Zm00001d001864::2:2076139-2078140(-)
Zm00001d013431::5:11268314-11270315(+)
Zm00001d032748::1:237167775-237169776(+)
Zm00001d019756::7:56696893-56698894(+)
Zm00001d047224::9:122889835-122891836(+)
Zm00001d027268::1:1033276-1035277(+)
Zm00001d043091::3:188974887-188976888(+)
Zm00001d019145::7:19092070-19094071(+)
Zm00001d013590::5:14977799-14979800(+)
Zm00001d027699::1:11365014-11367015(-)
Zm00001d033539::1:266417060-266419061(+)
Zm00001d037674::6:133717184-133719185(-)
Zm00001d038120::6:148605690-148607691(+)
Zm00001d032377::1:224562586-224564587(-)
Zm00001d005513::2:176945383-176947384(+)
Zm00001d007043::2:220737887-220739888(+)
Zm00001d036738::6:99513896-99515897(-)
Zm00001d025130::10:105690925-105692926(+)
Zm00001d016758::5:175093938-175095939(+)
Zm00001d012549::8:176468839-176470840(-)
Zm00001d002419::2:12299519-12301520(+)
Zm00001d052334::4:187340105-187342106(-)
Zm00001d023830::10:23733482-23735483(-)
Zm00001d028012::1:20302667-20304668(-)
Zm00001d040977::3:87275254-87277255(+)
Zm00001d047034::9:116223400-116225401(-)
Zm00001d051092::4:141765311-141767312(+)
Zm00001d006241::2:202631564-202633565(+)
Zm00001d045320::9:18921978-18923979(-)
Zm00001d030277::1:118417050-118419051(-)
Zm00001d014669::5:58223371-58225372(+)
Zm00001d006130::2:199405236-199407237(+)
Zm00001d012425::8:174295715-174297716(+)
Zm00001d010823::8:128843344-128845345(+)
Zm00001d011760::8:160946618-160948619(-)
Zm00001d036101::6:72314046-72316047(-)
```
