## Supplementary material for "A comprehensive map of preferentially located motifs reveals distinct proximal *cis*-regulatory elements in plants": CACAGGT_containing_gene_set.txt

```
#Occurences of CACAGGT between 352 and 420 (positions relative to the transcription start site)
#276 sequences with CACAGGT in this interval
#1.10% of the sequences in promoter set with CACAGGT (set with 25199 sequences)
Zm00001d038228::6:152046965-152048966(-)
Zm00001d014583::5:54406198-54408199(-)
Zm00001d051394::4:157045770-157047771(+)
Zm00001d029394::1:68807898-68809899(-)
Zm00001d031777::1:201512698-201514699(-)
Zm00001d049836::4:47127852-47129853(-)
Zm00001d027302::1:2283351-2285352(+)
Zm00001d011669::8:158165086-158167087(+)
Zm00001d046755::9:104437936-104439937(+)
Zm00001d017753::5:205900587-205902588(-)
Zm00001d031058::1:175153833-175155834(-)
Zm00001d014483::5:49801217-49803218(-)
Zm00001d001897::2:2550465-2552466(-)
Zm00001d012574::8:176820774-176822775(+)
Zm00001d036340::6:84778298-84780299(-)
Zm00001d039505::3:6093210-6095211(+)
Zm00001d050808::4:123988092-123990093(+)
Zm00001d032032::1:209997010-209999011(-)
Zm00001d019243::7:23654825-23656826(+)
Zm00001d050574::4:101522944-101524945(-)
Zm00001d036305::6:83683419-83685420(-)
Zm00001d022172::7:171721649-171723650(+)
Zm00001d042450::3:168110271-168112272(-)
Zm00001d025963::10:134961283-134963284(-)
Zm00001d012144::8:168854186-168856187(+)
Zm00001d038675::6:162385051-162387052(-)
Zm00001d034815::1:302811339-302813340(-)
Zm00001d010615::8:121857918-121859919(+)
Zm00001d050455::4:89652638-89654639(+)
Zm00001d006640::2:213257621-213259622(-)
Zm00001d041719::3:134965723-134967724(-)
Zm00001d020902::7:136125107-136127108(-)
Zm00001d039730::3:13140625-13142626(+)
Zm00001d036696::6:98047653-98049654(-)
Zm00001d018129::5:214922732-214924733(+)
Zm00001d042685::3:176825881-176827882(+)
Zm00001d048126::9:150510748-150512749(-)
Zm00001d008532::8:11974578-11976579(-)
Zm00001d016707::5:173183038-173185039(+)
Zm00001d041957::3:145602649-145604650(+)
Zm00001d006871::2:218307897-218309898(+)
Zm00001d010692::8:124707091-124709092(+)
Zm00001d032531::1:229764815-229766816(-)
Zm00001d023711::10:16566441-16568442(+)
Zm00001d037942::6:142920605-142922606(-)
Zm00001d038307::6:154156379-154158380(-)
Zm00001d045024::9:10461220-10463221(+)
Zm00001d002597::2:16396917-16398918(+)
Zm00001d017576::5:200174935-200176936(-)
Zm00001d010811::8:128599094-128601095(+)
Zm00001d053812::4:241525531-241527532(-)
Zm00001d051453::4:159244049-159246050(-)
Zm00001d050489::4:92856059-92858060(-)
Zm00001d024390::10:68459001-68461002(+)
Zm00001d052115::4:180191092-180193093(-)
Zm00001d013900::5:24273409-24275410(+)
Zm00001d028172::1:25154106-25156107(+)
Zm00001d027982::1:19319425-19321426(-)
Zm00001d044672::3:234549274-234551275(-)
Zm00001d007604::2:236075851-236077852(+)
Zm00001d019797::7:62261041-62263042(-)
Zm00001d024444::10:71063792-71065793(-)
Zm00001d031033::1:174326637-174328638(+)
Zm00001d051994::4:176043669-176045670(-)
Zm00001d014066::5:31261443-31263444(+)
Zm00001d012960::5:2379845-2381846(-)
Zm00001d006214::2:201992106-201994107(+)
Zm00001d040651::3:56283210-56285211(-)
Zm00001d015748::5:115887239-115889240(-)
Zm00001d046642::9:100131179-100133180(-)
Zm00001d047659::9:138352321-138354322(+)
Zm00001d006065::2:197129771-197131772(+)
Zm00001d031315::1:185869753-185871754(+)
Zm00001d018136::5:215110712-215112713(+)
Zm00001d030006::1:98793742-98795743(-)
Zm00001d041814::3:139022064-139024065(+)
Zm00001d004936::2:149584438-149586439(+)
Zm00001d036165::6:75433889-75435890(+)
Zm00001d007825::2:240369052-240371053(-)
Zm00001d053870::4:242622804-242624805(-)
Zm00001d007801::2:239871415-239873416(+)
Zm00001d033287::1:257639082-257641083(-)
Zm00001d052911::4:204479263-204481264(+)
Zm00001d025469::10:119878389-119880390(-)
Zm00001d010755::8:126977626-126979627(-)
Zm00001d030019::1:99944051-99946052(-)
Zm00001d003146::2:33735255-33737256(+)
Zm00001d016696::5:172837458-172839459(-)
Zm00001d018833::7:6809310-6811311(+)
Zm00001d044630::3:233628087-233630088(-)
Zm00001d034487::1:294260559-294262560(-)
Zm00001d015329::5:84709087-84711088(+)
Zm00001d034904::1:305194807-305196808(+)
Zm00001d001818::2:1430576-1432577(+)
Zm00001d012893::5:1660017-1662018(+)
Zm00001d009723::8:77908736-77910737(-)
Zm00001d034835::1:303410772-303412773(-)
Zm00001d019545::7:41787995-41789996(-)
Zm00001d020472::7:116989553-116991554(+)
Zm00001d006727::2:215377942-215379943(+)
Zm00001d020387::7:110770829-110772830(-)
Zm00001d020530::7:121044687-121046688(+)
Zm00001d004852::2:144671202-144673203(+)
Zm00001d034321::1:289224258-289226259(-)
Zm00001d010017::8:95276329-95278330(+)
Zm00001d006400::2:206596811-206598812(-)
Zm00001d037950::6:143300018-143302019(+)
Zm00001d047680::9:139134249-139136250(+)
Zm00001d014102::5:32577100-32579101(+)
Zm00001d013596::5:15093270-15095271(+)
Zm00001d019118::7:17851481-17853482(+)
Zm00001d003193::2:35246816-35248817(-)
Zm00001d029375::1:68098173-68100174(-)
Zm00001d026394::10:145135873-145137874(-)
Zm00001d032469::1:227684108-227686109(-)
Zm00001d038327::6:154619996-154621997(-)
Zm00001d046828::9:107484393-107486394(+)
Zm00001d018230::5:217044195-217046196(+)
Zm00001d035723::6:43296732-43298733(-)
Zm00001d047594::9:136619698-136621699(-)
Zm00001d043406::3:198945575-198947576(-)
Zm00001d019515::7:39143773-39145774(+)
Zm00001d016302::5:156276169-156278170(+)
Zm00001d040679::3:57621066-57623067(+)
Zm00001d030741::1:157308971-157310972(+)
Zm00001d013412::5:10598922-10600923(+)
Zm00001d053830::4:241978302-241980303(+)
Zm00001d046831::9:107711904-107713905(+)
Zm00001d050353::4:83030275-83032276(-)
Zm00001d024928::10:95449662-95451663(+)
Zm00001d016176::5:148531536-148533537(-)
Zm00001d032517::1:229148601-229150602(-)
Zm00001d027588::1:8556729-8558730(-)
Zm00001d045183::9:15353255-15355256(-)
Zm00001d035277::6:18982312-18984313(+)
Zm00001d048134::9:150638075-150640076(+)
Zm00001d042059::3:149109991-149111992(+)
Zm00001d047435::9:129911706-129913707(-)
Zm00001d039978::3:21465248-21467249(+)
Zm00001d012699::8:178826210-178828211(-)
Zm00001d035023::6:2028680-2030681(-)
Zm00001d050667::4:113590300-113592301(-)
Zm00001d040263::3:34656690-34658691(-)
Zm00001d025948::10:134517863-134519864(+)
Zm00001d047507::9:133048448-133050449(+)
Zm00001d053572::4:234907066-234909067(-)
Zm00001d030639::1:150132894-150134895(-)
Zm00001d021301::7:148263073-148265074(+)
Zm00001d018888::7:8360894-8362895(+)
Zm00001d026222::10:141450217-141452218(-)
Zm00001d032426::1:226004150-226006151(-)
Zm00001d044303::3:224621278-224623279(+)
Zm00001d025752::10:128390182-128392183(+)
Zm00001d021231::7:146606069-146608070(+)
Zm00001d037864::6:140111632-140113633(+)
Zm00001d046838::9:108229507-108231508(-)
Zm00001d010608::8:121800179-121802180(-)
Zm00001d045598::9:28062829-28064830(-)
Zm00001d002483::2:13645474-13647475(-)
Zm00001d049649::4:38709238-38711239(-)
Zm00001d013469::5:12355304-12357305(-)
Zm00001d026156::10:139983044-139985045(-)
Zm00001d028839::1:48329498-48331499(+)
Zm00001d027447::1:5495039-5497040(+)
Zm00001d017783::5:206695800-206697801(-)
Zm00001d031145::1:179584080-179586081(+)
Zm00001d020561::7:122332959-122334960(-)
Zm00001d039768::3:14329616-14331617(-)
Zm00001d027680::1:11009697-11011698(+)
Zm00001d011486::8:152037296-152039297(-)
Zm00001d003754::2:57603643-57605644(+)
Zm00001d013141::5:5376113-5378114(-)
Zm00001d020691::7:128620823-128622824(-)
Zm00001d053156::4:216942020-216944021(+)
Zm00001d016606::5:169949247-169951248(-)
Zm00001d049540::4:33814083-33816084(-)
Zm00001d047023::9:115637979-115639980(+)
Zm00001d039595::3:8571155-8573156(-)
Zm00001d033300::1:258061692-258063693(+)
Zm00001d027500::1:6798103-6800104(-)
Zm00001d016990::5:182158364-182160365(-)
Zm00001d043268::3:193853221-193855222(+)
Zm00001d006354::2:205439009-205441010(+)
Zm00001d026030::10:136403865-136405866(-)
Zm00001d021014::7:140477377-140479378(-)
Zm00001d021225::7:146549295-146551296(+)
Zm00001d039489::3:5708477-5710478(+)
Zm00001d033909::1:278287751-278289752(-)
Zm00001d028392::1:33146175-33148176(+)
Zm00001d051879::4:173235281-173237282(+)
Zm00001d045297::9:18175172-18177173(-)
Zm00001d004560::2:118142679-118144680(-)
Zm00001d024523::10:75992327-75994328(+)
Zm00001d011879::8:163860790-163862791(-)
Zm00001d025041::10:101197062-101199063(-)
Zm00001d045926::9:47432772-47434773(-)
Zm00001d021932::7:166090689-166092690(-)
Zm00001d007543::2:234345960-234347961(-)
Zm00001d003726::2:56550688-56552689(+)
Zm00001d030373::1:127220089-127222090(+)
Zm00001d031163::1:180290001-180292002(+)
Zm00001d012717::8:179105297-179107298(+)
Zm00001d031345::1:186946079-186948080(-)
Zm00001d024895::10:93456206-93458207(+)
Zm00001d010628::8:122252745-122254746(-)
Zm00001d046468::9:91363829-91365830(+)
Zm00001d023884::10:26301850-26303851(-)
Zm00001d044573::3:232120299-232122300(-)
Zm00001d025472::10:119893014-119895015(+)
Zm00001d047242::9:123770839-123772840(-)
Zm00001d032402::1:225529074-225531075(+)
Zm00001d053631::4:237404506-237406507(+)
Zm00001d010023::8:95609747-95611748(-)
Zm00001d004438::2:111721671-111723672(+)
Zm00001d019245::7:23696735-23698736(+)
Zm00001d014714::5:60217873-60219874(+)
Zm00001d048087::9:149889672-149891673(-)
Zm00001d027443::1:5462451-5464452(+)
Zm00001d025353::10:115204960-115206961(-)
Zm00001d011849::8:162774495-162776496(+)
Zm00001d003800::2:59825167-59827168(+)
Zm00001d047153::9:120195332-120197333(-)
Zm00001d053622::4:237005837-237007838(-)
Zm00001d011124::8:139736228-139738229(-)
Zm00001d038136::6:149171635-149173636(-)
Zm00001d022243::7:173495194-173497195(-)
Zm00001d017282::5:191621510-191623511(-)
Zm00001d007433::2:231619510-231621511(-)
Zm00001d020006::7:85215927-85217928(-)
Zm00001d007616::2:236349868-236351869(-)
Zm00001d028464::1:35785111-35787112(-)
Zm00001d015011::5:72075994-72077995(-)
Zm00001d010725::8:125966734-125968735(-)
Zm00001d017281::5:191611387-191613388(-)
Zm00001d022153::7:171370356-171372357(-)
Zm00001d029712::1:83592087-83594088(+)
Zm00001d012446::8:174686321-174688322(+)
Zm00001d044050::3:217851765-217853766(-)
Zm00001d033408::1:262238970-262240971(-)
Zm00001d043756::3:209119335-209121336(-)
Zm00001d036240::6:78622433-78624434(-)
Zm00001d010940::8:134325603-134327604(-)
Zm00001d008357::8:6172953-6174954(+)
Zm00001d017703::5:204686775-204688776(-)
Zm00001d010764::8:127329759-127331760(+)
Zm00001d033409::1:262240556-262242557(+)
Zm00001d031119::1:177986941-177988942(-)
Zm00001d022544::7:179769342-179771343(+)
Zm00001d047439::9:130094951-130096952(+)
Zm00001d008201::8:988322-990323(+)
Zm00001d025062::10:102245412-102247413(+)
Zm00001d005179::2:162708052-162710053(-)
Zm00001d001952::2:3432414-3434415(-)
Zm00001d007595::2:235877541-235879542(+)
Zm00001d046330::9:80619612-80621613(-)
Zm00001d042975::3:185590290-185592291(-)
Zm00001d016648::5:171167117-171169118(+)
Zm00001d023792::10:20889918-20891919(-)
Zm00001d013903::5:24294841-24296842(+)
Zm00001d041911::3:143135879-143137880(-)
Zm00001d047701::9:139527378-139529379(-)
Zm00001d032608::1:231929915-231931916(+)
Zm00001d002716::2:20245752-20247753(+)
Zm00001d053872::4:242643152-242645153(-)
Zm00001d033058::1:248895511-248897512(+)
Zm00001d027709::1:11677945-11679946(-)
Zm00001d032956::1:244603387-244605388(+)
Zm00001d020329::7:106852341-106854342(+)
Zm00001d042185::3:155341760-155343761(+)
Zm00001d024687::10:83607321-83609322(-)
Zm00001d030295::1:120057791-120059792(+)
Zm00001d011329::8:146861697-146863698(+)
Zm00001d003646::2:51781819-51783820(-)
Zm00001d047428::9:129719029-129721030(+)
Zm00001d002635::2:17654334-17656335(+)
Zm00001d002788::2:22627632-22629633(+)
```
