## Supplementary material for "A comprehensive map of preferentially located motifs reveals distinct proximal *cis*-regulatory elements in plants": CACAGTTT_containing_gene_set.txt

```
#Occurences of CACAGTTT between -39 and 56 (positions relative to the transcription start site)
#167 sequences with CACAGTTT in this interval
#0.66% of the sequences in promoter set with CACAGTTT (set with 25199 sequences)
Zm00001d042454::3:168341836-168343837(+)
Zm00001d030312::1:121814363-121816364(-)
Zm00001d052462::4:190496433-190498434(-)
Zm00001d018939::7:9879387-9881388(-)
Zm00001d002341::2:10608610-10610611(-)
Zm00001d020429::7:113493955-113495956(-)
Zm00001d001861::2:2053724-2055725(-)
Zm00001d031133::1:178996749-178998750(-)
Zm00001d020641::7:126102794-126104795(-)
Zm00001d052966::4:206446441-206448442(+)
Zm00001d054047::4:245532464-245534465(+)
Zm00001d046390::9:86859029-86861030(-)
Zm00001d039489::3:5708477-5710478(+)
Zm00001d017768::5:206247801-206249802(+)
Zm00001d047758::9:141025056-141027057(+)
Zm00001d032798::1:238442112-238444113(+)
Zm00001d026302::10:143208075-143210076(+)
Zm00001d028271::1:28755103-28757104(-)
Zm00001d008839::8:22126635-22128636(+)
Zm00001d034673::1:299502235-299504236(+)
Zm00001d052962::4:206382148-206384149(-)
Zm00001d026547::10:147983660-147985661(+)
Zm00001d036975::6:108059912-108061913(+)
Zm00001d050024::4:60836067-60838068(+)
Zm00001d013944::5:25545125-25547126(-)
Zm00001d032114::1:213512670-213514671(-)
Zm00001d022364::7:176148477-176150478(+)
Zm00001d047759::9:141100592-141102593(-)
Zm00001d041282::3:110288636-110290637(+)
Zm00001d002307::2:10001003-10003004(-)
Zm00001d010489::8:117534535-117536536(-)
Zm00001d034520::1:295605156-295607157(+)
Zm00001d025984::10:135306637-135308638(-)
Zm00001d047396::9:128698688-128700689(+)
Zm00001d009372::8:60517804-60519805(-)
Zm00001d009060::8:33885690-33887691(-)
Zm00001d007077::2:221762059-221764060(-)
Zm00001d019467::7:35256408-35258409(+)
Zm00001d031729::1:199829170-199831171(-)
Zm00001d008558::8:12955749-12957750(+)
Zm00001d019825::7:66474091-66476092(-)
Zm00001d014512::5:51090140-51092141(-)
Zm00001d048536::9:158055039-158057040(-)
Zm00001d051776::4:169252919-169254920(+)
Zm00001d032361::1:223975646-223977647(-)
Zm00001d031543::1:193780028-193782029(-)
Zm00001d028777::1:46188190-46190191(+)
Zm00001d024525::10:76300794-76302795(+)
Zm00001d011983::8:165879192-165881193(-)
Zm00001d021553::7:155748197-155750198(-)
Zm00001d007639::2:236781810-236783811(-)
Zm00001d007057::2:220978431-220980432(+)
Zm00001d023343::10:3823248-3825249(+)
Zm00001d019966::7:80976464-80978465(-)
Zm00001d028284::1:29161999-29164000(+)
Zm00001d041735::3:135547530-135549531(-)
Zm00001d053080::4:212683911-212685912(+)
Zm00001d049187::4:19754299-19756300(+)
Zm00001d025716::10:127320855-127322856(-)
Zm00001d032231::1:218056152-218058153(+)
Zm00001d006410::2:206970586-206972587(+)
Zm00001d042118::3:151574542-151576543(+)
Zm00001d011931::8:164806313-164808314(-)
Zm00001d038355::6:155175699-155177700(-)
Zm00001d017176::5:188034207-188036208(-)
Zm00001d019181::7:20578624-20580625(-)
Zm00001d030944::1:168493854-168495855(+)
Zm00001d052221::4:183599053-183601054(-)
Zm00001d019041::7:13883753-13885754(+)
Zm00001d026285::10:142829420-142831421(+)
Zm00001d046475::9:91603837-91605838(+)
Zm00001d038999::6:168509799-168511800(+)
Zm00001d026088::10:138137810-138139811(-)
Zm00001d028675::1:42747612-42749613(-)
Zm00001d027450::1:5527457-5529458(+)
Zm00001d019087::7:15815008-15817009(-)
Zm00001d016077::5:143194633-143196634(+)
Zm00001d032625::1:232390000-232392001(-)
Zm00001d028372::1:32432250-32434251(+)
Zm00001d029499::1:73372709-73374710(-)
Zm00001d022214::7:172944803-172946804(-)
Zm00001d050365::4:83770642-83772643(+)
Zm00001d002292::2:9670572-9672573(+)
Zm00001d025751::10:128390710-128392711(-)
Zm00001d033654::1:269764589-269766590(+)
Zm00001d003889::2:65460478-65462479(-)
Zm00001d003175::2:34557342-34559343(+)
Zm00001d025985::10:135305623-135307624(+)
Zm00001d003751::2:57535066-57537067(-)
Zm00001d009762::8:80082116-80084117(+)
Zm00001d006496::2:209842272-209844273(-)
Zm00001d020453::7:115384057-115386058(-)
Zm00001d003863::2:63598389-63600390(-)
Zm00001d006296::2:204008989-204010990(-)
Zm00001d021904::7:165731879-165733880(-)
Zm00001d002993::2:28974969-28976970(+)
Zm00001d036680::6:97451378-97453379(+)
Zm00001d023243::10:1293877-1295878(+)
Zm00001d049662::4:39073415-39075416(-)
Zm00001d035992::6:65099973-65101974(+)
Zm00001d003793::2:59495011-59497012(-)
Zm00001d029907::1:93608144-93610145(-)
Zm00001d002332::2:10487389-10489390(+)
Zm00001d049911::4:52099313-52101314(-)
Zm00001d012518::8:176002929-176004930(+)
Zm00001d053575::4:234980132-234982133(-)
Zm00001d005772::2:187741523-187743524(-)
Zm00001d051605::4:164207838-164209839(+)
Zm00001d039544::3:7773335-7775336(+)
Zm00001d021785::7:162969318-162971319(+)
Zm00001d019550::7:41860475-41862476(+)
Zm00001d002784::2:22583257-22585258(+)
Zm00001d028787::1:46388052-46390053(+)
Zm00001d016961::5:181285880-181287881(+)
Zm00001d029865::1:90964200-90966201(+)
Zm00001d037058::6:110872644-110874645(+)
Zm00001d013651::5:16210142-16212143(-)
Zm00001d013524::5:13582820-13584821(+)
Zm00001d015985::5:136821693-136823694(-)
Zm00001d005334::2:169837153-169839154(+)
Zm00001d044605::3:233289606-233291607(+)
Zm00001d034002::1:280777173-280779174(+)
Zm00001d006485::2:209681784-209683785(+)
Zm00001d045351::9:19285238-19287239(+)
Zm00001d023275::10:1972257-1974258(+)
Zm00001d046766::9:104912146-104914147(-)
Zm00001d031691::1:198671395-198673396(-)
Zm00001d016804::5:176687400-176689401(-)
Zm00001d019531::7:40661839-40663840(-)
Zm00001d023249::10:1459665-1461666(+)
Zm00001d040759::3:63860822-63862823(-)
Zm00001d027842::1:14880957-14882958(+)
Zm00001d018754::7:4284656-4286657(-)
Zm00001d030424::1:131545450-131547451(+)
Zm00001d011192::8:142597732-142599733(-)
Zm00001d005715::2:184460855-184462856(-)
Zm00001d023985::10:34334136-34336137(-)
Zm00001d040008::3:22773657-22775658(+)
Zm00001d001996::2:4130413-4132414(-)
Zm00001d003500::2:46118747-46120748(+)
Zm00001d048501::9:157428789-157430790(-)
Zm00001d045495::9:24434348-24436349(+)
Zm00001d030791::1:159883101-159885102(+)
Zm00001d016732::5:174497195-174499196(-)
Zm00001d017970::5:211022707-211024708(-)
Zm00001d007489::2:232842075-232844076(+)
Zm00001d006604::2:211886192-211888193(-)
Zm00001d051178::4:147346679-147348680(-)
Zm00001d027811::1:14317955-14319956(-)
Zm00001d005716::2:184486183-184488184(+)
Zm00001d049403::4:29505395-29507396(+)
Zm00001d024631::10:81315185-81317186(-)
Zm00001d047498::9:132738401-132740402(+)
Zm00001d044547::3:231399965-231401966(+)
Zm00001d009144::8:39284623-39286624(+)
Zm00001d049445::4:30592900-30594901(-)
Zm00001d005223::2:164330865-164332866(+)
Zm00001d006484::2:209680228-209682229(+)
Zm00001d024168::10:52226033-52228034(-)
Zm00001d005586::2:179801353-179803354(-)
Zm00001d018161::5:215725583-215727584(+)
Zm00001d006409::2:206932354-206934355(+)
Zm00001d037051::6:110501965-110503966(-)
Zm00001d038147::6:149396692-149398693(+)
Zm00001d010838::8:129536820-129538821(+)
Zm00001d006522::2:210475903-210477904(-)
Zm00001d038276::6:153102836-153104837(-)
```
