## Supplementary material for "A comprehensive map of preferentially located motifs reveals distinct proximal *cis*-regulatory elements in plants": CACATAA_containing_gene_set.txt

```
#Occurences of CACATAA between -59 and 46 (positions relative to the transcription start site)
#725 sequences with CACATAA in this interval
#2.88% of the sequences in promoter set with CACATAA (set with 25199 sequences)
Zm00001d034789::1:302341820-302343821(+)
Zm00001d039154::6:171168700-171170701(-)
Zm00001d045731::9:35768134-35770135(+)
Zm00001d042018::3:147549224-147551225(-)
Zm00001d007522::2:233727189-233729190(-)
Zm00001d031392::1:188716545-188718546(-)
Zm00001d037835::6:139204780-139206781(-)
Zm00001d048416::9:155901508-155903509(-)
Zm00001d020445::7:114911485-114913486(-)
Zm00001d035492::6:29352871-29354872(+)
Zm00001d046342::9:81727756-81729757(+)
Zm00001d003516::2:46376469-46378470(+)
Zm00001d007026::2:220377217-220379218(-)
Zm00001d032925::1:243295935-243297936(+)
Zm00001d028876::1:49475357-49477358(-)
Zm00001d039956::3:20566789-20568790(+)
Zm00001d020023::7:86412768-86414769(+)
Zm00001d031125::1:178451275-178453276(+)
Zm00001d024822::10:89616473-89618474(+)
Zm00001d033154::1:252351639-252353640(-)
Zm00001d016388::5:160392727-160394728(-)
Zm00001d010327::8:109900911-109902912(+)
Zm00001d037672::6:133573039-133575040(+)
Zm00001d029797::1:87440942-87442943(+)
Zm00001d031423::1:189593436-189595437(-)
Zm00001d033952::1:279494139-279496140(+)
Zm00001d053706::4:239627008-239629009(-)
Zm00001d014577::5:54071790-54073791(+)
Zm00001d002938::2:27442131-27444132(+)
Zm00001d030103::1:105861446-105863447(+)
Zm00001d025680::10:126109891-126111892(-)
Zm00001d031731::1:200022268-200024269(+)
Zm00001d049210::4:20796325-20798326(-)
Zm00001d042914::3:183825869-183827870(+)
Zm00001d004115::2:83491066-83493067(-)
Zm00001d014818::5:64432232-64434233(+)
Zm00001d009398::8:62428718-62430719(-)
Zm00001d053980::4:244565300-244567301(-)
Zm00001d026250::10:141992681-141994682(+)
Zm00001d045487::9:24294207-24296208(+)
Zm00001d018438::5:220883776-220885777(+)
Zm00001d033278::1:257231601-257233602(-)
Zm00001d007633::2:236563496-236565497(+)
Zm00001d050054::4:62672480-62674481(-)
Zm00001d021859::7:164646745-164648746(+)
Zm00001d023867::10:25589671-25591672(-)
Zm00001d042538::3:171191259-171193260(+)
Zm00001d041244::3:107891761-107893762(+)
Zm00001d024179::10:53537734-53539735(-)
Zm00001d012226::8:170454487-170456488(-)
Zm00001d052318::4:187013267-187015268(-)
Zm00001d037833::6:139170172-139172173(+)
Zm00001d016340::5:158126225-158128226(+)
Zm00001d031813::1:202631010-202633011(+)
Zm00001d038463::6:157795268-157797269(-)
Zm00001d045675::9:32679790-32681791(+)
Zm00001d008856::8:22779526-22781527(+)
Zm00001d043257::3:193490875-193492876(+)
Zm00001d010268::8:106749444-106751445(-)
Zm00001d028566::1:39240680-39242681(+)
Zm00001d029446::1:70970985-70972986(+)
Zm00001d042948::3:184686061-184688062(-)
Zm00001d033061::1:249092062-249094063(+)
Zm00001d018064::5:213686309-213688310(+)
Zm00001d015162::5:77983568-77985569(+)
Zm00001d043873::3:212616910-212618911(+)
Zm00001d051039::4:138152025-138154026(-)
Zm00001d008882::8:23704484-23706485(+)
Zm00001d011573::8:154749202-154751203(+)
Zm00001d014780::5:62837246-62839247(+)
Zm00001d022379::7:176450843-176452844(+)
Zm00001d043581::3:204419867-204421868(-)
Zm00001d008303::8:4662013-4664014(+)
Zm00001d023344::10:3838739-3840740(+)
Zm00001d032393::1:225188462-225190463(-)
Zm00001d017845::5:208604535-208606536(-)
Zm00001d015115::5:76218703-76220704(+)
Zm00001d037613::6:131763560-131765561(+)
Zm00001d028995::1:54032710-54034711(+)
Zm00001d024744::10:85870748-85872749(+)
Zm00001d007234::2:225335467-225337468(+)
Zm00001d010339::8:110344209-110346210(-)
Zm00001d049086::4:15590432-15592433(-)
Zm00001d050141::4:68732184-68734185(+)
Zm00001d031333::1:186422557-186424558(-)
Zm00001d011059::8:137783836-137785837(-)
Zm00001d025404::10:117396455-117398456(-)
Zm00001d042098::3:150670976-150672977(+)
Zm00001d050334::4:81954793-81956794(-)
Zm00001d013270::5:7522963-7524964(+)
Zm00001d053372::4:228103943-228105944(-)
Zm00001d016146::5:146874394-146876395(-)
Zm00001d041767::3:136597175-136599176(+)
Zm00001d014978::5:70910856-70912857(+)
Zm00001d048856::4:6441469-6443470(+)
Zm00001d018811::7:5844108-5846109(+)
Zm00001d007600::2:235987100-235989101(-)
Zm00001d048469::9:156852301-156854302(-)
Zm00001d044909::9:6991772-6993773(+)
Zm00001d017660::5:203315121-203317122(+)
Zm00001d040755::3:63753216-63755217(-)
Zm00001d014297::5:40049454-40051455(-)
Zm00001d030094::1:105185525-105187526(-)
Zm00001d013259::5:7258332-7260333(-)
Zm00001d006947::2:219988363-219990364(+)
Zm00001d006615::2:212638440-212640441(-)
Zm00001d024661::10:82538524-82540525(+)
Zm00001d010608::8:121800179-121802180(-)
Zm00001d017821::5:207741084-207743085(+)
Zm00001d010702::8:124972533-124974534(+)
Zm00001d020120::7:94098517-94100518(+)
Zm00001d010193::8:103470295-103472296(+)
Zm00001d018210::5:216620253-216622254(+)
Zm00001d048970::4:11114144-11116145(+)
Zm00001d018080::5:213837789-213839790(+)
Zm00001d042908::3:183673690-183675691(-)
Zm00001d013511::5:13216041-13218042(-)
Zm00001d046465::9:91050889-91052890(+)
Zm00001d029963::1:96574914-96576915(-)
Zm00001d053846::4:242168572-242170573(+)
Zm00001d040368::3:40483558-40485559(+)
Zm00001d040698::3:58957928-58959929(-)
Zm00001d008174::8:258339-260340(-)
Zm00001d039426::3:3978864-3980865(-)
Zm00001d011984::8:165879316-165881317(+)
Zm00001d036195::6:76726429-76728430(-)
Zm00001d036451::6:89033199-89035200(-)
Zm00001d012738::8:179533333-179535334(-)
Zm00001d038376::6:155910575-155912576(-)
Zm00001d030821::1:161941849-161943850(+)
Zm00001d011121::8:139546013-139548014(-)
Zm00001d043835::3:211304882-211306883(-)
Zm00001d004543::2:117225148-117227149(-)
Zm00001d007070::2:221395198-221397199(+)
Zm00001d026268::10:142400403-142402404(-)
Zm00001d029209::1:62466230-62468231(-)
Zm00001d013969::5:26701036-26703037(-)
Zm00001d038570::6:160132181-160134182(-)
Zm00001d035243::6:16654999-16657000(-)
Zm00001d016585::5:168387645-168389646(-)
Zm00001d013753::5:19358708-19360709(-)
Zm00001d014058::5:30943540-30945541(-)
Zm00001d023311::10:2753856-2755857(-)
Zm00001d012817::5:833191-835192(+)
Zm00001d032678::1:233887193-233889194(+)
Zm00001d028072::1:21984774-21986775(-)
Zm00001d034003::1:280808695-280810696(+)
Zm00001d006107::2:198324406-198326407(-)
Zm00001d040705::3:59361683-59363684(-)
Zm00001d017340::5:193380918-193382919(-)
Zm00001d024262::10:59949052-59951053(+)
Zm00001d038720::6:163332823-163334824(+)
Zm00001d053696::4:239315148-239317149(-)
Zm00001d047271::9:124917161-124919162(-)
Zm00001d030468::1:134961328-134963329(+)
Zm00001d041777::3:137269104-137271105(-)
Zm00001d029668::1:81915590-81917591(-)
Zm00001d052408::4:189231669-189233670(+)
Zm00001d018038::5:212635527-212637528(-)
Zm00001d049232::4:21989484-21991485(-)
Zm00001d035984::6:64670965-64672966(-)
Zm00001d043815::3:210943124-210945125(+)
Zm00001d034285::1:288483795-288485796(-)
Zm00001d053223::4:220784639-220786640(+)
Zm00001d043661::3:206199401-206201402(-)
Zm00001d004620::2:122443331-122445332(-)
Zm00001d050828::4:125018674-125020675(+)
Zm00001d025664::10:125368297-125370298(+)
Zm00001d034207::1:286818593-286820594(+)
Zm00001d008712::8:17574140-17576141(-)
Zm00001d012431::8:174363504-174365505(+)
Zm00001d050714::4:117918748-117920749(-)
Zm00001d031876::1:205134908-205136909(-)
Zm00001d053830::4:241978302-241980303(+)
Zm00001d035132::6:6530521-6532522(-)
Zm00001d051930::4:174764864-174766865(-)
Zm00001d038457::6:157653498-157655499(+)
Zm00001d005529::2:177315737-177317738(-)
Zm00001d038592::6:160631454-160633455(-)
Zm00001d029466::1:72004401-72006402(-)
Zm00001d011429::8:150283477-150285478(-)
Zm00001d017331::5:193178529-193180530(-)
Zm00001d051601::4:164102376-164104377(+)
Zm00001d025055::10:101890400-101892401(-)
Zm00001d044327::3:225302505-225304506(+)
Zm00001d021301::7:148263073-148265074(+)
Zm00001d043611::3:205135321-205137322(+)
Zm00001d050614::4:104547798-104549799(+)
Zm00001d005997::2:194949701-194951702(+)
Zm00001d037383::6:123803439-123805440(+)
Zm00001d053414::4:230781237-230783238(+)
Zm00001d033916::1:278528209-278530210(-)
Zm00001d039327::3:1952125-1954126(+)
Zm00001d051561::4:162770458-162772459(-)
Zm00001d029649::1:81310792-81312793(+)
Zm00001d004546::2:117278717-117280718(+)
Zm00001d009609::8:72970807-72972808(-)
Zm00001d012654::8:178001180-178003181(+)
Zm00001d009369::8:60362496-60364497(+)
Zm00001d047554::9:135225451-135227452(-)
Zm00001d003983::2:73523641-73525642(+)
Zm00001d020144::7:95571367-95573368(+)
Zm00001d017938::5:210400654-210402655(-)
Zm00001d050605::4:103704405-103706406(-)
Zm00001d012937::5:2228925-2230926(-)
Zm00001d025760::10:128640246-128642247(+)
Zm00001d043277::3:194214810-194216811(-)
Zm00001d016512::5:165504417-165506418(+)
Zm00001d039434::3:4139008-4141009(+)
Zm00001d053519::4:232881668-232883669(+)
Zm00001d049729::4:41736017-41738018(-)
Zm00001d051452::4:159113005-159115006(+)
Zm00001d030603::1:147912100-147914101(+)
Zm00001d017849::5:208731510-208733511(+)
Zm00001d036022::6:66747191-66749192(-)
Zm00001d015501::5:94111853-94113854(-)
Zm00001d004083::2:80850565-80852566(-)
Zm00001d051316::4:153361316-153363317(+)
Zm00001d053318::4:225890070-225892071(-)
Zm00001d020096::7:91631805-91633806(-)
Zm00001d028698::1:43438025-43440026(+)
Zm00001d049687::4:40260761-40262762(+)
Zm00001d023470::10:6712110-6714111(-)
Zm00001d011887::8:163951116-163953117(+)
Zm00001d010995::8:136180690-136182691(-)
Zm00001d007685::2:237402341-237404342(-)
Zm00001d018230::5:217044195-217046196(+)
Zm00001d031583::1:195480442-195482443(+)
Zm00001d024807::10:88841904-88843905(-)
Zm00001d027450::1:5527457-5529458(+)
Zm00001d012983::5:2773328-2775329(+)
Zm00001d018469::5:221352662-221354663(+)
Zm00001d013476::5:12424075-12426076(+)
Zm00001d036867::6:104869056-104871057(+)
Zm00001d003875::2:64366745-64368746(+)
Zm00001d003027::2:29758336-29760337(-)
Zm00001d026482::10:146766667-146768668(+)
Zm00001d024667::10:82872954-82874955(-)
Zm00001d011994::8:166067874-166069875(-)
Zm00001d010414::8:113687279-113689280(-)
Zm00001d007445::2:231917436-231919437(-)
Zm00001d040771::3:64736403-64738404(-)
Zm00001d049886::4:50585863-50587864(-)
Zm00001d019680::7:50559066-50561067(+)
Zm00001d014758::5:61808516-61810517(-)
Zm00001d008890::8:24122176-24124177(+)
Zm00001d041448::3:120546335-120548336(-)
Zm00001d027536::1:7684784-7686785(+)
Zm00001d032817::1:239150370-239152371(+)
Zm00001d008333::8:5566850-5568851(-)
Zm00001d020681::7:127877919-127879920(+)
Zm00001d037976::6:143942086-143944087(+)
Zm00001d014569::5:53757990-53759991(-)
Zm00001d013554::5:14165986-14167987(-)
Zm00001d033489::1:264059980-264061981(-)
Zm00001d020848::7:134492501-134494502(+)
Zm00001d048525::9:157785480-157787481(+)
Zm00001d030982::1:171822795-171824796(-)
Zm00001d018207::5:216596324-216598325(+)
Zm00001d018314::5:218310671-218312672(-)
Zm00001d002971::2:28375801-28377802(-)
Zm00001d040443::3:43580370-43582371(+)
Zm00001d012409::8:173991170-173993171(+)
Zm00001d004407::2:110124678-110126679(-)
Zm00001d018131::5:214943727-214945728(+)
Zm00001d035143::6:6890693-6892694(-)
Zm00001d027719::1:12104920-12106921(-)
Zm00001d030515::1:140798384-140800385(+)
Zm00001d045646::9:30805406-30807407(-)
Zm00001d022103::7:170385816-170387817(-)
Zm00001d041050::3:93120618-93122619(+)
Zm00001d020329::7:106852341-106854342(+)
Zm00001d037148::6:113946083-113948084(-)
Zm00001d017027::5:183111752-183113753(-)
Zm00001d014368::5:43190380-43192381(+)
Zm00001d037900::6:141483918-141485919(+)
Zm00001d012254::8:171063321-171065322(+)
Zm00001d018810::7:5845045-5847046(-)
Zm00001d045707::9:34570834-34572835(-)
Zm00001d021910::7:165776861-165778862(+)
Zm00001d021177::7:145080882-145082883(-)
Zm00001d024059::10:40713939-40715940(+)
Zm00001d002874::2:25248089-25250090(-)
Zm00001d029803::1:87585298-87587299(+)
Zm00001d019797::7:62261041-62263042(-)
Zm00001d045048::9:11037309-11039310(+)
Zm00001d031845::1:203909783-203911784(+)
Zm00001d011827::8:162223999-162226000(-)
Zm00001d011761::8:160951033-160953034(-)
Zm00001d010997::8:136179724-136181725(+)
Zm00001d020534::7:121248829-121250830(+)
Zm00001d035209::6:9954102-9956103(+)
Zm00001d031182::1:181579153-181581154(-)
Zm00001d017185::5:188270373-188272374(-)
Zm00001d044286::3:224218810-224220811(+)
Zm00001d008456::8:9210155-9212156(+)
Zm00001d010975::8:135638788-135640789(+)
Zm00001d018863::7:7666974-7668975(+)
Zm00001d035178::6:8038691-8040692(-)
Zm00001d025057::10:102028060-102030061(-)
Zm00001d009344::8:57627993-57629994(+)
Zm00001d008211::8:1297591-1299592(+)
Zm00001d039817::3:15767553-15769554(-)
Zm00001d026018::10:136179252-136181253(-)
Zm00001d046665::9:101214681-101216682(-)
Zm00001d041095::3:97128713-97130714(-)
Zm00001d037646::6:132766635-132768636(-)
Zm00001d028493::1:36892927-36894928(+)
Zm00001d049032::4:13139283-13141284(+)
Zm00001d010148::8:101476363-101478364(+)
Zm00001d031882::1:205251001-205253002(-)
Zm00001d039886::3:17687441-17689442(+)
Zm00001d009280::8:50949934-50951935(+)
Zm00001d039618::3:9214435-9216436(-)
Zm00001d039196::6:172326591-172328592(+)
Zm00001d016238::5:151921277-151923278(-)
Zm00001d053286::4:224094711-224096712(+)
Zm00001d043662::3:206198353-206200354(+)
Zm00001d052207::4:183231761-183233762(-)
Zm00001d018309::5:218236931-218238932(+)
Zm00001d001917::2:2918746-2920747(-)
Zm00001d053960::4:244304282-244306283(-)
Zm00001d037264::6:118544231-118546232(-)
Zm00001d015942::5:132984115-132986116(-)
Zm00001d033175::1:252918894-252920895(-)
Zm00001d024583::10:79184009-79186010(-)
Zm00001d045721::9:35085631-35087632(+)
Zm00001d020219::7:100659693-100661694(-)
Zm00001d038728::6:163420281-163422282(-)
Zm00001d051764::4:168965668-168967669(+)
Zm00001d037152::6:113978855-113980856(-)
Zm00001d039947::3:20214642-20216643(+)
Zm00001d045121::9:13442746-13444747(-)
Zm00001d032325::1:222558984-222560985(+)
Zm00001d019439::7:33870467-33872468(+)
Zm00001d048792::4:5626502-5628503(+)
Zm00001d007463::2:232254504-232256505(+)
Zm00001d019518::7:39338386-39340387(-)
Zm00001d019424::7:33078685-33080686(+)
Zm00001d018525::5:222473387-222475388(+)
Zm00001d026382::10:144817021-144819022(+)
Zm00001d004073::2:80289841-80291842(-)
Zm00001d040129::3:28667161-28669162(+)
Zm00001d040108::3:27852239-27854240(-)
Zm00001d005558::2:178427664-178429665(+)
Zm00001d045973::9:51046116-51048117(+)
Zm00001d037503::6:127574307-127576308(-)
Zm00001d030034::1:101178796-101180797(-)
Zm00001d029478::1:72422417-72424418(+)
Zm00001d036637::6:95863189-95865190(+)
Zm00001d008781::8:19830841-19832842(-)
Zm00001d042556::3:171672779-171674780(+)
Zm00001d053548::4:233635626-233637627(+)
Zm00001d002178::2:7304064-7306065(-)
Zm00001d027230::1:49336-51337(-)
Zm00001d033614::1:268752634-268754635(+)
Zm00001d014158::5:34479282-34481283(+)
Zm00001d030754::1:158240644-158242645(+)
Zm00001d044086::3:218643257-218645258(-)
Zm00001d017961::5:210939252-210941253(-)
Zm00001d032763::1:237622998-237624999(+)
Zm00001d029918::1:94343019-94345020(-)
Zm00001d046439::9:89842181-89844182(+)
Zm00001d023995::10:35300375-35302376(+)
Zm00001d048536::9:158055039-158057040(-)
Zm00001d007495::2:233065871-233067872(+)
Zm00001d013676::5:17053765-17055766(-)
Zm00001d010353::8:110728229-110730230(-)
Zm00001d030733::1:156699981-156701982(-)
Zm00001d039978::3:21465248-21467249(+)
Zm00001d012998::5:2892464-2894465(+)
Zm00001d049260::4:23474623-23476624(+)
Zm00001d038489::6:158516468-158518469(+)
Zm00001d043458::3:200567022-200569023(-)
Zm00001d010969::8:135350645-135352646(+)
Zm00001d018291::5:218025591-218027592(+)
Zm00001d033241::1:255568734-255570735(-)
Zm00001d012320::8:172364156-172366157(+)
Zm00001d052111::4:180083939-180085940(-)
Zm00001d032670::1:233742513-233744514(-)
Zm00001d043471::3:201135390-201137391(+)
Zm00001d009348::8:57760516-57762517(-)
Zm00001d032661::1:233440303-233442304(-)
Zm00001d046357::9:83805539-83807540(-)
Zm00001d010754::8:126892510-126894511(-)
Zm00001d021877::7:165276944-165278945(-)
Zm00001d035887::6:58480077-58482078(-)
Zm00001d005446::2:174387995-174389996(+)
Zm00001d012160::8:169174591-169176592(+)
Zm00001d022310::7:174906539-174908540(+)
Zm00001d004366::2:106627159-106629160(+)
Zm00001d018091::5:214045981-214047982(+)
Zm00001d034741::1:301090818-301092819(+)
Zm00001d004123::2:84356019-84358020(-)
Zm00001d011094::8:138803106-138805107(-)
Zm00001d051301::4:152417826-152419827(+)
Zm00001d008614::8:14480330-14482331(+)
Zm00001d047053::9:116753062-116755063(+)
Zm00001d027747::1:12533690-12535691(+)
Zm00001d053431::4:231132389-231134390(-)
Zm00001d015870::5:127452818-127454819(+)
Zm00001d028394::1:33167713-33169714(-)
Zm00001d024307::10:63097337-63099338(-)
Zm00001d044273::3:223524842-223526843(+)
Zm00001d030014::1:99424036-99426037(-)
Zm00001d031576::1:195076207-195078208(+)
Zm00001d050754::4:121062015-121064016(-)
Zm00001d036640::6:95979927-95981928(-)
Zm00001d043762::3:209226906-209228907(+)
Zm00001d052461::4:190491320-190493321(-)
Zm00001d042367::3:163387836-163389837(+)
Zm00001d016902::5:179643560-179645561(+)
Zm00001d004047::2:78778958-78780959(+)
Zm00001d003378::2:42146836-42148837(+)
Zm00001d013723::5:18590210-18592211(+)
Zm00001d030296::1:120069217-120071218(+)
Zm00001d014383::5:43799921-43801922(+)
Zm00001d022512::7:179139053-179141054(-)
Zm00001d019988::7:83008757-83010758(+)
Zm00001d025392::10:116762268-116764269(+)
Zm00001d017614::5:201748122-201750123(-)
Zm00001d039356::3:2464720-2466721(+)
Zm00001d005295::2:168135632-168137633(+)
Zm00001d030406::1:130044958-130046959(-)
Zm00001d048143::9:150814060-150816061(-)
Zm00001d044351::3:225650981-225652982(+)
Zm00001d040051::3:24857273-24859274(+)
Zm00001d017576::5:200174935-200176936(-)
Zm00001d013678::5:17149939-17151940(-)
Zm00001d046633::9:99839696-99841697(-)
Zm00001d018616::7:1053585-1055586(+)
Zm00001d029188::1:61570027-61572028(-)
Zm00001d042193::3:155541336-155543337(+)
Zm00001d039841::3:16412197-16414198(+)
Zm00001d004646::2:124950039-124952040(-)
Zm00001d027738::1:12397757-12399758(-)
Zm00001d025433::10:118610620-118612621(+)
Zm00001d003312::2:39762087-39764088(-)
Zm00001d042603::3:173183512-173185513(-)
Zm00001d024873::10:91646235-91648236(-)
Zm00001d045045::9:10946102-10948103(+)
Zm00001d045738::9:36129174-36131175(+)
Zm00001d042478::3:169003726-169005727(+)
Zm00001d034530::1:295746444-295748445(-)
Zm00001d034986::6:842424-844425(-)
Zm00001d004619::2:122403987-122405988(+)
Zm00001d032199::1:216855798-216857799(-)
Zm00001d022085::7:169772456-169774457(-)
Zm00001d049703::4:40647672-40649673(-)
Zm00001d001841::2:1707570-1709571(-)
Zm00001d046296::9:78818408-78820409(+)
Zm00001d053091::4:213271770-213273771(+)
Zm00001d010880::8:131991584-131993585(-)
Zm00001d032883::1:241394617-241396618(+)
Zm00001d006300::2:204057129-204059130(+)
Zm00001d007081::2:221853108-221855109(-)
Zm00001d034045::1:282134673-282136674(+)
Zm00001d028384::1:32808904-32810905(-)
Zm00001d033223::1:255092857-255094858(-)
Zm00001d035145::6:6907159-6909160(-)
Zm00001d049836::4:47127852-47129853(-)
Zm00001d051623::4:164936168-164938169(+)
Zm00001d032692::1:234746876-234748877(-)
Zm00001d021641::7:158884638-158886639(+)
Zm00001d019462::7:34953161-34955162(+)
Zm00001d002085::2:5768434-5770435(-)
Zm00001d029135::1:59946544-59948545(+)
Zm00001d014564::5:53470822-53472823(-)
Zm00001d052395::4:189092197-189094198(-)
Zm00001d035270::6:18859080-18861081(-)
Zm00001d048481::9:157034416-157036417(-)
Zm00001d047746::9:140702028-140704029(+)
Zm00001d031779::1:201519019-201521020(+)
Zm00001d044333::3:225389208-225391209(-)
Zm00001d041287::3:110469093-110471094(-)
Zm00001d051645::4:165613786-165615787(-)
Zm00001d005031::2:154982225-154984226(+)
Zm00001d052997::4:208056019-208058020(+)
Zm00001d051791::4:169880776-169882777(-)
Zm00001d047519::9:133376011-133378012(+)
Zm00001d047557::9:135410597-135412598(-)
Zm00001d006513::2:210304554-210306555(+)
Zm00001d023918::10:28215151-28217152(-)
Zm00001d030437::1:133020480-133022481(+)
Zm00001d016596::5:169058620-169060621(+)
Zm00001d004140::2:86024884-86026885(+)
Zm00001d021972::7:167284007-167286008(+)
Zm00001d018664::7:2109237-2111238(-)
Zm00001d013918::5:24817035-24819036(-)
Zm00001d050115::4:66961637-66963638(+)
Zm00001d002065::2:5236505-5238506(-)
Zm00001d020387::7:110770829-110772830(-)
Zm00001d023211::10:263742-265743(+)
Zm00001d018246::5:217332877-217334878(+)
Zm00001d019678::7:50534751-50536752(+)
Zm00001d030091::1:105033715-105035716(+)
Zm00001d024001::10:35708262-35710263(-)
Zm00001d041140::3:100024801-100026802(-)
Zm00001d016287::5:155681712-155683713(-)
Zm00001d036537::6:91398809-91400810(+)
Zm00001d037208::6:115816941-115818942(+)
Zm00001d043651::3:206030392-206032393(+)
Zm00001d039502::3:6074101-6076102(+)
Zm00001d047401::9:128896142-128898143(-)
Zm00001d024916::10:94903444-94905445(+)
Zm00001d018619::7:1176694-1178695(-)
Zm00001d025118::10:105208929-105210930(-)
Zm00001d046802::9:106482480-106484481(+)
Zm00001d004891::2:147084631-147086632(+)
Zm00001d038998::6:168510177-168512178(-)
Zm00001d049289::4:24584880-24586881(-)
Zm00001d015496::5:93750962-93752963(-)
Zm00001d029832::1:89270526-89272527(-)
Zm00001d027517::1:7300299-7302300(-)
Zm00001d035400::6:24388480-24390481(+)
Zm00001d006857::2:217981297-217983298(+)
Zm00001d031163::1:180290001-180292002(+)
Zm00001d030214::1:113478395-113480396(-)
Zm00001d036008::6:65513125-65515126(+)
Zm00001d022077::7:169611474-169613475(-)
Zm00001d032722::1:236114814-236116815(+)
Zm00001d029297::1:65316594-65318595(-)
Zm00001d050514::4:95578419-95580420(+)
Zm00001d028910::1:50786049-50788050(-)
Zm00001d048452::9:156665035-156667036(-)
Zm00001d039180::6:171889177-171891178(+)
Zm00001d024933::10:95592933-95594934(-)
Zm00001d020339::7:107407964-107409965(-)
Zm00001d008953::8:26882731-26884732(-)
Zm00001d007717::2:238101881-238103882(-)
Zm00001d050328::4:81519495-81521496(+)
Zm00001d047928::9:145584860-145586861(+)
Zm00001d019350::7:29355755-29357756(+)
Zm00001d033328::1:259169125-259171126(-)
Zm00001d030100::1:105695695-105697696(-)
Zm00001d033982::1:280029492-280031493(+)
Zm00001d033787::1:273744770-273746771(-)
Zm00001d002777::2:22318935-22320936(-)
Zm00001d038984::6:168207690-168209691(-)
Zm00001d028313::1:30343836-30345837(-)
Zm00001d042952::3:184728376-184730377(+)
Zm00001d053747::4:240389378-240391379(-)
Zm00001d029511::1:73860255-73862256(+)
Zm00001d049529::4:33391113-33393114(-)
Zm00001d052288::4:186089006-186091007(-)
Zm00001d045291::9:18042025-18044026(+)
Zm00001d010460::8:116266569-116268570(+)
Zm00001d009118::8:37518792-37520793(+)
Zm00001d041760::3:136286885-136288886(+)
Zm00001d029266::1:64356702-64358703(-)
Zm00001d019754::7:56515022-56517023(+)
Zm00001d005844::2:190613357-190615358(-)
Zm00001d010278::8:107110312-107112313(-)
Zm00001d031574::1:195020896-195022897(+)
Zm00001d023672::10:14674734-14676735(-)
Zm00001d043079::3:188519684-188521685(-)
Zm00001d027752::1:12627388-12629389(+)
Zm00001d009824::8:83962640-83964641(+)
Zm00001d050718::4:118686269-118688270(-)
Zm00001d037003::6:108767244-108769245(+)
Zm00001d024950::10:96576096-96578097(-)
Zm00001d009436::8:64428831-64430832(+)
Zm00001d018946::7:10192757-10194758(+)
Zm00001d014708::5:60080325-60082326(+)
Zm00001d020020::7:86223580-86225581(-)
Zm00001d044398::3:227149861-227151862(+)
Zm00001d011701::8:159185291-159187292(-)
Zm00001d040952::3:82335738-82337739(+)
Zm00001d024597::10:79903560-79905561(-)
Zm00001d009610::8:72972221-72974222(+)
Zm00001d011714::8:159666159-159668160(+)
Zm00001d013894::5:24017743-24019744(+)
Zm00001d034714::1:300525947-300527948(-)
Zm00001d021344::7:149455169-149457170(+)
Zm00001d038409::6:156601501-156603502(+)
Zm00001d020054::7:88920859-88922860(-)
Zm00001d010532::8:119569790-119571791(+)
Zm00001d014669::5:58223371-58225372(+)
Zm00001d009418::8:63650766-63652767(+)
Zm00001d004379::2:107363519-107365520(+)
Zm00001d034023::1:281351077-281353078(+)
Zm00001d049277::4:24289802-24291803(-)
Zm00001d006591::2:211743502-211745503(+)
Zm00001d031736::1:200196311-200198312(+)
Zm00001d048730::4:4420133-4422134(+)
Zm00001d007572::2:235052406-235054407(+)
Zm00001d036986::6:108337560-108339561(-)
Zm00001d010143::8:101196076-101198077(-)
Zm00001d051442::4:158805850-158807851(+)
Zm00001d011156::8:141116479-141118480(+)
Zm00001d014126::5:33394959-33396960(-)
Zm00001d015078::5:74416635-74418636(+)
Zm00001d051820::4:170833406-170835407(+)
Zm00001d001843::2:1709416-1711417(+)
Zm00001d015333::5:84886884-84888885(-)
Zm00001d034610::1:297798148-297800149(+)
Zm00001d005631::2:181236024-181238025(+)
Zm00001d051781::4:169442111-169444112(+)
Zm00001d052952::4:206115389-206117390(-)
Zm00001d043063::3:187941671-187943672(+)
Zm00001d004819::2:141043085-141045086(+)
Zm00001d024927::10:95361929-95363930(+)
Zm00001d015263::5:81964867-81966868(+)
Zm00001d011606::8:155794184-155796185(-)
Zm00001d043227::3:192431480-192433481(+)
Zm00001d009025::8:30577569-30579570(-)
Zm00001d017108::5:185657296-185659297(+)
Zm00001d003267::2:38402089-38404090(-)
Zm00001d045537::9:25839570-25841571(+)
Zm00001d037099::6:112113422-112115423(+)
Zm00001d014391::5:44430677-44432678(-)
Zm00001d006527::2:210512442-210514443(-)
Zm00001d046972::9:113639386-113641387(+)
Zm00001d040038::3:24227407-24229408(+)
Zm00001d038687::6:162596841-162598842(+)
Zm00001d007675::2:237249149-237251150(+)
Zm00001d027740::1:12441120-12443121(+)
Zm00001d011510::8:152921150-152923151(-)
Zm00001d014290::5:39668181-39670182(-)
Zm00001d052145::4:181032590-181034591(-)
Zm00001d052675::4:196969360-196971361(-)
Zm00001d023552::10:9847377-9849378(+)
Zm00001d047439::9:130094951-130096952(+)
Zm00001d021895::7:165556900-165558901(+)
Zm00001d028542::1:38696824-38698825(-)
Zm00001d037252::6:118128456-118130457(+)
Zm00001d050200::4:73314851-73316852(-)
Zm00001d049516::4:32965401-32967402(-)
Zm00001d008760::8:19340191-19342192(+)
Zm00001d024135::10:48702966-48704967(+)
Zm00001d054093::4:246369613-246371614(+)
Zm00001d020882::7:135397109-135399110(+)
Zm00001d033364::1:260348626-260350627(-)
Zm00001d047920::9:145456665-145458666(-)
Zm00001d017936::5:210381350-210383351(+)
Zm00001d008369::8:6537324-6539325(+)
Zm00001d020041::7:88136758-88138759(-)
Zm00001d011428::8:150255222-150257223(-)
Zm00001d010293::8:107993794-107995795(-)
Zm00001d052532::4:192391899-192393900(+)
Zm00001d009297::8:52933440-52935441(-)
Zm00001d017550::5:199323840-199325841(-)
Zm00001d019257::7:24291113-24293114(+)
Zm00001d046644::9:100190940-100192941(-)
Zm00001d041847::3:140451441-140453442(+)
Zm00001d039745::3:13653612-13655613(-)
Zm00001d017692::5:204452860-204454861(-)
Zm00001d013252::5:7136751-7138752(+)
Zm00001d019082::7:15673026-15675027(-)
Zm00001d018820::7:6438072-6440073(-)
Zm00001d032956::1:244603387-244605388(+)
Zm00001d036360::6:85716167-85718168(-)
Zm00001d015211::5:79555211-79557212(-)
Zm00001d008513::8:11211771-11213772(-)
Zm00001d043618::3:205357400-205359401(+)
Zm00001d022364::7:176148477-176150478(+)
Zm00001d053917::4:243629500-243631501(+)
Zm00001d011572::8:154712665-154714666(+)
Zm00001d031734::1:200081757-200083758(-)
Zm00001d029195::1:61782940-61784941(-)
Zm00001d040851::3:71657125-71659126(-)
Zm00001d053014::4:209051562-209053563(+)
Zm00001d053128::4:214989340-214991341(-)
Zm00001d001880::2:2262407-2264408(-)
Zm00001d044729::9:637705-639706(+)
Zm00001d029667::1:81896111-81898112(-)
Zm00001d025395::10:116801007-116803008(+)
Zm00001d049807::4:45603543-45605544(+)
Zm00001d014413::5:45127429-45129430(+)
Zm00001d003969::2:72939894-72941895(+)
Zm00001d006534::2:210625623-210627624(-)
Zm00001d033080::1:249853578-249855579(-)
Zm00001d041345::3:113724464-113726465(+)
Zm00001d034320::1:289177053-289179054(+)
Zm00001d015212::5:79553002-79555003(+)
Zm00001d008680::8:16984441-16986442(-)
Zm00001d031642::1:197130577-197132578(-)
Zm00001d018360::5:219160002-219162003(+)
Zm00001d035575::6:34431850-34433851(+)
Zm00001d045759::9:37436630-37438631(-)
Zm00001d029889::1:92564478-92566479(-)
Zm00001d009180::8:41198855-41200856(-)
Zm00001d037233::6:117054337-117056338(-)
Zm00001d035702::6:41776380-41778381(+)
Zm00001d002815::2:23481985-23483986(+)
Zm00001d053991::4:244776705-244778706(+)
Zm00001d051418::4:157818974-157820975(+)
Zm00001d047837::9:142886569-142888570(-)
Zm00001d022414::7:177129738-177131739(-)
Zm00001d042519::3:170387567-170389568(-)
Zm00001d047020::9:115532698-115534699(-)
Zm00001d016048::5:141503341-141505342(+)
Zm00001d028813::1:47403280-47405281(-)
Zm00001d016452::5:162870177-162872178(-)
Zm00001d044154::3:220590687-220592688(+)
Zm00001d019245::7:23696735-23698736(+)
Zm00001d034759::1:301507152-301509153(-)
Zm00001d027380::1:3986929-3988930(+)
Zm00001d052421::4:189652228-189654229(+)
Zm00001d025075::10:102768962-102770963(+)
Zm00001d009374::8:60783585-60785586(-)
Zm00001d025023::10:100053957-100055958(+)
Zm00001d040239::3:33380287-33382288(+)
Zm00001d040679::3:57621066-57623067(+)
Zm00001d048926::4:8237998-8239999(+)
Zm00001d049635::4:38206077-38208078(-)
Zm00001d040153::3:29318038-29320039(-)
Zm00001d033155::1:252349168-252351169(+)
Zm00001d014944::5:69328921-69330922(-)
Zm00001d041225::3:106402499-106404500(-)
Zm00001d036632::6:95750844-95752845(+)
Zm00001d034059::1:282749276-282751277(-)
Zm00001d046559::9:95954937-95956938(+)
Zm00001d032644::1:232979870-232981871(+)
Zm00001d025616::10:124038594-124040595(-)
Zm00001d003403::2:43283412-43285413(-)
Zm00001d025100::10:104003766-104005767(+)
Zm00001d047495::9:132533108-132535109(-)
Zm00001d024699::10:84017054-84019055(-)
Zm00001d035787::6:48972082-48974083(-)
Zm00001d038076::6:146983713-146985714(+)
Zm00001d007254::2:225775858-225777859(-)
Zm00001d034735::1:300978901-300980902(-)
Zm00001d034807::1:302529654-302531655(-)
Zm00001d008572::8:13322332-13324333(+)
```
