## Supplementary material for "A comprehensive map of preferentially located motifs reveals distinct proximal *cis*-regulatory elements in plants": CACATCA_containing_gene_set.txt

```
#Occurences of CACATCA between 157 and 159 (positions relative to the transcription start site)
#46 sequences with CACATCA in this interval
#0.18% of the sequences in promoter set with CACATCA (set with 25199 sequences)
Zm00001d042515::3:170298863-170300864(+)
Zm00001d023600::10:11479067-11481068(+)
Zm00001d039934::3:19864379-19866380(+)
Zm00001d010419::8:114173817-114175818(-)
Zm00001d047400::9:128764840-128766841(-)
Zm00001d028632::1:41459256-41461257(+)
Zm00001d044559::3:231693124-231695125(+)
Zm00001d047929::9:145593270-145595271(-)
Zm00001d052536::4:192537679-192539680(-)
Zm00001d032949::1:244465005-244467006(+)
Zm00001d047740::9:140363278-140365279(-)
Zm00001d022609::7:181033305-181035306(-)
Zm00001d015672::5:105096523-105098524(+)
Zm00001d016711::5:173430742-173432743(-)
Zm00001d043148::3:190151073-190153074(+)
Zm00001d021075::7:142290627-142292628(-)
Zm00001d005761::2:187001549-187003550(-)
Zm00001d039503::3:6082514-6084515(-)
Zm00001d007708::2:237894910-237896911(+)
Zm00001d029354::1:67217126-67219127(-)
Zm00001d015191::5:78810026-78812027(+)
Zm00001d051541::4:161913839-161915840(-)
Zm00001d029694::1:82891721-82893722(+)
Zm00001d006719::2:215151606-215153607(-)
Zm00001d031920::1:206691935-206693936(+)
Zm00001d018761::7:4473391-4475392(+)
Zm00001d033102::1:250201773-250203774(+)
Zm00001d019329::7:28113383-28115384(+)
Zm00001d012086::8:167854838-167856839(+)
Zm00001d025501::10:120599528-120601529(-)
Zm00001d018763::7:4524133-4526134(+)
Zm00001d032954::1:244533638-244535639(+)
Zm00001d051472::4:159918189-159920190(-)
Zm00001d049064::4:14567881-14569882(-)
Zm00001d025497::10:120582967-120584968(-)
Zm00001d027697::1:11317575-11319576(-)
Zm00001d025059::10:102055443-102057444(-)
Zm00001d044044::3:217676618-217678619(-)
Zm00001d012950::5:2321180-2323181(-)
Zm00001d003705::2:55528558-55530559(-)
Zm00001d054098::4:246454035-246456036(+)
Zm00001d005543::2:178129162-178131163(-)
Zm00001d053643::4:238098456-238100457(+)
Zm00001d052112::4:180149552-180151553(-)
Zm00001d035705::6:41906739-41908740(+)
Zm00001d021768::7:162730127-162732128(-)
```
