## Supplementary material for "A comprehensive map of preferentially located motifs reveals distinct proximal *cis*-regulatory elements in plants": CACATCTA_containing_gene_set.txt

```
#Occurences of CACATCTA between 300 and 311 (positions relative to the transcription start site)
#28 sequences with CACATCTA in this interval
#0.11% of the sequences in promoter set with CACATCTA (set with 25199 sequences)
Zm00001d047876::9:144030993-144032994(+)
Zm00001d044704::3:235440996-235442997(-)
Zm00001d049701::4:40570491-40572492(+)
Zm00001d041143::3:100308724-100310725(-)
Zm00001d019219::7:22316337-22318338(+)
Zm00001d049975::4:56361648-56363649(+)
Zm00001d041975::3:146345386-146347387(-)
Zm00001d036511::6:90947955-90949956(-)
Zm00001d010349::8:110700756-110702757(-)
Zm00001d016827::5:177539438-177541439(+)
Zm00001d034273::1:288319963-288321964(-)
Zm00001d010083::8:98784785-98786786(-)
Zm00001d012870::5:1410264-1412265(-)
Zm00001d037177::6:114826574-114828575(-)
Zm00001d021130::7:143427688-143429689(-)
Zm00001d051490::4:160318839-160320840(+)
Zm00001d012909::5:1877911-1879912(+)
Zm00001d024114::10:46727676-46729677(-)
Zm00001d028080::1:22197559-22199560(-)
Zm00001d016568::5:167815823-167817824(+)
Zm00001d043962::3:214956396-214958397(-)
Zm00001d010990::8:136107110-136109111(-)
Zm00001d013537::5:13911312-13913313(-)
Zm00001d023234::10:982190-984191(+)
Zm00001d031830::1:203040300-203042301(+)
Zm00001d007963::2:244275459-244277460(-)
Zm00001d005519::2:177084844-177086845(+)
Zm00001d023476::10:6859896-6861897(+)
```
