## Supplementary material for "A comprehensive map of preferentially located motifs reveals distinct proximal *cis*-regulatory elements in plants": CACATGT_containing_gene_set.txt

```
#Occurences of CACATGT between 38 and 114 (positions relative to the transcription start site)
#561 sequences with CACATGT in this interval
#2.23% of the sequences in promoter set with CACATGT (set with 25199 sequences)
Zm00001d042637::3:174785566-174787567(+)
Zm00001d034544::1:295924076-295926077(+)
Zm00001d019627::7:46650025-46652026(-)
Zm00001d037535::6:128523120-128525121(+)
Zm00001d016518::5:165881212-165883213(+)
Zm00001d033589::1:267974899-267976900(+)
Zm00001d011377::8:148945608-148947609(+)
Zm00001d049952::4:55173983-55175984(+)
Zm00001d009144::8:39284623-39286624(+)
Zm00001d003751::2:57535066-57537067(-)
Zm00001d051685::4:166709313-166711314(-)
Zm00001d004143::2:86092214-86094215(+)
Zm00001d042747::3:178863927-178865928(-)
Zm00001d036932::6:106771860-106773861(+)
Zm00001d041822::3:139335329-139337330(-)
Zm00001d009476::8:66325572-66327573(+)
Zm00001d008763::8:19456519-19458520(-)
Zm00001d047194::9:121578298-121580299(+)
Zm00001d033790::1:273756610-273758611(-)
Zm00001d039382::3:2986991-2988992(-)
Zm00001d015244::5:80937056-80939057(-)
Zm00001d029009::1:54622560-54624561(+)
Zm00001d040076::3:25950805-25952806(+)
Zm00001d051860::4:172527848-172529849(-)
Zm00001d052263::4:185233951-185235952(-)
Zm00001d032948::1:244408329-244410330(+)
Zm00001d024963::10:96968011-96970012(+)
Zm00001d044203::3:221804614-221806615(+)
Zm00001d029099::1:58010243-58012244(+)
Zm00001d019105::7:16886470-16888471(+)
Zm00001d045314::9:18805130-18807131(-)
Zm00001d008392::8:7161466-7163467(-)
Zm00001d034370::1:291074827-291076828(-)
Zm00001d052362::4:188297356-188299357(+)
Zm00001d046064::9:60754817-60756818(+)
Zm00001d013577::5:14624610-14626611(-)
Zm00001d047034::9:116223400-116225401(-)
Zm00001d051472::4:159918189-159920190(-)
Zm00001d040613::3:53995018-53997019(+)
Zm00001d008765::8:19527779-19529780(-)
Zm00001d036758::6:99944610-99946611(-)
Zm00001d021579::7:156777924-156779925(-)
Zm00001d035211::6:10028683-10030684(+)
Zm00001d005899::2:192221310-192223311(-)
Zm00001d041888::3:142426497-142428498(+)
Zm00001d010248::8:105915452-105917453(-)
Zm00001d008389::8:7027045-7029046(-)
Zm00001d037417::6:124923178-124925179(+)
Zm00001d034372::1:291110859-291112860(-)
Zm00001d018952::7:10372255-10374256(-)
Zm00001d028386::1:32856121-32858122(+)
Zm00001d043548::3:203544912-203546913(+)
Zm00001d034394::1:291816745-291818746(-)
Zm00001d048693::4:3413746-3415747(-)
Zm00001d038662::6:162197111-162199112(-)
Zm00001d028612::1:40786794-40788795(-)
Zm00001d036300::6:83037087-83039088(-)
Zm00001d025182::10:108130983-108132984(-)
Zm00001d002307::2:10001003-10003004(-)
Zm00001d042347::3:162368044-162370045(+)
Zm00001d026704::10:150492217-150494218(+)
Zm00001d013583::5:14850671-14852672(+)
Zm00001d029497::1:73242140-73244141(+)
Zm00001d043743::3:208853777-208855778(+)
Zm00001d015495::5:93695248-93697249(-)
Zm00001d024459::10:71760474-71762475(-)
Zm00001d009835::8:84227628-84229629(-)
Zm00001d015893::5:129696691-129698692(-)
Zm00001d028230::1:27305849-27307850(+)
Zm00001d020118::7:93723730-93725731(-)
Zm00001d044405::3:227328264-227330265(-)
Zm00001d018064::5:213686309-213688310(+)
Zm00001d013033::5:3490634-3492635(+)
Zm00001d052850::4:202486926-202488927(+)
Zm00001d046836::9:108003044-108005045(-)
Zm00001d001834::2:1639649-1641650(-)
Zm00001d026635::10:149249955-149251956(-)
Zm00001d012098::8:168222192-168224193(+)
Zm00001d039940::3:20010339-20012340(-)
Zm00001d039758::3:14140699-14142700(-)
Zm00001d010923::8:133673022-133675023(-)
Zm00001d032677::1:233882962-233884963(+)
Zm00001d051043::4:138315443-138317444(+)
Zm00001d039293::3:1165722-1167723(+)
Zm00001d050937::4:132631935-132633936(-)
Zm00001d039762::3:14140676-14142677(-)
Zm00001d047809::9:142343263-142345264(+)
Zm00001d020136::7:95253595-95255596(-)
Zm00001d007263::2:226051486-226053487(-)
Zm00001d002524::2:14753352-14755353(-)
Zm00001d006460::2:208884791-208886792(-)
Zm00001d048246::9:153124315-153126316(+)
Zm00001d040534::3:48539953-48541954(+)
Zm00001d017053::5:184021988-184023989(+)
Zm00001d053857::4:242291768-242293769(+)
Zm00001d046593::9:97680458-97682459(-)
Zm00001d020492::7:118718925-118720926(+)
Zm00001d018776::7:4960160-4962161(+)
Zm00001d036121::6:73079261-73081262(+)
Zm00001d032655::1:233261294-233263295(+)
Zm00001d017058::5:184103964-184105965(+)
Zm00001d007407::2:231035134-231037135(+)
Zm00001d021759::7:162470187-162472188(-)
Zm00001d025939::10:134159322-134161323(+)
Zm00001d033063::1:249198438-249200439(+)
Zm00001d012635::8:177549363-177551364(-)
Zm00001d038355::6:155175699-155177700(-)
Zm00001d051475::4:159942229-159944230(+)
Zm00001d014321::5:40893950-40895951(+)
Zm00001d029569::1:76740807-76742808(-)
Zm00001d012195::8:169917470-169919471(-)
Zm00001d041610::3:129608025-129610026(+)
Zm00001d052525::4:192079382-192081383(+)
Zm00001d032912::1:242970724-242972725(+)
Zm00001d029563::1:76525915-76527916(-)
Zm00001d035511::6:30355855-30357856(-)
Zm00001d043688::3:207416662-207418663(+)
Zm00001d005997::2:194949701-194951702(+)
Zm00001d013109::5:4780011-4782012(+)
Zm00001d003935::2:70121007-70123008(+)
Zm00001d047810::9:142360087-142362088(-)
Zm00001d038745::6:163785283-163787284(-)
Zm00001d031569::1:194691304-194693305(-)
Zm00001d011731::8:160193277-160195278(-)
Zm00001d046977::9:113841929-113843930(-)
Zm00001d017493::5:197523002-197525003(-)
Zm00001d005347::2:170385266-170387267(+)
Zm00001d026287::10:142864975-142866976(+)
Zm00001d021267::7:147330850-147332851(-)
Zm00001d020432::7:113875764-113877765(+)
Zm00001d027392::1:4295735-4297736(-)
Zm00001d044606::3:233292081-233294082(+)
Zm00001d021279::7:147726366-147728367(-)
Zm00001d014324::5:41035364-41037365(-)
Zm00001d002132::2:6435142-6437143(+)
Zm00001d021313::7:148568147-148570148(+)
Zm00001d020134::7:94948084-94950085(+)
Zm00001d052067::4:178303439-178305440(+)
Zm00001d003975::2:73015284-73017285(+)
Zm00001d003148::2:33777556-33779557(-)
Zm00001d013927::5:25002507-25004508(+)
Zm00001d020806::7:133442380-133444381(+)
Zm00001d035185::6:8561024-8563025(+)
Zm00001d013184::5:6094069-6096070(-)
Zm00001d029377::1:68226252-68228253(-)
Zm00001d006520::2:210401737-210403738(-)
Zm00001d051510::4:160973658-160975659(+)
Zm00001d048184::9:151926157-151928158(+)
Zm00001d030940::1:168457626-168459627(-)
Zm00001d052810::4:201665923-201667924(+)
Zm00001d044859::9:5604458-5606459(+)
Zm00001d032380::1:224651043-224653044(+)
Zm00001d004894::2:147270303-147272304(-)
Zm00001d030163::1:109744693-109746694(-)
Zm00001d017520::5:198543279-198545280(+)
Zm00001d050637::4:107946802-107948803(+)
Zm00001d049153::4:17991960-17993961(-)
Zm00001d043288::3:194539163-194541164(+)
Zm00001d009912::8:89308454-89310455(-)
Zm00001d034099::1:283990184-283992185(-)
Zm00001d036195::6:76726429-76728430(-)
Zm00001d022084::7:169765130-169767131(-)
Zm00001d022107::7:170523777-170525778(-)
Zm00001d043768::3:209491944-209493945(+)
Zm00001d029260::1:63978513-63980514(+)
Zm00001d053351::4:227180798-227182799(-)
Zm00001d006483::2:209673388-209675389(+)
Zm00001d011615::8:156043613-156045614(-)
Zm00001d011266::8:145122652-145124653(-)
Zm00001d041070::3:94810488-94812489(-)
Zm00001d020763::7:131557544-131559545(-)
Zm00001d007094::2:222141699-222143700(-)
Zm00001d035551::6:32900654-32902655(+)
Zm00001d017692::5:204452860-204454861(-)
Zm00001d029490::1:72888141-72890142(+)
Zm00001d024669::10:82921799-82923800(+)
Zm00001d011325::8:146689121-146691122(+)
Zm00001d016873::5:178966679-178968680(+)
Zm00001d011419::8:149990867-149992868(-)
Zm00001d028588::1:40098719-40100720(+)
Zm00001d042426::3:166837442-166839443(+)
Zm00001d042770::3:179176068-179178069(+)
Zm00001d046472::9:91534924-91536925(-)
Zm00001d024346::10:65899313-65901314(+)
Zm00001d037257::6:118381536-118383537(+)
Zm00001d035701::6:41696975-41698976(+)
Zm00001d024756::10:86467645-86469646(+)
Zm00001d038319::6:154337541-154339542(+)
Zm00001d032024::1:209721942-209723943(-)
Zm00001d036920::6:106396776-106398777(+)
Zm00001d044674::3:234625704-234627705(-)
Zm00001d022397::7:176798702-176800703(+)
Zm00001d030346::1:124045778-124047779(+)
Zm00001d047186::9:121316510-121318511(-)
Zm00001d031835::1:203192134-203194135(-)
Zm00001d037153::6:113979892-113981893(+)
Zm00001d011367::8:148737297-148739298(-)
Zm00001d018139::5:215245015-215247016(-)
Zm00001d037220::6:116363085-116365086(+)
Zm00001d039448::3:4598129-4600130(+)
Zm00001d012599::8:177047578-177049579(-)
Zm00001d017642::5:202880012-202882013(+)
Zm00001d011577::8:154838846-154840847(-)
Zm00001d033558::1:267130650-267132651(+)
Zm00001d043873::3:212616910-212618911(+)
Zm00001d037415::6:124905690-124907691(+)
Zm00001d023648::10:13615165-13617166(+)
Zm00001d020233::7:101489507-101491508(-)
Zm00001d020421::7:113084609-113086610(+)
Zm00001d040947::3:81709063-81711064(+)
Zm00001d012962::5:2398772-2400773(-)
Zm00001d052595::4:194256227-194258228(+)
Zm00001d049284::4:24396336-24398337(-)
Zm00001d045041::9:10868556-10870557(-)
Zm00001d038044::6:145986184-145988185(-)
Zm00001d011368::8:148753058-148755059(-)
Zm00001d043444::3:200354206-200356207(-)
Zm00001d035292::6:19577544-19579545(-)
Zm00001d004335::2:104165538-104167539(+)
Zm00001d004443::2:112230020-112232021(+)
Zm00001d023292::10:2235929-2237930(+)
Zm00001d014186::5:35492744-35494745(-)
Zm00001d040374::3:40747199-40749200(+)
Zm00001d019721::7:53757109-53759110(+)
Zm00001d041965::3:145915659-145917660(+)
Zm00001d044475::3:229132569-229134570(+)
Zm00001d019350::7:29355755-29357756(+)
Zm00001d004036::2:77716820-77718821(-)
Zm00001d017935::5:210382255-210384256(-)
Zm00001d054079::4:245972644-245974645(+)
Zm00001d007288::2:226874247-226876248(+)
Zm00001d048329::9:154552477-154554478(+)
Zm00001d005370::2:171128389-171130390(-)
Zm00001d047758::9:141025056-141027057(+)
Zm00001d053743::4:240296512-240298513(-)
Zm00001d041612::3:129687470-129689471(-)
Zm00001d046981::9:114155053-114157054(-)
Zm00001d010703::8:125096469-125098470(+)
Zm00001d005419::2:173365155-173367156(+)
Zm00001d043822::3:210991383-210993384(-)
Zm00001d052980::4:207107982-207109983(-)
Zm00001d013330::5:8776263-8778264(+)
Zm00001d002610::2:16710167-16712168(-)
Zm00001d044865::9:5840797-5842798(-)
Zm00001d006118::2:199152330-199154331(-)
Zm00001d037495::6:127256879-127258880(+)
Zm00001d034855::1:303827816-303829817(-)
Zm00001d049088::4:15685203-15687204(+)
Zm00001d014080::5:31724506-31726507(+)
Zm00001d046511::9:93194900-93196901(-)
Zm00001d026426::10:145632427-145634428(+)
Zm00001d043635::3:205777029-205779030(-)
Zm00001d035487::6:28935903-28937904(+)
Zm00001d003522::2:46608968-46610969(+)
Zm00001d023729::10:17437491-17439492(-)
Zm00001d012351::8:172910945-172912946(+)
Zm00001d041496::3:124143377-124145378(-)
Zm00001d035370::6:23531885-23533886(+)
Zm00001d051601::4:164102376-164104377(+)
Zm00001d043257::3:193490875-193492876(+)
Zm00001d002034::2:4806657-4808658(+)
Zm00001d052674::4:196904789-196906790(-)
Zm00001d034807::1:302529654-302531655(-)
Zm00001d032854::1:240357881-240359882(-)
Zm00001d033340::1:259604370-259606371(-)
Zm00001d045326::9:19065211-19067212(-)
Zm00001d009242::8:46228710-46230711(+)
Zm00001d045570::9:27014530-27016531(-)
Zm00001d019357::7:29504769-29506770(+)
Zm00001d048097::9:150092208-150094209(+)
Zm00001d024278::10:61395774-61397775(+)
Zm00001d020148::7:95799909-95801910(-)
Zm00001d028907::1:50512517-50514518(+)
Zm00001d021278::7:147636388-147638389(-)
Zm00001d034222::1:287044875-287046876(+)
Zm00001d053588::4:235519804-235521805(-)
Zm00001d008600::8:14152202-14154203(-)
Zm00001d047427::9:129719830-129721831(-)
Zm00001d020495::7:118961851-118963852(+)
Zm00001d010842::8:129918561-129920562(+)
Zm00001d003037::2:30058723-30060724(-)
Zm00001d032484::1:228139392-228141393(-)
Zm00001d032505::1:228781533-228783534(-)
Zm00001d050816::4:124422559-124424560(-)
Zm00001d048954::4:10621603-10623604(-)
Zm00001d013443::5:11709279-11711280(+)
Zm00001d014163::5:34741498-34743499(-)
Zm00001d025023::10:100053957-100055958(+)
Zm00001d045210::9:16188392-16190393(+)
Zm00001d024910::10:94434703-94436704(+)
Zm00001d010719::8:125574371-125576372(+)
Zm00001d031257::1:184105067-184107068(+)
Zm00001d036178::6:75752003-75754004(+)
Zm00001d030626::1:149616143-149618144(-)
Zm00001d051884::4:173451868-173453869(+)
Zm00001d047811::9:142368703-142370704(+)
Zm00001d013573::5:14536680-14538681(+)
Zm00001d018444::5:220941000-220943001(-)
Zm00001d005715::2:184460855-184462856(-)
Zm00001d032582::1:231195639-231197640(+)
Zm00001d036631::6:95648169-95650170(+)
Zm00001d015613::5:101147760-101149761(-)
Zm00001d027472::1:6066782-6068783(+)
Zm00001d050403::4:86241128-86243129(-)
Zm00001d012894::5:1700825-1702826(+)
Zm00001d053818::4:241642394-241644395(+)
Zm00001d019818::7:64691612-64693613(-)
Zm00001d006274::2:203393919-203395920(+)
Zm00001d053964::4:244387831-244389832(-)
Zm00001d023350::10:3916058-3918059(-)
Zm00001d041108::3:97797659-97799660(-)
Zm00001d026541::10:147940549-147942550(-)
Zm00001d002156::2:6880652-6882653(-)
Zm00001d052445::4:190134922-190136923(+)
Zm00001d049714::4:41259300-41261301(+)
Zm00001d019225::7:22607738-22609739(+)
Zm00001d021701::7:160735671-160737672(+)
Zm00001d034638::1:298680239-298682240(-)
Zm00001d043498::3:201887185-201889186(+)
Zm00001d029056::1:56699578-56701579(-)
Zm00001d053696::4:239315148-239317149(-)
Zm00001d003002::2:29215887-29217888(+)
Zm00001d034364::1:290914067-290916068(-)
Zm00001d024744::10:85870748-85872749(+)
Zm00001d016801::5:176393731-176395732(+)
Zm00001d048868::4:6759153-6761154(+)
Zm00001d052944::4:205743534-205745535(+)
Zm00001d018359::5:219156969-219158970(+)
Zm00001d007712::2:237953825-237955826(-)
Zm00001d020110::7:92790262-92792263(+)
Zm00001d003504::2:46186076-46188077(+)
Zm00001d003163::2:34123795-34125796(+)
Zm00001d045836::9:42605397-42607398(-)
Zm00001d010325::8:109743729-109745730(+)
Zm00001d006877::2:218343203-218345204(+)
Zm00001d014596::5:54664016-54666017(+)
Zm00001d012965::5:2441522-2443523(-)
Zm00001d028363::1:32143679-32145680(+)
Zm00001d020041::7:88136758-88138759(-)
Zm00001d048373::9:155234799-155236800(+)
Zm00001d007144::2:223321289-223323290(-)
Zm00001d025417::10:117969636-117971637(-)
Zm00001d052201::4:183183400-183185401(+)
Zm00001d009599::8:72403906-72405907(-)
Zm00001d010906::8:132966702-132968703(+)
Zm00001d050394::4:85654315-85656316(+)
Zm00001d021268::7:147333501-147335502(+)
Zm00001d037455::6:125933455-125935456(-)
Zm00001d039043::6:169165839-169167840(-)
Zm00001d002825::2:23891845-23893846(+)
Zm00001d023226::10:831157-833158(+)
Zm00001d039616::3:9146815-9148816(-)
Zm00001d002084::2:5714785-5716786(-)
Zm00001d023699::10:16082403-16084404(-)
Zm00001d019631::7:47058125-47060126(+)
Zm00001d048117::9:150409114-150411115(+)
Zm00001d012404::8:173925006-173927007(-)
Zm00001d004626::2:122674019-122676020(+)
Zm00001d042191::3:155496348-155498349(+)
Zm00001d037182::6:114977999-114980000(+)
Zm00001d004331::2:103985982-103987983(+)
Zm00001d026595::10:148672112-148674113(+)
Zm00001d003920::2:68053663-68055664(+)
Zm00001d014122::5:33166012-33168013(+)
Zm00001d005024::2:154433882-154435883(+)
Zm00001d031632::1:196907557-196909558(-)
Zm00001d045162::9:14780805-14782806(-)
Zm00001d029750::1:85464005-85466006(+)
Zm00001d011233::8:144127336-144129337(-)
Zm00001d007726::2:238230336-238232337(+)
Zm00001d022082::7:169729084-169731085(+)
Zm00001d023431::10:5418470-5420471(+)
Zm00001d011536::8:153752654-153754655(+)
Zm00001d011060::8:137867358-137869359(-)
Zm00001d032213::1:217295714-217297715(-)
Zm00001d048386::9:155335962-155337963(+)
Zm00001d052655::4:196023068-196025069(+)
Zm00001d053803::4:241440201-241442202(-)
Zm00001d017979::5:211182825-211184826(+)
Zm00001d020204::7:98993654-98995655(+)
Zm00001d036014::6:66265349-66267350(-)
Zm00001d010989::8:136032372-136034373(+)
Zm00001d025861::10:131799345-131801346(-)
Zm00001d030638::1:150125731-150127732(+)
Zm00001d013984::5:27298067-27300068(+)
Zm00001d012362::8:173029013-173031014(-)
Zm00001d026391::10:144990364-144992365(+)
Zm00001d048526::9:157815454-157817455(-)
Zm00001d050216::4:73973127-73975128(+)
Zm00001d010159::8:102411906-102413907(+)
Zm00001d028921::1:51593105-51595106(-)
Zm00001d046638::9:100060804-100062805(-)
Zm00001d051625::4:164943142-164945143(+)
Zm00001d010592::8:121235152-121237153(-)
Zm00001d012428::8:174324945-174326946(+)
Zm00001d019615::7:46375312-46377313(-)
Zm00001d015759::5:116971351-116973352(+)
Zm00001d047924::9:145560662-145562663(-)
Zm00001d021799::7:163135419-163137420(-)
Zm00001d045049::9:11149039-11151040(-)
Zm00001d037550::6:129102996-129104997(-)
Zm00001d006329::2:204889252-204891253(-)
Zm00001d006794::2:216887685-216889686(-)
Zm00001d019363::7:29857567-29859568(-)
Zm00001d019789::7:61631865-61633866(+)
Zm00001d004001::2:74645350-74647351(+)
Zm00001d030703::1:154504419-154506420(-)
Zm00001d016302::5:156276169-156278170(+)
Zm00001d039890::3:18009049-18011050(+)
Zm00001d024425::10:70495210-70497211(-)
Zm00001d044180::3:221248492-221250493(+)
Zm00001d044367::3:226314840-226316841(-)
Zm00001d049086::4:15590432-15592433(-)
Zm00001d052830::4:202078494-202080495(-)
Zm00001d022519::7:179285128-179287129(+)
Zm00001d052335::4:187349256-187351257(-)
Zm00001d045292::9:18059907-18061908(-)
Zm00001d040731::3:60613279-60615280(-)
Zm00001d026018::10:136179252-136181253(-)
Zm00001d011850::8:162782423-162784424(+)
Zm00001d001927::2:3059714-3061715(+)
Zm00001d048034::9:148451374-148453375(+)
Zm00001d051885::4:173506080-173508081(+)
Zm00001d029560::1:76208254-76210255(+)
Zm00001d053799::4:241338481-241340482(-)
Zm00001d002479::2:13603288-13605289(+)
Zm00001d017876::5:209360392-209362393(+)
Zm00001d045450::9:22537068-22539069(+)
Zm00001d038851::6:165840892-165842893(+)
Zm00001d044313::3:224995504-224997505(-)
Zm00001d053128::4:214989340-214991341(-)
Zm00001d023784::10:20015130-20017131(+)
Zm00001d030348::1:124400112-124402113(+)
Zm00001d020257::7:102494099-102496100(-)
Zm00001d030881::1:165230235-165232236(+)
Zm00001d015544::5:96639222-96641223(+)
Zm00001d015063::5:73843615-73845616(+)
Zm00001d035789::6:49256653-49258654(+)
Zm00001d040466::3:44984045-44986046(+)
Zm00001d013296::5:7997612-7999613(-)
Zm00001d020569::7:122617469-122619470(+)
Zm00001d043274::3:194030796-194032797(+)
Zm00001d021820::7:163677062-163679063(+)
Zm00001d032245::1:218618887-218620888(+)
Zm00001d045606::9:28546970-28548971(+)
Zm00001d011625::8:156533744-156535745(+)
Zm00001d002236::2:8477625-8479626(-)
Zm00001d009967::8:92804970-92806971(+)
Zm00001d034057::1:282651442-282653443(-)
Zm00001d016896::5:179609406-179611407(+)
Zm00001d022150::7:171310140-171312141(+)
Zm00001d042193::3:155541336-155543337(+)
Zm00001d038623::6:161117104-161119105(+)
Zm00001d015499::5:93959521-93961522(-)
Zm00001d040513::3:47621883-47623884(+)
Zm00001d050217::4:74115994-74117995(-)
Zm00001d002029::2:4664810-4666811(+)
Zm00001d018843::7:7093848-7095849(+)
Zm00001d021894::7:165552710-165554711(+)
Zm00001d045540::9:25854574-25856575(-)
Zm00001d051800::4:169992748-169994749(-)
Zm00001d042713::3:178071423-178073424(-)
Zm00001d011662::8:157820676-157822677(-)
Zm00001d014721::5:60514676-60516677(+)
Zm00001d034460::1:293614419-293616420(+)
Zm00001d040139::3:29034249-29036250(-)
Zm00001d034655::1:298993498-298995499(+)
Zm00001d024904::10:94182316-94184317(-)
Zm00001d013483::5:12623394-12625395(-)
Zm00001d047554::9:135225451-135227452(-)
Zm00001d030328::1:122694180-122696181(+)
Zm00001d039488::3:5709416-5711417(-)
Zm00001d044386::3:226650209-226652210(+)
Zm00001d014780::5:62837246-62839247(+)
Zm00001d033848::1:275703304-275705305(+)
Zm00001d006624::2:212790167-212792168(+)
Zm00001d037559::6:129535715-129537716(+)
Zm00001d015605::5:100773083-100775084(-)
Zm00001d011994::8:166067874-166069875(-)
Zm00001d048857::4:6484293-6486294(-)
Zm00001d005846::2:190698914-190700915(+)
Zm00001d047605::9:136921777-136923778(-)
Zm00001d007828::2:240468614-240470615(+)
Zm00001d025104::10:104271190-104273191(+)
Zm00001d009524::8:68945900-68947901(-)
Zm00001d047794::9:141972054-141974055(-)
Zm00001d042512::3:170275547-170277548(-)
Zm00001d017978::5:211183411-211185412(-)
Zm00001d012060::8:167476061-167478062(-)
Zm00001d013085::5:4525544-4527545(-)
Zm00001d032807::1:238895006-238897007(+)
Zm00001d042256::3:157564961-157566962(-)
Zm00001d032197::1:216769528-216771529(+)
Zm00001d006408::2:206932691-206934692(-)
Zm00001d037663::6:133418934-133420935(+)
Zm00001d009506::8:67917150-67919151(-)
Zm00001d043924::3:213987201-213989202(+)
Zm00001d044433::3:227868855-227870856(+)
Zm00001d045424::9:21658739-21660740(-)
Zm00001d010918::8:133388364-133390365(-)
Zm00001d006011::2:195229514-195231515(+)
Zm00001d034143::1:285010415-285012416(-)
Zm00001d035320::6:21082454-21084455(-)
Zm00001d044826::9:4093037-4095038(-)
Zm00001d005182::2:162853362-162855363(+)
Zm00001d044102::3:219201058-219203059(-)
Zm00001d016662::5:171758149-171760150(+)
Zm00001d052945::4:205818692-205820693(-)
Zm00001d032754::1:237442653-237444654(+)
Zm00001d020974::7:138261258-138263259(-)
Zm00001d033955::1:279592146-279594147(-)
Zm00001d042725::3:178248864-178250865(-)
Zm00001d015713::5:110415354-110417355(-)
Zm00001d047876::9:144030993-144032994(+)
Zm00001d009705::8:76825394-76827395(-)
Zm00001d038630::6:161313663-161315664(+)
Zm00001d022274::7:174139564-174141565(+)
Zm00001d033815::1:274394836-274396837(-)
Zm00001d013701::5:17882097-17884098(+)
Zm00001d013865::5:23268393-23270394(+)
Zm00001d025031::10:100542344-100544345(+)
Zm00001d050173::4:70697624-70699625(-)
Zm00001d053903::4:243363763-243365764(+)
Zm00001d012329::8:172526998-172528999(-)
Zm00001d032625::1:232390000-232392001(-)
Zm00001d045312::9:18805132-18807133(-)
Zm00001d044995::9:9519095-9521096(-)
Zm00001d043654::3:206101340-206103341(+)
Zm00001d049563::4:35299050-35301051(+)
Zm00001d052749::4:199666076-199668077(-)
Zm00001d043117::3:189697539-189699540(-)
Zm00001d042183::3:155338424-155340425(-)
Zm00001d002119::2:6131807-6133808(-)
Zm00001d036799::6:101246717-101248718(+)
Zm00001d048831::4:6083417-6085418(+)
Zm00001d026536::10:147842355-147844356(+)
Zm00001d041138::3:99795458-99797459(+)
Zm00001d004521::2:116468973-116470974(+)
Zm00001d013405::5:10493732-10495733(-)
Zm00001d040730::3:60577343-60579344(-)
Zm00001d002019::2:4429876-4431877(+)
Zm00001d050103::4:65731595-65733596(+)
Zm00001d006928::2:219594161-219596162(+)
Zm00001d032744::1:237052384-237054385(+)
Zm00001d040725::3:60287597-60289598(-)
Zm00001d035878::6:58269534-58271535(+)
Zm00001d018876::7:7988730-7990731(-)
Zm00001d041635::3:130620057-130622058(+)
Zm00001d043442::3:200057507-200059508(+)
Zm00001d007781::2:239482992-239484993(-)
Zm00001d033853::1:275861743-275863744(-)
Zm00001d013579::5:14717511-14719512(-)
Zm00001d041322::3:112348696-112350697(-)
Zm00001d048089::9:149905921-149907922(-)
Zm00001d024575::10:78838164-78840165(+)
Zm00001d013861::5:23157170-23159171(-)
Zm00001d014416::5:45483462-45485463(+)
Zm00001d007905::2:242174090-242176091(+)
Zm00001d031707::1:199078460-199080461(-)
Zm00001d043246::3:193125051-193127052(+)
Zm00001d025830::10:131180439-131182440(+)
```
