## Supplementary material for "A comprehensive map of preferentially located motifs reveals distinct proximal *cis*-regulatory elements in plants": CACCACGT_containing_gene_set.txt

```
#Occurences of CACCACGT between 352 and 464 (positions relative to the transcription start site)
#151 sequences with CACCACGT in this interval
#0.60% of the sequences in promoter set with CACCACGT (set with 25199 sequences)
Zm00001d021436::7:152287698-152289699(-)
Zm00001d046236::9:74516169-74518170(-)
Zm00001d036387::6:86354194-86356195(-)
Zm00001d029375::1:68098173-68100174(-)
Zm00001d008965::8:27709891-27711892(+)
Zm00001d035037::6:2748366-2750367(+)
Zm00001d053857::4:242291768-242293769(+)
Zm00001d042490::3:169329923-169331924(+)
Zm00001d018731::7:3335216-3337217(-)
Zm00001d013448::5:11833563-11835564(-)
Zm00001d016237::5:151837697-151839698(-)
Zm00001d028426::1:34654571-34656572(-)
Zm00001d049855::4:48357656-48359657(-)
Zm00001d008209::8:1236679-1238680(+)
Zm00001d037533::6:128419086-128421087(-)
Zm00001d052741::4:199477462-199479463(+)
Zm00001d032472::1:227852297-227854298(+)
Zm00001d032069::1:211231888-211233889(-)
Zm00001d037619::6:132055789-132057790(-)
Zm00001d010244::8:105838862-105840863(+)
Zm00001d052592::4:194067952-194069953(+)
Zm00001d030109::1:106378383-106380384(-)
Zm00001d030603::1:147912100-147914101(+)
Zm00001d030038::1:101379648-101381649(+)
Zm00001d051509::4:160963196-160965197(-)
Zm00001d018390::5:219925288-219927289(-)
Zm00001d040507::3:47408971-47410972(-)
Zm00001d013445::5:11751830-11753831(-)
Zm00001d029903::1:93425755-93427756(-)
Zm00001d008276::8:3702388-3704389(-)
Zm00001d005535::2:177654349-177656350(+)
Zm00001d034523::1:295620247-295622248(-)
Zm00001d047350::9:127188588-127190589(+)
Zm00001d026046::10:136886393-136888394(-)
Zm00001d027442::1:5432807-5434808(+)
Zm00001d033710::1:271947329-271949330(+)
Zm00001d036972::6:108024273-108026274(+)
Zm00001d038972::6:168003269-168005270(+)
Zm00001d029913::1:93848024-93850025(-)
Zm00001d028486::1:36755117-36757118(-)
Zm00001d002782::2:22573985-22575986(-)
Zm00001d012475::8:175176644-175178645(+)
Zm00001d042801::3:180271569-180273570(-)
Zm00001d049651::4:38763019-38765020(-)
Zm00001d017602::5:201331689-201333690(-)
Zm00001d006327::2:204636279-204638280(+)
Zm00001d037322::6:121066895-121068896(+)
Zm00001d012785::8:180898684-180900685(+)
Zm00001d012605::8:177089877-177091878(-)
Zm00001d015816::5:123450902-123452903(-)
Zm00001d017897::5:209722121-209724122(-)
Zm00001d051314::4:153284199-153286200(+)
Zm00001d020510::7:119796672-119798673(-)
Zm00001d031727::1:199718142-199720143(-)
Zm00001d042723::3:178233925-178235926(-)
Zm00001d027703::1:11491715-11493716(+)
Zm00001d049073::4:14847169-14849170(-)
Zm00001d031416::1:189442578-189444579(-)
Zm00001d014481::5:49733812-49735813(-)
Zm00001d010062::8:97853754-97855755(+)
Zm00001d040996::3:89080543-89082544(+)
Zm00001d052136::4:180603176-180605177(+)
Zm00001d010327::8:109900911-109902912(+)
Zm00001d016682::5:172406584-172408585(+)
Zm00001d051905::4:174266593-174268594(+)
Zm00001d013546::5:14013698-14015699(-)
Zm00001d026605::10:148894481-148896482(+)
Zm00001d044054::3:217926683-217928684(+)
Zm00001d047089::9:118069498-118071499(-)
Zm00001d015603::5:100722758-100724759(-)
Zm00001d007483::2:232741936-232743937(-)
Zm00001d011797::8:161723428-161725429(-)
Zm00001d003086::2:31746160-31748161(+)
Zm00001d005843::2:190606401-190608402(-)
Zm00001d041988::3:146712616-146714617(-)
Zm00001d006122::2:199206049-199208050(+)
Zm00001d018830::7:6733250-6735251(-)
Zm00001d001915::2:2811222-2813223(+)
Zm00001d036418::6:87645845-87647846(-)
Zm00001d040005::3:22640898-22642899(-)
Zm00001d038946::6:167400793-167402794(+)
Zm00001d017382::5:193929483-193931484(+)
Zm00001d052527::4:192220127-192222128(-)
Zm00001d024998::10:98562935-98564936(-)
Zm00001d025524::10:121272115-121274116(-)
Zm00001d028679::1:42786361-42788362(-)
Zm00001d011487::8:152071465-152073466(+)
Zm00001d031014::1:173445338-173447339(-)
Zm00001d027239::1:195441-197442(+)
Zm00001d020261::7:102760401-102762402(+)
Zm00001d035899::6:58735044-58737045(+)
Zm00001d027375::1:3971632-3973633(-)
Zm00001d004248::2:95784507-95786508(+)
Zm00001d007858::2:241036874-241038875(-)
Zm00001d025764::10:128934434-128936435(-)
Zm00001d051269::4:151311575-151313576(-)
Zm00001d052067::4:178303439-178305440(+)
Zm00001d038682::6:162458100-162460101(-)
Zm00001d021255::7:147041544-147043545(-)
Zm00001d038135::6:149158955-149160956(-)
Zm00001d013327::5:8702011-8704012(-)
Zm00001d019373::7:30459360-30461361(+)
Zm00001d031270::1:184548616-184550617(+)
Zm00001d045680::9:32980294-32982295(+)
Zm00001d042473::3:168822772-168824773(+)
Zm00001d026175::10:140332411-140334412(+)
Zm00001d016883::5:179272870-179274871(-)
Zm00001d002939::2:27523449-27525450(-)
Zm00001d013858::5:22864578-22866579(-)
Zm00001d024527::10:76463662-76465663(-)
Zm00001d022264::7:173953956-173955957(-)
Zm00001d018334::5:218620328-218622329(+)
Zm00001d037299::6:119931639-119933640(+)
Zm00001d053749::4:240417059-240419060(-)
Zm00001d012521::8:176019981-176021982(+)
Zm00001d043227::3:192431480-192433481(+)
Zm00001d010728::8:126077842-126079843(-)
Zm00001d043243::3:192964665-192966666(-)
Zm00001d008951::8:26875306-26877307(-)
Zm00001d033941::1:279278382-279280383(-)
Zm00001d006177::2:200733378-200735379(+)
Zm00001d012957::5:2357442-2359443(-)
Zm00001d016792::5:176046583-176048584(+)
Zm00001d006082::2:197600987-197602988(+)
Zm00001d034048::1:282392907-282394908(-)
Zm00001d038750::6:163854263-163856264(-)
Zm00001d031264::1:184285831-184287832(-)
Zm00001d042619::3:174094653-174096654(-)
Zm00001d047772::9:141395921-141397922(+)
Zm00001d012613::8:177227718-177229719(-)
Zm00001d047737::9:140320755-140322756(+)
Zm00001d018414::5:220285016-220287017(-)
Zm00001d045321::9:18924777-18926778(+)
Zm00001d020862::7:134957840-134959841(-)
Zm00001d033747::1:272703274-272705275(+)
Zm00001d021774::7:162831231-162833232(+)
Zm00001d052964::4:206411161-206413162(+)
Zm00001d033209::1:254193713-254195714(-)
Zm00001d035038::6:2748368-2750369(+)
Zm00001d020639::7:125924340-125926341(+)
Zm00001d020534::7:121248829-121250830(+)
Zm00001d021461::7:152744048-152746049(-)
Zm00001d017677::5:204023439-204025440(-)
Zm00001d023700::10:16131420-16133421(+)
Zm00001d005760::2:186870522-186872523(+)
Zm00001d020556::7:122217274-122219275(+)
Zm00001d006250::2:202842784-202844785(+)
Zm00001d009856::8:85392643-85394644(-)
Zm00001d033709::1:271941135-271943136(+)
Zm00001d051130::4:145117277-145119278(+)
Zm00001d025229::10:110201124-110203125(-)
```
