## Supplementary material for "A comprehensive map of preferentially located motifs reveals distinct proximal *cis*-regulatory elements in plants": CACCCGCC_containing_gene_set.txt

```
#Occurences of CACCCGCC between -1005 and -912 (positions relative to the transcription start site)
#75 sequences with CACCCGCC in this interval
#0.30% of the sequences in promoter set with CACCCGCC (set with 25199 sequences)
Zm00001d051337::4:155168591-155170592(-)
Zm00001d029206::1:62416638-62418639(-)
Zm00001d035093::6:4934416-4936417(-)
Zm00001d046234::9:73799113-73801114(+)
Zm00001d024262::10:59949052-59951053(+)
Zm00001d049419::4:29926160-29928161(+)
Zm00001d025829::10:131122560-131124561(+)
Zm00001d004731::2:134452243-134454244(+)
Zm00001d032031::1:209982516-209984517(+)
Zm00001d005672::2:182906061-182908062(+)
Zm00001d021087::7:142482901-142484902(+)
Zm00001d032612::1:232022462-232024463(-)
Zm00001d031379::1:187898220-187900221(-)
Zm00001d020234::7:101491328-101493329(+)
Zm00001d017089::5:184916276-184918277(+)
Zm00001d015203::5:79241687-79243688(-)
Zm00001d047368::9:127897334-127899335(-)
Zm00001d038449::6:157433998-157435999(-)
Zm00001d011617::8:156107280-156109281(-)
Zm00001d049153::4:17991960-17993961(-)
Zm00001d033770::1:273102784-273104785(+)
Zm00001d041208::3:105546943-105548944(-)
Zm00001d033175::1:252918894-252920895(-)
Zm00001d042481::3:169071691-169073692(-)
Zm00001d005824::2:189873242-189875243(-)
Zm00001d027734::1:12378038-12380039(-)
Zm00001d018345::5:218956032-218958033(-)
Zm00001d011511::8:152926522-152928523(-)
Zm00001d048031::9:148448586-148450587(-)
Zm00001d029313::1:65618394-65620395(-)
Zm00001d014848::5:65460768-65462769(-)
Zm00001d012834::5:964263-966264(-)
Zm00001d011918::8:164543155-164545156(+)
Zm00001d034278::1:288353242-288355243(+)
Zm00001d019246::7:23700472-23702473(+)
Zm00001d017030::5:183184352-183186353(-)
Zm00001d017054::5:184084513-184086514(-)
Zm00001d034033::1:281630221-281632222(+)
Zm00001d049377::4:28209606-28211607(+)
Zm00001d026303::10:143229815-143231816(+)
Zm00001d035519::6:30806239-30808240(+)
Zm00001d002806::2:23196119-23198120(+)
Zm00001d019650::7:48183795-48185796(+)
Zm00001d007884::2:241690668-241692669(-)
Zm00001d034444::1:293193140-293195141(-)
Zm00001d024549::10:77775587-77777588(+)
Zm00001d015717::5:111709185-111711186(+)
Zm00001d014887::5:67029522-67031523(-)
Zm00001d009657::8:74912622-74914623(-)
Zm00001d035094::6:4935301-4937302(+)
Zm00001d006918::2:219347281-219349282(+)
Zm00001d035206::6:9901888-9903889(-)
Zm00001d005675::2:183062773-183064774(+)
Zm00001d014267::5:38552904-38554905(-)
Zm00001d031099::1:177233414-177235415(-)
Zm00001d018463::5:221326767-221328768(-)
Zm00001d039859::3:16955900-16957901(-)
Zm00001d023230::10:953178-955179(+)
Zm00001d024525::10:76300794-76302795(+)
Zm00001d042435::3:167143797-167145798(+)
Zm00001d006476::2:209518073-209520074(-)
Zm00001d014728::5:60858716-60860717(-)
Zm00001d043452::3:200449585-200451586(+)
Zm00001d049171::4:19000549-19002550(+)
Zm00001d039064::6:169465393-169467394(-)
Zm00001d028272::1:28800085-28802086(-)
Zm00001d039261::3:753230-755231(+)
Zm00001d010710::8:125241084-125243085(+)
Zm00001d012932::5:2182442-2184443(+)
Zm00001d033545::1:266570614-266572615(+)
Zm00001d017935::5:210382255-210384256(-)
Zm00001d021064::7:141947975-141949976(+)
Zm00001d015948::5:133563508-133565509(+)
Zm00001d016234::5:151506263-151508264(+)
Zm00001d007430::2:231537183-231539184(-)
```
