## Supplementary material for "A comprehensive map of preferentially located motifs reveals distinct proximal *cis*-regulatory elements in plants": CACCCTTG_containing_gene_set.txt

```
#Occurences of CACCCTTG between 274 and 368 (positions relative to the transcription start site)
#111 sequences with CACCCTTG in this interval
#0.44% of the sequences in promoter set with CACCCTTG (set with 25199 sequences)
Zm00001d006329::2:204889252-204891253(-)
Zm00001d014903::5:67437444-67439445(+)
Zm00001d046737::9:103924662-103926663(-)
Zm00001d018913::7:9140548-9142549(-)
Zm00001d033804::1:274204975-274206976(-)
Zm00001d046231::9:73619809-73621810(+)
Zm00001d028597::1:40260337-40262338(-)
Zm00001d002007::2:4305293-4307294(-)
Zm00001d038644::6:161635624-161637625(-)
Zm00001d003718::2:56317036-56319037(+)
Zm00001d002455::2:13187610-13189611(+)
Zm00001d045972::9:50999027-51001028(-)
Zm00001d007395::2:230684097-230686098(+)
Zm00001d042453::3:168342521-168344522(-)
Zm00001d010190::8:103460156-103462157(-)
Zm00001d014906::5:67684422-67686423(-)
Zm00001d028233::1:27422151-27424152(-)
Zm00001d026083::10:138057458-138059459(-)
Zm00001d029238::1:63327525-63329526(-)
Zm00001d024110::10:46170059-46172060(+)
Zm00001d035141::6:6852484-6854485(+)
Zm00001d033365::1:260368865-260370866(+)
Zm00001d040446::3:43700424-43702425(+)
Zm00001d025982::10:135289601-135291602(-)
Zm00001d029342::1:66647955-66649956(-)
Zm00001d017476::5:197145187-197147188(-)
Zm00001d046485::9:92008445-92010446(-)
Zm00001d032451::1:226935032-226937033(-)
Zm00001d015893::5:129696691-129698692(-)
Zm00001d011855::8:162938267-162940268(+)
Zm00001d028814::1:47417799-47419800(-)
Zm00001d032915::1:242981784-242983785(+)
Zm00001d045534::9:25757397-25759398(-)
Zm00001d003841::2:61915336-61917337(-)
Zm00001d032156::1:214678412-214680413(-)
Zm00001d047525::9:133572233-133574234(-)
Zm00001d028815::1:47440525-47442526(-)
Zm00001d039222::6:173160698-173162699(+)
Zm00001d045248::9:16991866-16993867(+)
Zm00001d028220::1:27047651-27049652(-)
Zm00001d053404::4:230473981-230475982(-)
Zm00001d018969::7:11060582-11062583(-)
Zm00001d051431::4:158373770-158375771(+)
Zm00001d010573::8:120711554-120713555(-)
Zm00001d033992::1:280594048-280596049(-)
Zm00001d006296::2:204008989-204010990(-)
Zm00001d041912::3:143145412-143147413(-)
Zm00001d039639::3:9877722-9879723(+)
Zm00001d047919::9:145361010-145363011(+)
Zm00001d044239::3:222769542-222771543(-)
Zm00001d005700::2:183833650-183835651(+)
Zm00001d022490::7:178666969-178668970(-)
Zm00001d014425::5:46350364-46352365(-)
Zm00001d015419::5:89292998-89294999(+)
Zm00001d050753::4:120952031-120954032(+)
Zm00001d028409::1:33798638-33800639(+)
Zm00001d051280::4:151468824-151470825(+)
Zm00001d035844::6:55328744-55330745(-)
Zm00001d012826::5:936650-938651(-)
Zm00001d005961::2:194014832-194016833(-)
Zm00001d043088::3:188902309-188904310(-)
Zm00001d002084::2:5714785-5716786(-)
Zm00001d037212::6:116065860-116067861(-)
Zm00001d013797::5:20396693-20398694(+)
Zm00001d035736::6:44286671-44288672(+)
Zm00001d016922::5:180064686-180066687(+)
Zm00001d048687::4:3256880-3258881(-)
Zm00001d018953::7:10404777-10406778(-)
Zm00001d026528::10:147614252-147616253(+)
Zm00001d024732::10:85591679-85593680(-)
Zm00001d048605::4:1109182-1111183(+)
Zm00001d025441::10:118738657-118740658(-)
Zm00001d045421::9:21564760-21566761(+)
Zm00001d011805::8:161832925-161834926(+)
Zm00001d033297::1:258036706-258038707(+)
Zm00001d035570::6:34075049-34077050(-)
Zm00001d027946::1:18084663-18086664(+)
Zm00001d053829::4:241974488-241976489(+)
Zm00001d033787::1:273744770-273746771(-)
Zm00001d044593::3:232899272-232901273(+)
Zm00001d048041::9:148609509-148611510(+)
Zm00001d014760::5:61832887-61834888(-)
Zm00001d033061::1:249092062-249094063(+)
Zm00001d039194::6:172320480-172322481(+)
Zm00001d025756::10:128573102-128575103(+)
Zm00001d012103::8:168302368-168304369(+)
Zm00001d033602::1:268315313-268317314(-)
Zm00001d002186::2:7614351-7616352(-)
Zm00001d025861::10:131799345-131801346(-)
Zm00001d013007::5:3147660-3149661(+)
Zm00001d011458::8:150988228-150990229(-)
Zm00001d052584::4:193587270-193589271(-)
Zm00001d019342::7:28766938-28768939(-)
Zm00001d023651::10:13650721-13652722(-)
Zm00001d014426::5:46375854-46377855(-)
Zm00001d040643::3:55819214-55821215(+)
Zm00001d018472::5:221367796-221369797(+)
Zm00001d043469::3:201081848-201083849(+)
Zm00001d019985::7:82805360-82807361(-)
Zm00001d007443::2:231892670-231894671(+)
Zm00001d027966::1:18512676-18514677(+)
Zm00001d046109::9:63900207-63902208(-)
Zm00001d043606::3:204993649-204995650(-)
Zm00001d052619::4:195016387-195018388(+)
Zm00001d013400::5:10461384-10463385(-)
Zm00001d024958::10:96866695-96868696(+)
Zm00001d042886::3:182898202-182900203(+)
Zm00001d006731::2:215413987-215415988(-)
Zm00001d024835::10:90193869-90195870(+)
Zm00001d033726::1:272346251-272348252(-)
Zm00001d046391::9:86865034-86867035(-)
```
