## Supplementary material for "A comprehensive map of preferentially located motifs reveals distinct proximal *cis*-regulatory elements in plants": CACCGCCG_containing_gene_set.txt

```
#Occurences of CACCGCCG between 270 and 321 (positions relative to the transcription start site)
#158 sequences with CACCGCCG in this interval
#0.63% of the sequences in promoter set with CACCGCCG (set with 25199 sequences)
Zm00001d040342::3:39040078-39042079(-)
Zm00001d001852::2:1946595-1948596(-)
Zm00001d027539::1:7842825-7844826(+)
Zm00001d025103::10:104217660-104219661(+)
Zm00001d040113::3:28016943-28018944(+)
Zm00001d034702::1:300267586-300269587(-)
Zm00001d017525::5:198705388-198707389(+)
Zm00001d022428::7:177454652-177456653(+)
Zm00001d039430::3:4035936-4037937(+)
Zm00001d003269::2:38421576-38423577(-)
Zm00001d034729::1:300850750-300852751(+)
Zm00001d013448::5:11833563-11835564(-)
Zm00001d017570::5:199878524-199880525(+)
Zm00001d035664::6:39872919-39874920(+)
Zm00001d012408::8:173985432-173987433(+)
Zm00001d002510::2:14286860-14288861(+)
Zm00001d032993::1:246129730-246131731(+)
Zm00001d017788::5:206874757-206876758(+)
Zm00001d034285::1:288483795-288485796(-)
Zm00001d035007::6:1585620-1587621(+)
Zm00001d041323::3:112354639-112356640(-)
Zm00001d014191::5:35765516-35767517(+)
Zm00001d014367::5:43195294-43197295(-)
Zm00001d047557::9:135410597-135412598(-)
Zm00001d041734::3:135544678-135546679(+)
Zm00001d014874::5:66660542-66662543(+)
Zm00001d029321::1:65853375-65855376(+)
Zm00001d042627::3:174459924-174461925(+)
Zm00001d002523::2:14725390-14727391(-)
Zm00001d041985::3:146595270-146597271(+)
Zm00001d041246::3:108033137-108035138(+)
Zm00001d012850::5:1083139-1085140(+)
Zm00001d013040::5:3612169-3614170(-)
Zm00001d013844::5:22387427-22389428(-)
Zm00001d014554::5:52959366-52961367(+)
Zm00001d052518::4:191956901-191958902(+)
Zm00001d003356::2:41432467-41434468(-)
Zm00001d031953::1:207930726-207932727(+)
Zm00001d048525::9:157785480-157787481(+)
Zm00001d022223::7:173078592-173080593(+)
Zm00001d002714::2:20018282-20020283(-)
Zm00001d003431::2:44206850-44208851(-)
Zm00001d015501::5:94111853-94113854(-)
Zm00001d041984::3:146587910-146589911(+)
Zm00001d020268::7:103434795-103436796(-)
Zm00001d014046::5:30561849-30563850(-)
Zm00001d045621::9:29035885-29037886(+)
Zm00001d029529::1:74920721-74922722(-)
Zm00001d028902::1:50199982-50201983(+)
Zm00001d017899::5:209741037-209743038(+)
Zm00001d002317::2:10168160-10170161(+)
Zm00001d011911::8:164323899-164325900(+)
Zm00001d006456::2:208768603-208770604(+)
Zm00001d046991::9:114338538-114340539(-)
Zm00001d045661::9:32057970-32059971(-)
Zm00001d009688::8:75937339-75939340(+)
Zm00001d020887::7:135476545-135478546(-)
Zm00001d005659::2:182561137-182563138(+)
Zm00001d037004::6:108812971-108814972(-)
Zm00001d007576::2:235093982-235095983(-)
Zm00001d003501::2:46130823-46132824(+)
Zm00001d043652::3:206065384-206067385(-)
Zm00001d005190::2:163036724-163038725(+)
Zm00001d045182::9:15337019-15339020(+)
Zm00001d052200::4:183160556-183162557(+)
Zm00001d012939::5:2235902-2237903(+)
Zm00001d003446::2:44624597-44626598(-)
Zm00001d007421::2:231300138-231302139(+)
Zm00001d011816::8:162013928-162015929(-)
Zm00001d015517::5:95407840-95409841(-)
Zm00001d046155::9:67847397-67849398(+)
Zm00001d009907::8:88819756-88821757(-)
Zm00001d040369::3:40530665-40532666(-)
Zm00001d034128::1:284687287-284689288(-)
Zm00001d030532::1:142194448-142196449(-)
Zm00001d048462::9:156768298-156770299(+)
Zm00001d047752::9:140901837-140903838(-)
Zm00001d020505::7:119715427-119717428(+)
Zm00001d048014::9:148006188-148008189(+)
Zm00001d046553::9:95761631-95763632(-)
Zm00001d032541::1:229990854-229992855(-)
Zm00001d026177::10:140378030-140380031(-)
Zm00001d011342::8:147353587-147355588(-)
Zm00001d018111::5:214561993-214563994(-)
Zm00001d021525::7:155150029-155152030(+)
Zm00001d034037::1:281976645-281978646(-)
Zm00001d024927::10:95361929-95363930(+)
Zm00001d013723::5:18590210-18592211(+)
Zm00001d032227::1:217947371-217949372(-)
Zm00001d053414::4:230781237-230783238(+)
Zm00001d004497::2:115224692-115226693(+)
Zm00001d027421::1:4899333-4901334(+)
Zm00001d026298::10:143169618-143171619(-)
Zm00001d038221::6:151944449-151946450(-)
Zm00001d033070::1:249473032-249475033(-)
Zm00001d025874::10:132246654-132248655(-)
Zm00001d006726::2:215374208-215376209(-)
Zm00001d020396::7:111244055-111246056(-)
Zm00001d032393::1:225188462-225190463(-)
Zm00001d044827::9:4126998-4128999(-)
Zm00001d013400::5:10461384-10463385(-)
Zm00001d031416::1:189442578-189444579(-)
Zm00001d044662::3:234294484-234296485(+)
Zm00001d019648::7:47988539-47990540(+)
Zm00001d032509::1:228990268-228992269(+)
Zm00001d011426::8:150203942-150205943(+)
Zm00001d007653::2:237004755-237006756(-)
Zm00001d004379::2:107363519-107365520(+)
Zm00001d034569::1:296488319-296490320(+)
Zm00001d030038::1:101379648-101381649(+)
Zm00001d026175::10:140332411-140334412(+)
Zm00001d006513::2:210304554-210306555(+)
Zm00001d020261::7:102760401-102762402(+)
Zm00001d003757::2:57739375-57741376(+)
Zm00001d053349::4:227108253-227110254(-)
Zm00001d031948::1:207752544-207754545(+)
Zm00001d012535::8:176257315-176259316(+)
Zm00001d028241::1:27699202-27701203(+)
Zm00001d013699::5:17862104-17864105(-)
Zm00001d022218::7:172978929-172980930(+)
Zm00001d020382::7:110499753-110501754(+)
Zm00001d044927::9:7468412-7470413(-)
Zm00001d014583::5:54406198-54408199(-)
Zm00001d039982::3:21730879-21732880(+)
Zm00001d033710::1:271947329-271949330(+)
Zm00001d026683::10:149850901-149852902(+)
Zm00001d034984::6:797175-799176(+)
Zm00001d042191::3:155496348-155498349(+)
Zm00001d038506::6:158823948-158825949(+)
Zm00001d044988::9:9424327-9426328(-)
Zm00001d022005::7:167825356-167827357(+)
Zm00001d038060::6:146621045-146623046(-)
Zm00001d017005::5:182539817-182541818(-)
Zm00001d025446::10:118851247-118853248(+)
Zm00001d033196::1:253430411-253432412(+)
Zm00001d050911::4:130233484-130235485(+)
Zm00001d038718::6:163322934-163324935(+)
Zm00001d017021::5:182892879-182894880(+)
Zm00001d018821::7:6430628-6432629(+)
Zm00001d008965::8:27709891-27711892(+)
Zm00001d044310::3:224936005-224938006(+)
Zm00001d031561::1:194341902-194343903(-)
Zm00001d020383::7:110508255-110510256(-)
Zm00001d045264::9:17437185-17439186(-)
Zm00001d022254::7:173712328-173714329(+)
Zm00001d011290::8:145987234-145989235(+)
Zm00001d053868::4:242573401-242575402(-)
Zm00001d031481::1:191519627-191521628(+)
Zm00001d041496::3:124143377-124145378(-)
Zm00001d033580::1:267762716-267764717(-)
Zm00001d019082::7:15673026-15675027(-)
Zm00001d010398::8:112850705-112852706(+)
Zm00001d034565::1:296462760-296464761(+)
Zm00001d002192::2:7734892-7736893(-)
Zm00001d049834::4:47100635-47102636(+)
Zm00001d015162::5:77983568-77985569(+)
Zm00001d027408::1:4602570-4604571(+)
Zm00001d050368::4:84246002-84248003(+)
```
