## Supplementary material for "A comprehensive map of preferentially located motifs reveals distinct proximal *cis*-regulatory elements in plants": CACCGGC_containing_gene_set.txt

```
#Occurences of CACCGGC between 355 and 405 (positions relative to the transcription start site)
#298 sequences with CACCGGC in this interval
#1.18% of the sequences in promoter set with CACCGGC (set with 25199 sequences)
Zm00001d002970::2:28354539-28356540(-)
Zm00001d038056::6:146553969-146555970(+)
Zm00001d021839::7:164316319-164318320(+)
Zm00001d020638::7:125922209-125924210(-)
Zm00001d013738::5:18987725-18989726(-)
Zm00001d017707::5:204750644-204752645(-)
Zm00001d051704::4:167230062-167232063(-)
Zm00001d036521::6:91156117-91158118(+)
Zm00001d040613::3:53995018-53997019(+)
Zm00001d015201::5:78982901-78984902(+)
Zm00001d030845::1:162876433-162878434(+)
Zm00001d013934::5:25183979-25185980(+)
Zm00001d026045::10:136861430-136863431(+)
Zm00001d044845::9:5034123-5036124(-)
Zm00001d025764::10:128934434-128936435(-)
Zm00001d039218::6:173063980-173065981(-)
Zm00001d006776::2:216442598-216444599(-)
Zm00001d032955::1:244543477-244545478(+)
Zm00001d049975::4:56361648-56363649(+)
Zm00001d028873::1:49280039-49282040(-)
Zm00001d007882::2:241671469-241673470(+)
Zm00001d022550::7:179801118-179803119(+)
Zm00001d005018::2:154109973-154111974(-)
Zm00001d041549::3:126663975-126665976(+)
Zm00001d018956::7:10470207-10472208(-)
Zm00001d028230::1:27305849-27307850(+)
Zm00001d028034::1:20938794-20940795(-)
Zm00001d003785::2:59310171-59312172(+)
Zm00001d019228::7:22844081-22846082(+)
Zm00001d009676::8:75412252-75414253(-)
Zm00001d014606::5:55058033-55060034(-)
Zm00001d027740::1:12441120-12443121(+)
Zm00001d027878::1:16354737-16356738(+)
Zm00001d052149::4:181207176-181209177(+)
Zm00001d035488::6:28985264-28987265(+)
Zm00001d051225::4:149088830-149090831(+)
Zm00001d039687::3:11885723-11887724(+)
Zm00001d022126::7:170889613-170891614(-)
Zm00001d021170::7:144830419-144832420(+)
Zm00001d045392::9:20481250-20483251(-)
Zm00001d044316::3:225060925-225062926(+)
Zm00001d006722::2:215278846-215280847(+)
Zm00001d027342::1:3291383-3293384(+)
Zm00001d038645::6:161640509-161642510(-)
Zm00001d005037::2:155349723-155351724(-)
Zm00001d050403::4:86241128-86243129(-)
Zm00001d046644::9:100190940-100192941(-)
Zm00001d017095::5:185261125-185263126(+)
Zm00001d040035::3:23933938-23935939(+)
Zm00001d019992::7:83431033-83433034(-)
Zm00001d033132::1:251720756-251722757(+)
Zm00001d048173::9:151393789-151395790(+)
Zm00001d018203::5:216532118-216534119(-)
Zm00001d026047::10:136890063-136892064(+)
Zm00001d043616::3:205317267-205319268(-)
Zm00001d012466::8:175045135-175047136(-)
Zm00001d026031::10:136407105-136409106(-)
Zm00001d048824::4:6029287-6031288(-)
Zm00001d039975::3:21321658-21323659(+)
Zm00001d009509::8:68254149-68256150(-)
Zm00001d048342::9:154785020-154787021(-)
Zm00001d037610::6:131678655-131680656(-)
Zm00001d003069::2:31107618-31109619(+)
Zm00001d006540::2:210705280-210707281(-)
Zm00001d032098::1:212612366-212614367(+)
Zm00001d045559::9:26675472-26677473(-)
Zm00001d032152::1:214578906-214580907(-)
Zm00001d050893::4:128779826-128781827(-)
Zm00001d017033::5:183229546-183231547(-)
Zm00001d031289::1:185331862-185333863(-)
Zm00001d013089::5:4536026-4538027(-)
Zm00001d020714::7:129801098-129803099(-)
Zm00001d016548::5:166955568-166957569(-)
Zm00001d028153::1:24332595-24334596(-)
Zm00001d013645::5:16112217-16114218(+)
Zm00001d043361::3:197707770-197709771(-)
Zm00001d029099::1:58010243-58012244(+)
Zm00001d002644::2:18025676-18027677(-)
Zm00001d048458::9:156718203-156720204(-)
Zm00001d002641::2:17742985-17744986(+)
Zm00001d006209::2:201894926-201896927(+)
Zm00001d029250::1:63810348-63812349(+)
Zm00001d042809::3:180798541-180800542(+)
Zm00001d003788::2:59382863-59384864(-)
Zm00001d008646::8:15708275-15710276(+)
Zm00001d037367::6:123040042-123042043(-)
Zm00001d048418::9:155937773-155939774(-)
Zm00001d040611::3:53777212-53779213(-)
Zm00001d050753::4:120952031-120954032(+)
Zm00001d026618::10:149043701-149045702(+)
Zm00001d013819::5:21422782-21424783(+)
Zm00001d049440::4:30360858-30362859(-)
Zm00001d008735::8:18254236-18256237(+)
Zm00001d047417::9:129472109-129474110(+)
Zm00001d005792::2:188841373-188843374(+)
Zm00001d001784::2:832375-834376(-)
Zm00001d018781::7:5085402-5087403(-)
Zm00001d045679::9:32794727-32796728(+)
Zm00001d021173::7:144968705-144970706(+)
Zm00001d006051::2:196570619-196572620(+)
Zm00001d030727::1:156210572-156212573(-)
Zm00001d018104::5:214354040-214356041(+)
Zm00001d035208::6:9904273-9906274(+)
Zm00001d031323::1:185976238-185978239(+)
Zm00001d030020::1:99950181-99952182(-)
Zm00001d029270::1:64402602-64404603(+)
Zm00001d031809::1:202466941-202468942(+)
Zm00001d006091::2:197903360-197905361(-)
Zm00001d043701::3:207876386-207878387(-)
Zm00001d035054::6:3284204-3286205(+)
Zm00001d037870::6:140474105-140476106(-)
Zm00001d022630::7:181798896-181800897(-)
Zm00001d041888::3:142426497-142428498(+)
Zm00001d051484::4:160246769-160248770(-)
Zm00001d015103::5:75380287-75382288(+)
Zm00001d046723::9:103578153-103580154(+)
Zm00001d009891::8:87728724-87730725(+)
Zm00001d048732::4:4474892-4476893(-)
Zm00001d031485::1:191587834-191589835(-)
Zm00001d015121::5:76474396-76476397(-)
Zm00001d049020::4:12825127-12827128(+)
Zm00001d035999::6:65218850-65220851(-)
Zm00001d010385::8:112507802-112509803(-)
Zm00001d006601::2:211821902-211823903(+)
Zm00001d008300::8:4576700-4578701(-)
Zm00001d003311::2:39753346-39755347(-)
Zm00001d053015::4:209126284-209128285(+)
Zm00001d048998::4:12011668-12013669(-)
Zm00001d028405::1:33743207-33745208(+)
Zm00001d032186::1:216169353-216171354(-)
Zm00001d051598::4:164064752-164066753(-)
Zm00001d022562::7:180069189-180071190(+)
Zm00001d008532::8:11974578-11976579(-)
Zm00001d029853::1:90317679-90319680(-)
Zm00001d027932::1:17928003-17930004(+)
Zm00001d048910::4:7806618-7808619(+)
Zm00001d002489::2:13851694-13853695(-)
Zm00001d027411::1:4717445-4719446(+)
Zm00001d047358::9:127485734-127487735(-)
Zm00001d040379::3:40804196-40806197(-)
Zm00001d051759::4:168954925-168956926(-)
Zm00001d005173::2:162269990-162271991(+)
Zm00001d047839::9:143016296-143018297(-)
Zm00001d012054::8:167344996-167346997(+)
Zm00001d039171::6:171693282-171695283(+)
Zm00001d052038::4:177038241-177040242(+)
Zm00001d014347::5:42130403-42132404(+)
Zm00001d014669::5:58223371-58225372(+)
Zm00001d026594::10:148670801-148672802(-)
Zm00001d003086::2:31746160-31748161(+)
Zm00001d037096::6:112017868-112019869(+)
Zm00001d053237::4:221577964-221579965(-)
Zm00001d011926::8:164781403-164783404(-)
Zm00001d019478::7:35958638-35960639(-)
Zm00001d036565::6:92665781-92667782(+)
Zm00001d030661::1:151633544-151635545(-)
Zm00001d002941::2:27633817-27635818(+)
Zm00001d033136::1:251755393-251757394(-)
Zm00001d006177::2:200733378-200735379(+)
Zm00001d047182::9:121103578-121105579(-)
Zm00001d030997::1:172608720-172610721(+)
Zm00001d045310::9:18788047-18790048(-)
Zm00001d018618::7:1149277-1151278(-)
Zm00001d039874::3:17364217-17366218(+)
Zm00001d002999::2:29177612-29179613(-)
Zm00001d043301::3:195077840-195079841(+)
Zm00001d009030::8:30791524-30793525(-)
Zm00001d046940::9:111956296-111958297(+)
Zm00001d048140::9:150710483-150712484(+)
Zm00001d007403::2:230951841-230953842(+)
Zm00001d019727::7:54087415-54089416(+)
Zm00001d002819::2:23563457-23565458(-)
Zm00001d022439::7:177713473-177715474(-)
Zm00001d034936::1:306096114-306098115(+)
Zm00001d052314::4:186820551-186822552(+)
Zm00001d015385::5:87655529-87657530(-)
Zm00001d015012::5:72081808-72083809(-)
Zm00001d020589::7:123818618-123820619(-)
Zm00001d043063::3:187941671-187943672(+)
Zm00001d037318::6:120775498-120777499(+)
Zm00001d010840::8:129738030-129740031(+)
Zm00001d031522::1:192761815-192763816(-)
Zm00001d041323::3:112354639-112356640(-)
Zm00001d046184::9:70232141-70234142(-)
Zm00001d047124::9:119368683-119370684(+)
Zm00001d039347::3:2202501-2204502(-)
Zm00001d013046::5:3735676-3737677(-)
Zm00001d019054::7:14311089-14313090(-)
Zm00001d014128::5:33411908-33413909(+)
Zm00001d008869::8:23361374-23363375(+)
Zm00001d025398::10:117003997-117005998(-)
Zm00001d047456::9:130789166-130791167(-)
Zm00001d004053::2:79792568-79794569(-)
Zm00001d049762::4:43589566-43591567(+)
Zm00001d018149::5:215543770-215545771(-)
Zm00001d031554::1:194119346-194121347(-)
Zm00001d018830::7:6733250-6735251(-)
Zm00001d026426::10:145632427-145634428(+)
Zm00001d046909::9:110046218-110048219(+)
Zm00001d045817::9:41018989-41020990(+)
Zm00001d028349::1:31554340-31556341(+)
Zm00001d002842::2:24290724-24292725(-)
Zm00001d029499::1:73372709-73374710(-)
Zm00001d005578::2:179314455-179316456(+)
Zm00001d049109::4:16376310-16378311(-)
Zm00001d032789::1:238193828-238195829(+)
Zm00001d040652::3:56428092-56430093(+)
Zm00001d010053::8:97369023-97371024(+)
Zm00001d049099::4:15972247-15974248(+)
Zm00001d033421::1:262586524-262588525(+)
Zm00001d007470::2:232405521-232407522(-)
Zm00001d041192::3:104336910-104338911(+)
Zm00001d002801::2:23086114-23088115(-)
Zm00001d009940::8:90885911-90887912(+)
Zm00001d031423::1:189593436-189595437(-)
Zm00001d053332::4:226435638-226437639(+)
Zm00001d011063::8:137937913-137939914(+)
Zm00001d039139::6:170960138-170962139(+)
Zm00001d006368::2:205865317-205867318(+)
Zm00001d042580::3:172641453-172643454(+)
Zm00001d002052::2:5016696-5018697(+)
Zm00001d014698::5:59821221-59823222(+)
Zm00001d025861::10:131799345-131801346(-)
Zm00001d019696::7:51336876-51338877(-)
Zm00001d041804::3:138830075-138832076(+)
Zm00001d011765::8:161173216-161175217(+)
Zm00001d046722::9:103558618-103560619(-)
Zm00001d015133::5:76817697-76819698(-)
Zm00001d021385::7:150634684-150636685(-)
Zm00001d050327::4:81508605-81510606(-)
Zm00001d053124::4:214605717-214607718(+)
Zm00001d031682::1:198601324-198603325(-)
Zm00001d028194::1:25920124-25922125(+)
Zm00001d033993::1:280587901-280589902(+)
Zm00001d024505::10:74773602-74775603(-)
Zm00001d037118::6:112979172-112981173(-)
Zm00001d003600::2:49394017-49396018(-)
Zm00001d051365::4:156030576-156032577(+)
Zm00001d007290::2:226918902-226920903(+)
Zm00001d038131::6:148933553-148935554(-)
Zm00001d046874::9:108636108-108638109(+)
Zm00001d013976::5:26944287-26946288(+)
Zm00001d026517::10:147473819-147475820(-)
Zm00001d040399::3:41312642-41314643(+)
Zm00001d027810::1:14246373-14248374(+)
Zm00001d051031::4:137690361-137692362(+)
Zm00001d023402::10:4739146-4741147(+)
Zm00001d031745::1:200646092-200648093(+)
Zm00001d043444::3:200354206-200356207(-)
Zm00001d036657::6:96585249-96587250(-)
Zm00001d030314::1:121819096-121821097(+)
Zm00001d050509::4:94924357-94926358(+)
Zm00001d036824::6:102770746-102772747(+)
Zm00001d024105::10:45701738-45703739(+)
Zm00001d036535::6:91339774-91341775(-)
Zm00001d043006::3:186281467-186283468(+)
Zm00001d032069::1:211231888-211233889(-)
Zm00001d038726::6:163372559-163374560(+)
Zm00001d036118::6:72945551-72947552(-)
Zm00001d015091::5:75194478-75196479(-)
Zm00001d033878::1:277216802-277218803(-)
Zm00001d042410::3:166269936-166271937(+)
Zm00001d024394::10:68654001-68656002(-)
Zm00001d018719::7:3076648-3078649(+)
Zm00001d038240::6:152196760-152198761(+)
Zm00001d036819::6:102080027-102082028(+)
Zm00001d038868::6:166156847-166158848(-)
Zm00001d042361::3:163204354-163206355(-)
Zm00001d011880::8:163861207-163863208(+)
Zm00001d047245::9:123902126-123904127(-)
Zm00001d009123::8:37788709-37790710(+)
Zm00001d007471::2:232435119-232437120(-)
Zm00001d026197::10:140756197-140758198(+)
Zm00001d013595::5:15092039-15094040(-)
Zm00001d035434::6:25349384-25351385(+)
Zm00001d031223::1:182661432-182663433(-)
Zm00001d049614::4:37639661-37641662(+)
Zm00001d020887::7:135476545-135478546(-)
Zm00001d038373::6:155713503-155715504(-)
Zm00001d006777::2:216442598-216444599(-)
Zm00001d019546::7:41795183-41797184(-)
Zm00001d039004::6:168637458-168639459(-)
Zm00001d040265::3:35059599-35061600(-)
Zm00001d051815::4:170371066-170373067(+)
Zm00001d037894::6:141322994-141324995(+)
Zm00001d021634::7:158645689-158647690(-)
Zm00001d052375::4:188483971-188485972(+)
Zm00001d049387::4:28603800-28605801(+)
Zm00001d040464::3:44812310-44814311(-)
Zm00001d013343::5:8968175-8970176(+)
Zm00001d002342::2:10611564-10613565(+)
Zm00001d033633::1:269325228-269327229(-)
Zm00001d039138::6:170955069-170957070(-)
Zm00001d008706::8:17462247-17464248(-)
Zm00001d042016::3:147506658-147508659(+)
Zm00001d009719::8:77714245-77716246(+)
Zm00001d036920::6:106396776-106398777(+)
Zm00001d053828::4:241948007-241950008(+)
```
