## Supplementary material for "A comprehensive map of preferentially located motifs reveals distinct proximal *cis*-regulatory elements in plants": CACCGGCG_containing_gene_set.txt

```
#Occurences of CACCGGCG between 368 and 425 (positions relative to the transcription start site)
#130 sequences with CACCGGCG in this interval
#0.52% of the sequences in promoter set with CACCGGCG (set with 25199 sequences)
Zm00001d016166::5:148206666-148208667(+)
Zm00001d044272::3:223524902-223526903(-)
Zm00001d007290::2:226918902-226920903(+)
Zm00001d012746::8:179621159-179623160(-)
Zm00001d003311::2:39753346-39755347(-)
Zm00001d046723::9:103578153-103580154(+)
Zm00001d001784::2:832375-834376(-)
Zm00001d039138::6:170955069-170957070(-)
Zm00001d037367::6:123040042-123042043(-)
Zm00001d024117::10:46747763-46749764(+)
Zm00001d007470::2:232405521-232407522(-)
Zm00001d013080::5:4433337-4435338(-)
Zm00001d030661::1:151633544-151635545(-)
Zm00001d019752::7:56254206-56256207(-)
Zm00001d049387::4:28603800-28605801(+)
Zm00001d003086::2:31746160-31748161(+)
Zm00001d005792::2:188841373-188843374(+)
Zm00001d002334::2:10511731-10513732(-)
Zm00001d031289::1:185331862-185333863(-)
Zm00001d013903::5:24294841-24296842(+)
Zm00001d007471::2:232435119-232437120(-)
Zm00001d013900::5:24273409-24275410(+)
Zm00001d018203::5:216532118-216534119(-)
Zm00001d028230::1:27305849-27307850(+)
Zm00001d044521::3:230843253-230845254(-)
Zm00001d027342::1:3291383-3293384(+)
Zm00001d006601::2:211821902-211823903(+)
Zm00001d051504::4:160594209-160596210(-)
Zm00001d024809::10:88851561-88853562(+)
Zm00001d018719::7:3076648-3078649(+)
Zm00001d013703::5:18052011-18054012(-)
Zm00001d042361::3:163204354-163206355(-)
Zm00001d008300::8:4576700-4578701(-)
Zm00001d036771::6:100196199-100198200(+)
Zm00001d014481::5:49733812-49735813(-)
Zm00001d014972::5:70607717-70609718(-)
Zm00001d042580::3:172641453-172643454(+)
Zm00001d043563::3:203949367-203951368(+)
Zm00001d028034::1:20938794-20940795(-)
Zm00001d038373::6:155713503-155715504(-)
Zm00001d003287::2:38812107-38814108(-)
Zm00001d019696::7:51336876-51338877(-)
Zm00001d026298::10:143169618-143171619(-)
Zm00001d006777::2:216442598-216444599(-)
Zm00001d030784::1:159574777-159576778(+)
Zm00001d046940::9:111956296-111958297(+)
Zm00001d050838::4:125856680-125858681(-)
Zm00001d015721::5:112710310-112712311(-)
Zm00001d022126::7:170889613-170891614(-)
Zm00001d029270::1:64402602-64404603(+)
Zm00001d044490::3:229582876-229584877(+)
Zm00001d006360::2:205696086-205698087(+)
Zm00001d006776::2:216442598-216444599(-)
Zm00001d035999::6:65218850-65220851(-)
Zm00001d053124::4:214605717-214607718(+)
Zm00001d041804::3:138830075-138832076(+)
Zm00001d030583::1:146256718-146258719(+)
Zm00001d039260::3:754483-756484(-)
Zm00001d040265::3:35059599-35061600(-)
Zm00001d043063::3:187941671-187943672(+)
Zm00001d035488::6:28985264-28987265(+)
Zm00001d029948::1:96082881-96084882(+)
Zm00001d014669::5:58223371-58225372(+)
Zm00001d022630::7:181798896-181800897(-)
Zm00001d013343::5:8968175-8970176(+)
Zm00001d047934::9:145673703-145675704(-)
Zm00001d020691::7:128620823-128622824(-)
Zm00001d029464::1:71980181-71982182(+)
Zm00001d047456::9:130789166-130791167(-)
Zm00001d010385::8:112507802-112509803(-)
Zm00001d025764::10:128934434-128936435(-)
Zm00001d042556::3:171672779-171674780(+)
Zm00001d041549::3:126663975-126665976(+)
Zm00001d025861::10:131799345-131801346(-)
Zm00001d018391::5:219926835-219928836(+)
Zm00001d033421::1:262586524-262588525(+)
Zm00001d025482::10:120130369-120132370(+)
Zm00001d020638::7:125922209-125924210(-)
Zm00001d042540::3:171280952-171282953(-)
Zm00001d025398::10:117003997-117005998(-)
Zm00001d029208::1:62426851-62428852(-)
Zm00001d048458::9:156718203-156720204(-)
Zm00001d015517::5:95407840-95409841(-)
Zm00001d031522::1:192761815-192763816(-)
Zm00001d020392::7:111019686-111021687(+)
Zm00001d032223::1:217835868-217837869(+)
Zm00001d028873::1:49280039-49282040(-)
Zm00001d014606::5:55058033-55060034(-)
Zm00001d037118::6:112979172-112981173(-)
Zm00001d021634::7:158645689-158647690(-)
Zm00001d023402::10:4739146-4741147(+)
Zm00001d047182::9:121103578-121105579(-)
Zm00001d018926::7:9493218-9495219(-)
Zm00001d047212::9:122289524-122291525(+)
Zm00001d015012::5:72081808-72083809(-)
Zm00001d031423::1:189593436-189595437(-)
Zm00001d018279::5:217829469-217831470(-)
Zm00001d040100::3:27423852-27425853(+)
Zm00001d013645::5:16112217-16114218(+)
Zm00001d031678::1:198530048-198532049(+)
Zm00001d018104::5:214354040-214356041(+)
Zm00001d038645::6:161640509-161642510(-)
Zm00001d022562::7:180069189-180071190(+)
Zm00001d048151::9:150986159-150988160(-)
Zm00001d051484::4:160246769-160248770(-)
Zm00001d048418::9:155937773-155939774(-)
Zm00001d025665::10:125371654-125373655(+)
Zm00001d035208::6:9904273-9906274(+)
Zm00001d006209::2:201894926-201896927(+)
Zm00001d044845::9:5034123-5036124(-)
Zm00001d029736::1:84580224-84582225(+)
Zm00001d045559::9:26675472-26677473(-)
Zm00001d002342::2:10611564-10613565(+)
Zm00001d037114::6:112855373-112857374(+)
Zm00001d048342::9:154785020-154787021(-)
Zm00001d050893::4:128779826-128781827(-)
Zm00001d007882::2:241671469-241673470(+)
Zm00001d007267::2:226140106-226142107(+)
Zm00001d024105::10:45701738-45703739(+)
Zm00001d043444::3:200354206-200356207(-)
Zm00001d028405::1:33743207-33745208(+)
Zm00001d051637::4:165357926-165359927(+)
Zm00001d043701::3:207876386-207878387(-)
Zm00001d018149::5:215543770-215545771(-)
Zm00001d038971::6:167997248-167999249(+)
Zm00001d030314::1:121819096-121821097(+)
Zm00001d049762::4:43589566-43591567(+)
Zm00001d037894::6:141322994-141324995(+)
Zm00001d018956::7:10470207-10472208(-)
Zm00001d027322::1:2897047-2899048(-)
```
