## Supplementary material for "A comprehensive map of preferentially located motifs reveals distinct proximal *cis*-regulatory elements in plants": CACCTAAA_containing_gene_set.txt

```
#Occurences of CACCTAAA between -226 and -190 (positions relative to the transcription start site)
#59 sequences with CACCTAAA in this interval
#0.23% of the sequences in promoter set with CACCTAAA (set with 25199 sequences)
Zm00001d019844::7:68695817-68697818(+)
Zm00001d051126::4:144690587-144692588(-)
Zm00001d008887::8:24105076-24107077(+)
Zm00001d020708::7:129528922-129530923(-)
Zm00001d049075::4:14907669-14909670(-)
Zm00001d041013::3:90295550-90297551(+)
Zm00001d027990::1:19498327-19500328(+)
Zm00001d046017::9:55196778-55198779(+)
Zm00001d054107::4:246784223-246786224(-)
Zm00001d027309::1:2627788-2629789(+)
Zm00001d050836::4:125509229-125511230(+)
Zm00001d026017::10:136071703-136073704(+)
Zm00001d005247::2:165584236-165586237(+)
Zm00001d050145::4:69075108-69077109(-)
Zm00001d033072::1:249506621-249508622(+)
Zm00001d031811::1:202552872-202554873(+)
Zm00001d039143::6:171007418-171009419(-)
Zm00001d032044::1:210443751-210445752(+)
Zm00001d020404::7:111768458-111770459(+)
Zm00001d045876::9:45288564-45290565(-)
Zm00001d032344::1:223291110-223293111(-)
Zm00001d022419::7:177230854-177232855(+)
Zm00001d036220::6:77713818-77715819(-)
Zm00001d050357::4:83385914-83387915(+)
Zm00001d024207::10:56444654-56446655(+)
Zm00001d035797::6:50382670-50384671(+)
Zm00001d032535::1:229846154-229848155(+)
Zm00001d049254::4:22960066-22962067(-)
Zm00001d015682::5:106606185-106608186(+)
Zm00001d031626::1:196844403-196846404(-)
Zm00001d045958::9:49776466-49778467(-)
Zm00001d005899::2:192221310-192223311(-)
Zm00001d041007::3:89969631-89971632(-)
Zm00001d046611::9:98776952-98778953(-)
Zm00001d036631::6:95648169-95650170(+)
Zm00001d002423::2:12374098-12376099(-)
Zm00001d021480::7:153347177-153349178(+)
Zm00001d031575::1:195068334-195070335(-)
Zm00001d035226::6:15066454-15068455(+)
Zm00001d044819::9:3874631-3876632(+)
Zm00001d023277::10:2017355-2019356(-)
Zm00001d034815::1:302811339-302813340(-)
Zm00001d009883::8:87299877-87301878(+)
Zm00001d016333::5:157774194-157776195(-)
Zm00001d034380::1:291359322-291361323(-)
Zm00001d035206::6:9901888-9903889(-)
Zm00001d037338::6:122056229-122058230(-)
Zm00001d024874::10:91750839-91752840(+)
Zm00001d015132::5:76752208-76754209(-)
Zm00001d044157::3:220721449-220723450(-)
Zm00001d038302::6:153934799-153936800(+)
Zm00001d047143::9:120015250-120017251(+)
Zm00001d037395::6:124283717-124285718(-)
Zm00001d024600::10:79989693-79991694(+)
Zm00001d035647::6:38174220-38176221(-)
Zm00001d053906::4:243391949-243393950(-)
Zm00001d031460::1:191034458-191036459(-)
Zm00001d041265::3:109136558-109138559(+)
Zm00001d037511::6:127650780-127652781(+)
```
