## Supplementary material for "A comprehensive map of preferentially located motifs reveals distinct proximal *cis*-regulatory elements in plants": CACCTAAT_containing_gene_set.txt

```
#Occurences of CACCTAAT between 56 and 62 (positions relative to the transcription start site)
#26 sequences with CACCTAAT in this interval
#0.10% of the sequences in promoter set with CACCTAAT (set with 25199 sequences)
Zm00001d030710::1:154976954-154978955(-)
Zm00001d008234::8:2072099-2074100(+)
Zm00001d004075::2:80536537-80538538(-)
Zm00001d020957::7:137709813-137711814(+)
Zm00001d047631::9:137490552-137492553(-)
Zm00001d039601::3:8735174-8737175(+)
Zm00001d050396::4:85841022-85843023(-)
Zm00001d032986::1:245814991-245816992(+)
Zm00001d012688::8:178700513-178702514(-)
Zm00001d028057::1:21778641-21780642(+)
Zm00001d046230::9:73364844-73366845(-)
Zm00001d016821::5:177259272-177261273(-)
Zm00001d032417::1:225913162-225915163(-)
Zm00001d051991::4:176027584-176029585(+)
Zm00001d002038::2:4865478-4867479(-)
Zm00001d028884::1:49596657-49598658(-)
Zm00001d007224::2:225127987-225129988(-)
Zm00001d052729::4:199201824-199203825(+)
Zm00001d006099::2:198146446-198148447(+)
Zm00001d016202::5:150381816-150383817(-)
Zm00001d025301::10:113302870-113304871(+)
Zm00001d035570::6:34075049-34077050(-)
Zm00001d005535::2:177654349-177656350(+)
Zm00001d038834::6:165388510-165390511(+)
Zm00001d052975::4:206853166-206855167(+)
Zm00001d007535::2:234247439-234249440(+)
```
