## Supplementary material for "A comprehensive map of preferentially located motifs reveals distinct proximal *cis*-regulatory elements in plants": CACCTCAC_containing_gene_set.txt

```
#Occurences of CACCTCAC between -220 and -192 (positions relative to the transcription start site)
#39 sequences with CACCTCAC in this interval
#0.15% of the sequences in promoter set with CACCTCAC (set with 25199 sequences)
Zm00001d034277::1:288353063-288355064(-)
Zm00001d012870::5:1410264-1412265(-)
Zm00001d008763::8:19456519-19458520(-)
Zm00001d045764::9:37792604-37794605(-)
Zm00001d044390::3:226836068-226838069(+)
Zm00001d009824::8:83962640-83964641(+)
Zm00001d053563::4:234356018-234358019(+)
Zm00001d014361::5:42780254-42782255(+)
Zm00001d025963::10:134961283-134963284(-)
Zm00001d020806::7:133442380-133444381(+)
Zm00001d021391::7:150692436-150694437(+)
Zm00001d030881::1:165230235-165232236(+)
Zm00001d053828::4:241948007-241950008(+)
Zm00001d048184::9:151926157-151928158(+)
Zm00001d017038::5:183361187-183363188(-)
Zm00001d018924::7:9441405-9443406(-)
Zm00001d046540::9:94831259-94833260(-)
Zm00001d009242::8:46228710-46230711(+)
Zm00001d024278::10:61395774-61397775(+)
Zm00001d008405::8:7746490-7748491(+)
Zm00001d010990::8:136107110-136109111(-)
Zm00001d009502::8:67648220-67650221(-)
Zm00001d044176::3:221178861-221180862(+)
Zm00001d048795::4:5650551-5652552(-)
Zm00001d005919::2:192761953-192763954(-)
Zm00001d026516::10:147461269-147463270(+)
Zm00001d036395::6:86732275-86734276(-)
Zm00001d038830::6:165361825-165363826(+)
Zm00001d052963::4:206412086-206414087(-)
Zm00001d035645::6:38127283-38129284(+)
Zm00001d012792::8:181082323-181084324(+)
Zm00001d038963::6:167832442-167834443(-)
Zm00001d020763::7:131557544-131559545(-)
Zm00001d052797::4:201288749-201290750(+)
Zm00001d030010::1:98968787-98970788(-)
Zm00001d031345::1:186946079-186948080(-)
Zm00001d044192::3:221549765-221551766(-)
Zm00001d038011::6:145086293-145088294(+)
Zm00001d019671::7:49652091-49654092(-)
```
