## Supplementary material for "A comprehensive map of preferentially located motifs reveals distinct proximal *cis*-regulatory elements in plants": CACCTCGC_containing_gene_set.txt

```
#Occurences of CACCTCGC between -246 and -220 (positions relative to the transcription start site)
#32 sequences with CACCTCGC in this interval
#0.13% of the sequences in promoter set with CACCTCGC (set with 25199 sequences)
Zm00001d032099::1:212669641-212671642(+)
Zm00001d043688::3:207416662-207418663(+)
Zm00001d018952::7:10372255-10374256(-)
Zm00001d031173::1:180743782-180745783(-)
Zm00001d029211::1:62493411-62495412(-)
Zm00001d041165::3:101291805-101293806(-)
Zm00001d049042::4:13681054-13683055(+)
Zm00001d052830::4:202078494-202080495(-)
Zm00001d011956::8:165138833-165140834(+)
Zm00001d008765::8:19527779-19529780(-)
Zm00001d022347::7:175950127-175952128(+)
Zm00001d024910::10:94434703-94436704(+)
Zm00001d034222::1:287044875-287046876(+)
Zm00001d047810::9:142360087-142362088(-)
Zm00001d044865::9:5840797-5842798(-)
Zm00001d018013::5:212106247-212108248(-)
Zm00001d047809::9:142343263-142345264(+)
Zm00001d039778::3:14520898-14522899(+)
Zm00001d013397::5:10350469-10352470(-)
Zm00001d005024::2:154433882-154435883(+)
Zm00001d027455::1:5608914-5610915(+)
Zm00001d016519::5:165899903-165901904(-)
Zm00001d050327::4:81508605-81510606(-)
Zm00001d010923::8:133673022-133675023(-)
Zm00001d031325::1:186051223-186053224(+)
Zm00001d010259::8:106439761-106441762(-)
Zm00001d047811::9:142368703-142370704(+)
Zm00001d029206::1:62416638-62418639(-)
Zm00001d047605::9:136921777-136923778(-)
Zm00001d034662::1:299192885-299194886(-)
Zm00001d011473::8:151506370-151508371(+)
Zm00001d051510::4:160973658-160975659(+)
```
