## Supplementary material for "A comprehensive map of preferentially located motifs reveals distinct proximal *cis*-regulatory elements in plants": CACCTTCC_containing_gene_set.txt

```
#Occurences of CACCTTCC between 279 and 367 (positions relative to the transcription start site)
#129 sequences with CACCTTCC in this interval
#0.51% of the sequences in promoter set with CACCTTCC (set with 25199 sequences)
Zm00001d005668::2:182819593-182821594(+)
Zm00001d031061::1:175168962-175170963(+)
Zm00001d039327::3:1952125-1954126(+)
Zm00001d048705::4:3673902-3675903(-)
Zm00001d003468::2:45237798-45239799(-)
Zm00001d051778::4:169304161-169306162(+)
Zm00001d025136::10:106033762-106035763(+)
Zm00001d037289::6:119521781-119523782(+)
Zm00001d022578::7:180307864-180309865(-)
Zm00001d034251::1:287924874-287926875(-)
Zm00001d036927::6:106650701-106652702(+)
Zm00001d036727::6:99185517-99187518(-)
Zm00001d049706::4:40794838-40796839(+)
Zm00001d027462::1:5818251-5820252(+)
Zm00001d015383::5:87522263-87524264(-)
Zm00001d027317::1:2826110-2828111(-)
Zm00001d045491::9:24410753-24412754(+)
Zm00001d028337::1:31102030-31104031(+)
Zm00001d036735::6:99388841-99390842(+)
Zm00001d046561::9:95966671-95968672(+)
Zm00001d031620::1:196380038-196382039(-)
Zm00001d029393::1:68682921-68684922(-)
Zm00001d012776::8:180680692-180682693(+)
Zm00001d039174::6:171782567-171784568(+)
Zm00001d006441::2:208267866-208269867(+)
Zm00001d002344::2:10632871-10634872(+)
Zm00001d006853::2:217838693-217840694(-)
Zm00001d047285::9:125458583-125460584(-)
Zm00001d004322::2:103035106-103037107(-)
Zm00001d029321::1:65853375-65855376(+)
Zm00001d004023::2:76314802-76316803(+)
Zm00001d014424::5:46055203-46057204(-)
Zm00001d006667::2:213895328-213897329(-)
Zm00001d024624::10:80774400-80776401(-)
Zm00001d036770::6:100197245-100199246(-)
Zm00001d041489::3:123605599-123607600(+)
Zm00001d033578::1:267647854-267649855(-)
Zm00001d001951::2:3423782-3425783(-)
Zm00001d002593::2:16319578-16321579(-)
Zm00001d008200::8:983627-985628(+)
Zm00001d026670::10:149699286-149701287(+)
Zm00001d040020::3:23247295-23249296(+)
Zm00001d019538::7:41107238-41109239(+)
Zm00001d015025::5:72693688-72695689(-)
Zm00001d034569::1:296488319-296490320(+)
Zm00001d020538::7:121479506-121481507(-)
Zm00001d035829::6:53795246-53797247(-)
Zm00001d014082::5:31742226-31744227(-)
Zm00001d011214::8:143199886-143201887(+)
Zm00001d040358::3:39839931-39841932(+)
Zm00001d032616::1:232177031-232179032(+)
Zm00001d036827::6:102931889-102933890(+)
Zm00001d022510::7:179103593-179105594(+)
Zm00001d049683::4:39934278-39936279(+)
Zm00001d015309::5:84027255-84029256(-)
Zm00001d006936::2:219732584-219734585(-)
Zm00001d039346::3:2193555-2195556(+)
Zm00001d025509::10:120874560-120876561(+)
Zm00001d042490::3:169329923-169331924(+)
Zm00001d018500::5:221875857-221877858(-)
Zm00001d017139::5:186704798-186706799(+)
Zm00001d017492::5:197500970-197502971(+)
Zm00001d047965::9:146545811-146547812(-)
Zm00001d038999::6:168509799-168511800(+)
Zm00001d026022::10:136251788-136253789(+)
Zm00001d004983::2:152198818-152200819(+)
Zm00001d029214::1:62508996-62510997(+)
Zm00001d042689::3:177012860-177014861(+)
Zm00001d026124::10:138972266-138974267(+)
Zm00001d038115::6:148505357-148507358(-)
Zm00001d053300::4:224941230-224943231(+)
Zm00001d023629::10:12740877-12742878(-)
Zm00001d037859::6:140005629-140007630(-)
Zm00001d030409::1:130326800-130328801(+)
Zm00001d030256::1:117005691-117007692(-)
Zm00001d038824::6:165294224-165296225(-)
Zm00001d048087::9:149889672-149891673(-)
Zm00001d037375::6:123497288-123499289(+)
Zm00001d010233::8:105237391-105239392(-)
Zm00001d012242::8:170789555-170791556(+)
Zm00001d005252::2:165867514-165869515(-)
Zm00001d046399::9:87272491-87274492(+)
Zm00001d021894::7:165552710-165554711(+)
Zm00001d036077::6:70923892-70925893(-)
Zm00001d025302::10:113397948-113399949(-)
Zm00001d024323::10:64613330-64615331(-)
Zm00001d029303::1:65494951-65496952(+)
Zm00001d021965::7:167219995-167221996(-)
Zm00001d027794::1:13665423-13667424(+)
Zm00001d006796::2:216892306-216894307(-)
Zm00001d052792::4:201130287-201132288(-)
Zm00001d024788::10:88365923-88367924(+)
Zm00001d007357::2:229626230-229628231(-)
Zm00001d006937::2:219870493-219872494(+)
Zm00001d012651::8:177878899-177880900(-)
Zm00001d005431::2:173758442-173760443(-)
Zm00001d027938::1:18003146-18005147(-)
Zm00001d052271::4:185519716-185521717(-)
Zm00001d005815::2:189560977-189562978(-)
Zm00001d043541::3:203338300-203340301(-)
Zm00001d021095::7:142662227-142664228(-)
Zm00001d017384::5:193971637-193973638(-)
Zm00001d002360::2:10836860-10838861(+)
Zm00001d018598::7:411618-413619(+)
Zm00001d026402::10:145311102-145313103(-)
Zm00001d036098::6:72198623-72200624(-)
Zm00001d011955::8:165138989-165140990(-)
Zm00001d010469::8:116732978-116734979(-)
Zm00001d052837::4:202251357-202253358(-)
Zm00001d027259::1:687982-689983(+)
Zm00001d010803::8:128339218-128341219(+)
Zm00001d041072::3:95102749-95104750(-)
Zm00001d010736::8:126379985-126381986(-)
Zm00001d008869::8:23361374-23363375(+)
Zm00001d048415::9:155885443-155887444(+)
Zm00001d004094::2:82430630-82432631(+)
Zm00001d048355::9:154873696-154875697(+)
Zm00001d043222::3:192361581-192363582(-)
Zm00001d020693::7:128777068-128779069(-)
Zm00001d034206::1:286754857-286756858(+)
Zm00001d034225::1:287136033-287138034(-)
Zm00001d009070::8:34251811-34253812(+)
Zm00001d018776::7:4960160-4962161(+)
Zm00001d010232::8:105194281-105196282(-)
Zm00001d046960::9:113238910-113240911(-)
Zm00001d002847::2:24474897-24476898(+)
Zm00001d044173::3:221161321-221163322(+)
Zm00001d038700::6:162851169-162853170(+)
Zm00001d018461::5:221212421-221214422(+)
```
