## Supplementary material for "A comprehensive map of preferentially located motifs reveals distinct proximal *cis*-regulatory elements in plants": CACCTTTT_containing_gene_set.txt

```
#Occurences of CACCTTTT between -395 and -385 (positions relative to the transcription start site)
#28 sequences with CACCTTTT in this interval
#0.11% of the sequences in promoter set with CACCTTTT (set with 25199 sequences)
Zm00001d044559::3:231693124-231695125(+)
Zm00001d034272::1:288311693-288313694(+)
Zm00001d028079::1:22189289-22191290(+)
Zm00001d050670::4:114196186-114198187(+)
Zm00001d020035::7:87297900-87299901(+)
Zm00001d020998::7:139830550-139832551(+)
Zm00001d039503::3:6082514-6084515(-)
Zm00001d015672::5:105096523-105098524(+)
Zm00001d033259::1:256313562-256315563(+)
Zm00001d047929::9:145593270-145595271(-)
Zm00001d008737::8:18471108-18473109(+)
Zm00001d010411::8:113491413-113493414(+)
Zm00001d015455::5:91168860-91170861(-)
Zm00001d028520::1:38039114-38041115(-)
Zm00001d008959::8:27418266-27420267(-)
Zm00001d014507::5:50798831-50800832(-)
Zm00001d012950::5:2321180-2323181(-)
Zm00001d050950::4:133223517-133225518(-)
Zm00001d019619::7:46403812-46405813(-)
Zm00001d042685::3:176825881-176827882(+)
Zm00001d003324::2:40165370-40167371(-)
Zm00001d006520::2:210401737-210403738(-)
Zm00001d047967::9:146618220-146620221(-)
Zm00001d013802::5:20823336-20825337(+)
Zm00001d048440::9:156457280-156459281(+)
Zm00001d035705::6:41906739-41908740(+)
Zm00001d040550::3:49052482-49054483(-)
Zm00001d015098::5:75311238-75313239(+)
```
