## Supplementary material for "A comprehensive map of preferentially located motifs reveals distinct proximal *cis*-regulatory elements in plants": CACGAATT_containing_gene_set.txt

```
#Occurences of CACGAATT between 117 and 211 (positions relative to the transcription start site)
#93 sequences with CACGAATT in this interval
#0.37% of the sequences in promoter set with CACGAATT (set with 25199 sequences)
Zm00001d016335::5:157890698-157892699(+)
Zm00001d020083::7:90823773-90825774(-)
Zm00001d009994::8:93777051-93779052(+)
Zm00001d004541::2:117110504-117112505(+)
Zm00001d019033::7:13643842-13645843(-)
Zm00001d053072::4:212305989-212307990(-)
Zm00001d044523::3:230845113-230847114(+)
Zm00001d003825::2:61125385-61127386(-)
Zm00001d031689::1:198659334-198661335(-)
Zm00001d053340::4:226746641-226748642(-)
Zm00001d023475::10:6849374-6851375(+)
Zm00001d017029::5:183180612-183182613(-)
Zm00001d020288::7:104311270-104313271(+)
Zm00001d047861::9:143639141-143641142(+)
Zm00001d046710::9:103065705-103067706(-)
Zm00001d034128::1:284687287-284689288(-)
Zm00001d025456::10:119080575-119082576(+)
Zm00001d033950::1:279375284-279377285(+)
Zm00001d011566::8:154587505-154589506(+)
Zm00001d020916::7:136511655-136513656(+)
Zm00001d052693::4:197538985-197540986(+)
Zm00001d021502::7:154176211-154178212(-)
Zm00001d028748::1:45268316-45270317(-)
Zm00001d050033::4:61378316-61380317(+)
Zm00001d034754::1:301384040-301386041(-)
Zm00001d011625::8:156533744-156535745(+)
Zm00001d002998::2:29039300-29041301(+)
Zm00001d002580::2:15967857-15969858(+)
Zm00001d011704::8:159245369-159247370(-)
Zm00001d037872::6:140519203-140521204(+)
Zm00001d053277::4:223882107-223884108(+)
Zm00001d047721::9:139935041-139937042(+)
Zm00001d049654::4:38848480-38850481(+)
Zm00001d016334::5:157891706-157893707(-)
Zm00001d041147::3:100324225-100326226(-)
Zm00001d008941::8:26150732-26152733(+)
Zm00001d052111::4:180083939-180085940(-)
Zm00001d017012::5:182687300-182689301(+)
Zm00001d042542::3:171439098-171441099(+)
Zm00001d016728::5:174372039-174374040(-)
Zm00001d032866::1:240601508-240603509(-)
Zm00001d029538::1:75324328-75326329(-)
Zm00001d034011::1:281131118-281133119(-)
Zm00001d033578::1:267647854-267649855(-)
Zm00001d013701::5:17882097-17884098(+)
Zm00001d050242::4:75573212-75575213(-)
Zm00001d036916::6:106354825-106356826(-)
Zm00001d051142::4:145646799-145648800(-)
Zm00001d021201::7:145830568-145832569(-)
Zm00001d006336::2:204950128-204952129(+)
Zm00001d013443::5:11709279-11711280(+)
Zm00001d007521::2:233711831-233713832(+)
Zm00001d005541::2:178095462-178097463(-)
Zm00001d029148::1:60524516-60526517(-)
Zm00001d053082::4:212916884-212918885(-)
Zm00001d004084::2:80921813-80923814(-)
Zm00001d040357::3:39647603-39649604(+)
Zm00001d029189::1:61570217-61572218(+)
Zm00001d019383::7:30993817-30995818(-)
Zm00001d037595::6:130836559-130838560(+)
Zm00001d024061::10:40786554-40788555(-)
Zm00001d020245::7:101950194-101952195(-)
Zm00001d002259::2:9083886-9085887(+)
Zm00001d020163::7:96648493-96650494(+)
Zm00001d014823::5:64556520-64558521(-)
Zm00001d032403::1:225534147-225536148(+)
Zm00001d016214::5:150603375-150605376(-)
Zm00001d023233::10:971582-973583(+)
Zm00001d028042::1:21378586-21380587(-)
Zm00001d003352::2:41247258-41249259(-)
Zm00001d035286::6:19369806-19371807(+)
Zm00001d051020::4:137279798-137281799(+)
Zm00001d007964::2:244286076-244288077(-)
Zm00001d044152::3:220527271-220529272(-)
Zm00001d047849::9:143266966-143268967(+)
Zm00001d012246::8:170928525-170930526(-)
Zm00001d011248::8:144590601-144592602(-)
Zm00001d009932::8:90453962-90455963(+)
Zm00001d029040::1:55714508-55716509(-)
Zm00001d017027::5:183111752-183113753(-)
Zm00001d040727::3:60292661-60294662(+)
Zm00001d028719::1:44243979-44245980(-)
Zm00001d019897::7:73564717-73566718(-)
Zm00001d025857::10:131576348-131578349(+)
Zm00001d053318::4:225890070-225892071(-)
Zm00001d029203::1:62215290-62217291(+)
Zm00001d035247::6:17129819-17131820(+)
Zm00001d009450::8:64910958-64912959(+)
Zm00001d023556::10:10136357-10138358(-)
Zm00001d016879::5:179260328-179262329(+)
Zm00001d002772::2:22171326-22173327(-)
Zm00001d046434::9:89627166-89629167(+)
Zm00001d031687::1:198648274-198650275(-)
```
