## Supplementary material for "A comprehensive map of preferentially located motifs reveals distinct proximal *cis*-regulatory elements in plants": CACGATAA_containing_gene_set.txt

```
#Occurences of CACGATAA between -80 and -68 (positions relative to the transcription start site)
#22 sequences with CACGATAA in this interval
#0.09% of the sequences in promoter set with CACGATAA (set with 25199 sequences)
Zm00001d014853::5:65590339-65592340(+)
Zm00001d048409::9:155776926-155778927(+)
Zm00001d045221::9:16489209-16491210(+)
Zm00001d052969::4:206590729-206592730(+)
Zm00001d051048::4:138663115-138665116(+)
Zm00001d016203::5:150384526-150386527(+)
Zm00001d039093::6:169876639-169878640(-)
Zm00001d043337::3:197015122-197017123(-)
Zm00001d029228::1:63152556-63154557(-)
Zm00001d046694::9:102719455-102721456(-)
Zm00001d049957::4:55490967-55492968(+)
Zm00001d047721::9:139935041-139937042(+)
Zm00001d029544::1:75658669-75660670(-)
Zm00001d016207::5:150431435-150433436(+)
Zm00001d053864::4:242559861-242561862(-)
Zm00001d028566::1:39240680-39242681(+)
Zm00001d045086::9:12078130-12080131(-)
Zm00001d018722::7:3099598-3101599(-)
Zm00001d043019::3:186604592-186606593(+)
Zm00001d037236::6:117250222-117252223(-)
Zm00001d028480::1:36336317-36338318(+)
Zm00001d004516::2:116132759-116134760(-)
```
