## Supplementary material for "A comprehensive map of preferentially located motifs reveals distinct proximal *cis*-regulatory elements in plants": CACGATG_containing_gene_set.txt

```
#Occurences of CACGATG between 362 and 432 (positions relative to the transcription start site)
#217 sequences with CACGATG in this interval
#0.86% of the sequences in promoter set with CACGATG (set with 25199 sequences)
Zm00001d031451::1:190381365-190383366(+)
Zm00001d026020::10:136226750-136228751(+)
Zm00001d001841::2:1707570-1709571(-)
Zm00001d028045::1:21526520-21528521(-)
Zm00001d005919::2:192761953-192763954(-)
Zm00001d026536::10:147842355-147844356(+)
Zm00001d023537::10:9346464-9348465(-)
Zm00001d005890::2:191853396-191855397(-)
Zm00001d010078::8:98491959-98493960(-)
Zm00001d012867::5:1365141-1367142(+)
Zm00001d046644::9:100190940-100192941(-)
Zm00001d037704::6:134490844-134492845(+)
Zm00001d017046::5:183594627-183596628(+)
Zm00001d006717::2:215061562-215063563(-)
Zm00001d053295::4:224783593-224785594(-)
Zm00001d045383::9:20239624-20241625(+)
Zm00001d025375::10:116181801-116183802(+)
Zm00001d014185::5:35487841-35489842(-)
Zm00001d044192::3:221549765-221551766(-)
Zm00001d039037::6:169004341-169006342(+)
Zm00001d037268::6:118888590-118890591(-)
Zm00001d051789::4:169874020-169876021(-)
Zm00001d002599::2:16415104-16417105(+)
Zm00001d013406::5:10500823-10502824(-)
Zm00001d013529::5:13664452-13666453(-)
Zm00001d011696::8:159024126-159026127(-)
Zm00001d013029::5:3471365-3473366(-)
Zm00001d031415::1:189361621-189363622(-)
Zm00001d049731::4:41764216-41766217(+)
Zm00001d050640::4:108479145-108481146(-)
Zm00001d021569::7:156293445-156295446(+)
Zm00001d013321::5:8670046-8672047(+)
Zm00001d019034::7:13645776-13647777(+)
Zm00001d012421::8:174234964-174236965(-)
Zm00001d050823::4:124719883-124721884(+)
Zm00001d036533::6:91328064-91330065(-)
Zm00001d050355::4:83102967-83104968(+)
Zm00001d039712::3:12782762-12784763(-)
Zm00001d046505::9:92932351-92934352(-)
Zm00001d042393::3:164361337-164363338(-)
Zm00001d031531::1:192990692-192992693(+)
Zm00001d008628::8:15227621-15229622(-)
Zm00001d010198::8:103714123-103716124(-)
Zm00001d036672::6:97223641-97225642(+)
Zm00001d010428::8:114574455-114576456(-)
Zm00001d024756::10:86467645-86469646(+)
Zm00001d014793::5:63459619-63461620(-)
Zm00001d010535::8:119685198-119687199(+)
Zm00001d033330::1:259215408-259217409(-)
Zm00001d017643::5:202955709-202957710(+)
Zm00001d005049::2:156251538-156253539(+)
Zm00001d019430::7:33330968-33332969(-)
Zm00001d054043::4:245472720-245474721(-)
Zm00001d045202::9:15923190-15925191(+)
Zm00001d028999::1:54261684-54263685(+)
Zm00001d016619::5:170326349-170328350(-)
Zm00001d039378::3:2793425-2795426(-)
Zm00001d006448::2:208516908-208518909(+)
Zm00001d053296::4:224804011-224806012(-)
Zm00001d038112::6:148376747-148378748(+)
Zm00001d040997::3:89204706-89206707(+)
Zm00001d048410::9:155784625-155786626(+)
Zm00001d023658::10:13795639-13797640(-)
Zm00001d011896::8:164159056-164161057(+)
Zm00001d017246::5:190229920-190231921(-)
Zm00001d049267::4:23798304-23800305(-)
Zm00001d047717::9:139869965-139871966(+)
Zm00001d008430::8:8609480-8611481(+)
Zm00001d013059::5:3971308-3973309(+)
Zm00001d034051::1:282577257-282579258(+)
Zm00001d018474::5:221421619-221423620(+)
Zm00001d005812::2:189449522-189451523(+)
Zm00001d052435::4:189980170-189982171(+)
Zm00001d031841::1:203397093-203399094(+)
Zm00001d021335::7:149128473-149130474(+)
Zm00001d020396::7:111244055-111246056(-)
Zm00001d012426::8:174304605-174306606(-)
Zm00001d015926::5:131719333-131721334(+)
Zm00001d001859::2:2043346-2045347(-)
Zm00001d017928::5:210214662-210216663(-)
Zm00001d006604::2:211886192-211888193(-)
Zm00001d013737::5:18921452-18923453(+)
Zm00001d044860::9:5664625-5666626(-)
Zm00001d032444::1:226775748-226777749(+)
Zm00001d051118::4:144243312-144245313(-)
Zm00001d008387::8:6916369-6918370(-)
Zm00001d011257::8:144718810-144720811(-)
Zm00001d029706::1:83225437-83227438(+)
Zm00001d047772::9:141395921-141397922(+)
Zm00001d052443::4:190130876-190132877(-)
Zm00001d003247::2:37817923-37819924(-)
Zm00001d019306::7:26939500-26941501(-)
Zm00001d034108::1:284167812-284169813(+)
Zm00001d010029::8:96110358-96112359(-)
Zm00001d045146::9:14228211-14230212(+)
Zm00001d006638::2:213104043-213106044(-)
Zm00001d030212::1:113401652-113403653(-)
Zm00001d042724::3:178234849-178236850(+)
Zm00001d016198::5:150299475-150301476(+)
Zm00001d001831::2:1620850-1622851(-)
Zm00001d045778::9:38652511-38654512(+)
Zm00001d002392::2:11814308-11816309(-)
Zm00001d047010::9:115073020-115075021(-)
Zm00001d019697::7:51732727-51734728(-)
Zm00001d002333::2:10506138-10508139(-)
Zm00001d014389::5:44330548-44332549(+)
Zm00001d012744::8:179564359-179566360(+)
Zm00001d017990::5:211550319-211552320(-)
Zm00001d027808::1:14083061-14085062(-)
Zm00001d021534::7:155260574-155262575(+)
Zm00001d020064::7:89646016-89648017(+)
Zm00001d020642::7:126105572-126107573(+)
Zm00001d021777::7:162863316-162865317(+)
Zm00001d002452::2:13066791-13068792(+)
Zm00001d037496::6:127260093-127262094(-)
Zm00001d047034::9:116223400-116225401(-)
Zm00001d005871::2:191277562-191279563(+)
Zm00001d006733::2:215450152-215452153(+)
Zm00001d014148::5:34130117-34132118(-)
Zm00001d043091::3:188974887-188976888(+)
Zm00001d023432::10:5428630-5430631(+)
Zm00001d005480::2:175578719-175580720(+)
Zm00001d043235::3:192717622-192719623(+)
Zm00001d012109::8:168378546-168380547(-)
Zm00001d032658::1:233388404-233390405(-)
Zm00001d041255::3:108508729-108510730(+)
Zm00001d034061::1:282847482-282849483(+)
Zm00001d021692::7:160349395-160351396(+)
Zm00001d002854::2:24775639-24777640(-)
Zm00001d052170::4:181658708-181660709(+)
Zm00001d013508::5:12965964-12967965(-)
Zm00001d011166::8:141515673-141517674(+)
Zm00001d045162::9:14780805-14782806(-)
Zm00001d027541::1:7880658-7882659(+)
Zm00001d037713::6:134931916-134933917(+)
Zm00001d005250::2:165696144-165698145(-)
Zm00001d012789::8:181006841-181008842(+)
Zm00001d016152::5:147336017-147338018(+)
Zm00001d052165::4:181555838-181557839(-)
Zm00001d045570::9:27014530-27016531(-)
Zm00001d046801::9:106475667-106477668(+)
Zm00001d045675::9:32679790-32681791(+)
Zm00001d024470::10:72343715-72345716(+)
Zm00001d030544::1:142960036-142962037(+)
Zm00001d033790::1:273756610-273758611(-)
Zm00001d007962::2:244252662-244254663(+)
Zm00001d033148::1:252129261-252131262(-)
Zm00001d042164::3:154325085-154327086(-)
Zm00001d003742::2:56998946-57000947(-)
Zm00001d042718::3:178120136-178122137(-)
Zm00001d002191::2:7658446-7660447(-)
Zm00001d052565::4:193326062-193328063(+)
Zm00001d020431::7:113757522-113759523(+)
Zm00001d049719::4:41372714-41374715(+)
Zm00001d025808::10:130143963-130145964(+)
Zm00001d017009::5:182660585-182662586(+)
Zm00001d042257::3:157564058-157566059(+)
Zm00001d027948::1:18148436-18150437(-)
Zm00001d035201::6:9610442-9612443(+)
Zm00001d046482::9:91926079-91928080(-)
Zm00001d037519::6:128003096-128005097(-)
Zm00001d044001::3:216150999-216153000(+)
Zm00001d041035::3:92263998-92265999(-)
Zm00001d013023::5:3427072-3429073(-)
Zm00001d035065::6:3643257-3645258(+)
Zm00001d016529::5:166526704-166528705(+)
Zm00001d045400::9:20676678-20678679(+)
Zm00001d037089::6:111805005-111807006(+)
Zm00001d026513::10:147432625-147434626(+)
Zm00001d051435::4:158469587-158471588(+)
Zm00001d043078::3:188514710-188516711(-)
Zm00001d039521::3:6771731-6773732(+)
Zm00001d028988::1:53757928-53759929(+)
Zm00001d047687::9:139354650-139356651(-)
Zm00001d011436::8:150437223-150439224(+)
Zm00001d019914::7:75385692-75387693(-)
Zm00001d002993::2:28974969-28976970(+)
Zm00001d028759::1:45723184-45725185(+)
Zm00001d004215::2:92167436-92169437(-)
Zm00001d052698::4:197883812-197885813(-)
Zm00001d042064::3:149397325-149399326(+)
Zm00001d029994::1:98231007-98233008(-)
Zm00001d051060::4:139667113-139669114(-)
Zm00001d037505::6:127623031-127625032(-)
Zm00001d029721::1:84035686-84037687(+)
Zm00001d029648::1:81311546-81313547(-)
Zm00001d036592::6:93916083-93918084(-)
Zm00001d024906::10:94247046-94249047(+)
Zm00001d011988::8:165998039-166000040(+)
Zm00001d031753::1:200736208-200738209(+)
Zm00001d026391::10:144990364-144992365(+)
Zm00001d035595::6:35978214-35980215(-)
Zm00001d014116::5:33005870-33007871(-)
Zm00001d003519::2:46456369-46458370(-)
Zm00001d033313::1:258662238-258664239(+)
Zm00001d052943::4:205738185-205740186(-)
Zm00001d018621::7:1243652-1245653(-)
Zm00001d045971::9:50929131-50931132(+)
Zm00001d048958::4:10721999-10724000(-)
Zm00001d007786::2:239620568-239622569(+)
Zm00001d038561::6:159879134-159881135(-)
Zm00001d018522::5:222422047-222424048(+)
Zm00001d035371::6:23596077-23598078(-)
Zm00001d045680::9:32980294-32982295(+)
Zm00001d034493::1:294612903-294614904(+)
Zm00001d019459::7:34702943-34704944(+)
Zm00001d004561::2:118170656-118172657(-)
Zm00001d034924::1:305676028-305678029(+)
Zm00001d051910::4:174421068-174423069(-)
Zm00001d018161::5:215725583-215727584(+)
Zm00001d013699::5:17862104-17864105(-)
Zm00001d045304::9:18542356-18544357(-)
Zm00001d051132::4:145257234-145259235(-)
Zm00001d019182::7:20578899-20580900(+)
Zm00001d047462::9:130901060-130903061(-)
Zm00001d002377::2:11426994-11428995(-)
Zm00001d047778::9:141496850-141498851(+)
```
