## Supplementary material for "A comprehensive map of preferentially located motifs reveals distinct proximal *cis*-regulatory elements in plants": CACGCATA_containing_gene_set.txt

```
#Occurences of CACGCATA between 196 and 218 (positions relative to the transcription start site)
#35 sequences with CACGCATA in this interval
#0.14% of the sequences in promoter set with CACGCATA (set with 25199 sequences)
Zm00001d014482::5:49748260-49750261(+)
Zm00001d047631::9:137490552-137492553(-)
Zm00001d039218::6:173063980-173065981(-)
Zm00001d028057::1:21778641-21780642(+)
Zm00001d052729::4:199201824-199203825(+)
Zm00001d018475::5:221506757-221508758(-)
Zm00001d010460::8:116266569-116268570(+)
Zm00001d011349::8:147533875-147535876(+)
Zm00001d033614::1:268752634-268754635(+)
Zm00001d052114::4:180175906-180177907(+)
Zm00001d042478::3:169003726-169005727(+)
Zm00001d044415::3:227489115-227491116(+)
Zm00001d039688::3:11898391-11900392(+)
Zm00001d031901::1:206062077-206064078(+)
Zm00001d023382::10:4331976-4333977(-)
Zm00001d008766::8:19545444-19547445(-)
Zm00001d052408::4:189231669-189233670(+)
Zm00001d013911::5:24429438-24431439(+)
Zm00001d045190::9:15653950-15655951(-)
Zm00001d032425::1:225988872-225990873(+)
Zm00001d038031::6:145659159-145661160(-)
Zm00001d030346::1:124045778-124047779(+)
Zm00001d008904::8:24557893-24559894(+)
Zm00001d029525::1:74652296-74654297(+)
Zm00001d052975::4:206853166-206855167(+)
Zm00001d029135::1:59946544-59948545(+)
Zm00001d028884::1:49596657-49598658(-)
Zm00001d032710::1:235776910-235778911(-)
Zm00001d046230::9:73364844-73366845(-)
Zm00001d032417::1:225913162-225915163(-)
Zm00001d037086::6:111761626-111763627(-)
Zm00001d016821::5:177259272-177261273(-)
Zm00001d038463::6:157795268-157797269(-)
Zm00001d039601::3:8735174-8737175(+)
Zm00001d053379::4:228493406-228495407(+)
```
