## Supplementary material for "A comprehensive map of preferentially located motifs reveals distinct proximal *cis*-regulatory elements in plants": CACGCCCG_containing_gene_set.txt

```
#Occurences of CACGCCCG between 259 and 406 (positions relative to the transcription start site)
#148 sequences with CACGCCCG in this interval
#0.59% of the sequences in promoter set with CACGCCCG (set with 25199 sequences)
Zm00001d040027::3:23375987-23377988(+)
Zm00001d046017::9:55196778-55198779(+)
Zm00001d029579::1:77560550-77562551(-)
Zm00001d048010::9:147955016-147957017(+)
Zm00001d009123::8:37788709-37790710(+)
Zm00001d019693::7:51236011-51238012(-)
Zm00001d024009::10:36534961-36536962(-)
Zm00001d026306::10:143269898-143271899(+)
Zm00001d049291::4:24639575-24641576(-)
Zm00001d050293::4:79161510-79163511(-)
Zm00001d013994::5:27802886-27804887(+)
Zm00001d034468::1:293850712-293852713(-)
Zm00001d003162::2:34078660-34080661(+)
Zm00001d037427::6:125222560-125224561(-)
Zm00001d036840::6:103389123-103391124(-)
Zm00001d051261::4:151011819-151013820(+)
Zm00001d006580::2:211469363-211471364(-)
Zm00001d020765::7:131567518-131569519(-)
Zm00001d035226::6:15066454-15068455(+)
Zm00001d019659::7:48428159-48430160(+)
Zm00001d053906::4:243391949-243393950(-)
Zm00001d006438::2:208196291-208198292(-)
Zm00001d029594::1:78238318-78240319(+)
Zm00001d031230::1:182803821-182805822(+)
Zm00001d019335::7:28399380-28401381(+)
Zm00001d041265::3:109136558-109138559(+)
Zm00001d048836::4:6150790-6152791(+)
Zm00001d025770::10:129046378-129048379(-)
Zm00001d030106::1:106129014-106131015(-)
Zm00001d028399::1:33542572-33544573(+)
Zm00001d046207::9:71961690-71963691(-)
Zm00001d030973::1:170235743-170237744(+)
Zm00001d022461::7:178147805-178149806(-)
Zm00001d015857::5:126867229-126869230(-)
Zm00001d010450::8:115692601-115694602(+)
Zm00001d032608::1:231929915-231931916(+)
Zm00001d051742::4:168614081-168616082(+)
Zm00001d031231::1:182803912-182805913(+)
Zm00001d002928::2:26786095-26788096(-)
Zm00001d035215::6:10272233-10274234(+)
Zm00001d002966::2:28259627-28261628(-)
Zm00001d051789::4:169874020-169876021(-)
Zm00001d008887::8:24105076-24107077(+)
Zm00001d025325::10:114191281-114193282(+)
Zm00001d009931::8:90451515-90453516(-)
Zm00001d026047::10:136890063-136892064(+)
Zm00001d019844::7:68695817-68697818(+)
Zm00001d014126::5:33394959-33396960(-)
Zm00001d005288::2:167727302-167729303(+)
Zm00001d039469::3:5150209-5152210(-)
Zm00001d047340::9:126971482-126973483(+)
Zm00001d023615::10:12203052-12205053(-)
Zm00001d015292::5:82968587-82970588(+)
Zm00001d019320::7:27707699-27709700(-)
Zm00001d022397::7:176798702-176800703(+)
Zm00001d023379::10:4291618-4293619(+)
Zm00001d003809::2:60193873-60195874(+)
Zm00001d009883::8:87299877-87301878(+)
Zm00001d015092::5:75197071-75199072(-)
Zm00001d042582::3:172734700-172736701(-)
Zm00001d015747::5:115881489-115883490(+)
Zm00001d033471::1:263621381-263623382(-)
Zm00001d051890::4:173816542-173818543(-)
Zm00001d007365::2:229756355-229758356(-)
Zm00001d049075::4:14907669-14909670(-)
Zm00001d016784::5:175781635-175783636(+)
Zm00001d014532::5:52025237-52027238(+)
Zm00001d015682::5:106606185-106608186(+)
Zm00001d046611::9:98776952-98778953(-)
Zm00001d015817::5:123619007-123621008(+)
Zm00001d046864::9:108495903-108497904(-)
Zm00001d001915::2:2811222-2813223(+)
Zm00001d023616::10:12213380-12215381(-)
Zm00001d038270::6:152873349-152875350(-)
Zm00001d004105::2:83175330-83177331(-)
Zm00001d041539::3:126344411-126346412(-)
Zm00001d045154::9:14558604-14560605(-)
Zm00001d017472::5:196962004-196964005(-)
Zm00001d037876::6:140762130-140764131(-)
Zm00001d037651::6:133042709-133044710(-)
Zm00001d042388::3:164249997-164251998(-)
Zm00001d029502::1:73454048-73456049(-)
Zm00001d015481::5:92809680-92811681(+)
Zm00001d021480::7:153347177-153349178(+)
Zm00001d051887::4:173754847-173756848(-)
Zm00001d048009::9:147934400-147936401(+)
Zm00001d003602::2:49528261-49530262(-)
Zm00001d048968::4:11091588-11093589(-)
Zm00001d047916::9:145291191-145293192(+)
Zm00001d040029::3:23585030-23587031(+)
Zm00001d050438::4:88134946-88136947(+)
Zm00001d011003::8:136381820-136383821(+)
Zm00001d033200::1:253557924-253559925(+)
Zm00001d005432::2:173780386-173782387(+)
Zm00001d047143::9:120015250-120017251(+)
Zm00001d006608::2:212459227-212461228(+)
Zm00001d052523::4:192075427-192077428(-)
Zm00001d032003::1:209208724-209210725(+)
Zm00001d001858::2:2034006-2036007(-)
Zm00001d045627::9:29256935-29258936(+)
Zm00001d047069::9:117205943-117207944(-)
Zm00001d046440::9:89863835-89865836(-)
Zm00001d034015::1:281231711-281233712(-)
Zm00001d019552::7:42050924-42052925(+)
Zm00001d003320::2:40126827-40128828(-)
Zm00001d030544::1:142960036-142962037(+)
Zm00001d019221::7:22481604-22483605(-)
Zm00001d043510::3:202335886-202337887(+)
Zm00001d019667::7:49137320-49139321(+)
Zm00001d035647::6:38174220-38176221(-)
Zm00001d016333::5:157774194-157776195(-)
Zm00001d033047::1:248459664-248461665(+)
Zm00001d048085::9:149824338-149826339(-)
Zm00001d049290::4:24614014-24616015(-)
Zm00001d003160::2:34004698-34006699(+)
Zm00001d010169::8:102777514-102779515(-)
Zm00001d035367::6:23490484-23492485(-)
Zm00001d026599::10:148716558-148718559(-)
Zm00001d033580::1:267762716-267764717(-)
Zm00001d047093::9:118316260-118318261(-)
Zm00001d053716::4:239766086-239768087(+)
Zm00001d027317::1:2826110-2828111(-)
Zm00001d027423::1:4908151-4910152(+)
Zm00001d044081::3:218484901-218486902(-)
Zm00001d024874::10:91750839-91752840(+)
Zm00001d005751::2:186193560-186195561(-)
Zm00001d021255::7:147041544-147043545(-)
Zm00001d018390::5:219925288-219927289(-)
Zm00001d009628::8:73833759-73835760(+)
Zm00001d037681::6:133849618-133851619(+)
Zm00001d019250::7:23984475-23986476(-)
Zm00001d022606::7:180941081-180943082(-)
Zm00001d028423::1:34541478-34543479(-)
Zm00001d053283::4:223936514-223938515(-)
Zm00001d037395::6:124283717-124285718(-)
Zm00001d047895::9:144529229-144531230(+)
Zm00001d027394::1:4340289-4342290(-)
Zm00001d031743::1:200574949-200576950(-)
Zm00001d032461::1:227452578-227454579(-)
Zm00001d011797::8:161723428-161725429(-)
Zm00001d050145::4:69075108-69077109(-)
Zm00001d045422::9:21626841-21628842(-)
Zm00001d048337::9:154665572-154667573(+)
Zm00001d026045::10:136861430-136863431(+)
Zm00001d040606::3:53040005-53042006(-)
Zm00001d045958::9:49776466-49778467(-)
Zm00001d010443::8:115386831-115388832(-)
Zm00001d010813::8:128623028-128625029(+)
```
