## Supplementary material for "A comprehensive map of preferentially located motifs reveals distinct proximal *cis*-regulatory elements in plants": CACGCTG_containing_gene_set.txt

```
#Occurences of CACGCTG between 330 and 366 (positions relative to the transcription start site)
#157 sequences with CACGCTG in this interval
#0.62% of the sequences in promoter set with CACGCTG (set with 25199 sequences)
Zm00001d005805::2:189367773-189369774(-)
Zm00001d020383::7:110508255-110510256(-)
Zm00001d020365::7:109604171-109606172(-)
Zm00001d045624::9:29099926-29101927(-)
Zm00001d007312::2:227515288-227517289(-)
Zm00001d050955::4:133306311-133308312(+)
Zm00001d051349::4:155453364-155455365(-)
Zm00001d017669::5:203595560-203597561(-)
Zm00001d039596::3:8661399-8663400(-)
Zm00001d031979::1:208399050-208401051(+)
Zm00001d012702::8:178947430-178949431(-)
Zm00001d035559::6:33093350-33095351(+)
Zm00001d028474::1:36146939-36148940(-)
Zm00001d006849::2:217796418-217798419(+)
Zm00001d001858::2:2034006-2036007(-)
Zm00001d048299::9:154129396-154131397(+)
Zm00001d012040::8:167028681-167030682(-)
Zm00001d027450::1:5527457-5529458(+)
Zm00001d005682::2:183193322-183195323(+)
Zm00001d034033::1:281630221-281632222(+)
Zm00001d017111::5:185767604-185769605(+)
Zm00001d006366::2:205738742-205740743(+)
Zm00001d008369::8:6537324-6539325(+)
Zm00001d044828::9:4252669-4254670(-)
Zm00001d018535::5:222619623-222621624(+)
Zm00001d034615::1:297856944-297858945(+)
Zm00001d005638::2:181604623-181606624(+)
Zm00001d006091::2:197903360-197905361(-)
Zm00001d053220::4:220715944-220717945(+)
Zm00001d027367::1:3809645-3811646(-)
Zm00001d003345::2:41019378-41021379(-)
Zm00001d024963::10:96968011-96970012(+)
Zm00001d012693::8:178729057-178731058(+)
Zm00001d012445::8:174634218-174636219(-)
Zm00001d052442::4:190117680-190119681(+)
Zm00001d049290::4:24614014-24616015(-)
Zm00001d015383::5:87522263-87524264(-)
Zm00001d005053::2:156306463-156308464(+)
Zm00001d032114::1:213512670-213514671(-)
Zm00001d039774::3:14507857-14509858(-)
Zm00001d017077::5:184492718-184494719(+)
Zm00001d037343::6:122123734-122125735(+)
Zm00001d047369::9:127900621-127902622(-)
Zm00001d001786::2:890240-892241(+)
Zm00001d015186::5:78727293-78729294(-)
Zm00001d043993::3:215925135-215927136(+)
Zm00001d040448::3:43802562-43804563(+)
Zm00001d028820::1:47591954-47593955(+)
Zm00001d053895::4:243228604-243230605(+)
Zm00001d006377::2:206074499-206076500(+)
Zm00001d002288::2:9616756-9618757(+)
Zm00001d048335::9:154616503-154618504(+)
Zm00001d046838::9:108229507-108231508(-)
Zm00001d049598::4:36836686-36838687(+)
Zm00001d025524::10:121272115-121274116(-)
Zm00001d035261::6:18138488-18140489(+)
Zm00001d021557::7:155893668-155895669(+)
Zm00001d040067::3:25759925-25761926(-)
Zm00001d015905::5:130025953-130027954(+)
Zm00001d044572::3:232047106-232049107(-)
Zm00001d004686::2:130574065-130576066(-)
Zm00001d035258::6:17776344-17778345(-)
Zm00001d016794::5:176118327-176120328(-)
Zm00001d037091::6:111832021-111834022(+)
Zm00001d014198::5:36109404-36111405(-)
Zm00001d007153::2:223381169-223383170(-)
Zm00001d020696::7:128931426-128933427(-)
Zm00001d042279::3:158648267-158650268(-)
Zm00001d005387::2:171977542-171979543(-)
Zm00001d046628::9:99608271-99610272(+)
Zm00001d028249::1:27995034-27997035(-)
Zm00001d016068::5:142676027-142678028(+)
Zm00001d017574::5:200140799-200142800(-)
Zm00001d019545::7:41787995-41789996(-)
Zm00001d042611::3:173557673-173559674(+)
Zm00001d017129::5:186409204-186411205(+)
Zm00001d011086::8:138469963-138471964(-)
Zm00001d011896::8:164159056-164161057(+)
Zm00001d013265::5:7396289-7398290(+)
Zm00001d008188::8:747388-749389(-)
Zm00001d022440::7:177723135-177725136(-)
Zm00001d024179::10:53537734-53539735(-)
Zm00001d049286::4:24419475-24421476(+)
Zm00001d032332::1:222798077-222800078(-)
Zm00001d052062::4:178178766-178180767(-)
Zm00001d044069::3:218285794-218287795(+)
Zm00001d014377::5:43572236-43574237(-)
Zm00001d034887::1:304718458-304720459(+)
Zm00001d050992::4:135836471-135838472(+)
Zm00001d045848::9:43408925-43410926(+)
Zm00001d029527::1:74786106-74788107(+)
Zm00001d011517::8:153157333-153159334(+)
Zm00001d017597::5:201223127-201225128(-)
Zm00001d021936::7:166384800-166386801(-)
Zm00001d032059::1:211064272-211066273(+)
Zm00001d002250::2:8978880-8980881(-)
Zm00001d038870::6:166161049-166163050(-)
Zm00001d023736::10:18036517-18038518(-)
Zm00001d033961::1:279741755-279743756(+)
Zm00001d053542::4:233522442-233524443(-)
Zm00001d032911::1:242882647-242884648(+)
Zm00001d012064::8:167547077-167549078(-)
Zm00001d051901::4:173987593-173989594(-)
Zm00001d025343::10:114916150-114918151(+)
Zm00001d021815::7:163559401-163561402(-)
Zm00001d016302::5:156276169-156278170(+)
Zm00001d036818::6:101959140-101961141(+)
Zm00001d006133::2:199508021-199510022(+)
Zm00001d035214::6:10071215-10073216(-)
Zm00001d034628::1:298410837-298412838(+)
Zm00001d053234::4:221209508-221211509(+)
Zm00001d004762::2:137329546-137331547(-)
Zm00001d012335::8:172651248-172653249(+)
Zm00001d012882::5:1578446-1580447(-)
Zm00001d052005::4:176265317-176267318(+)
Zm00001d004685::2:130530939-130532940(-)
Zm00001d005298::2:168388647-168390648(-)
Zm00001d037383::6:123803439-123805440(+)
Zm00001d002065::2:5236505-5238506(-)
Zm00001d025827::10:131103418-131105419(-)
Zm00001d024601::10:80032964-80034965(-)
Zm00001d041548::3:126583333-126585334(-)
Zm00001d008929::8:25817966-25819967(-)
Zm00001d017009::5:182660585-182662586(+)
Zm00001d034823::1:302959179-302961180(+)
Zm00001d021249::7:146835547-146837548(-)
Zm00001d042723::3:178233925-178235926(-)
Zm00001d022202::7:172753882-172755883(+)
Zm00001d039475::3:5282635-5284636(+)
Zm00001d042010::3:147185177-147187178(+)
Zm00001d018479::5:221524821-221526822(-)
Zm00001d048151::9:150986159-150988160(-)
Zm00001d003520::2:46551078-46553079(+)
Zm00001d051765::4:168990367-168992368(+)
Zm00001d028839::1:48329498-48331499(+)
Zm00001d035434::6:25349384-25351385(+)
Zm00001d045680::9:32980294-32982295(+)
Zm00001d016061::5:142161239-142163240(-)
Zm00001d033044::1:248429711-248431712(+)
Zm00001d018497::5:221815454-221817455(+)
Zm00001d008281::8:3862511-3864512(-)
Zm00001d004020::2:76068082-76070083(+)
Zm00001d011137::8:140107242-140109243(+)
Zm00001d022582::7:180321469-180323470(+)
Zm00001d036025::6:66929497-66931498(-)
Zm00001d013844::5:22387427-22389428(-)
Zm00001d051881::4:173324213-173326214(+)
Zm00001d012274::8:171720566-171722567(-)
Zm00001d043329::3:196700300-196702301(+)
Zm00001d002746::2:21334127-21336128(-)
Zm00001d036834::6:103291036-103293037(+)
Zm00001d044821::9:3895508-3897509(+)
Zm00001d018220::5:216861090-216863091(+)
Zm00001d030312::1:121814363-121816364(-)
Zm00001d012348::8:172808458-172810459(-)
Zm00001d021829::7:164024509-164026510(-)
Zm00001d001871::2:2128095-2130096(-)
```
