## Supplementary material for "A comprehensive map of preferentially located motifs reveals distinct proximal *cis*-regulatory elements in plants": CACGGAAT_containing_gene_set.txt

```
#Occurences of CACGGAAT between -82 and 33 (positions relative to the transcription start site)
#69 sequences with CACGGAAT in this interval
#0.27% of the sequences in promoter set with CACGGAAT (set with 25199 sequences)
Zm00001d031687::1:198648274-198650275(-)
Zm00001d002044::2:4927551-4929552(+)
Zm00001d042449::3:168091176-168093177(+)
Zm00001d036940::6:106880859-106882860(-)
Zm00001d021133::7:143495876-143497877(-)
Zm00001d054012::4:245104413-245106414(+)
Zm00001d053800::4:241340219-241342220(+)
Zm00001d009091::8:35626232-35628233(-)
Zm00001d045446::9:22320146-22322147(+)
Zm00001d018912::7:9136416-9138417(-)
Zm00001d021215::7:146370700-146372701(+)
Zm00001d053702::4:239557033-239559034(-)
Zm00001d023791::10:20591382-20593383(-)
Zm00001d046502::9:92909666-92911667(-)
Zm00001d007474::2:232515265-232517266(+)
Zm00001d022259::7:173852581-173854582(-)
Zm00001d034840::1:303630452-303632453(-)
Zm00001d044846::9:5041957-5043958(+)
Zm00001d014080::5:31724506-31726507(+)
Zm00001d027253::1:420362-422363(-)
Zm00001d051180::4:147441511-147443512(+)
Zm00001d027514::1:7176169-7178170(+)
Zm00001d007192::2:224429317-224431318(-)
Zm00001d047861::9:143639141-143641142(+)
Zm00001d018177::5:215859739-215861740(-)
Zm00001d040416::3:42356758-42358759(+)
Zm00001d033580::1:267762716-267764717(-)
Zm00001d022340::7:175735047-175737048(+)
Zm00001d020764::7:131556448-131558449(+)
Zm00001d039510::3:6137322-6139323(+)
Zm00001d051932::4:174803762-174805763(-)
Zm00001d026312::10:143368209-143370210(+)
Zm00001d018478::5:221517660-221519661(-)
Zm00001d031065::1:175608843-175610844(-)
Zm00001d018086::5:213976891-213978892(-)
Zm00001d049106::4:16169290-16171291(-)
Zm00001d016374::5:159955379-159957380(+)
Zm00001d023432::10:5428630-5430631(+)
Zm00001d020476::7:117739548-117741549(+)
Zm00001d046282::9:78167359-78169360(+)
Zm00001d039769::3:14339134-14341135(-)
Zm00001d026223::10:141449411-141451412(+)
Zm00001d025941::10:134171387-134173388(+)
Zm00001d043146::3:190112197-190114198(-)
Zm00001d009850::8:85064407-85066408(+)
Zm00001d049661::4:39028533-39030534(+)
Zm00001d035127::6:6315255-6317256(-)
Zm00001d021844::7:164360890-164362891(-)
Zm00001d025358::10:115502552-115504553(-)
Zm00001d005151::2:161368344-161370345(-)
Zm00001d030280::1:118771538-118773539(+)
Zm00001d012146::8:168887934-168889935(-)
Zm00001d037900::6:141483918-141485919(+)
Zm00001d020681::7:127877919-127879920(+)
Zm00001d010113::8:99703380-99705381(+)
Zm00001d032651::1:233134996-233136997(-)
Zm00001d046214::9:72366558-72368559(+)
Zm00001d034505::1:294874237-294876238(-)
Zm00001d015810::5:122523258-122525259(+)
Zm00001d051945::4:174991536-174993537(-)
Zm00001d045583::9:27334426-27336427(-)
Zm00001d003246::2:37615615-37617616(+)
Zm00001d018788::7:5216612-5218613(+)
Zm00001d043736::3:208698184-208700185(+)
Zm00001d048459::9:156703547-156705548(+)
Zm00001d025052::10:101801211-101803212(+)
Zm00001d037257::6:118381536-118383537(+)
Zm00001d023304::10:2563388-2565389(-)
Zm00001d038443::6:157390865-157392866(-)
```
