## Supplementary material for "A comprehensive map of preferentially located motifs reveals distinct proximal *cis*-regulatory elements in plants": CACGGCG_containing_gene_set.txt

```
#Occurences of CACGGCG between 289 and 429 (positions relative to the transcription start site)
#744 sequences with CACGGCG in this interval
#2.95% of the sequences in promoter set with CACGGCG (set with 25199 sequences)
Zm00001d014188::5:35633486-35635487(-)
Zm00001d031954::1:207949469-207951470(-)
Zm00001d004048::2:78974138-78976139(-)
Zm00001d024499::10:74392527-74394528(+)
Zm00001d026336::10:143758823-143760824(-)
Zm00001d007882::2:241671469-241673470(+)
Zm00001d008952::8:26875068-26877069(+)
Zm00001d025824::10:130918239-130920240(-)
Zm00001d027434::1:5161240-5163241(-)
Zm00001d032578::1:231150118-231152119(-)
Zm00001d033878::1:277216802-277218803(-)
Zm00001d043491::3:201682187-201684188(-)
Zm00001d043091::3:188974887-188976888(+)
Zm00001d028398::1:33454304-33456305(-)
Zm00001d007049::2:220869676-220871677(-)
Zm00001d031257::1:184105067-184107068(+)
Zm00001d018504::5:221975687-221977688(+)
Zm00001d035835::6:54255738-54257739(+)
Zm00001d048401::9:155624221-155626222(+)
Zm00001d038841::6:165628066-165630067(+)
Zm00001d007204::2:224652975-224654976(+)
Zm00001d043709::3:207986591-207988592(-)
Zm00001d003600::2:49394017-49396018(-)
Zm00001d013155::5:5510760-5512761(+)
Zm00001d023243::10:1293877-1295878(+)
Zm00001d002705::2:19812736-19814737(+)
Zm00001d049199::4:20195160-20197161(+)
Zm00001d023899::10:27171147-27173148(-)
Zm00001d035063::6:3468474-3470475(+)
Zm00001d041748::3:135858402-135860403(-)
Zm00001d033786::1:273677507-273679508(-)
Zm00001d038539::6:159594336-159596337(+)
Zm00001d016585::5:168387645-168389646(-)
Zm00001d024300::10:62834506-62836507(-)
Zm00001d037096::6:112017868-112019869(+)
Zm00001d039639::3:9877722-9879723(+)
Zm00001d010529::8:119418486-119420487(+)
Zm00001d021173::7:144968705-144970706(+)
Zm00001d040239::3:33380287-33382288(+)
Zm00001d017441::5:195905188-195907189(+)
Zm00001d010244::8:105838862-105840863(+)
Zm00001d053831::4:241980539-241982540(+)
Zm00001d043226::3:192432249-192434250(-)
Zm00001d028746::1:45170064-45172065(+)
Zm00001d042801::3:180271569-180273570(-)
Zm00001d044775::9:2068362-2070363(-)
Zm00001d042192::3:155541930-155543931(-)
Zm00001d003079::2:31356487-31358488(+)
Zm00001d014468::5:49215827-49217828(-)
Zm00001d003088::2:31841147-31843148(-)
Zm00001d011599::8:155477403-155479404(-)
Zm00001d038874::6:166208502-166210503(-)
Zm00001d021851::7:164520993-164522994(+)
Zm00001d012791::8:181041384-181043385(+)
Zm00001d018541::5:222666694-222668695(-)
Zm00001d027987::1:19435171-19437172(-)
Zm00001d052468::4:190665882-190667883(+)
Zm00001d049606::4:37192846-37194847(+)
Zm00001d002853::2:24771721-24773722(-)
Zm00001d016837::5:177878892-177880893(-)
Zm00001d043614::3:205245438-205247439(-)
Zm00001d014244::5:37834454-37836455(-)
Zm00001d034077::1:283420853-283422854(+)
Zm00001d044426::3:227714312-227716313(-)
Zm00001d031934::1:207280732-207282733(+)
Zm00001d038645::6:161640509-161642510(-)
Zm00001d048173::9:151393789-151395790(+)
Zm00001d047579::9:136184231-136186232(+)
Zm00001d005189::2:163015209-163017210(+)
Zm00001d034313::1:288966421-288968422(+)
Zm00001d008706::8:17462247-17464248(-)
Zm00001d045304::9:18542356-18544357(-)
Zm00001d033160::1:252544618-252546619(+)
Zm00001d026026::10:136305669-136307670(+)
Zm00001d025619::10:124226261-124228262(+)
Zm00001d031636::1:197044857-197046858(+)
Zm00001d036401::6:86907734-86909735(-)
Zm00001d007419::2:231209325-231211326(+)
Zm00001d010170::8:102779062-102781063(+)
Zm00001d051793::4:169918475-169920476(-)
Zm00001d029314::1:65617408-65619409(+)
Zm00001d014146::5:34116595-34118596(+)
Zm00001d047467::9:130969944-130971945(+)
Zm00001d005426::2:173610517-173612518(+)
Zm00001d046947::9:112274778-112276779(-)
Zm00001d043993::3:215925135-215927136(+)
Zm00001d042944::3:184661668-184663669(+)
Zm00001d041544::3:126520684-126522685(+)
Zm00001d013053::5:3892563-3894564(-)
Zm00001d054069::4:245858976-245860977(-)
Zm00001d052856::4:202680448-202682449(-)
Zm00001d047658::9:138350519-138352520(-)
Zm00001d003841::2:61915336-61917337(-)
Zm00001d003649::2:51956233-51958234(-)
Zm00001d016248::5:152954915-152956916(+)
Zm00001d039713::3:12826423-12828424(-)
Zm00001d024105::10:45701738-45703739(+)
Zm00001d046254::9:76909415-76911416(-)
Zm00001d045861::9:44260478-44262479(-)
Zm00001d012138::8:168715827-168717828(+)
Zm00001d024691::10:83697289-83699290(-)
Zm00001d041990::3:146847497-146849498(-)
Zm00001d011268::8:145142290-145144291(+)
Zm00001d007857::2:241014292-241016293(+)
Zm00001d023270::10:1784550-1786551(-)
Zm00001d022529::7:179417273-179419274(-)
Zm00001d027900::1:17148010-17150011(-)
Zm00001d020013::7:85540270-85542271(+)
Zm00001d051638::4:165370959-165372960(-)
Zm00001d034732::1:300945408-300947409(+)
Zm00001d029040::1:55714508-55716509(-)
Zm00001d008589::8:13700480-13702481(-)
Zm00001d042211::3:156122602-156124603(+)
Zm00001d010409::8:113369256-113371257(-)
Zm00001d005252::2:165867514-165869515(-)
Zm00001d028266::1:28613798-28615799(+)
Zm00001d040606::3:53040005-53042006(-)
Zm00001d012259::8:171232542-171234543(+)
Zm00001d032888::1:241519395-241521396(-)
Zm00001d033447::1:262993815-262995816(-)
Zm00001d038613::6:160914933-160916934(+)
Zm00001d009932::8:90453962-90455963(+)
Zm00001d045940::9:48267977-48269978(+)
Zm00001d026178::10:140379466-140381467(-)
Zm00001d029442::1:70782690-70784691(+)
Zm00001d026163::10:140141657-140143658(+)
Zm00001d039685::3:11846990-11848991(-)
Zm00001d023539::10:9374792-9376793(-)
Zm00001d011477::8:151688478-151690479(-)
Zm00001d013635::5:15968474-15970475(+)
Zm00001d033310::1:258514367-258516368(+)
Zm00001d010287::8:107620784-107622785(-)
Zm00001d012224::8:170417965-170419966(+)
Zm00001d007842::2:240678640-240680641(-)
Zm00001d039467::3:5055782-5057783(+)
Zm00001d005190::2:163036724-163038725(+)
Zm00001d049032::4:13139283-13141284(+)
Zm00001d028130::1:23627123-23629124(+)
Zm00001d037336::6:121965250-121967251(+)
Zm00001d048859::4:6486881-6488882(-)
Zm00001d025958::10:134773632-134775633(+)
Zm00001d005599::2:180238190-180240191(+)
Zm00001d006082::2:197600987-197602988(+)
Zm00001d009936::8:90589647-90591648(-)
Zm00001d026106::10:138567653-138569654(+)
Zm00001d018390::5:219925288-219927289(-)
Zm00001d020953::7:137597601-137599602(+)
Zm00001d041232::3:106915886-106917887(+)
Zm00001d048949::4:10534837-10536838(+)
Zm00001d050455::4:89652638-89654639(+)
Zm00001d025310::10:113836639-113838640(+)
Zm00001d021504::7:154246036-154248037(-)
Zm00001d024982::10:97881023-97883024(+)
Zm00001d019228::7:22844081-22846082(+)
Zm00001d035629::6:37507531-37509532(+)
Zm00001d048727::4:4318862-4320863(-)
Zm00001d034257::1:288175499-288177500(+)
Zm00001d039155::6:171180492-171182493(-)
Zm00001d049067::4:14624692-14626693(-)
Zm00001d043278::3:194237469-194239470(+)
Zm00001d027539::1:7842825-7844826(+)
Zm00001d015186::5:78727293-78729294(-)
Zm00001d010162::8:102487531-102489532(+)
Zm00001d029778::1:86529923-86531924(-)
Zm00001d012636::8:177548797-177550798(+)
Zm00001d022084::7:169765130-169767131(-)
Zm00001d006677::2:214085348-214087349(+)
Zm00001d019227::7:22699783-22701784(+)
Zm00001d002959::2:28100823-28102824(-)
Zm00001d050179::4:71068307-71070308(+)
Zm00001d034802::1:302451073-302453074(+)
Zm00001d022270::7:174022719-174024720(+)
Zm00001d029119::1:58590487-58592488(-)
Zm00001d049993::4:58347607-58349608(-)
Zm00001d026329::10:143623229-143625230(-)
Zm00001d045088::9:12098490-12100491(-)
Zm00001d026241::10:141724851-141726852(+)
Zm00001d008619::8:14784562-14786563(+)
Zm00001d042202::3:156033021-156035022(-)
Zm00001d012702::8:178947430-178949431(-)
Zm00001d025770::10:129046378-129048379(-)
Zm00001d053395::4:229170217-229172218(+)
Zm00001d015174::5:78398413-78400414(-)
Zm00001d004931::2:149351731-149353732(+)
Zm00001d035097::6:5181552-5183553(-)
Zm00001d035092::6:4893610-4895611(-)
Zm00001d049748::4:42990110-42992111(-)
Zm00001d025752::10:128390182-128392183(+)
Zm00001d043868::3:212516955-212518956(-)
Zm00001d034731::1:300939079-300941080(+)
Zm00001d032719::1:236001747-236003748(-)
Zm00001d051704::4:167230062-167232063(-)
Zm00001d048503::9:157462500-157464501(+)
Zm00001d011417::8:149932755-149934756(-)
Zm00001d052916::4:204718269-204720270(+)
Zm00001d010785::8:127753802-127755803(-)
Zm00001d030864::1:164071497-164073498(+)
Zm00001d012472::8:175085157-175087158(-)
Zm00001d005330::2:169720822-169722823(-)
Zm00001d039378::3:2793425-2795426(-)
Zm00001d008532::8:11974578-11976579(-)
Zm00001d051110::4:143184275-143186276(-)
Zm00001d021047::7:141170468-141172469(+)
Zm00001d013343::5:8968175-8970176(+)
Zm00001d033330::1:259215408-259217409(-)
Zm00001d044632::3:233649221-233651222(-)
Zm00001d019053::7:14301275-14303276(-)
Zm00001d012274::8:171720566-171722567(-)
Zm00001d032570::1:230852076-230854077(+)
Zm00001d007781::2:239482992-239484993(-)
Zm00001d051936::4:174848558-174850559(+)
Zm00001d002888::2:25870460-25872461(-)
Zm00001d012605::8:177089877-177091878(-)
Zm00001d012766::8:180364933-180366934(-)
Zm00001d044033::3:217281655-217283656(-)
Zm00001d006364::2:205728667-205730668(+)
Zm00001d036657::6:96585249-96587250(-)
Zm00001d008276::8:3702388-3704389(-)
Zm00001d010535::8:119685198-119687199(+)
Zm00001d051513::4:161036100-161038101(-)
Zm00001d004075::2:80536537-80538538(-)
Zm00001d027816::1:14364635-14366636(-)
Zm00001d037151::6:113971000-113973001(-)
Zm00001d035126::6:6272635-6274636(-)
Zm00001d021179::7:145105402-145107403(-)
Zm00001d039150::6:171095950-171097951(+)
Zm00001d039893::3:18373733-18375734(-)
Zm00001d036510::6:90930738-90932739(-)
Zm00001d013097::5:4690189-4692190(-)
Zm00001d014721::5:60514676-60516677(+)
Zm00001d021533::7:155258185-155260186(+)
Zm00001d027504::1:6906095-6908096(+)
Zm00001d015183::5:78676570-78678571(-)
Zm00001d021263::7:147164712-147166713(-)
Zm00001d032118::1:213707755-213709756(+)
Zm00001d051990::4:176015907-176017908(-)
Zm00001d007517::2:233653379-233655380(+)
Zm00001d014145::5:34118307-34120308(-)
Zm00001d014769::5:62505406-62507407(-)
Zm00001d009971::8:93019942-93021943(-)
Zm00001d024418::10:70184631-70186632(+)
Zm00001d049766::4:43843845-43845846(+)
Zm00001d013976::5:26944287-26946288(+)
Zm00001d029126::1:59131129-59133130(+)
Zm00001d045580::9:27181910-27183911(+)
Zm00001d044228::3:222460483-222462484(+)
Zm00001d021413::7:151516289-151518290(+)
Zm00001d011834::8:162299892-162301893(+)
Zm00001d011315::8:146511536-146513537(+)
Zm00001d034191::1:286168901-286170902(+)
Zm00001d036241::6:78622118-78624119(+)
Zm00001d041444::3:120185268-120187269(+)
Zm00001d031639::1:197108339-197110340(-)
Zm00001d048948::4:10531258-10533259(+)
Zm00001d038081::6:147118144-147120145(-)
Zm00001d003800::2:59825167-59827168(+)
Zm00001d024621::10:80564639-80566640(-)
Zm00001d028139::1:23958114-23960115(+)
Zm00001d053661::4:238372211-238374212(-)
Zm00001d021654::7:159176467-159178468(-)
Zm00001d052797::4:201288749-201290750(+)
Zm00001d048799::4:5690614-5692615(+)
Zm00001d039450::3:4731750-4733751(+)
Zm00001d035132::6:6530521-6532522(-)
Zm00001d033451::1:263009938-263011939(+)
Zm00001d017598::5:201226125-201228126(-)
Zm00001d033369::1:260634202-260636203(-)
Zm00001d052191::4:182741778-182743779(+)
Zm00001d012581::8:176868851-176870852(+)
Zm00001d018141::5:215275043-215277044(-)
Zm00001d006711::2:214999386-215001387(-)
Zm00001d052994::4:207996254-207998255(-)
Zm00001d031536::1:193618936-193620937(+)
Zm00001d040624::3:54718342-54720343(-)
Zm00001d035783::6:48490745-48492746(-)
Zm00001d052209::4:183313719-183315720(+)
Zm00001d011938::8:164852677-164854678(+)
Zm00001d029371::1:67929160-67931161(-)
Zm00001d020395::7:111179672-111181673(-)
Zm00001d045221::9:16489209-16491210(+)
Zm00001d008604::8:14290935-14292936(-)
Zm00001d017333::5:193209337-193211338(-)
Zm00001d012881::5:1565374-1567375(+)
Zm00001d043994::3:215946659-215948660(+)
Zm00001d010169::8:102777514-102779515(-)
Zm00001d002168::2:7086894-7088895(+)
Zm00001d049703::4:40647672-40649673(-)
Zm00001d041290::3:110652388-110654389(-)
Zm00001d013568::5:14449539-14451540(+)
Zm00001d048136::9:150659074-150661075(-)
Zm00001d011503::8:152690330-152692331(+)
Zm00001d039687::3:11885723-11887724(+)
Zm00001d009617::8:73342103-73344104(+)
Zm00001d051917::4:174622347-174624348(+)
Zm00001d019263::7:24739624-24741625(-)
Zm00001d027810::1:14246373-14248374(+)
Zm00001d009797::8:81865763-81867764(+)
Zm00001d042164::3:154325085-154327086(-)
Zm00001d052736::4:199342498-199344499(+)
Zm00001d015700::5:108858721-108860722(-)
Zm00001d007382::2:230340705-230342706(-)
Zm00001d031449::1:190321266-190323267(-)
Zm00001d039391::3:3169821-3171822(+)
Zm00001d028720::1:44243118-44245119(+)
Zm00001d045385::9:20248487-20250488(+)
Zm00001d020875::7:135221097-135223098(-)
Zm00001d021255::7:147041544-147043545(-)
Zm00001d020689::7:128595366-128597367(-)
Zm00001d032926::1:243419336-243421337(-)
Zm00001d023580::10:10657225-10659226(-)
Zm00001d018261::5:217587502-217589503(-)
Zm00001d022628::7:181727589-181729590(-)
Zm00001d053756::4:240521715-240523716(+)
Zm00001d028144::1:24010753-24012754(+)
Zm00001d046569::9:96320635-96322636(+)
Zm00001d031555::1:194119053-194121054(+)
Zm00001d020234::7:101491328-101493329(+)
Zm00001d044744::9:1008648-1010649(-)
Zm00001d013141::5:5376113-5378114(-)
Zm00001d044431::3:227754422-227756423(-)
Zm00001d028348::1:31547498-31549499(+)
Zm00001d030834::1:162280481-162282482(-)
Zm00001d045228::9:16561817-16563818(-)
Zm00001d008340::8:5787621-5789622(+)
Zm00001d037112::6:112671793-112673794(+)
Zm00001d012983::5:2773328-2775329(+)
Zm00001d040067::3:25759925-25761926(-)
Zm00001d049242::4:22485465-22487466(-)
Zm00001d016696::5:172837458-172839459(-)
Zm00001d003674::2:53589068-53591069(+)
Zm00001d053050::4:210626040-210628041(-)
Zm00001d042064::3:149397325-149399326(+)
Zm00001d029241::1:63374711-63376712(-)
Zm00001d047441::9:130333226-130335227(-)
Zm00001d019552::7:42050924-42052925(+)
Zm00001d033573::1:267368426-267370427(+)
Zm00001d008628::8:15227621-15229622(-)
Zm00001d022611::7:181059489-181061490(-)
Zm00001d012825::5:929186-931187(+)
Zm00001d018749::7:4083057-4085058(+)
Zm00001d043256::3:193472079-193474080(+)
Zm00001d011002::8:136348063-136350064(+)
Zm00001d003190::2:35066812-35068813(-)
Zm00001d035054::6:3284204-3286205(+)
Zm00001d048070::9:149341670-149343671(+)
Zm00001d016570::5:167857220-167859221(-)
Zm00001d014601::5:54848217-54850218(+)
Zm00001d036773::6:100234532-100236533(+)
Zm00001d026313::10:143374058-143376059(+)
Zm00001d034729::1:300850750-300852751(+)
Zm00001d020984::7:139073208-139075209(+)
Zm00001d014317::5:40684398-40686399(+)
Zm00001d029699::1:83059158-83061159(-)
Zm00001d012229::8:170472062-170474063(-)
Zm00001d006010::2:195229669-195231670(-)
Zm00001d021774::7:162831231-162833232(+)
Zm00001d034463::1:293747500-293749501(+)
Zm00001d042461::3:168476674-168478675(+)
Zm00001d040519::3:47877459-47879460(+)
Zm00001d044821::9:3895508-3897509(+)
Zm00001d035308::6:20481848-20483849(+)
Zm00001d006332::2:204903144-204905145(+)
Zm00001d035300::6:20186775-20188776(+)
Zm00001d022110::7:170573396-170575397(-)
Zm00001d040422::3:42679505-42681506(-)
Zm00001d011487::8:152071465-152073466(+)
Zm00001d049375::4:28143798-28145799(+)
Zm00001d049256::4:23083114-23085115(+)
Zm00001d044995::9:9519095-9521096(-)
Zm00001d020072::7:90398292-90400293(+)
Zm00001d026207::10:140949020-140951021(-)
Zm00001d050168::4:70221161-70223162(-)
Zm00001d052979::4:207069447-207071448(+)
Zm00001d014602::5:54871111-54873112(+)
Zm00001d031949::1:207799384-207801385(-)
Zm00001d027980::1:19269630-19271631(+)
Zm00001d049277::4:24289802-24291803(-)
Zm00001d033647::1:269563707-269565708(-)
Zm00001d016824::5:177352770-177354771(+)
Zm00001d025786::10:129535572-129537573(-)
Zm00001d031341::1:186785491-186787492(-)
Zm00001d016997::5:182320448-182322449(-)
Zm00001d028532::1:38403005-38405006(-)
Zm00001d010855::8:130581575-130583576(-)
Zm00001d028331::1:31051213-31053214(-)
Zm00001d038550::6:159757460-159759461(+)
Zm00001d043498::3:201887185-201889186(+)
Zm00001d012633::8:177520241-177522242(+)
Zm00001d038857::6:165906341-165908342(+)
Zm00001d047651::9:138081982-138083983(-)
Zm00001d020268::7:103434795-103436796(-)
Zm00001d009929::8:90224897-90226898(-)
Zm00001d048045::9:148688551-148690552(-)
Zm00001d015636::5:102368048-102370049(-)
Zm00001d042723::3:178233925-178235926(-)
Zm00001d041246::3:108033137-108035138(+)
Zm00001d043703::3:207885732-207887733(-)
Zm00001d013072::5:4312051-4314052(+)
Zm00001d027281::1:1608982-1610983(+)
Zm00001d021197::7:145648288-145650289(+)
Zm00001d003016::2:29540933-29542934(-)
Zm00001d013783::5:20076771-20078772(-)
Zm00001d022190::7:172339709-172341710(+)
Zm00001d045946::9:48772203-48774204(+)
Zm00001d045096::9:12384708-12386709(-)
Zm00001d039276::3:915128-917129(+)
Zm00001d049786::4:44639962-44641963(+)
Zm00001d037316::6:120701758-120703759(+)
Zm00001d048334::9:154592080-154594081(+)
Zm00001d045721::9:35085631-35087632(+)
Zm00001d036546::6:91585028-91587029(-)
Zm00001d013573::5:14536680-14538681(+)
Zm00001d048829::4:6040629-6042630(-)
Zm00001d050851::4:126958484-126960485(+)
Zm00001d014874::5:66660542-66662543(+)
Zm00001d047350::9:127188588-127190589(+)
Zm00001d013243::5:6936632-6938633(+)
Zm00001d016519::5:165899903-165901904(-)
Zm00001d045049::9:11149039-11151040(-)
Zm00001d019473::7:35504369-35506370(-)
Zm00001d049059::4:14336064-14338065(-)
Zm00001d005500::2:176233155-176235156(-)
Zm00001d013270::5:7522963-7524964(+)
Zm00001d047856::9:143531831-143533832(+)
Zm00001d006333::2:204942955-204944956(-)
Zm00001d034876::1:304506932-304508933(+)
Zm00001d014261::5:38498564-38500565(-)
Zm00001d034839::1:303572211-303574212(+)
Zm00001d041221::3:106169761-106171762(+)
Zm00001d034415::1:292329707-292331708(+)
Zm00001d053830::4:241978302-241980303(+)
Zm00001d050781::4:122459654-122461655(+)
Zm00001d039098::6:169967273-169969274(-)
Zm00001d041987::3:146667338-146669339(+)
Zm00001d017042::5:183468477-183470478(+)
Zm00001d053120::4:214563605-214565606(-)
Zm00001d035561::6:33192020-33194021(+)
Zm00001d032253::1:219091702-219093703(-)
Zm00001d018512::5:222158805-222160806(-)
Zm00001d028284::1:29161999-29164000(+)
Zm00001d028971::1:53300205-53302206(-)
Zm00001d039786::3:14616224-14618225(+)
Zm00001d048962::4:10894368-10896369(+)
Zm00001d039451::3:4732899-4734900(+)
Zm00001d003207::2:35905982-35907983(+)
Zm00001d048417::9:155905020-155907021(-)
Zm00001d001826::2:1536220-1538221(+)
Zm00001d054095::4:246376019-246378020(+)
Zm00001d035056::6:3350841-3352842(+)
Zm00001d031187::1:181632473-181634474(+)
Zm00001d038915::6:166882210-166884211(-)
Zm00001d009548::8:69758395-69760396(-)
Zm00001d049987::4:57418326-57420327(-)
Zm00001d020442::7:114643528-114645529(+)
Zm00001d044434::3:227913071-227915072(+)
Zm00001d045792::9:39398930-39400931(+)
Zm00001d020923::7:136688576-136690577(-)
Zm00001d038373::6:155713503-155715504(-)
Zm00001d047656::9:138273542-138275543(-)
Zm00001d032548::1:230203467-230205468(-)
Zm00001d039975::3:21321658-21323659(+)
Zm00001d025126::10:105634455-105636456(-)
Zm00001d022456::7:178095202-178097203(+)
Zm00001d032263::1:219628024-219630025(+)
Zm00001d017121::5:186109189-186111190(-)
Zm00001d015914::5:130950209-130952210(-)
Zm00001d012158::8:169121807-169123808(-)
Zm00001d026177::10:140378030-140380031(-)
Zm00001d036931::6:106757033-106759034(+)
Zm00001d046333::9:81218266-81220267(+)
Zm00001d049648::4:38696192-38698193(+)
Zm00001d021180::7:145143089-145145090(-)
Zm00001d022461::7:178147805-178149806(-)
Zm00001d020530::7:121044687-121046688(+)
Zm00001d043458::3:200567022-200569023(-)
Zm00001d028651::1:41799900-41801901(+)
Zm00001d045369::9:19932386-19934387(-)
Zm00001d038741::6:163649924-163651925(+)
Zm00001d026169::10:140262040-140264041(+)
Zm00001d032148::1:214495689-214497690(-)
Zm00001d051584::4:163361406-163363407(+)
Zm00001d012972::5:2583511-2585512(-)
Zm00001d039301::3:1327117-1329118(-)
Zm00001d048314::9:154449914-154451915(-)
Zm00001d039139::6:170960138-170962139(+)
Zm00001d044246::3:222968291-222970292(-)
Zm00001d036409::6:87174608-87176609(+)
Zm00001d005566::2:178662001-178664002(+)
Zm00001d029197::1:61900809-61902810(-)
Zm00001d048522::9:157736656-157738657(+)
Zm00001d053890::4:243048910-243050911(+)
Zm00001d053444::4:231763920-231765921(+)
Zm00001d038849::6:165832023-165834024(-)
Zm00001d046485::9:92008445-92010446(-)
Zm00001d026649::10:149380711-149382712(+)
Zm00001d050164::4:70176711-70178712(+)
Zm00001d054034::4:245347406-245349407(+)
Zm00001d002106::2:6004192-6006193(+)
Zm00001d005391::2:172031414-172033415(+)
Zm00001d029348::1:66839107-66841108(+)
Zm00001d047878::9:144090468-144092469(+)
Zm00001d032744::1:237052384-237054385(+)
Zm00001d028585::1:40037975-40039976(-)
Zm00001d013858::5:22864578-22866579(-)
Zm00001d007084::2:221914948-221916949(-)
Zm00001d002675::2:19013436-19015437(-)
Zm00001d052527::4:192220127-192222128(-)
Zm00001d001943::2:3242431-3244432(-)
Zm00001d050201::4:73396830-73398831(-)
Zm00001d027943::1:18046724-18048725(-)
Zm00001d035562::6:33368849-33370850(-)
Zm00001d043455::3:200477026-200479027(+)
Zm00001d003287::2:38812107-38814108(-)
Zm00001d015307::5:83961704-83963705(+)
Zm00001d003264::2:38332286-38334287(+)
Zm00001d002599::2:16415104-16417105(+)
Zm00001d002974::2:28499282-28501283(-)
Zm00001d011517::8:153157333-153159334(+)
Zm00001d051696::4:167035736-167037737(+)
Zm00001d010078::8:98491959-98493960(-)
Zm00001d016285::5:155590591-155592592(+)
Zm00001d021763::7:162635024-162637025(+)
Zm00001d049769::4:44000702-44002703(-)
Zm00001d002260::2:9088386-9090387(+)
Zm00001d049822::4:46354617-46356618(-)
Zm00001d052380::4:188750692-188752693(-)
Zm00001d011722::8:159972349-159974350(-)
Zm00001d013071::5:4311440-4313441(-)
Zm00001d003162::2:34078660-34080661(+)
Zm00001d007395::2:230684097-230686098(+)
Zm00001d027533::1:7567150-7569151(-)
Zm00001d021932::7:166090689-166092690(-)
Zm00001d022044::7:168542821-168544822(+)
Zm00001d025401::10:117125276-117127277(+)
Zm00001d026555::10:148052546-148054547(-)
Zm00001d041804::3:138830075-138832076(+)
Zm00001d044768::9:1934583-1936584(-)
Zm00001d049301::4:25364809-25366810(-)
Zm00001d047698::9:139492979-139494980(+)
Zm00001d045661::9:32057970-32059971(-)
Zm00001d044037::3:217454397-217456398(-)
Zm00001d052039::4:177048536-177050537(+)
Zm00001d039000::6:168514658-168516659(+)
Zm00001d031545::1:193832571-193834572(+)
Zm00001d043588::3:204480496-204482497(+)
Zm00001d042399::3:164712961-164714962(+)
Zm00001d048019::9:148175855-148177856(-)
Zm00001d044153::3:220576273-220578274(+)
Zm00001d038457::6:157653498-157655499(+)
Zm00001d019078::7:15494461-15496462(+)
Zm00001d041548::3:126583333-126585334(-)
Zm00001d049263::4:23502969-23504970(-)
Zm00001d018241::5:217262654-217264655(+)
Zm00001d043731::3:208599776-208601777(+)
Zm00001d040589::3:51742020-51744021(-)
Zm00001d047984::9:147156948-147158949(-)
Zm00001d051759::4:168954925-168956926(-)
Zm00001d012857::5:1165091-1167092(-)
Zm00001d041472::3:122371519-122373520(-)
Zm00001d013022::5:3408674-3410675(+)
Zm00001d047764::9:141296393-141298394(-)
Zm00001d011183::8:142216217-142218218(+)
Zm00001d014817::5:64424932-64426933(+)
Zm00001d007299::2:227229497-227231498(+)
Zm00001d012935::5:2224710-2226711(-)
Zm00001d035981::6:64339768-64341769(+)
Zm00001d040019::3:23110361-23112362(-)
Zm00001d039470::3:5152521-5154522(-)
Zm00001d041883::3:142275444-142277445(+)
Zm00001d006581::2:211469491-211471492(+)
Zm00001d032233::1:218157759-218159760(-)
Zm00001d053438::4:231447937-231449938(+)
Zm00001d029457::1:71675037-71677038(-)
Zm00001d036608::6:94235148-94237149(-)
Zm00001d030076::1:103901324-103903325(-)
Zm00001d022036::7:168370717-168372718(+)
Zm00001d033404::1:262063312-262065313(-)
Zm00001d049824::4:46624381-46626382(+)
Zm00001d038469::6:157936844-157938845(+)
Zm00001d011208::8:143000203-143002204(-)
Zm00001d027449::1:5526339-5528340(-)
Zm00001d038726::6:163372559-163374560(+)
Zm00001d016098::5:144499575-144501576(+)
Zm00001d020418::7:112712759-112714760(+)
Zm00001d049170::4:18999254-19001255(+)
Zm00001d009010::8:30105463-30107464(+)
Zm00001d036346::6:85075193-85077194(-)
Zm00001d047812::9:142387414-142389415(+)
Zm00001d010869::8:131437062-131439063(+)
Zm00001d017728::5:205370098-205372099(+)
Zm00001d004357::2:105979321-105981322(-)
Zm00001d045730::9:35763164-35765165(-)
Zm00001d012676::8:178445674-178447675(-)
Zm00001d007753::2:238892319-238894320(+)
Zm00001d004507::2:115669753-115671754(-)
Zm00001d010175::8:103045014-103047015(+)
Zm00001d032239::1:218501122-218503123(-)
Zm00001d045527::9:25546771-25548772(-)
Zm00001d003468::2:45237798-45239799(-)
Zm00001d020915::7:136481765-136483766(-)
Zm00001d041481::3:122810677-122812678(+)
Zm00001d021927::7:165995178-165997179(+)
Zm00001d037317::6:120722611-120724612(+)
Zm00001d039565::3:8098918-8100919(+)
Zm00001d050445::4:88737460-88739461(+)
Zm00001d043294::3:194899326-194901327(-)
Zm00001d043864::3:212466186-212468187(+)
Zm00001d033778::1:273544704-273546705(-)
Zm00001d042258::3:157665504-157667505(-)
Zm00001d027361::1:3743907-3745908(-)
Zm00001d010588::8:121128313-121130314(-)
Zm00001d051130::4:145117277-145119278(+)
Zm00001d032616::1:232177031-232179032(+)
Zm00001d033595::1:268073124-268075125(-)
Zm00001d028074::1:22018085-22020086(-)
Zm00001d005750::2:186082995-186084996(-)
Zm00001d049719::4:41372714-41374715(+)
Zm00001d035136::6:6618617-6620618(+)
Zm00001d046091::9:62562395-62564396(+)
Zm00001d021208::7:146037024-146039025(+)
Zm00001d009057::8:33666710-33668711(-)
Zm00001d006547::2:210775895-210777896(-)
Zm00001d026628::10:149175640-149177641(+)
Zm00001d052651::4:195814707-195816708(+)
Zm00001d045621::9:29035885-29037886(+)
Zm00001d017032::5:183210659-183212660(-)
Zm00001d011470::8:151369418-151371419(+)
Zm00001d017152::5:187134031-187136032(-)
Zm00001d002549::2:15220431-15222432(-)
Zm00001d021006::7:140179793-140181794(+)
Zm00001d011669::8:158165086-158167087(+)
Zm00001d027652::1:10149335-10151336(+)
Zm00001d007848::2:240834369-240836370(+)
Zm00001d037143::6:113822583-113824584(+)
Zm00001d014794::5:63463567-63465568(-)
Zm00001d021817::7:163562113-163564114(+)
Zm00001d013630::5:15865336-15867337(-)
Zm00001d003406::2:43302458-43304459(-)
Zm00001d045135::9:13891351-13893352(-)
Zm00001d052616::4:194837578-194839579(-)
Zm00001d048634::4:1847570-1849571(-)
Zm00001d051625::4:164943142-164945143(+)
Zm00001d002738::2:21103163-21105164(+)
Zm00001d029785::1:86775870-86777871(-)
Zm00001d053176::4:218278249-218280250(+)
Zm00001d038465::6:157805880-157807881(-)
Zm00001d029318::1:65780643-65782644(+)
Zm00001d003867::2:64010224-64012225(+)
Zm00001d042652::3:175439200-175441201(-)
Zm00001d023246::10:1444095-1446096(+)
Zm00001d009698::8:76320842-76322843(-)
Zm00001d014470::5:49229792-49231793(-)
Zm00001d002295::2:9725560-9727561(-)
Zm00001d021634::7:158645689-158647690(-)
Zm00001d035070::6:3732314-3734315(+)
Zm00001d048031::9:148448586-148450587(-)
Zm00001d017418::5:195377855-195379856(+)
Zm00001d028863::1:48937427-48939428(-)
Zm00001d010576::8:120770757-120772758(-)
Zm00001d012231::8:170534488-170536489(-)
Zm00001d045571::9:27018042-27020043(-)
Zm00001d024378::10:68055743-68057744(-)
Zm00001d009628::8:73833759-73835760(+)
Zm00001d031134::1:178997080-178999081(+)
Zm00001d026377::10:144639653-144641654(-)
Zm00001d044662::3:234294484-234296485(+)
Zm00001d012208::8:170083765-170085766(-)
Zm00001d019221::7:22481604-22483605(-)
Zm00001d042066::3:149519951-149521952(+)
Zm00001d003939::2:70547348-70549349(+)
Zm00001d024047::10:39669314-39671315(-)
Zm00001d048950::4:10554180-10556181(-)
Zm00001d015804::5:121510784-121512785(+)
Zm00001d006050::2:196557129-196559130(+)
Zm00001d017713::5:205045490-205047491(-)
Zm00001d021525::7:155150029-155152030(+)
Zm00001d039364::3:2628399-2630400(+)
Zm00001d027462::1:5818251-5820252(+)
Zm00001d009596::8:72388183-72390184(+)
Zm00001d035238::6:16210068-16212069(-)
Zm00001d006420::2:207449514-207451515(-)
Zm00001d013384::5:10163273-10165274(+)
Zm00001d020973::7:138247395-138249396(+)
Zm00001d047787::9:141786226-141788227(-)
Zm00001d020185::7:98427130-98429131(+)
Zm00001d019259::7:24364385-24366386(-)
Zm00001d017246::5:190229920-190231921(-)
Zm00001d035907::6:59434936-59436937(-)
Zm00001d011228::8:143871000-143873001(-)
Zm00001d027946::1:18084663-18086664(+)
Zm00001d024733::10:85591311-85593312(+)
Zm00001d044762::9:1712513-1714514(+)
Zm00001d012728::8:179395639-179397640(-)
Zm00001d005029::2:154741577-154743578(+)
Zm00001d007373::2:230075332-230077333(+)
Zm00001d052793::4:201135573-201137574(+)
Zm00001d031846::1:203934977-203936978(-)
Zm00001d017880::5:209501280-209503281(-)
Zm00001d014668::5:58172761-58174762(+)
Zm00001d040129::3:28667161-28669162(+)
Zm00001d048795::4:5650551-5652552(-)
Zm00001d040197::3:31704209-31706210(+)
Zm00001d015292::5:82968587-82970588(+)
Zm00001d047738::9:140332167-140334168(+)
Zm00001d029675::1:82277870-82279871(-)
Zm00001d044050::3:217851765-217853766(-)
Zm00001d047538::9:134291708-134293709(-)
Zm00001d042684::3:176819331-176821332(+)
Zm00001d023882::10:26203188-26205189(+)
Zm00001d051749::4:168777656-168779657(-)
Zm00001d052663::4:196377743-196379744(-)
Zm00001d008223::8:1664681-1666682(-)
Zm00001d005770::2:187672732-187674733(+)
Zm00001d037338::6:122056229-122058230(-)
Zm00001d040466::3:44984045-44986046(+)
Zm00001d011312::8:146413007-146415008(+)
Zm00001d031605::1:196089649-196091650(-)
Zm00001d050285::4:78790033-78792034(+)
Zm00001d028750::1:45284830-45286831(+)
Zm00001d037704::6:134490844-134492845(+)
Zm00001d041006::3:89810452-89812453(-)
Zm00001d048462::9:156768298-156770299(+)
Zm00001d013862::5:23183374-23185375(-)
Zm00001d049407::4:29593734-29595735(+)
Zm00001d002530::2:14791287-14793288(-)
Zm00001d053225::4:220845432-220847433(-)
Zm00001d044652::3:234081445-234083446(-)
Zm00001d047399::9:128745189-128747190(+)
Zm00001d011979::8:165564935-165566936(+)
Zm00001d025979::10:135133723-135135724(-)
Zm00001d009714::8:77391359-77393360(-)
Zm00001d048606::4:1120488-1122489(-)
Zm00001d028647::1:41723694-41725695(+)
Zm00001d002982::2:28864973-28866974(+)
Zm00001d003603::2:49595078-49597079(-)
Zm00001d037172::6:114773060-114775061(-)
Zm00001d003015::2:29470097-29472098(-)
Zm00001d031749::1:200684821-200686822(+)
Zm00001d036008::6:65513125-65515126(+)
Zm00001d004672::2:129373697-129375698(+)
Zm00001d020772::7:131857148-131859149(-)
Zm00001d027893::1:16954621-16956622(-)
Zm00001d027535::1:7596604-7598605(+)
Zm00001d046054::9:60327485-60329486(-)
```
