## Supplementary material for "A comprehensive map of preferentially located motifs reveals distinct proximal *cis*-regulatory elements in plants": CACGGGG_containing_gene_set.txt

```
#Occurences of CACGGGG between 362 and 436 (positions relative to the transcription start site)
#178 sequences with CACGGGG in this interval
#0.71% of the sequences in promoter set with CACGGGG (set with 25199 sequences)
Zm00001d014563::5:53297169-53299170(+)
Zm00001d027425::1:4977630-4979631(+)
Zm00001d012521::8:176019981-176021982(+)
Zm00001d030411::1:130365006-130367007(+)
Zm00001d031289::1:185331862-185333863(-)
Zm00001d039768::3:14329616-14331617(-)
Zm00001d025421::10:118151058-118153059(-)
Zm00001d045154::9:14558604-14560605(-)
Zm00001d013268::5:7502714-7504715(+)
Zm00001d043795::3:210371105-210373106(-)
Zm00001d043093::3:189122251-189124252(-)
Zm00001d018055::5:213272816-213274817(-)
Zm00001d018313::5:218300603-218302604(-)
Zm00001d003659::2:52837912-52839913(+)
Zm00001d005889::2:191790560-191792561(+)
Zm00001d037920::6:141996224-141998225(+)
Zm00001d039218::6:173063980-173065981(-)
Zm00001d031077::1:176195548-176197549(-)
Zm00001d028040::1:21292496-21294497(+)
Zm00001d004817::2:140975884-140977885(+)
Zm00001d005484::2:175597588-175599589(+)
Zm00001d009596::8:72388183-72390184(+)
Zm00001d033244::1:255757181-255759182(-)
Zm00001d045044::9:10940919-10942920(+)
Zm00001d021789::7:163019420-163021421(+)
Zm00001d028120::1:23431427-23433428(+)
Zm00001d042268::3:158266736-158268737(+)
Zm00001d008859::8:22868597-22870598(+)
Zm00001d051778::4:169304161-169306162(+)
Zm00001d022110::7:170573396-170575397(-)
Zm00001d028930::1:51838003-51840004(+)
Zm00001d047436::9:129912122-129914123(+)
Zm00001d024531::10:76634627-76636628(-)
Zm00001d005144::2:160872791-160874792(+)
Zm00001d005563::2:178618886-178620887(-)
Zm00001d013169::5:5799235-5801236(+)
Zm00001d006936::2:219732584-219734585(-)
Zm00001d002548::2:15187163-15189164(+)
Zm00001d042510::3:170138696-170140697(+)
Zm00001d034863::1:304070740-304072741(+)
Zm00001d048127::9:150510413-150512414(+)
Zm00001d024466::10:72127859-72129860(+)
Zm00001d049769::4:44000702-44002703(-)
Zm00001d014621::5:56113172-56115173(+)
Zm00001d039347::3:2202501-2204502(-)
Zm00001d050552::4:99665453-99667454(+)
Zm00001d027969::1:18617217-18619218(-)
Zm00001d033044::1:248429711-248431712(+)
Zm00001d050551::4:99668390-99670391(-)
Zm00001d024393::10:68583197-68585198(+)
Zm00001d048725::4:4303946-4305947(+)
Zm00001d028398::1:33454304-33456305(-)
Zm00001d049256::4:23083114-23085115(+)
Zm00001d013357::5:9464045-9466046(-)
Zm00001d013412::5:10598922-10600923(+)
Zm00001d043666::3:206548831-206550832(-)
Zm00001d016883::5:179272870-179274871(-)
Zm00001d004977::2:151853441-151855442(-)
Zm00001d003188::2:35039654-35041655(-)
Zm00001d009936::8:90589647-90591648(-)
Zm00001d017419::5:195385862-195387863(+)
Zm00001d031621::1:196583717-196585718(-)
Zm00001d024946::10:96327326-96329327(-)
Zm00001d010419::8:114173817-114175818(-)
Zm00001d035626::6:37494033-37496034(+)
Zm00001d043364::3:197724710-197726711(-)
Zm00001d042969::3:185338912-185340913(+)
Zm00001d028118::1:23360747-23362748(+)
Zm00001d032742::1:237019131-237021132(-)
Zm00001d032888::1:241519395-241521396(-)
Zm00001d002449::2:12912590-12914591(+)
Zm00001d022582::7:180321469-180323470(+)
Zm00001d048503::9:157462500-157464501(+)
Zm00001d007857::2:241014292-241016293(+)
Zm00001d050572::4:101439130-101441131(-)
Zm00001d003841::2:61915336-61917337(-)
Zm00001d042555::3:171665732-171667733(+)
Zm00001d013193::5:6176169-6178170(-)
Zm00001d048739::4:4788844-4790845(-)
Zm00001d045293::9:18075780-18077781(-)
Zm00001d035899::6:58735044-58737045(+)
Zm00001d053695::4:239188555-239190556(+)
Zm00001d034859::1:303998765-304000766(-)
Zm00001d011438::8:150483955-150485956(-)
Zm00001d043232::3:192593030-192595031(+)
Zm00001d009514::8:68471411-68473412(-)
Zm00001d002970::2:28354539-28356540(-)
Zm00001d012516::8:175930139-175932140(+)
Zm00001d044052::3:217878768-217880769(-)
Zm00001d019806::7:63198087-63200088(-)
Zm00001d039426::3:3978864-3980865(-)
Zm00001d040705::3:59361683-59363684(-)
Zm00001d018632::7:1390029-1392030(-)
Zm00001d039468::3:5117448-5119449(+)
Zm00001d012119::8:168449484-168451485(-)
Zm00001d039654::3:10775868-10777869(-)
Zm00001d021667::7:159562853-159564854(-)
Zm00001d002803::2:23170251-23172252(+)
Zm00001d039784::3:14604678-14606679(-)
Zm00001d008630::8:15267304-15269305(+)
Zm00001d031795::1:202094197-202096198(+)
Zm00001d030038::1:101379648-101381649(+)
Zm00001d026431::10:145718979-145720980(+)
Zm00001d023799::10:22054019-22056020(+)
Zm00001d008196::8:909610-911611(-)
Zm00001d007345::2:229260981-229262982(-)
Zm00001d051829::4:171483616-171485617(-)
Zm00001d007905::2:242174090-242176091(+)
Zm00001d045304::9:18542356-18544357(-)
Zm00001d028653::1:41837703-41839704(-)
Zm00001d004521::2:116468973-116470974(+)
Zm00001d013797::5:20396693-20398694(+)
Zm00001d031312::1:185852252-185854253(-)
Zm00001d003414::2:43703684-43705685(+)
Zm00001d032291::1:220515051-220517052(-)
Zm00001d006399::2:206593586-206595587(-)
Zm00001d053050::4:210626040-210628041(-)
Zm00001d047142::9:119866846-119868847(+)
Zm00001d035912::6:59863754-59865755(+)
Zm00001d007279::2:226698040-226700041(-)
Zm00001d047330::9:126721472-126723473(+)
Zm00001d047252::9:124158276-124160277(-)
Zm00001d050790::4:123190607-123192608(-)
Zm00001d018792::7:5329083-5331084(+)
Zm00001d032447::1:226863466-226865467(-)
Zm00001d005472::2:175350954-175352955(-)
Zm00001d017575::5:200156231-200158232(+)
Zm00001d007049::2:220869676-220871677(-)
Zm00001d003369::2:41786589-41788590(-)
Zm00001d003866::2:63972411-63974412(+)
Zm00001d027723::1:12174697-12176698(+)
Zm00001d025659::10:125276107-125278108(+)
Zm00001d006896::2:218760285-218762286(-)
Zm00001d017989::5:211462021-211464022(+)
Zm00001d002193::2:7734710-7736711(-)
Zm00001d017941::5:210499607-210501608(-)
Zm00001d014721::5:60514676-60516677(+)
Zm00001d042461::3:168476674-168478675(+)
Zm00001d047691::9:139369542-139371543(+)
Zm00001d035621::6:37467478-37469479(+)
Zm00001d043292::3:194730315-194732316(-)
Zm00001d043856::3:212189088-212191089(+)
Zm00001d037550::6:129102996-129104997(-)
Zm00001d047497::9:132660998-132662999(+)
Zm00001d047857::9:143573182-143575183(+)
Zm00001d037484::6:126843916-126845917(+)
Zm00001d039534::3:7450312-7452313(+)
Zm00001d024528::10:76467471-76469472(-)
Zm00001d004763::2:137366969-137368970(-)
Zm00001d014391::5:44430677-44432678(-)
Zm00001d011797::8:161723428-161725429(-)
Zm00001d042697::3:177337444-177339445(+)
Zm00001d046642::9:100131179-100133180(-)
Zm00001d028304::1:29828511-29830512(+)
Zm00001d012957::5:2357442-2359443(-)
Zm00001d031934::1:207280732-207282733(+)
Zm00001d034721::1:300737425-300739426(-)
Zm00001d028947::1:52516614-52518615(-)
Zm00001d025233::10:110235710-110237711(+)
Zm00001d031799::1:202174492-202176493(+)
Zm00001d016648::5:171167117-171169118(+)
Zm00001d001984::2:3950711-3952712(+)
Zm00001d037434::6:125287879-125289880(-)
Zm00001d035631::6:37792005-37794006(+)
Zm00001d051161::4:146705470-146707471(+)
Zm00001d013629::5:15858669-15860670(-)
Zm00001d051804::4:170035195-170037196(+)
Zm00001d047469::9:131084026-131086027(+)
Zm00001d045203::9:15994239-15996240(-)
Zm00001d029223::1:63023843-63025844(+)
Zm00001d029119::1:58590487-58592488(-)
Zm00001d025907::10:133445685-133447686(+)
Zm00001d025573::10:122707364-122709365(+)
Zm00001d021645::7:158959515-158961516(-)
Zm00001d006937::2:219870493-219872494(+)
Zm00001d027729::1:12339167-12341168(+)
Zm00001d011450::8:150846728-150848729(+)
Zm00001d025658::10:125253111-125255112(+)
```
