## Supplementary material for "A comprehensive map of preferentially located motifs reveals distinct proximal *cis*-regulatory elements in plants": CACGGGGC_containing_gene_set.txt

```
#Occurences of CACGGGGC between 361 and 418 (positions relative to the transcription start site)
#43 sequences with CACGGGGC in this interval
#0.17% of the sequences in promoter set with CACGGGGC (set with 25199 sequences)
Zm00001d014391::5:44430677-44432678(-)
Zm00001d003369::2:41786589-41788590(-)
Zm00001d047469::9:131084026-131086027(+)
Zm00001d019806::7:63198087-63200088(-)
Zm00001d043856::3:212189088-212191089(+)
Zm00001d047330::9:126721472-126723473(+)
Zm00001d018792::7:5329083-5331084(+)
Zm00001d013412::5:10598922-10600923(+)
Zm00001d050790::4:123190607-123192608(-)
Zm00001d030411::1:130365006-130367007(+)
Zm00001d050551::4:99668390-99670391(-)
Zm00001d001984::2:3950711-3952712(+)
Zm00001d014621::5:56113172-56115173(+)
Zm00001d004521::2:116468973-116470974(+)
Zm00001d039218::6:173063980-173065981(-)
Zm00001d018632::7:1390029-1392030(-)
Zm00001d031077::1:176195548-176197549(-)
Zm00001d035912::6:59863754-59865755(+)
Zm00001d014563::5:53297169-53299170(+)
Zm00001d047142::9:119866846-119868847(+)
Zm00001d003414::2:43703684-43705685(+)
Zm00001d028040::1:21292496-21294497(+)
Zm00001d022582::7:180321469-180323470(+)
Zm00001d013268::5:7502714-7504715(+)
Zm00001d048503::9:157462500-157464501(+)
Zm00001d030038::1:101379648-101381649(+)
Zm00001d017419::5:195385862-195387863(+)
Zm00001d043093::3:189122251-189124252(-)
Zm00001d045154::9:14558604-14560605(-)
Zm00001d017989::5:211462021-211464022(+)
Zm00001d016648::5:171167117-171169118(+)
Zm00001d028947::1:52516614-52518615(-)
Zm00001d037920::6:141996224-141998225(+)
Zm00001d028118::1:23360747-23362748(+)
Zm00001d039468::3:5117448-5119449(+)
Zm00001d051829::4:171483616-171485617(-)
Zm00001d047436::9:129912122-129914123(+)
Zm00001d039347::3:2202501-2204502(-)
Zm00001d007345::2:229260981-229262982(-)
Zm00001d037484::6:126843916-126845917(+)
Zm00001d028304::1:29828511-29830512(+)
Zm00001d043232::3:192593030-192595031(+)
Zm00001d027425::1:4977630-4979631(+)
```
