## Supplementary material for "A comprehensive map of preferentially located motifs reveals distinct proximal *cis*-regulatory elements in plants": CACGGTT_containing_gene_set.txt

```
#Occurences of CACGGTT between -244 and -204 (positions relative to the transcription start site)
#116 sequences with CACGGTT in this interval
#0.46% of the sequences in promoter set with CACGGTT (set with 25199 sequences)
Zm00001d045631::9:29289639-29291640(-)
Zm00001d014772::5:62614329-62616330(+)
Zm00001d043148::3:190151073-190153074(+)
Zm00001d050089::4:65090237-65092238(-)
Zm00001d043801::3:210468126-210470127(+)
Zm00001d007521::2:233711831-233713832(+)
Zm00001d039934::3:19864379-19866380(+)
Zm00001d036827::6:102931889-102933890(+)
Zm00001d017164::5:187392891-187394892(-)
Zm00001d047400::9:128764840-128766841(-)
Zm00001d029868::1:91139282-91141283(-)
Zm00001d040162::3:29766320-29768321(-)
Zm00001d017425::5:195721302-195723303(+)
Zm00001d002669::2:18834421-18836422(-)
Zm00001d032949::1:244465005-244467006(+)
Zm00001d048862::4:6615285-6617286(+)
Zm00001d018765::7:4584872-4586873(+)
Zm00001d006185::2:200998752-201000753(-)
Zm00001d029354::1:67217126-67219127(-)
Zm00001d009554::8:70010779-70012780(+)
Zm00001d035561::6:33192020-33194021(+)
Zm00001d046971::9:113590320-113592321(+)
Zm00001d028313::1:30343836-30345837(-)
Zm00001d029694::1:82891721-82893722(+)
Zm00001d033004::1:246672337-246674338(+)
Zm00001d020686::7:128313556-128315557(+)
Zm00001d043787::3:210237858-210239859(-)
Zm00001d006719::2:215151606-215153607(-)
Zm00001d022368::7:176187239-176189240(+)
Zm00001d010799::8:128210113-128212114(-)
Zm00001d019459::7:34702943-34704944(+)
Zm00001d050879::4:128120528-128122529(-)
Zm00001d011833::8:162292249-162294250(+)
Zm00001d052876::4:203130695-203132696(+)
Zm00001d036832::6:103270139-103272140(+)
Zm00001d007535::2:234247439-234249440(+)
Zm00001d043684::3:207358179-207360180(-)
Zm00001d024159::10:51229577-51231578(+)
Zm00001d032954::1:244533638-244535639(+)
Zm00001d029313::1:65618394-65620395(-)
Zm00001d018763::7:4524133-4526134(+)
Zm00001d008403::8:7620781-7622782(-)
Zm00001d045678::9:32738962-32740963(+)
Zm00001d049064::4:14567881-14569882(-)
Zm00001d003983::2:73523641-73525642(+)
Zm00001d016015::5:139703040-139705041(+)
Zm00001d022590::7:180543184-180545185(-)
Zm00001d044999::9:9672204-9674205(+)
Zm00001d053128::4:214989340-214991341(-)
Zm00001d018761::7:4473391-4475392(+)
Zm00001d030296::1:120069217-120071218(+)
Zm00001d026293::10:143088970-143090971(-)
Zm00001d008405::8:7746490-7748491(+)
Zm00001d009231::8:45260907-45262908(-)
Zm00001d032325::1:222558984-222560985(+)
Zm00001d013694::5:17723407-17725408(-)
Zm00001d015333::5:84886884-84888885(-)
Zm00001d048023::9:148209133-148211134(+)
Zm00001d050083::4:64867788-64869789(+)
Zm00001d052239::4:184367271-184369272(-)
Zm00001d037540::6:128728306-128730307(-)
Zm00001d026149::10:139802668-139804669(+)
Zm00001d037934::6:142594035-142596036(-)
Zm00001d044705::3:235431213-235433214(+)
Zm00001d038475::6:158283938-158285939(-)
Zm00001d047574::9:136094028-136096029(-)
Zm00001d021286::7:147950583-147952584(+)
Zm00001d038529::6:159354562-159356563(-)
Zm00001d018957::7:10577258-10579259(-)
Zm00001d022564::7:180077069-180079070(+)
Zm00001d029898::1:93138276-93140277(-)
Zm00001d040029::3:23585030-23587031(+)
Zm00001d015191::5:78810026-78812027(+)
Zm00001d008404::8:7747309-7749310(-)
Zm00001d040148::3:29228663-29230664(+)
Zm00001d031920::1:206691935-206693936(+)
Zm00001d021075::7:142290627-142292628(-)
Zm00001d010718::8:125542412-125544413(+)
Zm00001d029380::1:68390922-68392923(+)
Zm00001d017728::5:205370098-205372099(+)
Zm00001d028632::1:41459256-41461257(+)
Zm00001d052536::4:192537679-192539680(-)
Zm00001d005008::2:153460673-153462674(-)
Zm00001d041217::3:105967705-105969706(-)
Zm00001d022609::7:181033305-181035306(-)
Zm00001d040233::3:33138876-33140877(+)
Zm00001d022179::7:171989436-171991437(-)
Zm00001d028013::1:20302978-20304979(+)
Zm00001d010414::8:113687279-113689280(-)
Zm00001d045359::9:19536327-19538328(-)
Zm00001d044907::9:6895519-6897520(+)
Zm00001d005658::2:182515517-182517518(-)
Zm00001d008758::8:19239886-19241887(-)
Zm00001d029087::1:57456045-57458046(+)
Zm00001d019423::7:33000452-33002453(+)
Zm00001d040185::3:31046780-31048781(-)
Zm00001d041198::3:105026758-105028759(+)
Zm00001d022457::7:178106197-178108198(+)
Zm00001d016206::5:150428182-150430183(+)
Zm00001d030305::1:121212695-121214696(-)
Zm00001d005761::2:187001549-187003550(-)
Zm00001d009424::8:63826492-63828493(-)
Zm00001d041911::3:143135879-143137880(-)
Zm00001d037302::6:120023972-120025973(+)
Zm00001d044096::3:219036636-219038637(+)
Zm00001d023600::10:11479067-11481068(+)
Zm00001d034968::6:378128-380129(+)
Zm00001d040388::3:41003549-41005550(+)
Zm00001d014574::5:53973877-53975878(+)
Zm00001d040161::3:29766317-29768318(-)
Zm00001d020289::7:104318207-104320208(-)
Zm00001d005031::2:154982225-154984226(+)
Zm00001d020848::7:134492501-134494502(+)
Zm00001d043628::3:205576362-205578363(-)
Zm00001d024193::10:54918697-54920698(+)
Zm00001d027248::1:326828-328829(+)
```
