## Supplementary material for "A comprehensive map of preferentially located motifs reveals distinct proximal *cis*-regulatory elements in plants": CACGGTTT_containing_gene_set.txt

```
#Occurences of CACGGTTT between -237 and -219 (positions relative to the transcription start site)
#23 sequences with CACGGTTT in this interval
#0.09% of the sequences in promoter set with CACGGTTT (set with 25199 sequences)
Zm00001d050879::4:128120528-128122529(-)
Zm00001d047400::9:128764840-128766841(-)
Zm00001d018763::7:4524133-4526134(+)
Zm00001d009231::8:45260907-45262908(-)
Zm00001d041198::3:105026758-105028759(+)
Zm00001d022457::7:178106197-178108198(+)
Zm00001d039934::3:19864379-19866380(+)
Zm00001d006185::2:200998752-201000753(-)
Zm00001d048862::4:6615285-6617286(+)
Zm00001d033004::1:246672337-246674338(+)
Zm00001d021075::7:142290627-142292628(-)
Zm00001d049064::4:14567881-14569882(-)
Zm00001d007521::2:233711831-233713832(+)
Zm00001d022564::7:180077069-180079070(+)
Zm00001d029898::1:93138276-93140277(-)
Zm00001d011833::8:162292249-162294250(+)
Zm00001d022179::7:171989436-171991437(-)
Zm00001d040029::3:23585030-23587031(+)
Zm00001d010799::8:128210113-128212114(-)
Zm00001d016015::5:139703040-139705041(+)
Zm00001d050089::4:65090237-65092238(-)
Zm00001d018761::7:4473391-4475392(+)
Zm00001d029694::1:82891721-82893722(+)
```
