## Supplementary material for "A comprehensive map of preferentially located motifs reveals distinct proximal *cis*-regulatory elements in plants": CACGTATT_containing_gene_set.txt

```
#Occurences of CACGTATT between 121 and 146 (positions relative to the transcription start site)
#29 sequences with CACGTATT in this interval
#0.12% of the sequences in promoter set with CACGTATT (set with 25199 sequences)
Zm00001d028373::1:32470595-32472596(+)
Zm00001d013537::5:13911312-13913313(-)
Zm00001d036511::6:90947955-90949956(-)
Zm00001d010349::8:110700756-110702757(-)
Zm00001d027305::1:2384619-2386620(+)
Zm00001d024114::10:46727676-46729677(-)
Zm00001d012870::5:1410264-1412265(-)
Zm00001d015082::5:74822782-74824783(-)
Zm00001d023234::10:982190-984191(+)
Zm00001d014366::5:43075659-43077660(-)
Zm00001d023476::10:6859896-6861897(+)
Zm00001d053721::4:239843795-239845796(+)
Zm00001d048360::9:154978197-154980198(+)
Zm00001d051481::4:160050420-160052421(-)
Zm00001d041975::3:146345386-146347387(-)
Zm00001d029099::1:58010243-58012244(+)
Zm00001d010083::8:98784785-98786786(-)
Zm00001d012418::8:174167990-174169991(+)
Zm00001d005519::2:177084844-177086845(+)
Zm00001d037177::6:114826574-114828575(-)
Zm00001d041322::3:112348696-112350697(-)
Zm00001d021656::7:159261413-159263414(+)
Zm00001d019853::7:70485347-70487348(-)
Zm00001d007963::2:244275459-244277460(-)
Zm00001d028457::1:35509530-35511531(-)
Zm00001d016472::5:163708271-163710272(-)
Zm00001d052794::4:201192413-201194414(-)
Zm00001d030374::1:127339805-127341806(-)
Zm00001d021260::7:147098094-147100095(+)
```
