## Supplementary material for "A comprehensive map of preferentially located motifs reveals distinct proximal *cis*-regulatory elements in plants": CACGTGCT_containing_gene_set.txt

```
#Occurences of CACGTGCT between 215 and 233 (positions relative to the transcription start site)
#29 sequences with CACGTGCT in this interval
#0.12% of the sequences in promoter set with CACGTGCT (set with 25199 sequences)
Zm00001d019844::7:68695817-68697818(+)
Zm00001d014961::5:70340880-70342881(+)
Zm00001d041365::3:114432208-114434209(+)
Zm00001d008887::8:24105076-24107077(+)
Zm00001d044071::3:218351029-218353030(+)
Zm00001d006161::2:200086122-200088123(+)
Zm00001d009148::8:39613876-39615877(+)
Zm00001d016333::5:157774194-157776195(-)
Zm00001d035088::6:4650257-4652258(+)
Zm00001d043520::3:202659549-202661550(+)
Zm00001d001851::2:1932573-1934574(-)
Zm00001d031575::1:195068334-195070335(-)
Zm00001d015682::5:106606185-106608186(+)
Zm00001d025885::10:133030999-133033000(-)
Zm00001d015857::5:126867229-126869230(-)
Zm00001d019660::7:48430450-48432451(+)
Zm00001d003220::2:36504963-36506964(+)
Zm00001d035135::6:6609360-6611361(+)
Zm00001d016457::5:162996126-162998127(-)
Zm00001d020569::7:122617469-122619470(+)
Zm00001d034119::1:284490615-284492616(+)
Zm00001d013476::5:12424075-12426076(+)
Zm00001d043235::3:192717622-192719623(+)
Zm00001d014299::5:40084666-40086667(+)
Zm00001d046611::9:98776952-98778953(-)
Zm00001d009899::8:88361419-88363420(-)
Zm00001d045958::9:49776466-49778467(-)
Zm00001d024950::10:96576096-96578097(-)
Zm00001d050145::4:69075108-69077109(-)
```
