## Supplementary material for "A comprehensive map of preferentially located motifs reveals distinct proximal *cis*-regulatory elements in plants": CACTGCTG_containing_gene_set.txt

```
#Occurences of CACTGCTG between 278 and 378 (positions relative to the transcription start site)
#148 sequences with CACTGCTG in this interval
#0.59% of the sequences in promoter set with CACTGCTG (set with 25199 sequences)
Zm00001d019343::7:28786359-28788360(-)
Zm00001d007757::2:239001008-239003009(-)
Zm00001d006810::2:217188749-217190750(-)
Zm00001d029114::1:58380291-58382292(-)
Zm00001d048620::4:1474146-1476147(+)
Zm00001d044806::9:2942824-2944825(-)
Zm00001d003269::2:38421576-38423577(-)
Zm00001d041945::3:144766709-144768710(+)
Zm00001d018479::5:221524821-221526822(-)
Zm00001d052295::4:186308556-186310557(+)
Zm00001d038572::6:160157540-160159541(-)
Zm00001d019459::7:34702943-34704944(+)
Zm00001d033366::1:260523527-260525528(+)
Zm00001d033557::1:267124416-267126417(-)
Zm00001d005881::2:191716769-191718770(-)
Zm00001d003703::2:55395480-55397481(-)
Zm00001d028424::1:34546042-34548043(-)
Zm00001d016002::5:138885654-138887655(-)
Zm00001d016483::5:164456122-164458123(-)
Zm00001d032669::1:233727664-233729665(-)
Zm00001d015265::5:81993505-81995506(-)
Zm00001d048432::9:156171470-156173471(+)
Zm00001d002452::2:13066791-13068792(+)
Zm00001d044689::3:234974245-234976246(+)
Zm00001d027848::1:15119243-15121244(+)
Zm00001d053560::4:234191682-234193683(-)
Zm00001d036448::6:88908360-88910361(+)
Zm00001d007225::2:225140200-225142201(-)
Zm00001d051366::4:156037042-156039043(-)
Zm00001d025165::10:107140450-107142451(-)
Zm00001d028757::1:45722830-45724831(-)
Zm00001d023538::10:9370861-9372862(-)
Zm00001d002545::2:15126665-15128666(+)
Zm00001d002019::2:4429876-4431877(+)
Zm00001d024403::10:69004319-69006320(-)
Zm00001d047115::9:119208936-119210937(+)
Zm00001d015361::5:86289485-86291486(-)
Zm00001d035601::6:36078825-36080826(+)
Zm00001d048551::9:158533268-158535269(+)
Zm00001d003945::2:71035897-71037898(+)
Zm00001d047207::9:121975454-121977455(+)
Zm00001d037492::6:127214763-127216764(-)
Zm00001d049019::4:12799786-12801787(-)
Zm00001d038054::6:146524274-146526275(+)
Zm00001d026460::10:146256307-146258308(+)
Zm00001d012868::5:1374865-1376866(-)
Zm00001d038915::6:166882210-166884211(-)
Zm00001d044695::3:235105072-235107073(-)
Zm00001d021366::7:150030306-150032307(+)
Zm00001d019856::7:70636667-70638668(+)
Zm00001d042291::3:159325880-159327881(-)
Zm00001d008902::8:24527380-24529381(+)
Zm00001d005998::2:194953183-194955184(+)
Zm00001d020775::7:132098719-132100720(+)
Zm00001d028228::1:27283067-27285068(+)
Zm00001d033832::1:275191545-275193546(-)
Zm00001d031780::1:201525596-201527597(+)
Zm00001d026604::10:148809256-148811257(-)
Zm00001d051474::4:159943078-159945079(-)
Zm00001d020643::7:126242993-126244994(-)
Zm00001d047457::9:130798771-130800772(+)
Zm00001d006673::2:214021817-214023818(-)
Zm00001d031230::1:182803821-182805822(+)
Zm00001d053041::4:210327892-210329893(-)
Zm00001d041453::3:120953590-120955591(-)
Zm00001d005082::2:157617603-157619604(+)
Zm00001d018330::5:218523211-218525212(+)
Zm00001d016621::5:170405056-170407057(-)
Zm00001d027755::1:12681349-12683350(-)
Zm00001d019472::7:35460514-35462515(-)
Zm00001d035964::6:62967301-62969302(-)
Zm00001d010973::8:135497832-135499833(+)
Zm00001d008782::8:19835607-19837608(+)
Zm00001d003250::2:37949907-37951908(-)
Zm00001d039935::3:19868982-19870983(-)
Zm00001d026260::10:142290948-142292949(-)
Zm00001d005057::2:156443012-156445013(-)
Zm00001d012087::8:167979764-167981765(-)
Zm00001d012743::8:179565525-179567526(-)
Zm00001d046168::9:68802055-68804056(-)
Zm00001d051441::4:158729664-158731665(+)
Zm00001d012738::8:179533333-179535334(-)
Zm00001d028900::1:50158526-50160527(-)
Zm00001d021448::7:152384449-152386450(+)
Zm00001d017503::5:197729124-197731125(+)
Zm00001d044458::3:228691265-228693266(+)
Zm00001d018850::7:7306184-7308185(-)
Zm00001d021915::7:165868268-165870269(-)
Zm00001d047607::9:136964367-136966368(-)
Zm00001d004438::2:111721671-111723672(+)
Zm00001d028862::1:48852465-48854466(+)
Zm00001d031135::1:179009055-179011056(-)
Zm00001d004012::2:75674907-75676908(-)
Zm00001d005317::2:169452417-169454418(-)
Zm00001d053587::4:235505032-235507033(+)
Zm00001d016601::5:169532105-169534106(+)
Zm00001d034551::1:296035498-296037499(+)
Zm00001d048515::9:157628762-157630763(+)
Zm00001d014563::5:53297169-53299170(+)
Zm00001d043442::3:200057507-200059508(+)
Zm00001d049399::4:29279142-29281143(-)
Zm00001d029841::1:89616220-89618221(+)
Zm00001d016512::5:165504417-165506418(+)
Zm00001d029072::1:57138357-57140358(-)
Zm00001d002705::2:19812736-19814737(+)
Zm00001d015200::5:78984017-78986018(-)
Zm00001d030096::1:105531725-105533726(-)
Zm00001d052405::4:189188570-189190571(+)
Zm00001d044457::3:228662557-228664558(+)
Zm00001d050518::4:96147893-96149894(+)
Zm00001d017748::5:205852975-205854976(-)
Zm00001d021910::7:165776861-165778862(+)
Zm00001d030290::1:119839287-119841288(+)
Zm00001d012840::5:988609-990610(+)
Zm00001d024160::10:51313813-51315814(+)
Zm00001d017441::5:195905188-195907189(+)
Zm00001d021968::7:167230650-167232651(+)
Zm00001d033621::1:269018879-269020880(-)
Zm00001d049165::4:18649996-18651997(-)
Zm00001d002759::2:21821129-21823130(+)
Zm00001d025747::10:128271592-128273593(+)
Zm00001d008641::8:15542669-15544670(+)
Zm00001d050196::4:72784973-72786974(+)
Zm00001d022526::7:179347453-179349454(+)
Zm00001d034725::1:300788593-300790594(+)
Zm00001d050219::4:74344358-74346359(-)
Zm00001d005039::2:155435613-155437614(-)
Zm00001d027514::1:7176169-7178170(+)
Zm00001d029499::1:73372709-73374710(-)
Zm00001d023774::10:19672436-19674437(-)
Zm00001d032504::1:228755296-228757297(+)
Zm00001d033597::1:268077246-268079247(+)
Zm00001d006457::2:208847936-208849937(+)
Zm00001d001856::2:1966140-1968141(+)
Zm00001d028352::1:31687614-31689615(-)
Zm00001d004526::2:116650952-116652953(+)
Zm00001d034749::1:301293444-301295445(-)
Zm00001d048529::9:157910947-157912948(+)
Zm00001d012699::8:178826210-178828211(-)
Zm00001d004868::2:145453391-145455392(+)
Zm00001d002020::2:4477822-4479823(+)
Zm00001d045712::9:34741826-34743827(-)
Zm00001d048856::4:6441469-6443470(+)
Zm00001d039261::3:753230-755231(+)
Zm00001d053082::4:212916884-212918885(-)
Zm00001d016340::5:158126225-158128226(+)
Zm00001d033158::1:252442964-252444965(-)
Zm00001d053196::4:219346524-219348525(-)
```
