## Supplementary material for "A comprehensive map of preferentially located motifs reveals distinct proximal *cis*-regulatory elements in plants": CACTGTAG_containing_gene_set.txt

```
#Occurences of CACTGTAG between 66 and 203 (positions relative to the transcription start site)
#134 sequences with CACTGTAG in this interval
#0.53% of the sequences in promoter set with CACTGTAG (set with 25199 sequences)
Zm00001d037236::6:117250222-117252223(-)
Zm00001d032849::1:239990266-239992267(-)
Zm00001d033494::1:264406917-264408918(-)
Zm00001d016348::5:158773623-158775624(+)
Zm00001d009426::8:63984068-63986069(-)
Zm00001d040526::3:48127055-48129056(+)
Zm00001d008407::8:7960596-7962597(-)
Zm00001d008525::8:11672333-11674334(-)
Zm00001d032125::1:213877124-213879125(-)
Zm00001d046700::9:102884398-102886399(-)
Zm00001d038329::6:154627499-154629500(+)
Zm00001d049893::4:51081105-51083106(+)
Zm00001d029197::1:61900809-61902810(-)
Zm00001d017179::5:188143581-188145582(-)
Zm00001d038871::6:166182006-166184007(-)
Zm00001d020298::7:104766796-104768797(-)
Zm00001d014111::5:32936715-32938716(-)
Zm00001d031494::1:191910479-191912480(-)
Zm00001d008374::8:6702943-6704944(-)
Zm00001d006100::2:198155821-198157822(+)
Zm00001d051949::4:175084675-175086676(-)
Zm00001d028868::1:49086368-49088369(+)
Zm00001d041497::3:124223215-124225216(+)
Zm00001d044979::9:9114983-9116984(-)
Zm00001d013908::5:24405278-24407279(+)
Zm00001d009613::8:73134476-73136477(+)
Zm00001d037917::6:141965634-141967635(-)
Zm00001d050049::4:62565768-62567769(-)
Zm00001d004048::2:78974138-78976139(-)
Zm00001d039284::3:1013794-1015795(-)
Zm00001d046243::9:76102354-76104355(+)
Zm00001d040251::3:33859457-33861458(-)
Zm00001d011560::8:154485788-154487789(-)
Zm00001d033714::1:271995726-271997727(-)
Zm00001d053706::4:239627008-239629009(-)
Zm00001d046333::9:81218266-81220267(+)
Zm00001d042770::3:179176068-179178069(+)
Zm00001d037855::6:139896439-139898440(-)
Zm00001d044594::3:232913061-232915062(+)
Zm00001d002857::2:24837093-24839094(-)
Zm00001d033672::1:270399164-270401165(-)
Zm00001d015805::5:121769623-121771624(-)
Zm00001d020807::7:133509665-133511666(-)
Zm00001d053723::4:239873927-239875928(-)
Zm00001d010542::8:119801432-119803433(-)
Zm00001d048759::4:5035327-5037328(-)
Zm00001d032745::1:237061813-237063814(+)
Zm00001d042929::3:184354113-184356114(-)
Zm00001d035522::6:30886597-30888598(+)
Zm00001d030937::1:168397335-168399336(-)
Zm00001d005846::2:190698914-190700915(+)
Zm00001d035186::6:8567168-8569169(+)
Zm00001d044086::3:218643257-218645258(-)
Zm00001d031035::1:174462691-174464692(+)
Zm00001d024400::10:68969032-68971033(-)
Zm00001d052663::4:196377743-196379744(-)
Zm00001d025472::10:119893014-119895015(+)
Zm00001d037232::6:116992551-116994552(+)
Zm00001d031064::1:175369669-175371670(+)
Zm00001d047436::9:129912122-129914123(+)
Zm00001d042399::3:164712961-164714962(+)
Zm00001d049703::4:40647672-40649673(-)
Zm00001d045117::9:13302190-13304191(+)
Zm00001d014788::5:63148393-63150394(+)
Zm00001d018894::7:8562133-8564134(-)
Zm00001d009419::8:63662210-63664211(+)
Zm00001d045254::9:17150990-17152991(+)
Zm00001d045672::9:32614844-32616845(+)
Zm00001d019507::7:38300453-38302454(+)
Zm00001d013020::5:3282067-3284068(+)
Zm00001d034405::1:292040008-292042009(+)
Zm00001d012533::8:176251422-176253423(-)
Zm00001d031458::1:190925818-190927819(+)
Zm00001d025460::10:119206102-119208103(+)
Zm00001d004331::2:103985982-103987983(+)
Zm00001d018444::5:220941000-220943001(-)
Zm00001d049662::4:39073415-39075416(-)
Zm00001d019805::7:63176844-63178845(+)
Zm00001d019250::7:23984475-23986476(-)
Zm00001d021442::7:152334336-152336337(+)
Zm00001d037780::6:137465378-137467379(-)
Zm00001d011061::8:137869262-137871263(+)
Zm00001d048726::4:4315378-4317379(-)
Zm00001d020464::7:116494925-116496926(+)
Zm00001d039787::3:14746808-14748809(-)
Zm00001d045656::9:31316933-31318934(+)
Zm00001d010511::8:118580398-118582399(+)
Zm00001d003491::2:45879847-45881848(+)
Zm00001d040765::3:64547884-64549885(+)
Zm00001d038572::6:160157540-160159541(-)
Zm00001d032453::1:227159332-227161333(-)
Zm00001d049612::4:37640867-37642868(-)
Zm00001d035098::6:5181409-5183410(+)
Zm00001d039674::3:11573558-11575559(+)
Zm00001d027732::1:12362970-12364971(+)
Zm00001d002095::2:5872111-5874112(+)
Zm00001d013217::5:6651638-6653639(-)
Zm00001d043716::3:208168720-208170721(+)
Zm00001d006931::2:219608784-219610785(+)
Zm00001d024386::10:68322950-68324951(+)
Zm00001d025249::10:111061722-111063723(-)
Zm00001d005762::2:187004328-187006329(+)
Zm00001d053672::4:238612943-238614944(+)
Zm00001d006037::2:195920014-195922015(+)
Zm00001d039597::3:8671073-8673074(-)
Zm00001d016056::5:141856900-141858901(+)
Zm00001d040659::3:56851284-56853285(+)
Zm00001d044475::3:229132569-229134570(+)
Zm00001d045297::9:18175172-18177173(-)
Zm00001d022526::7:179347453-179349454(+)
Zm00001d021965::7:167219995-167221996(-)
Zm00001d026401::10:145261230-145263231(-)
Zm00001d012328::8:172513124-172515125(+)
Zm00001d002462::2:13307249-13309250(-)
Zm00001d012532::8:176206626-176208627(-)
Zm00001d013223::5:6719007-6721008(+)
Zm00001d038771::6:164173028-164175029(+)
Zm00001d042665::3:175963162-175965163(+)
Zm00001d041803::3:138830891-138832892(-)
Zm00001d013956::5:26132791-26134792(-)
Zm00001d020417::7:112557133-112559134(+)
Zm00001d013048::5:3758684-3760685(+)
Zm00001d029632::1:80759080-80761081(+)
Zm00001d037405::6:124642461-124644462(-)
Zm00001d003098::2:32020226-32022227(+)
Zm00001d049614::4:37639661-37641662(+)
Zm00001d014763::5:62079380-62081381(+)
Zm00001d036234::6:78448086-78450087(+)
Zm00001d031754::1:200813453-200815454(+)
Zm00001d002128::2:6412308-6414309(-)
Zm00001d021534::7:155260574-155262575(+)
Zm00001d006453::2:208704254-208706255(+)
Zm00001d037531::6:128395303-128397304(-)
Zm00001d003002::2:29215887-29217888(+)
```
