## Supplementary material for "A comprehensive map of preferentially located motifs reveals distinct proximal *cis*-regulatory elements in plants": CACTGTTA_containing_gene_set.txt

```
#Occurences of CACTGTTA between -53 and -38 (positions relative to the transcription start site)
#27 sequences with CACTGTTA in this interval
#0.11% of the sequences in promoter set with CACTGTTA (set with 25199 sequences)
Zm00001d043536::3:203126459-203128460(-)
Zm00001d009829::8:84168645-84170646(-)
Zm00001d044990::9:9471646-9473647(-)
Zm00001d021182::7:145177778-145179779(-)
Zm00001d008602::8:14166086-14168087(+)
Zm00001d054005::4:245044370-245046371(-)
Zm00001d005137::2:160526205-160528206(+)
Zm00001d029312::1:65583281-65585282(+)
Zm00001d030486::1:136739039-136741040(+)
Zm00001d052616::4:194837578-194839579(-)
Zm00001d051538::4:161855247-161857248(-)
Zm00001d007975::2:244365411-244367412(+)
Zm00001d032166::1:215346586-215348587(+)
Zm00001d021932::7:166090689-166092690(-)
Zm00001d048255::9:153314029-153316030(-)
Zm00001d047969::9:146641217-146643218(+)
Zm00001d048717::4:4145109-4147110(+)
Zm00001d029643::1:80922113-80924114(+)
Zm00001d032099::1:212669641-212671642(+)
Zm00001d046103::9:63754122-63756123(-)
Zm00001d048375::9:155254919-155256920(-)
Zm00001d005073::2:157270631-157272632(-)
Zm00001d019018::7:12871995-12873996(+)
Zm00001d033813::1:274319349-274321350(+)
Zm00001d025494::10:120564881-120566882(-)
Zm00001d012896::5:1717946-1719947(+)
Zm00001d043824::3:210992077-210994078(+)
```
