## Supplementary material for "A comprehensive map of preferentially located motifs reveals distinct proximal *cis*-regulatory elements in plants": CACTTAT_containing_gene_set.txt

```
#Occurences of CACTTAT between -12 and 54 (positions relative to the transcription start site)
#274 sequences with CACTTAT in this interval
#1.09% of the sequences in promoter set with CACTTAT (set with 25199 sequences)
Zm00001d004697::2:131936647-131938648(-)
Zm00001d004511::2:115891322-115893323(-)
Zm00001d037527::6:128132342-128134343(+)
Zm00001d025428::10:118315030-118317031(+)
Zm00001d041244::3:107891761-107893762(+)
Zm00001d020669::7:127430980-127432981(-)
Zm00001d022000::7:167812812-167814813(-)
Zm00001d038312::6:154180760-154182761(-)
Zm00001d010258::8:106427559-106429560(-)
Zm00001d045393::9:20527201-20529202(-)
Zm00001d024057::10:40371438-40373439(+)
Zm00001d054105::4:246606450-246608451(+)
Zm00001d002848::2:24519525-24521526(+)
Zm00001d034148::1:285031661-285033662(+)
Zm00001d052953::4:206114998-206116999(+)
Zm00001d024809::10:88851561-88853562(+)
Zm00001d009311::8:54148582-54150583(-)
Zm00001d011094::8:138803106-138805107(-)
Zm00001d008363::8:6363819-6365820(+)
Zm00001d005573::2:178918066-178920067(+)
Zm00001d044442::3:228213307-228215308(+)
Zm00001d033326::1:259104466-259106467(-)
Zm00001d022436::7:177693903-177695904(-)
Zm00001d049269::4:23831532-23833533(-)
Zm00001d009860::8:85587256-85589257(-)
Zm00001d046180::9:69834570-69836571(-)
Zm00001d003320::2:40126827-40128828(-)
Zm00001d013557::5:14235195-14237196(-)
Zm00001d016286::5:155679212-155681213(+)
Zm00001d023985::10:34334136-34336137(-)
Zm00001d032560::1:230527876-230529877(+)
Zm00001d006241::2:202631564-202633565(+)
Zm00001d027451::1:5535611-5537612(+)
Zm00001d009411::8:63373018-63375019(-)
Zm00001d034490::1:294460915-294462916(-)
Zm00001d043779::3:209998516-210000517(-)
Zm00001d014689::5:59200175-59202176(-)
Zm00001d018506::5:222062898-222064899(+)
Zm00001d052194::4:182771108-182773109(+)
Zm00001d043835::3:211304882-211306883(-)
Zm00001d033854::1:275918721-275920722(-)
Zm00001d016993::5:182187248-182189249(+)
Zm00001d048902::4:7404996-7406997(+)
Zm00001d010489::8:117534535-117536536(-)
Zm00001d017095::5:185261125-185263126(+)
Zm00001d040463::3:44742538-44744539(+)
Zm00001d028077::1:22185160-22187161(-)
Zm00001d012042::8:167080891-167082892(-)
Zm00001d046472::9:91534924-91536925(-)
Zm00001d051261::4:151011819-151013820(+)
Zm00001d047713::9:139752972-139754973(+)
Zm00001d008306::8:4746501-4748502(-)
Zm00001d038664::6:162205083-162207084(-)
Zm00001d018093::5:214082460-214084461(-)
Zm00001d017092::5:185200731-185202732(-)
Zm00001d044281::3:224011452-224013453(-)
Zm00001d001941::2:3204349-3206350(-)
Zm00001d002711::2:19967420-19969421(-)
Zm00001d042493::3:169440991-169442992(-)
Zm00001d012441::8:174594254-174596255(-)
Zm00001d044998::9:9672706-9674707(-)
Zm00001d012733::8:179497560-179499561(-)
Zm00001d050716::4:118324411-118326412(+)
Zm00001d023305::10:2594021-2596022(-)
Zm00001d009686::8:75877048-75879049(+)
Zm00001d006226::2:202329035-202331036(-)
Zm00001d003540::2:47413309-47415310(+)
Zm00001d005468::2:175204751-175206752(-)
Zm00001d005484::2:175597588-175599589(+)
Zm00001d029048::1:56103739-56105740(-)
Zm00001d019591::7:45112450-45114451(+)
Zm00001d031949::1:207799384-207801385(-)
Zm00001d006854::2:217960932-217962933(+)
Zm00001d010719::8:125574371-125576372(+)
Zm00001d050220::4:74497352-74499353(+)
Zm00001d041214::3:105720153-105722154(+)
Zm00001d044421::3:227518085-227520086(-)
Zm00001d010230::8:104883023-104885024(-)
Zm00001d046374::9:85220365-85222366(+)
Zm00001d052144::4:180986404-180988405(+)
Zm00001d031179::1:181312959-181314960(+)
Zm00001d030574::1:144879555-144881556(+)
Zm00001d032637::1:232681792-232683793(+)
Zm00001d008887::8:24105076-24107077(+)
Zm00001d049817::4:45964634-45966635(+)
Zm00001d036704::6:98141511-98143512(+)
Zm00001d016182::5:148938778-148940779(+)
Zm00001d039843::3:16525841-16527842(-)
Zm00001d019881::7:72879049-72881050(-)
Zm00001d046537::9:94657730-94659731(+)
Zm00001d049266::4:23694203-23696204(+)
Zm00001d022010::7:167904317-167906318(+)
Zm00001d008997::8:29236940-29238941(-)
Zm00001d038211::6:151752615-151754616(-)
Zm00001d045340::9:19214810-19216811(+)
Zm00001d041708::3:134385215-134387216(-)
Zm00001d036711::6:98382784-98384785(-)
Zm00001d035246::6:16840258-16842259(-)
Zm00001d022132::7:170957410-170959411(-)
Zm00001d043084::3:188693541-188695542(+)
Zm00001d013629::5:15858669-15860670(-)
Zm00001d006481::2:209654044-209656045(-)
Zm00001d025160::10:106965432-106967433(-)
Zm00001d035823::6:53477423-53479424(-)
Zm00001d008656::8:16235958-16237959(-)
Zm00001d048997::4:12009157-12011158(-)
Zm00001d032373::1:224243274-224245275(+)
Zm00001d025588::10:123298413-123300414(+)
Zm00001d002178::2:7304064-7306065(-)
Zm00001d036230::6:78257944-78259945(-)
Zm00001d018505::5:222046732-222048733(+)
Zm00001d050670::4:114196186-114198187(+)
Zm00001d012148::8:168925497-168927498(+)
Zm00001d031575::1:195068334-195070335(-)
Zm00001d042534::3:171053486-171055487(-)
Zm00001d023273::10:1809571-1811572(+)
Zm00001d034461::1:293621152-293623153(+)
Zm00001d022272::7:174091132-174093133(-)
Zm00001d018552::5:222830662-222832663(+)
Zm00001d043797::3:210376539-210378540(+)
Zm00001d052991::4:207879056-207881057(-)
Zm00001d048487::9:157083467-157085468(-)
Zm00001d038791::6:164389322-164391323(-)
Zm00001d011005::8:136508251-136510252(-)
Zm00001d033383::1:261131061-261133062(+)
Zm00001d004326::2:103392307-103394308(+)
Zm00001d042961::3:184963095-184965096(+)
Zm00001d016635::5:170840985-170842986(-)
Zm00001d037985::6:144390466-144392467(+)
Zm00001d041407::3:117394711-117396712(-)
Zm00001d016288::5:155698104-155700105(+)
Zm00001d043139::3:190001016-190003017(+)
Zm00001d035179::6:8223884-8225885(+)
Zm00001d048019::9:148175855-148177856(-)
Zm00001d012178::8:169612152-169614153(-)
Zm00001d030548::1:143164979-143166980(-)
Zm00001d049832::4:47003027-47005028(-)
Zm00001d014299::5:40084666-40086667(+)
Zm00001d016768::5:175325806-175327807(+)
Zm00001d008623::8:15014255-15016256(-)
Zm00001d005829::2:190120036-190122037(+)
Zm00001d003636::2:51258209-51260210(+)
Zm00001d045570::9:27014530-27016531(-)
Zm00001d004736::2:134748367-134750368(-)
Zm00001d038443::6:157390865-157392866(-)
Zm00001d040268::3:35118338-35120339(+)
Zm00001d017970::5:211022707-211024708(-)
Zm00001d024767::10:87220663-87222664(-)
Zm00001d002796::2:22826944-22828945(+)
Zm00001d013223::5:6719007-6721008(+)
Zm00001d050950::4:133223517-133225518(-)
Zm00001d054070::4:245876350-245878351(-)
Zm00001d007805::2:239991000-239993001(+)
Zm00001d006221::2:202186829-202188830(+)
Zm00001d053180::4:218448355-218450356(-)
Zm00001d021893::7:165530854-165532855(+)
Zm00001d010968::8:135291007-135293008(-)
Zm00001d025375::10:116181801-116183802(+)
Zm00001d043021::3:186773425-186775426(-)
Zm00001d050457::4:89897830-89899831(+)
Zm00001d053450::4:232077137-232079138(-)
Zm00001d048979::4:11356234-11358235(+)
Zm00001d016333::5:157774194-157776195(-)
Zm00001d008322::8:5180573-5182574(-)
Zm00001d014991::5:71282428-71284429(-)
Zm00001d053275::4:223794114-223796115(+)
Zm00001d045991::9:52949329-52951330(+)
Zm00001d011101::8:139031676-139033677(-)
Zm00001d040852::3:71766696-71768697(+)
Zm00001d003995::2:74392938-74394939(+)
Zm00001d032214::1:217342851-217344852(-)
Zm00001d030300::1:120738604-120740605(+)
Zm00001d011166::8:141515673-141517674(+)
Zm00001d043378::3:198228736-198230737(-)
Zm00001d043639::3:205802763-205804764(-)
Zm00001d014013::5:28633409-28635410(+)
Zm00001d034937::1:306103146-306105147(+)
Zm00001d037982::6:144214556-144216557(+)
Zm00001d025715::10:127298999-127301000(-)
Zm00001d025228::10:110197708-110199709(-)
Zm00001d011970::8:165343030-165345031(-)
Zm00001d033066::1:249336196-249338197(+)
Zm00001d031691::1:198671395-198673396(-)
Zm00001d004510::2:115886064-115888065(+)
Zm00001d005059::2:156645475-156647476(-)
Zm00001d043254::3:193420909-193422910(+)
Zm00001d027848::1:15119243-15121244(+)
Zm00001d045121::9:13442746-13444747(-)
Zm00001d006616::2:212677651-212679652(+)
Zm00001d003863::2:63598389-63600390(-)
Zm00001d030009::1:98959014-98961015(+)
Zm00001d003975::2:73015284-73017285(+)
Zm00001d038850::6:165840283-165842284(-)
Zm00001d050873::4:127913598-127915599(+)
Zm00001d044876::9:6185653-6187654(-)
Zm00001d035072::6:3832225-3834226(-)
Zm00001d019944::7:78421684-78423685(-)
Zm00001d016155::5:147481061-147483062(+)
Zm00001d028619::1:41021501-41023502(-)
Zm00001d029908::1:93677352-93679353(+)
Zm00001d028738::1:44767910-44769911(-)
Zm00001d034987::6:1187540-1189541(-)
Zm00001d042792::3:179776412-179778413(-)
Zm00001d044618::3:233474033-233476034(-)
Zm00001d034688::1:300051345-300053346(+)
Zm00001d024865::10:91159560-91161561(+)
Zm00001d040374::3:40747199-40749200(+)
Zm00001d027266::1:1029625-1031626(-)
Zm00001d021335::7:149128473-149130474(+)
Zm00001d024053::10:40256178-40258179(-)
Zm00001d027388::1:4147150-4149151(-)
Zm00001d002827::2:23923819-23925820(+)
Zm00001d040311::3:37401620-37403621(+)
Zm00001d038879::6:166303847-166305848(+)
Zm00001d024814::10:89273665-89275666(+)
Zm00001d032582::1:231195639-231197640(+)
Zm00001d044895::9:6585750-6587751(+)
Zm00001d025922::10:133783373-133785374(+)
Zm00001d044588::3:232794482-232796483(+)
Zm00001d042337::3:161936457-161938458(+)
Zm00001d051995::4:176046586-176048587(+)
Zm00001d015327::5:84629341-84631342(+)
Zm00001d050456::4:89801751-89803752(-)
Zm00001d041732::3:135478466-135480467(-)
Zm00001d033738::1:272594431-272596432(-)
Zm00001d009690::8:76123799-76125800(-)
Zm00001d013449::5:11833441-11835442(+)
Zm00001d035180::6:8229140-8231141(-)
Zm00001d020201::7:98880410-98882411(+)
Zm00001d019212::7:22078852-22080853(+)
Zm00001d015775::5:118266060-118268061(-)
Zm00001d048093::9:149978352-149980353(+)
Zm00001d031749::1:200684821-200686822(+)
Zm00001d050845::4:126546232-126548233(+)
Zm00001d027932::1:17928003-17930004(+)
Zm00001d025457::10:119084982-119086983(+)
Zm00001d016957::5:181273354-181275355(-)
Zm00001d050884::4:128323773-128325774(-)
Zm00001d037051::6:110501965-110503966(-)
Zm00001d046843::9:108260538-108262539(-)
Zm00001d042480::3:169059511-169061512(-)
Zm00001d042654::3:175448229-175450230(+)
Zm00001d053306::4:225254501-225256502(-)
Zm00001d008612::8:14468069-14470070(+)
Zm00001d005497::2:175970407-175972408(+)
Zm00001d023904::10:27311848-27313849(+)
Zm00001d048814::4:5913127-5915128(-)
Zm00001d035136::6:6618617-6620618(+)
Zm00001d043110::3:189420698-189422699(-)
Zm00001d031954::1:207949469-207951470(-)
Zm00001d019253::7:24098533-24100534(-)
Zm00001d016893::5:179477777-179479778(+)
Zm00001d037996::6:144713191-144715192(+)
Zm00001d044434::3:227913071-227915072(+)
Zm00001d042356::3:163103032-163105033(-)
Zm00001d015496::5:93750962-93752963(-)
Zm00001d025025::10:100276927-100278928(+)
Zm00001d031493::1:191849144-191851145(-)
Zm00001d037035::6:109822932-109824933(+)
Zm00001d006422::2:207464054-207466055(+)
Zm00001d042011::3:147224818-147226819(+)
Zm00001d019611::7:46315763-46317764(-)
Zm00001d015060::5:73778052-73780053(+)
Zm00001d051703::4:167219760-167221761(+)
Zm00001d049975::4:56361648-56363649(+)
Zm00001d012604::8:177069068-177071069(+)
Zm00001d043286::3:194423256-194425257(-)
Zm00001d020081::7:90819615-90821616(-)
Zm00001d045958::9:49776466-49778467(-)
Zm00001d030124::1:107464535-107466536(-)
Zm00001d012373::8:173136354-173138355(+)
Zm00001d047311::9:126312621-126314622(+)
Zm00001d037446::6:125619371-125621372(-)
Zm00001d040550::3:49052482-49054483(-)
```
