## Supplementary material for "A comprehensive map of preferentially located motifs reveals distinct proximal *cis*-regulatory elements in plants": CACTTATG_containing_gene_set.txt

```
#Occurences of CACTTATG between 47 and 76 (positions relative to the transcription start site)
#57 sequences with CACTTATG in this interval
#0.23% of the sequences in promoter set with CACTTATG (set with 25199 sequences)
Zm00001d053906::4:243391949-243393950(-)
Zm00001d003995::2:74392938-74394939(+)
Zm00001d039347::3:2202501-2204502(-)
Zm00001d022606::7:180941081-180943082(-)
Zm00001d045133::9:13838041-13840042(+)
Zm00001d041013::3:90295550-90297551(+)
Zm00001d049075::4:14907669-14909670(-)
Zm00001d024083::10:42506236-42508237(+)
Zm00001d035647::6:38174220-38176221(-)
Zm00001d041007::3:89969631-89971632(-)
Zm00001d015817::5:123619007-123621008(+)
Zm00001d040133::3:28853781-28855782(-)
Zm00001d035797::6:50382670-50384671(+)
Zm00001d050836::4:125509229-125511230(+)
Zm00001d045876::9:45288564-45290565(-)
Zm00001d046017::9:55196778-55198779(+)
Zm00001d027342::1:3291383-3293384(+)
Zm00001d047143::9:120015250-120017251(+)
Zm00001d015682::5:106606185-106608186(+)
Zm00001d053283::4:223936514-223938515(-)
Zm00001d051180::4:147441511-147443512(+)
Zm00001d015857::5:126867229-126869230(-)
Zm00001d006625::2:212799408-212801409(-)
Zm00001d011166::8:141515673-141517674(+)
Zm00001d037395::6:124283717-124285718(-)
Zm00001d020428::7:113327413-113329414(-)
Zm00001d032214::1:217342851-217344852(-)
Zm00001d041265::3:109136558-109138559(+)
Zm00001d045958::9:49776466-49778467(-)
Zm00001d052602::4:194402727-194404728(+)
Zm00001d046554::9:95760781-95762782(+)
Zm00001d050145::4:69075108-69077109(-)
Zm00001d033393::1:261673473-261675474(+)
Zm00001d031575::1:195068334-195070335(-)
Zm00001d049254::4:22960066-22962067(-)
Zm00001d019659::7:48428159-48430160(+)
Zm00001d031460::1:191034458-191036459(-)
Zm00001d035226::6:15066454-15068455(+)
Zm00001d005432::2:173780386-173782387(+)
Zm00001d029934::1:95221273-95223274(-)
Zm00001d020404::7:111768458-111770459(+)
Zm00001d048487::9:157083467-157085468(-)
Zm00001d016333::5:157774194-157776195(-)
Zm00001d019844::7:68695817-68697818(+)
Zm00001d023846::10:24406097-24408098(+)
Zm00001d015481::5:92809680-92811681(+)
Zm00001d037427::6:125222560-125224561(-)
Zm00001d051261::4:151011819-151013820(+)
Zm00001d028083::1:22221065-22223066(-)
Zm00001d043286::3:194423256-194425257(-)
Zm00001d042656::3:175633747-175635748(+)
Zm00001d008887::8:24105076-24107077(+)
Zm00001d015887::5:129135927-129137928(-)
Zm00001d021480::7:153347177-153349178(+)
Zm00001d046611::9:98776952-98778953(-)
Zm00001d050438::4:88134946-88136947(+)
Zm00001d005247::2:165584236-165586237(+)
```
