## Supplementary material for "A comprehensive map of preferentially located motifs reveals distinct proximal *cis*-regulatory elements in plants": CACTTCCT_containing_gene_set.txt

```
#Occurences of CACTTCCT between 330 and 367 (positions relative to the transcription start site)
#63 sequences with CACTTCCT in this interval
#0.25% of the sequences in promoter set with CACTTCCT (set with 25199 sequences)
Zm00001d011214::8:143199886-143201887(+)
Zm00001d006257::2:202916608-202918609(-)
Zm00001d019421::7:32978257-32980258(-)
Zm00001d044760::9:1599795-1601796(+)
Zm00001d008448::8:8847024-8849025(+)
Zm00001d045199::9:15862470-15864471(-)
Zm00001d045401::9:20681599-20683600(-)
Zm00001d024346::10:65899313-65901314(+)
Zm00001d053220::4:220715944-220717945(+)
Zm00001d053974::4:244499336-244501337(+)
Zm00001d005815::2:189560977-189562978(-)
Zm00001d049922::4:52870010-52872011(+)
Zm00001d015108::5:75639246-75641247(-)
Zm00001d003496::2:46051684-46053685(-)
Zm00001d015367::5:86477570-86479571(+)
Zm00001d015587::5:99766019-99768020(-)
Zm00001d033746::1:272704105-272706106(-)
Zm00001d029682::1:82565886-82567887(-)
Zm00001d007883::2:241674835-241676836(+)
Zm00001d051286::4:151647937-151649938(-)
Zm00001d033629::1:269173172-269175173(-)
Zm00001d045076::9:11779428-11781429(+)
Zm00001d015307::5:83961704-83963705(+)
Zm00001d008239::8:2302138-2304139(-)
Zm00001d038784::6:164335771-164337772(-)
Zm00001d051652::4:165774799-165776800(+)
Zm00001d023660::10:13983590-13985591(+)
Zm00001d005564::2:178647150-178649151(+)
Zm00001d019429::7:33319075-33321076(+)
Zm00001d023766::10:19365498-19367499(+)
Zm00001d050828::4:125018674-125020675(+)
Zm00001d010086::8:98838236-98840237(-)
Zm00001d042528::3:170871535-170873536(+)
Zm00001d016704::5:173172625-173174626(+)
Zm00001d050965::4:134058796-134060797(+)
Zm00001d044112::3:219574422-219576423(-)
Zm00001d030032::1:101089189-101091190(-)
Zm00001d016914::5:179737226-179739227(+)
Zm00001d030738::1:156961526-156963527(-)
Zm00001d038808::6:164872556-164874557(-)
Zm00001d030366::1:126624457-126626458(+)
Zm00001d011722::8:159972349-159974350(-)
Zm00001d002566::2:15559579-15561580(-)
Zm00001d040385::3:40905863-40907864(+)
Zm00001d011531::8:153643444-153645445(+)
Zm00001d006848::2:217789288-217791289(+)
Zm00001d028160::1:24588352-24590353(+)
Zm00001d023934::10:29996129-29998130(+)
Zm00001d041397::3:116327974-116329975(+)
Zm00001d003052::2:30536699-30538700(-)
Zm00001d049236::4:22176685-22178686(+)
Zm00001d039465::3:5027126-5029127(-)
Zm00001d021688::7:160078147-160080148(-)
Zm00001d024300::10:62834506-62836507(-)
Zm00001d035113::6:5767104-5769105(+)
Zm00001d005308::2:169026342-169028343(-)
Zm00001d014772::5:62614329-62616330(+)
Zm00001d047436::9:129912122-129914123(+)
Zm00001d050669::4:114046703-114048704(+)
Zm00001d045517::9:25248228-25250229(+)
Zm00001d019166::7:19971965-19973966(-)
Zm00001d025302::10:113397948-113399949(-)
Zm00001d027442::1:5432807-5434808(+)
```
