## Supplementary material for "A comprehensive map of preferentially located motifs reveals distinct proximal *cis*-regulatory elements in plants": CACTTTGT_containing_gene_set.txt

```
#Occurences of CACTTTGT between 34 and 50 (positions relative to the transcription start site)
#39 sequences with CACTTTGT in this interval
#0.15% of the sequences in promoter set with CACTTTGT (set with 25199 sequences)
Zm00001d021182::7:145177778-145179779(-)
Zm00001d030489::1:136750445-136752446(+)
Zm00001d024787::10:88366370-88368371(-)
Zm00001d028199::1:26000271-26002272(+)
Zm00001d014080::5:31724506-31726507(+)
Zm00001d005588::2:179866711-179868712(+)
Zm00001d051538::4:161855247-161857248(-)
Zm00001d025494::10:120564881-120566882(-)
Zm00001d009766::8:80258614-80260615(-)
Zm00001d030486::1:136739039-136741040(+)
Zm00001d009829::8:84168645-84170646(-)
Zm00001d041593::3:129048171-129050172(-)
Zm00001d053672::4:238612943-238614944(+)
Zm00001d048375::9:155254919-155256920(-)
Zm00001d044990::9:9471646-9473647(-)
Zm00001d017926::5:210206939-210208940(-)
Zm00001d013023::5:3427072-3429073(-)
Zm00001d020444::7:114902099-114904100(+)
Zm00001d021347::7:149581124-149583125(+)
Zm00001d010634::8:122649674-122651675(+)
Zm00001d011762::8:161002348-161004349(+)
Zm00001d020571::7:122733055-122735056(+)
Zm00001d052812::4:201680115-201682116(-)
Zm00001d017550::5:199323840-199325841(-)
Zm00001d035347::6:22750198-22752199(-)
Zm00001d039246::3:478968-480969(+)
Zm00001d029312::1:65583281-65585282(+)
Zm00001d043824::3:210992077-210994078(+)
Zm00001d033813::1:274319349-274321350(+)
Zm00001d002598::2:16405134-16407135(+)
Zm00001d046103::9:63754122-63756123(-)
Zm00001d003190::2:35066812-35068813(-)
Zm00001d048415::9:155885443-155887444(+)
Zm00001d021765::7:162693866-162695867(-)
Zm00001d029643::1:80922113-80924114(+)
Zm00001d033111::1:250444783-250446784(-)
Zm00001d019018::7:12871995-12873996(+)
Zm00001d030618::1:148821377-148823378(+)
Zm00001d043154::3:190265457-190267458(-)
```
