## Supplementary material for "A comprehensive map of preferentially located motifs reveals distinct proximal *cis*-regulatory elements in plants": CAGAAA_containing_gene_set.txt

```
#Occurences of CAGAAA between -2 and 7 (positions relative to the transcription start site)
#422 sequences with CAGAAA in this interval
#1.67% of the sequences in promoter set with CAGAAA (set with 25199 sequences)
Zm00001d013289::5:7917829-7919830(+)
Zm00001d030529::1:142031205-142033206(-)
Zm00001d028931::1:51979050-51981051(-)
Zm00001d046377::9:85336557-85338558(+)
Zm00001d033287::1:257639082-257641083(-)
Zm00001d028231::1:27410060-27412061(-)
Zm00001d040588::3:51615951-51617952(-)
Zm00001d048434::9:156293812-156295813(+)
Zm00001d008962::8:27586928-27588929(-)
Zm00001d029418::1:69730792-69732793(+)
Zm00001d006417::2:207289639-207291640(+)
Zm00001d015715::5:111143017-111145018(-)
Zm00001d034272::1:288311693-288313694(+)
Zm00001d017783::5:206695800-206697801(-)
Zm00001d005317::2:169452417-169454418(-)
Zm00001d045377::9:20084670-20086671(+)
Zm00001d033891::1:277638768-277640769(-)
Zm00001d042909::3:183673504-183675505(+)
Zm00001d028237::1:27576774-27578775(-)
Zm00001d019279::7:25304087-25306088(-)
Zm00001d017860::5:209069846-209071847(-)
Zm00001d024468::10:72227734-72229735(+)
Zm00001d013951::5:26022290-26024291(-)
Zm00001d011283::8:145771744-145773745(-)
Zm00001d006505::2:210162066-210164067(-)
Zm00001d010435::8:115026679-115028680(-)
Zm00001d044550::3:231456366-231458367(+)
Zm00001d025739::10:128020107-128022108(+)
Zm00001d032567::1:230712785-230714786(+)
Zm00001d041932::3:144148048-144150049(+)
Zm00001d034719::1:300614467-300616468(+)
Zm00001d045497::9:24458387-24460388(+)
Zm00001d042794::3:179900552-179902553(+)
Zm00001d019757::7:56696950-56698951(+)
Zm00001d026120::10:138886179-138888180(-)
Zm00001d044514::3:230584269-230586270(-)
Zm00001d030079::1:104117204-104119205(+)
Zm00001d019619::7:46403812-46405813(-)
Zm00001d053282::4:223914509-223916510(-)
Zm00001d047186::9:121316510-121318511(-)
Zm00001d034175::1:285705606-285707607(+)
Zm00001d046482::9:91926079-91928080(-)
Zm00001d039858::3:16939347-16941348(-)
Zm00001d047403::9:128993658-128995659(+)
Zm00001d042088::3:150285090-150287091(+)
Zm00001d037035::6:109822932-109824933(+)
Zm00001d029362::1:67483052-67485053(+)
Zm00001d039614::3:9086384-9088385(+)
Zm00001d049950::4:55132977-55134978(-)
Zm00001d046029::9:56385265-56387266(+)
Zm00001d042661::3:175807786-175809787(+)
Zm00001d028360::1:32051962-32053963(-)
Zm00001d009868::8:86004660-86006661(+)
Zm00001d049432::4:30128843-30130844(-)
Zm00001d009122::8:37719525-37721526(-)
Zm00001d041887::3:142422057-142424058(+)
Zm00001d003471::2:45285840-45287841(+)
Zm00001d005163::2:161913238-161915239(-)
Zm00001d047787::9:141786226-141788227(-)
Zm00001d029946::1:95966498-95968499(-)
Zm00001d010192::8:103465613-103467614(-)
Zm00001d049760::4:43394948-43396949(+)
Zm00001d027916::1:17552668-17554669(-)
Zm00001d038393::6:156265115-156267116(+)
Zm00001d035505::6:29708534-29710535(-)
Zm00001d033149::1:252138037-252140038(-)
Zm00001d011773::8:161296883-161298884(-)
Zm00001d007228::2:225208833-225210834(-)
Zm00001d007014::2:220187332-220189333(-)
Zm00001d007324::2:228478180-228480181(-)
Zm00001d026014::10:136048922-136050923(-)
Zm00001d044353::3:225693648-225695649(-)
Zm00001d019459::7:34702943-34704944(+)
Zm00001d020879::7:135264250-135266251(+)
Zm00001d039280::3:975328-977329(-)
Zm00001d014986::5:71083720-71085721(+)
Zm00001d018340::5:218865091-218867092(-)
Zm00001d036646::6:96105680-96107681(+)
Zm00001d044035::3:217294836-217296837(+)
Zm00001d036736::6:99412970-99414971(-)
Zm00001d015419::5:89292998-89294999(+)
Zm00001d052259::4:185027405-185029406(+)
Zm00001d025501::10:120599528-120601529(-)
Zm00001d041420::3:118459120-118461121(+)
Zm00001d025932::10:134080138-134082139(+)
Zm00001d034522::1:295611298-295613299(+)
Zm00001d053245::4:221813915-221815916(+)
Zm00001d051245::4:150317276-150319277(-)
Zm00001d035595::6:35978214-35980215(-)
Zm00001d047399::9:128745189-128747190(+)
Zm00001d038589::6:160578170-160580171(+)
Zm00001d051688::4:166788999-166791000(-)
Zm00001d016581::5:168254906-168256907(-)
Zm00001d049748::4:42990110-42992111(-)
Zm00001d011983::8:165879192-165881193(-)
Zm00001d045565::9:26894114-26896115(-)
Zm00001d014811::5:63964587-63966588(+)
Zm00001d028520::1:38039114-38041115(-)
Zm00001d035705::6:41906739-41908740(+)
Zm00001d007640::2:236781063-236783064(+)
Zm00001d031178::1:181313754-181315755(-)
Zm00001d035775::6:47634201-47636202(+)
Zm00001d004270::2:98333398-98335399(-)
Zm00001d006217::2:202079738-202081739(+)
Zm00001d002313::2:10131838-10133839(-)
Zm00001d034812::1:302761063-302763064(-)
Zm00001d029640::1:80884696-80886697(+)
Zm00001d034188::1:286079893-286081894(-)
Zm00001d033808::1:274300169-274302170(+)
Zm00001d025884::10:132880161-132882162(+)
Zm00001d051652::4:165774799-165776800(+)
Zm00001d037762::6:136635976-136637977(+)
Zm00001d045597::9:28030319-28032320(+)
Zm00001d028548::1:38914736-38916737(+)
Zm00001d034560::1:296360757-296362758(+)
Zm00001d048402::9:155628413-155630414(+)
Zm00001d025991::10:135566785-135568786(+)
Zm00001d010447::8:115545727-115547728(-)
Zm00001d043611::3:205135321-205137322(+)
Zm00001d008793::8:20529254-20531255(-)
Zm00001d036247::6:79804641-79806642(-)
Zm00001d015798::5:121146083-121148084(-)
Zm00001d048802::4:5769664-5771665(-)
Zm00001d053620::4:236806028-236808029(+)
Zm00001d038955::6:167630686-167632687(+)
Zm00001d015700::5:108858721-108860722(-)
Zm00001d020616::7:125179237-125181238(-)
Zm00001d027395::1:4351029-4353030(-)
Zm00001d033525::1:265602147-265604148(+)
Zm00001d006884::2:218529416-218531417(+)
Zm00001d051345::4:155272521-155274522(+)
Zm00001d046397::9:87182688-87184689(+)
Zm00001d025497::10:120582967-120584968(-)
Zm00001d052809::4:201660474-201662475(+)
Zm00001d032679::1:233906402-233908403(-)
Zm00001d021453::7:152607581-152609582(-)
Zm00001d047469::9:131084026-131086027(+)
Zm00001d002216::2:8326698-8328699(-)
Zm00001d052030::4:176899983-176901984(-)
Zm00001d014052::5:30818782-30820783(+)
Zm00001d013908::5:24405278-24407279(+)
Zm00001d038829::6:165362521-165364522(-)
Zm00001d052741::4:199477462-199479463(+)
Zm00001d039503::3:6082514-6084515(-)
Zm00001d021635::7:158754647-158756648(-)
Zm00001d042993::3:186050035-186052036(+)
Zm00001d018028::5:212374337-212376338(-)
Zm00001d031734::1:200081757-200083758(-)
Zm00001d038655::6:161935769-161937770(-)
Zm00001d046975::9:113791644-113793645(-)
Zm00001d014669::5:58223371-58225372(+)
Zm00001d006002::2:195070552-195072553(+)
Zm00001d027530::1:7488866-7490867(+)
Zm00001d014783::5:62950975-62952976(-)
Zm00001d018811::7:5844108-5846109(+)
Zm00001d036496::6:90595516-90597517(+)
Zm00001d007455::2:232067554-232069555(-)
Zm00001d053183::4:218605294-218607295(-)
Zm00001d032520::1:229236834-229238835(+)
Zm00001d012479::8:175290583-175292584(-)
Zm00001d031915::1:206653215-206655216(-)
Zm00001d046824::9:107369137-107371138(-)
Zm00001d039575::3:8206195-8208196(-)
Zm00001d049430::4:30112484-30114485(-)
Zm00001d051789::4:169874020-169876021(-)
Zm00001d031093::1:176925597-176927598(-)
Zm00001d036932::6:106771860-106773861(+)
Zm00001d035926::6:60496595-60498596(-)
Zm00001d008588::8:13686468-13688469(+)
Zm00001d029551::1:75801916-75803917(+)
Zm00001d005671::2:182858696-182860697(-)
Zm00001d040357::3:39647603-39649604(+)
Zm00001d031331::1:186324362-186326363(-)
Zm00001d038541::6:159602465-159604466(+)
Zm00001d011532::8:153702520-153704521(-)
Zm00001d013083::5:4459781-4461782(+)
Zm00001d024523::10:75992327-75994328(+)
Zm00001d012425::8:174295715-174297716(+)
Zm00001d020380::7:110162517-110164518(+)
Zm00001d052215::4:183481447-183483448(-)
Zm00001d018438::5:220883776-220885777(+)
Zm00001d014268::5:38595440-38597441(-)
Zm00001d010137::8:101125931-101127932(+)
Zm00001d033969::1:279875586-279877587(+)
Zm00001d027613::1:9013844-9015845(+)
Zm00001d044993::9:9497746-9499747(-)
Zm00001d044559::3:231693124-231695125(+)
Zm00001d030295::1:120057791-120059792(+)
Zm00001d026176::10:140375324-140377325(-)
Zm00001d013444::5:11736709-11738710(+)
Zm00001d017381::5:193893412-193895413(-)
Zm00001d009365::8:60082485-60084486(+)
Zm00001d010854::8:130511828-130513829(-)
Zm00001d017441::5:195905188-195907189(+)
Zm00001d002193::2:7734710-7736711(-)
Zm00001d015950::5:133615682-133617683(+)
Zm00001d021120::7:143204280-143206281(-)
Zm00001d032830::1:239569395-239571396(+)
Zm00001d037778::6:137347155-137349156(+)
Zm00001d009409::8:63306926-63308927(-)
Zm00001d041767::3:136597175-136599176(+)
Zm00001d035256::6:17757888-17759889(+)
Zm00001d025465::10:119818641-119820642(-)
Zm00001d013007::5:3147660-3149661(+)
Zm00001d052003::4:176261389-176263390(-)
Zm00001d038890::6:166480883-166482884(+)
Zm00001d052001::4:176257313-176259314(-)
Zm00001d042442::3:167611893-167613894(-)
Zm00001d027721::1:12139447-12141448(+)
Zm00001d035975::6:63920311-63922312(+)
Zm00001d003673::2:53483100-53485101(+)
Zm00001d008771::8:19579679-19581680(-)
Zm00001d048876::4:6879335-6881336(-)
Zm00001d046438::9:89740299-89742300(-)
Zm00001d019443::7:34022318-34024319(-)
Zm00001d029840::1:89589364-89591365(-)
Zm00001d052124::4:180354752-180356753(-)
Zm00001d013590::5:14977799-14979800(+)
Zm00001d045335::9:19135774-19137775(+)
Zm00001d041513::3:125117937-125119938(+)
Zm00001d025870::10:132100673-132102674(+)
Zm00001d033929::1:278735883-278737884(+)
Zm00001d030832::1:162233276-162235277(-)
Zm00001d014804::5:63817706-63819707(-)
Zm00001d028307::1:29956160-29958161(+)
Zm00001d020447::7:114951093-114953094(+)
Zm00001d049651::4:38763019-38765020(-)
Zm00001d051842::4:171964911-171966912(-)
Zm00001d033545::1:266570614-266572615(+)
Zm00001d045392::9:20481250-20483251(-)
Zm00001d047677::9:139093937-139095938(-)
Zm00001d012660::8:178107753-178109754(+)
Zm00001d043116::3:189580163-189582164(+)
Zm00001d029807::1:87792638-87794639(-)
Zm00001d042866::3:182483638-182485639(-)
Zm00001d010213::8:104358967-104360968(-)
Zm00001d054098::4:246454035-246456036(+)
Zm00001d037096::6:112017868-112019869(+)
Zm00001d014255::5:38340631-38342632(-)
Zm00001d018041::5:212696435-212698436(-)
Zm00001d049798::4:45037939-45039940(+)
Zm00001d030006::1:98793742-98795743(-)
Zm00001d012153::8:169009839-169011840(+)
Zm00001d045403::9:20781038-20783039(-)
Zm00001d004293::2:100987502-100989503(-)
Zm00001d053967::4:244417896-244419897(-)
Zm00001d033102::1:250201773-250203774(+)
Zm00001d010623::8:122211284-122213285(+)
Zm00001d014141::5:34045272-34047273(+)
Zm00001d018694::7:2688199-2690200(+)
Zm00001d018570::5:223396064-223398065(+)
Zm00001d038263::6:152645724-152647725(+)
Zm00001d018613::7:869706-871707(+)
Zm00001d012921::5:1958212-1960213(+)
Zm00001d034616::1:297875606-297877607(-)
Zm00001d037871::6:140508518-140510519(+)
Zm00001d012460::8:174879704-174881705(+)
Zm00001d017158::5:187192939-187194940(+)
Zm00001d024709::10:84545485-84547486(-)
Zm00001d042367::3:163387836-163389837(+)
Zm00001d038605::6:160886606-160888607(+)
Zm00001d008258::8:3334857-3336858(-)
Zm00001d034996::6:1309162-1311163(-)
Zm00001d049173::4:19023675-19025676(+)
Zm00001d005303::2:168787670-168789671(-)
Zm00001d047821::9:142592735-142594736(+)
Zm00001d018944::7:10192902-10194903(-)
Zm00001d017215::5:189147621-189149622(+)
Zm00001d027697::1:11317575-11319576(-)
Zm00001d033948::1:279364599-279366600(+)
Zm00001d046621::9:99141162-99143163(-)
Zm00001d033539::1:266417060-266419061(+)
Zm00001d034807::1:302529654-302531655(-)
Zm00001d016838::5:177878616-177880617(+)
Zm00001d038077::6:147020514-147022515(+)
Zm00001d039471::3:5160148-5162149(-)
Zm00001d029129::1:59420623-59422624(-)
Zm00001d023807::10:22629494-22631495(-)
Zm00001d008763::8:19456519-19458520(-)
Zm00001d027494::1:6553950-6555951(-)
Zm00001d042022::3:147648047-147650048(+)
Zm00001d019228::7:22844081-22846082(+)
Zm00001d034568::1:296484082-296486083(+)
Zm00001d017651::5:203218204-203220205(-)
Zm00001d025129::10:105675881-105677882(-)
Zm00001d010892::8:132360848-132362849(-)
Zm00001d009341::8:57439683-57441684(-)
Zm00001d017042::5:183468477-183470478(+)
Zm00001d024765::10:87213030-87215031(-)
Zm00001d025715::10:127298999-127301000(-)
Zm00001d026406::10:145323803-145325804(-)
Zm00001d040804::3:66958031-66960032(+)
Zm00001d032507::1:228911843-228913844(-)
Zm00001d018307::5:218237435-218239436(-)
Zm00001d044048::3:217741309-217743310(-)
Zm00001d044653::3:234081056-234083057(+)
Zm00001d009948::8:91812183-91814184(+)
Zm00001d051836::4:171676584-171678585(-)
Zm00001d053173::4:218015951-218017952(+)
Zm00001d033547::1:266745892-266747893(+)
Zm00001d028481::1:36484948-36486949(-)
Zm00001d047779::9:141538609-141540610(+)
Zm00001d033459::1:263296180-263298181(-)
Zm00001d021195::7:145556893-145558894(+)
Zm00001d052268::4:185306084-185308085(+)
Zm00001d049636::4:38205110-38207111(+)
Zm00001d034030::1:281621252-281623253(-)
Zm00001d016968::5:181545374-181547375(-)
Zm00001d016357::5:159014182-159016183(+)
Zm00001d037875::6:140721260-140723261(+)
Zm00001d028280::1:29052095-29054096(-)
Zm00001d035800::6:50542268-50544269(-)
Zm00001d042932::3:184471015-184473016(-)
Zm00001d011684::8:158594493-158596494(-)
Zm00001d025773::10:129115265-129117266(-)
Zm00001d007080::2:221782580-221784581(+)
Zm00001d003173::2:34483131-34485132(-)
Zm00001d041284::3:110311466-110313467(-)
Zm00001d018693::7:2684984-2686985(+)
Zm00001d022139::7:171051525-171053526(-)
Zm00001d030299::1:120685880-120687881(-)
Zm00001d049148::4:17754881-17756882(+)
Zm00001d015028::5:72771686-72773687(-)
Zm00001d038503::6:158795244-158797245(-)
Zm00001d018730::7:3306399-3308400(-)
Zm00001d042515::3:170298863-170300864(+)
Zm00001d051375::4:156370914-156372915(-)
Zm00001d048421::9:155969653-155971654(-)
Zm00001d047839::9:143016296-143018297(-)
Zm00001d028484::1:36592454-36594455(-)
Zm00001d015921::5:131468115-131470116(+)
Zm00001d052112::4:180149552-180151553(-)
Zm00001d028177::1:25544004-25546005(+)
Zm00001d004763::2:137366969-137368970(-)
Zm00001d010799::8:128210113-128212114(-)
Zm00001d003174::2:34504675-34506676(-)
Zm00001d012950::5:2321180-2323181(-)
Zm00001d042708::3:177705212-177707213(-)
Zm00001d023296::10:2275275-2277276(+)
Zm00001d024606::10:80158892-80160893(-)
Zm00001d048977::4:11328345-11330346(-)
Zm00001d040708::3:59517269-59519270(+)
Zm00001d031578::1:195127542-195129543(-)
Zm00001d043091::3:188974887-188976888(+)
Zm00001d038494::6:158556190-158558191(-)
Zm00001d024470::10:72343715-72345716(+)
Zm00001d017947::5:210664205-210666206(+)
Zm00001d006337::2:204962060-204964061(+)
Zm00001d019905::7:74373768-74375769(+)
Zm00001d032158::1:214728432-214730433(+)
Zm00001d012514::8:175886078-175888079(+)
Zm00001d012029::8:166756287-166758288(+)
Zm00001d035054::6:3284204-3286205(+)
Zm00001d006738::2:215640560-215642561(-)
Zm00001d046882::9:108785442-108787443(-)
Zm00001d024403::10:69004319-69006320(-)
Zm00001d006160::2:200085399-200087400(-)
Zm00001d043819::3:210961866-210963867(+)
Zm00001d006565::2:211034847-211036848(-)
Zm00001d038954::6:167631581-167633582(-)
Zm00001d044898::9:6691580-6693581(-)
Zm00001d028079::1:22189289-22191290(+)
Zm00001d021768::7:162730127-162732128(-)
Zm00001d046136::9:65969822-65971823(+)
Zm00001d036785::6:100876204-100878205(-)
Zm00001d022445::7:177897311-177899312(+)
Zm00001d013727::5:18697114-18699115(+)
Zm00001d018099::5:214156147-214158148(+)
Zm00001d029482::1:72596856-72598857(+)
Zm00001d035168::6:7511174-7513175(-)
Zm00001d049431::4:30116182-30118183(-)
Zm00001d015672::5:105096523-105098524(+)
Zm00001d036989::6:108449629-108451630(-)
Zm00001d034126::1:284600869-284602870(+)
Zm00001d038661::6:161971843-161973844(+)
Zm00001d009011::8:30108703-30110704(+)
Zm00001d032027::1:209850066-209852067(+)
Zm00001d021988::7:167556758-167558759(+)
Zm00001d011716::8:159799523-159801524(+)
Zm00001d007095::2:222181014-222183015(+)
Zm00001d048109::9:150359246-150361247(-)
Zm00001d028902::1:50199982-50201983(+)
Zm00001d009997::8:93872991-93874992(+)
Zm00001d050944::4:132911678-132913679(+)
Zm00001d042845::3:181892485-181894486(-)
Zm00001d023646::10:13504117-13506118(-)
Zm00001d049525::4:33188685-33190686(-)
Zm00001d034192::1:286207340-286209341(+)
Zm00001d019641::7:47734766-47736767(-)
Zm00001d020692::7:128745972-128747973(+)
Zm00001d043267::3:193842722-193844723(-)
Zm00001d021304::7:148346768-148348769(+)
Zm00001d032096::1:212560142-212562143(-)
Zm00001d035974::6:63762639-63764640(+)
Zm00001d045050::9:11151843-11153844(+)
Zm00001d034387::1:291603772-291605773(+)
Zm00001d016197::5:150299328-150301329(-)
Zm00001d006586::2:211672501-211674502(-)
Zm00001d021731::7:161605305-161607306(+)
Zm00001d033040::1:248322750-248324751(-)
Zm00001d032789::1:238193828-238195829(+)
Zm00001d034857::1:303913143-303915144(-)
Zm00001d048066::9:149281934-149283935(+)
Zm00001d014205::5:36552628-36554629(-)
Zm00001d011278::8:145552473-145554474(+)
Zm00001d022169::7:171710611-171712612(-)
Zm00001d053239::4:221658420-221660421(-)
Zm00001d034638::1:298680239-298682240(-)
Zm00001d051405::4:157329497-157331498(+)
Zm00001d043272::3:193960259-193962260(+)
Zm00001d043147::3:190145434-190147435(+)
Zm00001d041243::3:107821666-107823667(-)
Zm00001d020023::7:86412768-86414769(+)
Zm00001d043511::3:202360979-202362980(-)
Zm00001d037247::6:117831929-117833930(-)
Zm00001d041072::3:95102749-95104750(-)
Zm00001d034578::1:296930369-296932370(-)
Zm00001d031098::1:177156621-177158622(+)
Zm00001d014739::5:61138924-61140925(-)
Zm00001d011632::8:156788425-156790426(+)
Zm00001d013318::5:8533835-8535836(-)
Zm00001d024205::10:56275256-56277257(-)
```
