## Supplementary material for "A comprehensive map of preferentially located motifs reveals distinct proximal *cis*-regulatory elements in plants": CAGAACTC_containing_gene_set.txt

```
#Occurences of CAGAACTC between 377 and 411 (positions relative to the transcription start site)
#48 sequences with CAGAACTC in this interval
#0.19% of the sequences in promoter set with CAGAACTC (set with 25199 sequences)
Zm00001d012893::5:1660017-1662018(+)
Zm00001d030048::1:102058796-102060797(+)
Zm00001d035965::6:62967440-62969441(+)
Zm00001d030392::1:128911708-128913709(+)
Zm00001d026590::10:148522245-148524246(+)
Zm00001d006419::2:207347092-207349093(+)
Zm00001d015006::5:72023125-72025126(-)
Zm00001d005185::2:162914056-162916057(-)
Zm00001d017849::5:208731510-208733511(+)
Zm00001d053877::4:242752609-242754610(+)
Zm00001d024521::10:75863393-75865394(+)
Zm00001d045323::9:18934291-18936292(+)
Zm00001d014690::5:59258021-59260022(-)
Zm00001d048862::4:6615285-6617286(+)
Zm00001d009917::8:89365882-89367883(+)
Zm00001d011321::8:146622498-146624499(-)
Zm00001d027354::1:3548868-3550869(-)
Zm00001d017353::5:193508626-193510627(+)
Zm00001d040513::3:47621883-47623884(+)
Zm00001d045096::9:12384708-12386709(-)
Zm00001d015329::5:84709087-84711088(+)
Zm00001d052859::4:202732880-202734881(+)
Zm00001d044445::3:228256515-228258516(-)
Zm00001d053447::4:231908622-231910623(-)
Zm00001d025522::10:121171639-121173640(-)
Zm00001d039352::3:2367302-2369303(+)
Zm00001d016463::5:163224051-163226052(-)
Zm00001d048551::9:158533268-158535269(+)
Zm00001d051396::4:157088653-157090654(-)
Zm00001d038574::6:160171584-160173585(+)
Zm00001d045276::9:17744058-17746059(+)
Zm00001d049324::4:26336806-26338807(-)
Zm00001d002267::2:9176253-9178254(-)
Zm00001d007351::2:229466519-229468520(-)
Zm00001d025668::10:125571343-125573344(+)
Zm00001d012030::8:166783565-166785566(-)
Zm00001d028330::1:31039988-31041989(+)
Zm00001d045899::9:46382350-46384351(-)
Zm00001d028025::1:20832187-20834188(+)
Zm00001d011447::8:150759496-150761497(-)
Zm00001d044332::3:225377500-225379501(+)
Zm00001d016080::5:143353813-143355814(-)
Zm00001d026560::10:148133414-148135415(-)
Zm00001d041727::3:135394124-135396125(+)
Zm00001d040738::3:60983463-60985464(+)
Zm00001d002626::2:17193098-17195099(-)
Zm00001d019189::7:20849400-20851401(+)
Zm00001d047663::9:138530057-138532058(+)
```
