## Supplementary material for "A comprehensive map of preferentially located motifs reveals distinct proximal *cis*-regulatory elements in plants": CAGAATGT_containing_gene_set.txt

```
#Occurences of CAGAATGT between -15 and 59 (positions relative to the transcription start site)
#92 sequences with CAGAATGT in this interval
#0.37% of the sequences in promoter set with CAGAATGT (set with 25199 sequences)
Zm00001d052050::4:177641700-177643701(+)
Zm00001d024770::10:87263901-87265902(+)
Zm00001d052197::4:183012605-183014606(+)
Zm00001d020555::7:122130411-122132412(+)
Zm00001d043327::3:196588023-196590024(+)
Zm00001d041997::3:146898790-146900791(+)
Zm00001d036878::6:105498039-105500040(-)
Zm00001d033100::1:250193584-250195585(+)
Zm00001d043534::3:203075744-203077745(-)
Zm00001d049598::4:36836686-36838687(+)
Zm00001d018927::7:9493978-9495979(+)
Zm00001d042075::3:149708348-149710349(+)
Zm00001d021351::7:149690356-149692357(+)
Zm00001d009688::8:75937339-75939340(+)
Zm00001d020064::7:89646016-89648017(+)
Zm00001d014263::5:38540508-38542509(+)
Zm00001d006535::2:210625712-210627713(+)
Zm00001d014540::5:52377258-52379259(+)
Zm00001d037297::6:119867859-119869860(+)
Zm00001d023601::10:11488254-11490255(+)
Zm00001d014081::5:31730339-31732340(+)
Zm00001d042772::3:179263893-179265894(+)
Zm00001d008282::8:3989393-3991394(-)
Zm00001d020222::7:100720626-100722627(+)
Zm00001d005205::2:163507569-163509570(+)
Zm00001d038105::6:148053273-148055274(+)
Zm00001d030639::1:150132894-150134895(-)
Zm00001d011222::8:143441705-143443706(-)
Zm00001d045938::9:47943616-47945617(+)
Zm00001d020378::7:110057647-110059648(+)
Zm00001d008549::8:12684110-12686111(-)
Zm00001d029715::1:83657461-83659462(+)
Zm00001d040515::3:47737316-47739317(-)
Zm00001d020315::7:105851403-105853404(-)
Zm00001d006183::2:200916994-200918995(-)
Zm00001d007475::2:232610565-232612566(-)
Zm00001d049470::4:31446646-31448647(-)
Zm00001d048381::9:155281416-155283417(-)
Zm00001d046764::9:104804102-104806103(-)
Zm00001d052063::4:178257950-178259951(-)
Zm00001d012786::8:180930552-180932553(-)
Zm00001d028402::1:33653228-33655229(+)
Zm00001d027277::1:1230044-1232045(+)
Zm00001d024627::10:81021477-81023478(-)
Zm00001d024628::10:81075977-81077978(-)
Zm00001d014548::5:52710110-52712111(+)
Zm00001d014788::5:63148393-63150394(+)
Zm00001d033717::1:272121991-272123992(+)
Zm00001d039197::6:172335827-172337828(-)
Zm00001d034577::1:296863847-296865848(+)
Zm00001d027698::1:11322110-11324111(-)
Zm00001d038142::6:149257298-149259299(-)
Zm00001d053875::4:242706810-242708811(-)
Zm00001d030982::1:171822795-171824796(-)
Zm00001d005056::2:156394168-156396169(-)
Zm00001d017984::5:211369234-211371235(+)
Zm00001d025503::10:120607718-120609719(-)
Zm00001d016659::5:171620572-171622573(-)
Zm00001d021806::7:163322425-163324426(+)
Zm00001d012655::8:178009817-178011818(+)
Zm00001d008239::8:2302138-2304139(-)
Zm00001d013307::5:8178617-8180618(+)
Zm00001d020417::7:112557133-112559134(+)
Zm00001d027619::1:9122187-9124188(-)
Zm00001d029852::1:90296907-90298908(-)
Zm00001d020157::7:96197519-96199520(+)
Zm00001d005337::2:169968525-169970526(-)
Zm00001d005241::2:165405623-165407624(+)
Zm00001d037675::6:133727454-133729455(-)
Zm00001d020530::7:121044687-121046688(+)
Zm00001d030677::1:152642056-152644057(-)
Zm00001d043834::3:211154158-211156159(+)
Zm00001d016972::5:181703236-181705237(+)
Zm00001d034841::1:303629731-303631732(+)
Zm00001d025273::10:112115363-112117364(+)
Zm00001d041939::3:144554974-144556975(-)
Zm00001d014998::5:71501571-71503572(+)
Zm00001d002375::2:11371014-11373015(-)
Zm00001d024826::10:89842505-89844506(+)
Zm00001d022017::7:168158612-168160613(+)
Zm00001d008392::8:7161466-7163467(-)
Zm00001d029684::1:82568089-82570090(+)
Zm00001d002156::2:6880652-6882653(-)
Zm00001d033380::1:261080603-261082604(+)
Zm00001d011442::8:150517745-150519746(+)
Zm00001d019766::7:58222495-58224496(+)
Zm00001d033965::1:279766069-279768070(-)
Zm00001d048360::9:154978197-154980198(+)
Zm00001d034194::1:286267321-286269322(-)
Zm00001d001939::2:3195313-3197314(-)
Zm00001d019237::7:23404470-23406471(-)
Zm00001d052784::4:200746869-200748870(-)
```
