## Supplementary material for "A comprehensive map of preferentially located motifs reveals distinct proximal *cis*-regulatory elements in plants": CAGACAT_containing_gene_set.txt

```
#Occurences of CAGACAT between 5 and 99 (positions relative to the transcription start site)
#391 sequences with CAGACAT in this interval
#1.55% of the sequences in promoter set with CAGACAT (set with 25199 sequences)
Zm00001d048396::9:155581805-155583806(+)
Zm00001d017820::5:207732146-207734147(+)
Zm00001d017236::5:189993938-189995939(+)
Zm00001d015096::5:75291498-75293499(+)
Zm00001d006529::2:210559666-210561667(+)
Zm00001d004756::2:136521485-136523486(-)
Zm00001d002313::2:10131838-10133839(-)
Zm00001d020781::7:132447536-132449537(+)
Zm00001d004001::2:74645350-74647351(+)
Zm00001d018180::5:215921635-215923636(-)
Zm00001d039327::3:1952125-1954126(+)
Zm00001d027911::1:17366676-17368677(+)
Zm00001d033480::1:263880841-263882842(+)
Zm00001d007373::2:230075332-230077333(+)
Zm00001d008185::8:636872-638873(+)
Zm00001d026653::10:149486289-149488290(-)
Zm00001d031463::1:191080374-191082375(+)
Zm00001d023683::10:15303068-15305069(+)
Zm00001d017391::5:194314683-194316684(+)
Zm00001d002380::2:11532624-11534625(-)
Zm00001d022588::7:180431639-180433640(+)
Zm00001d053696::4:239315148-239317149(-)
Zm00001d051557::4:162757100-162759101(+)
Zm00001d045350::9:19283277-19285278(+)
Zm00001d024101::10:44981121-44983122(+)
Zm00001d012029::8:166756287-166758288(+)
Zm00001d007283::2:226801436-226803437(-)
Zm00001d021087::7:142482901-142484902(+)
Zm00001d044420::3:227505422-227507423(+)
Zm00001d035741::6:44435001-44437002(-)
Zm00001d051804::4:170035195-170037196(+)
Zm00001d028114::1:23269516-23271517(-)
Zm00001d042333::3:161626908-161628909(+)
Zm00001d014327::5:41099668-41101669(-)
Zm00001d039404::3:3479128-3481129(-)
Zm00001d033866::1:276736549-276738550(+)
Zm00001d036820::6:102177732-102179733(+)
Zm00001d015599::5:100242403-100244404(-)
Zm00001d045277::9:17751905-17753906(-)
Zm00001d049736::4:42104677-42106678(+)
Zm00001d009037::8:31005113-31007114(-)
Zm00001d032844::1:239915775-239917776(-)
Zm00001d034776::1:301959840-301961841(-)
Zm00001d031971::1:208251390-208253391(+)
Zm00001d033017::1:247060882-247062883(+)
Zm00001d045435::9:22151982-22153983(-)
Zm00001d012966::5:2441684-2443685(+)
Zm00001d003824::2:61095513-61097514(-)
Zm00001d023400::10:4729567-4731568(+)
Zm00001d034951::1:306512208-306514209(-)
Zm00001d016787::5:175970047-175972048(+)
Zm00001d047503::9:132778819-132780820(-)
Zm00001d022096::7:170214165-170216166(-)
Zm00001d042468::3:168636669-168638670(-)
Zm00001d044355::3:225698789-225700790(-)
Zm00001d053901::4:243352597-243354598(+)
Zm00001d046919::9:110695902-110697903(-)
Zm00001d003208::2:36000191-36002192(-)
Zm00001d041378::3:114789625-114791626(+)
Zm00001d011906::8:164288022-164290023(+)
Zm00001d008620::8:14950475-14952476(+)
Zm00001d047396::9:128698688-128700689(+)
Zm00001d027315::1:2810995-2812996(+)
Zm00001d031627::1:196863523-196865524(+)
Zm00001d012670::8:178338614-178340615(-)
Zm00001d038870::6:166161049-166163050(-)
Zm00001d051323::4:154122479-154124480(+)
Zm00001d027768::1:13175698-13177699(-)
Zm00001d007889::2:241873095-241875096(+)
Zm00001d052061::4:178168486-178170487(+)
Zm00001d005764::2:187151466-187153467(-)
Zm00001d027516::1:7296436-7298437(-)
Zm00001d005751::2:186193560-186195561(-)
Zm00001d031487::1:191771308-191773309(-)
Zm00001d008992::8:29057560-29059561(+)
Zm00001d025165::10:107140450-107142451(-)
Zm00001d053742::4:240208827-240210828(+)
Zm00001d046210::9:72065547-72067548(-)
Zm00001d031633::1:196909193-196911194(+)
Zm00001d014436::5:46820199-46822200(-)
Zm00001d050430::4:87435582-87437583(-)
Zm00001d003129::2:33326292-33328293(+)
Zm00001d033231::1:255274999-255277000(-)
Zm00001d053386::4:228806324-228808325(+)
Zm00001d010536::8:119690473-119692474(+)
Zm00001d022250::7:173622841-173624842(+)
Zm00001d052137::4:180620835-180622836(-)
Zm00001d046740::9:103971728-103973729(-)
Zm00001d002339::2:10593992-10595993(+)
Zm00001d029747::1:85173963-85175964(-)
Zm00001d014721::5:60514676-60516677(+)
Zm00001d028284::1:29161999-29164000(+)
Zm00001d024594::10:79730778-79732779(-)
Zm00001d009215::8:44140412-44142413(+)
Zm00001d019166::7:19971965-19973966(-)
Zm00001d024378::10:68055743-68057744(-)
Zm00001d002474::2:13571712-13573713(-)
Zm00001d045169::9:14890347-14892348(+)
Zm00001d052765::4:200041849-200043850(-)
Zm00001d014256::5:38432878-38434879(+)
Zm00001d041745::3:135767606-135769607(-)
Zm00001d014823::5:64556520-64558521(-)
Zm00001d017998::5:211656952-211658953(+)
Zm00001d018675::7:2289456-2291457(+)
Zm00001d047507::9:133048448-133050449(+)
Zm00001d023556::10:10136357-10138358(-)
Zm00001d045497::9:24458387-24460388(+)
Zm00001d002842::2:24290724-24292725(-)
Zm00001d011746::8:160677846-160679847(-)
Zm00001d035343::6:22589172-22591173(+)
Zm00001d029946::1:95966498-95968499(-)
Zm00001d038794::6:164491562-164493563(+)
Zm00001d027646::1:9996460-9998461(-)
Zm00001d019074::7:15295962-15297963(+)
Zm00001d003500::2:46118747-46120748(+)
Zm00001d021057::7:141727631-141729632(-)
Zm00001d026420::10:145445020-145447021(-)
Zm00001d035051::6:3224975-3226976(+)
Zm00001d011093::8:138777367-138779368(+)
Zm00001d031447::1:190283062-190285063(+)
Zm00001d033641::1:269353758-269355759(+)
Zm00001d035505::6:29708534-29710535(-)
Zm00001d042932::3:184471015-184473016(-)
Zm00001d020603::7:124350584-124352585(-)
Zm00001d018375::5:219480190-219482191(+)
Zm00001d053875::4:242706810-242708811(-)
Zm00001d045274::9:17738427-17740428(-)
Zm00001d045347::9:19261985-19263986(+)
Zm00001d045344::9:19251012-19253013(+)
Zm00001d028746::1:45170064-45172065(+)
Zm00001d053395::4:229170217-229172218(+)
Zm00001d039677::3:11690959-11692960(-)
Zm00001d034085::1:283649837-283651838(+)
Zm00001d052310::4:186759269-186761270(+)
Zm00001d023700::10:16131420-16133421(+)
Zm00001d044441::3:228213467-228215468(-)
Zm00001d037808::6:138451959-138453960(+)
Zm00001d035256::6:17757888-17759889(+)
Zm00001d049694::4:40527742-40529743(-)
Zm00001d047140::9:119766922-119768923(+)
Zm00001d008455::8:9189150-9191151(+)
Zm00001d031799::1:202174492-202176493(+)
Zm00001d031643::1:197141503-197143504(-)
Zm00001d007418::2:231201462-231203463(-)
Zm00001d047203::9:121852239-121854240(-)
Zm00001d037955::6:143490946-143492947(-)
Zm00001d005244::2:165519627-165521628(+)
Zm00001d034313::1:288966421-288968422(+)
Zm00001d042211::3:156122602-156124603(+)
Zm00001d041576::3:127809691-127811692(-)
Zm00001d004016::2:75793744-75795745(-)
Zm00001d044903::9:6771289-6773290(+)
Zm00001d006345::2:205185187-205187188(+)
Zm00001d019511::7:38544159-38546160(-)
Zm00001d030652::1:151022443-151024444(+)
Zm00001d035503::6:29657575-29659576(+)
Zm00001d005972::2:194444379-194446380(-)
Zm00001d031558::1:194161056-194163057(+)
Zm00001d018718::7:3072241-3074242(+)
Zm00001d047740::9:140363278-140365279(-)
Zm00001d038960::6:167705202-167707203(+)
Zm00001d028750::1:45284830-45286831(+)
Zm00001d031549::1:193853281-193855282(+)
Zm00001d006647::2:213348664-213350665(-)
Zm00001d042432::3:167043163-167045164(-)
Zm00001d050091::4:65310382-65312383(-)
Zm00001d020172::7:97256186-97258187(-)
Zm00001d012339::8:172717795-172719796(-)
Zm00001d013239::5:6864304-6866305(-)
Zm00001d032978::1:245452756-245454757(-)
Zm00001d030213::1:113437556-113439557(-)
Zm00001d002325::2:10314346-10316347(+)
Zm00001d032775::1:237885736-237887737(-)
Zm00001d041609::3:129608641-129610642(-)
Zm00001d006645::2:213343160-213345161(-)
Zm00001d021131::7:143434671-143436672(-)
Zm00001d035140::6:6798250-6800251(+)
Zm00001d028512::1:37681833-37683834(-)
Zm00001d034773::1:301817195-301819196(-)
Zm00001d006321::2:204516526-204518527(-)
Zm00001d053878::4:242760456-242762457(-)
Zm00001d024595::10:79820511-79822512(-)
Zm00001d053090::4:213267932-213269933(-)
Zm00001d012611::8:177174854-177176855(-)
Zm00001d001887::2:2481830-2483831(-)
Zm00001d033297::1:258036706-258038707(+)
Zm00001d043580::3:204376795-204378796(+)
Zm00001d002320::2:10192080-10194081(-)
Zm00001d011685::8:158632442-158634443(+)
Zm00001d053384::4:228800268-228802269(+)
Zm00001d040090::3:27131918-27133919(+)
Zm00001d050406::4:86373430-86375431(+)
Zm00001d003310::2:39698953-39700954(+)
Zm00001d048548::9:158519656-158521657(+)
Zm00001d027940::1:18008514-18010515(+)
Zm00001d024952::10:96584860-96586861(+)
Zm00001d004913::2:148159029-148161030(+)
Zm00001d026413::10:145391763-145393764(-)
Zm00001d039465::3:5027126-5029127(-)
Zm00001d044464::3:228880979-228882980(-)
Zm00001d038612::6:160912208-160914209(-)
Zm00001d034754::1:301384040-301386041(-)
Zm00001d038578::6:160392570-160394571(-)
Zm00001d032233::1:218157759-218159760(-)
Zm00001d002542::2:15063959-15065960(-)
Zm00001d036568::6:92895425-92897426(+)
Zm00001d032344::1:223291110-223293111(-)
Zm00001d029768::1:86259615-86261616(+)
Zm00001d053953::4:244173159-244175160(-)
Zm00001d037239::6:117463202-117465203(+)
Zm00001d045340::9:19214810-19216811(+)
Zm00001d032983::1:245782859-245784860(-)
Zm00001d016070::5:142714268-142716269(+)
Zm00001d003393::2:42617862-42619863(+)
Zm00001d044292::3:224401664-224403665(+)
Zm00001d031981::1:208516867-208518868(-)
Zm00001d005373::2:171264119-171266120(+)
Zm00001d043933::3:214154779-214156780(-)
Zm00001d011953::8:164989403-164991404(+)
Zm00001d027738::1:12397757-12399758(-)
Zm00001d031789::1:201872616-201874617(-)
Zm00001d029948::1:96082881-96084882(+)
Zm00001d046336::9:81441908-81443909(+)
Zm00001d018038::5:212635527-212637528(-)
Zm00001d045159::9:14624155-14626156(+)
Zm00001d053348::4:227081326-227083327(-)
Zm00001d053524::4:233017449-233019450(+)
Zm00001d020308::7:105094854-105096855(-)
Zm00001d053555::4:233901997-233903998(+)
Zm00001d049614::4:37639661-37641662(+)
Zm00001d047469::9:131084026-131086027(+)
Zm00001d020755::7:131257044-131259045(-)
Zm00001d026594::10:148670801-148672802(-)
Zm00001d044318::3:225066204-225068205(+)
Zm00001d007009::2:220125040-220127041(+)
Zm00001d024467::10:72228090-72230091(-)
Zm00001d027442::1:5432807-5434808(+)
Zm00001d013040::5:3612169-3614170(-)
Zm00001d012791::8:181041384-181043385(+)
Zm00001d010078::8:98491959-98493960(-)
Zm00001d039455::3:4836834-4838835(-)
Zm00001d038173::6:150517235-150519236(-)
Zm00001d005027::2:154621475-154623476(-)
Zm00001d028528::1:38242163-38244164(-)
Zm00001d019072::7:15215299-15217300(-)
Zm00001d040865::3:73283115-73285116(-)
Zm00001d037900::6:141483918-141485919(+)
Zm00001d037577::6:130273582-130275583(+)
Zm00001d039721::3:12983211-12985212(+)
Zm00001d046792::9:106297538-106299539(-)
Zm00001d037803::6:138206957-138208958(+)
Zm00001d026476::10:146675036-146677037(-)
Zm00001d045993::9:53059962-53061963(+)
Zm00001d026633::10:149200258-149202259(-)
Zm00001d052756::4:199896155-199898156(-)
Zm00001d053855::4:242285063-242287064(-)
Zm00001d029424::1:69907937-69909938(+)
Zm00001d008781::8:19830841-19832842(-)
Zm00001d012634::8:177535855-177537856(+)
Zm00001d029868::1:91139282-91141283(-)
Zm00001d001980::2:3880201-3882202(-)
Zm00001d009181::8:41313561-41315562(-)
Zm00001d047158::9:120341023-120343024(-)
Zm00001d025865::10:132006937-132008938(-)
Zm00001d017621::5:201994798-201996799(-)
Zm00001d017442::5:195908643-195910644(+)
Zm00001d008264::8:3415590-3417591(+)
Zm00001d004551::2:117421714-117423715(-)
Zm00001d029170::1:60933810-60935811(-)
Zm00001d045158::9:14625254-14627255(-)
Zm00001d021020::7:140559003-140561004(+)
Zm00001d012475::8:175176644-175178645(+)
Zm00001d041139::3:99822100-99824101(-)
Zm00001d033556::1:267108264-267110265(-)
Zm00001d030587::1:146600432-146602433(+)
Zm00001d041681::3:133074471-133076472(-)
Zm00001d028055::1:21773046-21775047(+)
Zm00001d011091::8:138658536-138660537(+)
Zm00001d009795::8:81770856-81772857(-)
Zm00001d013968::5:26697912-26699913(-)
Zm00001d028039::1:21291529-21293530(-)
Zm00001d044516::3:230684756-230686757(+)
Zm00001d015746::5:115747351-115749352(+)
Zm00001d033929::1:278735883-278737884(+)
Zm00001d028840::1:48336988-48338989(-)
Zm00001d037675::6:133727454-133729455(-)
Zm00001d014698::5:59821221-59823222(+)
Zm00001d037455::6:125933455-125935456(-)
Zm00001d042909::3:183673504-183675505(+)
Zm00001d025846::10:131473353-131475354(+)
Zm00001d002241::2:8685625-8687626(-)
Zm00001d035398::6:24361634-24363635(+)
Zm00001d040954::3:82428611-82430612(-)
Zm00001d033769::1:273098356-273100357(+)
Zm00001d026260::10:142290948-142292949(-)
Zm00001d030523::1:141160549-141162550(-)
Zm00001d047124::9:119368683-119370684(+)
Zm00001d046494::9:92366158-92368159(-)
Zm00001d026479::10:146718686-146720687(-)
Zm00001d018012::5:211982281-211984282(-)
Zm00001d017126::5:186216973-186218974(+)
Zm00001d011242::8:144284292-144286293(+)
Zm00001d036819::6:102080027-102082028(+)
Zm00001d001983::2:3938148-3940149(+)
Zm00001d004916::2:148563799-148565800(-)
Zm00001d029160::1:60843997-60845998(+)
Zm00001d033426::1:262671980-262673981(-)
Zm00001d048034::9:148451374-148453375(+)
Zm00001d051664::4:166087230-166089231(+)
Zm00001d016082::5:143465475-143467476(-)
Zm00001d034440::1:293006678-293008679(+)
Zm00001d053379::4:228493406-228495407(+)
Zm00001d038196::6:151271221-151273222(-)
Zm00001d012323::8:172422192-172424193(+)
Zm00001d001827::2:1544878-1546879(-)
Zm00001d042804::3:180462506-180464507(-)
Zm00001d043228::3:192499313-192501314(-)
Zm00001d024935::10:95664516-95666517(+)
Zm00001d007972::2:244356059-244358060(-)
Zm00001d053954::4:244172063-244174064(+)
Zm00001d030675::1:152399313-152401314(+)
Zm00001d018131::5:214943727-214945728(+)
Zm00001d041327::3:112399398-112401399(-)
Zm00001d042714::3:178082158-178084159(-)
Zm00001d038973::6:168025763-168027764(+)
Zm00001d017089::5:184916276-184918277(+)
Zm00001d028071::1:21981622-21983623(-)
Zm00001d032188::1:216285784-216287785(-)
Zm00001d035408::6:24602271-24604272(-)
Zm00001d045085::9:12056496-12058497(-)
Zm00001d002350::2:10689380-10691381(-)
Zm00001d011029::8:137056699-137058700(+)
Zm00001d051366::4:156037042-156039043(-)
Zm00001d001818::2:1430576-1432577(+)
Zm00001d011213::8:143158458-143160459(+)
Zm00001d032103::1:213128732-213130733(-)
Zm00001d024353::10:66260833-66262834(-)
Zm00001d007573::2:235059027-235061028(+)
Zm00001d025668::10:125571343-125573344(+)
Zm00001d022606::7:180941081-180943082(-)
Zm00001d004899::2:147709264-147711265(+)
Zm00001d017387::5:194082164-194084165(+)
Zm00001d015095::5:75275192-75277193(-)
Zm00001d011207::8:142981272-142983273(+)
Zm00001d038039::6:145942012-145944013(-)
Zm00001d011380::8:149102052-149104053(+)
Zm00001d030958::1:169043541-169045542(-)
Zm00001d009730::8:78167163-78169164(-)
Zm00001d015123::5:76474386-76476387(+)
Zm00001d012715::8:179101080-179103081(+)
Zm00001d025907::10:133445685-133447686(+)
Zm00001d009714::8:77391359-77393360(-)
Zm00001d020882::7:135397109-135399110(+)
Zm00001d015367::5:86477570-86479571(+)
Zm00001d035459::6:27552951-27554952(-)
Zm00001d048658::4:2821330-2823331(+)
Zm00001d027441::1:5433965-5435966(-)
Zm00001d034033::1:281630221-281632222(+)
Zm00001d050116::4:66991996-66993997(-)
Zm00001d045272::9:17599459-17601460(-)
Zm00001d028712::1:44006179-44008180(-)
Zm00001d037760::6:136605200-136607201(+)
Zm00001d050747::4:120553388-120555389(-)
Zm00001d033209::1:254193713-254195714(-)
Zm00001d039983::3:21766127-21768128(-)
Zm00001d032104::1:213127647-213129648(+)
Zm00001d034726::1:300810854-300812855(-)
Zm00001d035136::6:6618617-6620618(+)
Zm00001d035886::6:58447358-58449359(-)
Zm00001d037576::6:130119367-130121368(-)
Zm00001d049824::4:46624381-46626382(+)
Zm00001d044375::3:226410454-226412455(+)
Zm00001d020563::7:122391196-122393197(+)
Zm00001d038426::6:157075400-157077401(+)
Zm00001d009533::8:69244838-69246839(-)
Zm00001d029014::1:54936013-54938014(+)
Zm00001d018341::5:218863056-218865057(+)
Zm00001d007405::2:230991113-230993114(-)
Zm00001d010572::8:120673092-120675093(-)
Zm00001d013956::5:26132791-26134792(-)
Zm00001d028986::1:53578144-53580145(+)
Zm00001d012924::5:2003391-2005392(+)
Zm00001d017185::5:188270373-188272374(-)
Zm00001d017417::5:195361930-195363931(-)
Zm00001d021254::7:146963606-146965607(-)
Zm00001d049855::4:48357656-48359657(-)
Zm00001d040291::3:36016871-36018872(-)
Zm00001d041103::3:97446960-97448961(-)
Zm00001d013703::5:18052011-18054012(-)
Zm00001d041979::3:146473216-146475217(-)
Zm00001d012126::8:168498481-168500482(+)
```
