## Supplementary material for "A comprehensive map of preferentially located motifs reveals distinct proximal *cis*-regulatory elements in plants": CAGACCGT_containing_gene_set.txt

```
#Occurences of CAGACCGT between -853 and -847 (positions relative to the transcription start site)
#10 sequences with CAGACCGT in this interval
#0.04% of the sequences in promoter set with CAGACCGT (set with 25199 sequences)
Zm00001d052507::4:191594434-191596435(-)
Zm00001d040243::3:33409417-33411418(+)
Zm00001d028405::1:33743207-33745208(+)
Zm00001d034493::1:294612903-294614904(+)
Zm00001d046442::9:90001863-90003864(-)
Zm00001d008549::8:12684110-12686111(-)
Zm00001d020647::7:126450403-126452404(+)
Zm00001d030301::1:120812479-120814480(-)
Zm00001d009810::8:82420139-82422140(-)
Zm00001d040777::3:65155110-65157111(+)
```
