## Supplementary material for "A comprehensive map of preferentially located motifs reveals distinct proximal *cis*-regulatory elements in plants": CAGACGGT_containing_gene_set.txt

```
#Occurences of CAGACGGT between -457 and -374 (positions relative to the transcription start site)
#85 sequences with CAGACGGT in this interval
#0.34% of the sequences in promoter set with CAGACGGT (set with 25199 sequences)
Zm00001d024894::10:93461923-93463924(-)
Zm00001d040312::3:37519743-37521744(+)
Zm00001d046611::9:98776952-98778953(-)
Zm00001d010502::8:118239542-118241543(-)
Zm00001d031460::1:191034458-191036459(-)
Zm00001d020647::7:126450403-126452404(+)
Zm00001d045667::9:32542033-32544034(-)
Zm00001d042154::3:153990174-153992175(-)
Zm00001d030506::1:140055124-140057125(-)
Zm00001d050026::4:60972867-60974868(+)
Zm00001d031743::1:200574949-200576950(-)
Zm00001d045876::9:45288564-45290565(-)
Zm00001d030527::1:141840301-141842302(-)
Zm00001d009931::8:90451515-90453516(-)
Zm00001d033104::1:250289842-250291843(+)
Zm00001d041265::3:109136558-109138559(+)
Zm00001d012909::5:1877911-1879912(+)
Zm00001d049254::4:22960066-22962067(-)
Zm00001d050199::4:73082354-73084355(+)
Zm00001d015605::5:100773083-100775084(-)
Zm00001d009883::8:87299877-87301878(+)
Zm00001d041013::3:90295550-90297551(+)
Zm00001d011152::8:140851841-140853842(+)
Zm00001d046091::9:62562395-62564396(+)
Zm00001d040578::3:50996096-50998097(-)
Zm00001d029526::1:74781709-74783710(+)
Zm00001d035647::6:38174220-38176221(-)
Zm00001d024029::10:38043241-38045242(-)
Zm00001d026691::10:150050454-150052455(+)
Zm00001d050836::4:125509229-125511230(+)
Zm00001d036533::6:91328064-91330065(-)
Zm00001d020404::7:111768458-111770459(+)
Zm00001d031575::1:195068334-195070335(-)
Zm00001d006430::2:207772493-207774494(+)
Zm00001d016162::5:147919878-147921879(-)
Zm00001d037439::6:125465213-125467214(-)
Zm00001d035797::6:50382670-50384671(+)
Zm00001d015747::5:115881489-115883490(+)
Zm00001d054008::4:245046155-245048156(+)
Zm00001d051261::4:151011819-151013820(+)
Zm00001d045233::9:16742140-16744141(+)
Zm00001d046017::9:55196778-55198779(+)
Zm00001d052570::4:193375059-193377060(-)
Zm00001d004591::2:120681857-120683858(-)
Zm00001d003653::2:52012730-52014731(-)
Zm00001d009327::8:56286577-56288578(-)
Zm00001d047143::9:120015250-120017251(+)
Zm00001d030106::1:106129014-106131015(-)
Zm00001d005247::2:165584236-165586237(+)
Zm00001d015682::5:106606185-106608186(+)
Zm00001d010050::8:97185106-97187107(+)
Zm00001d045958::9:49776466-49778467(-)
Zm00001d053283::4:223936514-223938515(-)
Zm00001d016333::5:157774194-157776195(-)
Zm00001d011685::8:158632442-158634443(+)
Zm00001d028252::1:28059365-28061366(-)
Zm00001d037395::6:124283717-124285718(-)
Zm00001d035226::6:15066454-15068455(+)
Zm00001d012025::8:166729437-166731438(-)
Zm00001d048202::9:152376804-152378805(-)
Zm00001d044801::9:2727159-2729160(+)
Zm00001d020345::7:108137622-108139623(-)
Zm00001d020163::7:96648493-96650494(+)
Zm00001d039931::3:19829014-19831015(-)
Zm00001d010630::8:122401755-122403756(+)
Zm00001d052344::4:187580009-187582010(+)
Zm00001d027612::1:9007450-9009451(+)
Zm00001d015578::5:99038895-99040896(+)
Zm00001d034370::1:291074827-291076828(-)
Zm00001d041007::3:89969631-89971632(-)
Zm00001d004917::2:148585367-148587368(-)
Zm00001d019844::7:68695817-68697818(+)
Zm00001d049075::4:14907669-14909670(-)
Zm00001d031413::1:189317042-189319043(+)
Zm00001d020807::7:133509665-133511666(-)
Zm00001d024874::10:91750839-91752840(+)
Zm00001d050145::4:69075108-69077109(-)
Zm00001d053906::4:243391949-243393950(-)
Zm00001d044672::3:234549274-234551275(-)
Zm00001d019217::7:22229547-22231548(+)
Zm00001d021480::7:153347177-153349178(+)
Zm00001d007196::2:224446265-224448266(-)
Zm00001d013536::5:13859201-13861202(-)
Zm00001d009773::8:80507652-80509653(-)
Zm00001d022369::7:176241469-176243470(-)
```
