## Supplementary material for "A comprehensive map of preferentially located motifs reveals distinct proximal *cis*-regulatory elements in plants": CAGACTCT_containing_gene_set.txt

```
#Occurences of CAGACTCT between -601 and -499 (positions relative to the transcription start site)
#66 sequences with CAGACTCT in this interval
#0.26% of the sequences in promoter set with CAGACTCT (set with 25199 sequences)
Zm00001d043529::3:202961766-202963767(-)
Zm00001d002086::2:5774711-5776712(-)
Zm00001d038211::6:151752615-151754616(-)
Zm00001d010268::8:106749444-106751445(-)
Zm00001d009137::8:38777237-38779238(+)
Zm00001d034818::1:302867820-302869821(+)
Zm00001d039364::3:2628399-2630400(+)
Zm00001d013214::5:6633194-6635195(-)
Zm00001d015274::5:82405813-82407814(-)
Zm00001d019704::7:52250033-52252034(-)
Zm00001d035046::6:3072439-3074440(+)
Zm00001d016070::5:142714268-142716269(+)
Zm00001d042271::3:158430157-158432158(+)
Zm00001d048084::9:149789845-149791846(-)
Zm00001d043289::3:194635654-194637655(-)
Zm00001d021856::7:164590434-164592435(+)
Zm00001d043290::3:194661274-194663275(-)
Zm00001d007765::2:239269099-239271100(-)
Zm00001d038604::6:160836698-160838699(+)
Zm00001d021467::7:152935219-152937220(-)
Zm00001d049768::4:43892759-43894760(+)
Zm00001d029603::1:78751282-78753283(+)
Zm00001d013609::5:15319312-15321313(-)
Zm00001d011755::8:160796123-160798124(+)
Zm00001d028661::1:42127154-42129155(+)
Zm00001d025237::10:110569023-110571024(-)
Zm00001d005170::2:162190210-162192211(+)
Zm00001d050981::4:134991010-134993011(-)
Zm00001d009514::8:68471411-68473412(-)
Zm00001d047680::9:139134249-139136250(+)
Zm00001d033634::1:269329534-269331535(-)
Zm00001d024631::10:81315185-81317186(-)
Zm00001d001834::2:1639649-1641650(-)
Zm00001d021708::7:160902990-160904991(-)
Zm00001d009800::8:82040029-82042030(-)
Zm00001d038371::6:155674184-155676185(+)
Zm00001d044278::3:223868323-223870324(+)
Zm00001d031257::1:184105067-184107068(+)
Zm00001d010309::8:109086426-109088427(-)
Zm00001d037742::6:136087334-136089335(+)
Zm00001d010824::8:128896350-128898351(-)
Zm00001d025859::10:131637934-131639935(-)
Zm00001d021733::7:161663572-161665573(+)
Zm00001d038960::6:167705202-167707203(+)
Zm00001d002235::2:8468830-8470831(+)
Zm00001d037142::6:113764092-113766093(+)
Zm00001d011029::8:137056699-137058700(+)
Zm00001d014716::5:60300119-60302120(+)
Zm00001d024698::10:83960504-83962505(+)
Zm00001d002703::2:19701727-19703728(+)
Zm00001d017953::5:210790015-210792016(-)
Zm00001d015464::5:91772061-91774062(+)
Zm00001d024268::10:60228336-60230337(-)
Zm00001d049370::4:28015702-28017703(+)
Zm00001d045631::9:29289639-29291640(-)
Zm00001d037463::6:126030208-126032209(+)
Zm00001d032790::1:238205322-238207323(+)
Zm00001d010608::8:121800179-121802180(-)
Zm00001d029375::1:68098173-68100174(-)
Zm00001d002395::2:11862303-11864304(+)
Zm00001d005630::2:181237108-181239109(-)
Zm00001d008468::8:9638928-9640929(-)
Zm00001d008271::8:3628768-3630769(-)
Zm00001d019591::7:45112450-45114451(+)
Zm00001d050475::4:91277469-91279470(+)
Zm00001d050548::4:99406520-99408521(+)
```
