## Supplementary material for "A comprehensive map of preferentially located motifs reveals distinct proximal *cis*-regulatory elements in plants": CAGAGCCA_containing_gene_set.txt

```
#Occurences of CAGAGCCA between 375 and 412 (positions relative to the transcription start site)
#54 sequences with CAGAGCCA in this interval
#0.21% of the sequences in promoter set with CAGAGCCA (set with 25199 sequences)
Zm00001d051535::4:161766497-161768498(-)
Zm00001d051562::4:162798848-162800849(+)
Zm00001d044267::3:223381590-223383591(+)
Zm00001d033854::1:275918721-275920722(-)
Zm00001d049948::4:54775830-54777831(-)
Zm00001d029035::1:55560376-55562377(-)
Zm00001d050737::4:120108646-120110647(+)
Zm00001d007815::2:240149100-240151101(-)
Zm00001d012880::5:1566420-1568421(-)
Zm00001d031732::1:200050837-200052838(+)
Zm00001d024350::10:66116991-66118992(+)
Zm00001d037248::6:117883398-117885399(-)
Zm00001d051701::4:167166096-167168097(+)
Zm00001d053391::4:228955743-228957744(-)
Zm00001d016119::5:145524527-145526528(-)
Zm00001d003760::2:57802940-57804941(+)
Zm00001d024891::10:93135904-93137905(+)
Zm00001d032838::1:239721849-239723850(+)
Zm00001d046628::9:99608271-99610272(+)
Zm00001d044375::3:226410454-226412455(+)
Zm00001d043675::3:206995885-206997886(+)
Zm00001d037227::6:116696703-116698704(+)
Zm00001d008589::8:13700480-13702481(-)
Zm00001d025903::10:133421110-133423111(-)
Zm00001d028570::1:39408930-39410931(+)
Zm00001d018037::5:212583387-212585388(-)
Zm00001d030158::1:109417103-109419104(+)
Zm00001d009398::8:62428718-62430719(-)
Zm00001d005062::2:156881660-156883661(+)
Zm00001d042481::3:169071691-169073692(-)
Zm00001d020776::7:132115846-132117847(+)
Zm00001d039582::3:8337034-8339035(-)
Zm00001d009714::8:77391359-77393360(-)
Zm00001d052011::4:176413838-176415839(+)
Zm00001d051565::4:162885902-162887903(+)
Zm00001d017954::5:210810986-210812987(-)
Zm00001d034608::1:297742653-297744654(+)
Zm00001d012559::8:176646118-176648119(-)
Zm00001d002973::2:28464880-28466881(+)
Zm00001d030166::1:110000560-110002561(+)
Zm00001d052909::4:204451293-204453294(-)
Zm00001d026383::10:144826699-144828700(-)
Zm00001d011707::8:159317422-159319423(-)
Zm00001d052407::4:189215957-189217958(+)
Zm00001d005173::2:162269990-162271991(+)
Zm00001d033055::1:248798271-248800272(-)
Zm00001d045953::9:49411789-49413790(+)
Zm00001d015297::5:83175775-83177776(-)
Zm00001d042510::3:170138696-170140697(+)
Zm00001d036905::6:106076861-106078862(-)
Zm00001d015988::5:137082607-137084608(+)
Zm00001d003212::2:36100868-36102869(+)
Zm00001d012761::8:180180791-180182792(-)
Zm00001d026222::10:141450217-141452218(-)
```
