## Supplementary material for "A comprehensive map of preferentially located motifs reveals distinct proximal *cis*-regulatory elements in plants": CAGAGCCC_containing_gene_set.txt

```
#Occurences of CAGAGCCC between 211 and 303 (positions relative to the transcription start site)
#72 sequences with CAGAGCCC in this interval
#0.29% of the sequences in promoter set with CAGAGCCC (set with 25199 sequences)
Zm00001d006118::2:199152330-199154331(-)
Zm00001d048718::4:4151864-4153865(+)
Zm00001d010728::8:126077842-126079843(-)
Zm00001d026306::10:143269898-143271899(+)
Zm00001d028227::1:27285784-27287785(-)
Zm00001d014669::5:58223371-58225372(+)
Zm00001d049148::4:17754881-17756882(+)
Zm00001d012036::8:166922759-166924760(-)
Zm00001d042580::3:172641453-172643454(+)
Zm00001d012084::8:167838971-167840972(+)
Zm00001d043249::3:193231402-193233403(+)
Zm00001d021829::7:164024509-164026510(-)
Zm00001d046991::9:114338538-114340539(-)
Zm00001d003435::2:44316115-44318116(-)
Zm00001d012752::8:179803085-179805086(-)
Zm00001d017032::5:183210659-183212660(-)
Zm00001d019527::7:40263812-40265813(+)
Zm00001d012937::5:2228925-2230926(-)
Zm00001d018983::7:11818244-11820245(+)
Zm00001d022628::7:181727589-181729590(-)
Zm00001d010974::8:135528519-135530520(+)
Zm00001d018255::5:217460540-217462541(+)
Zm00001d043451::3:200443734-200445735(+)
Zm00001d047990::9:147345720-147347721(-)
Zm00001d027887::1:16742839-16744840(+)
Zm00001d051081::4:141313443-141315444(-)
Zm00001d040186::3:31045937-31047938(+)
Zm00001d052354::4:187990364-187992365(+)
Zm00001d017906::5:209947856-209949857(-)
Zm00001d006942::2:219960390-219962391(+)
Zm00001d012259::8:171232542-171234543(+)
Zm00001d005647::2:181877424-181879425(-)
Zm00001d025136::10:106033762-106035763(+)
Zm00001d005097::2:158070732-158072733(-)
Zm00001d044104::3:219362787-219364788(-)
Zm00001d053210::4:220291181-220293182(+)
Zm00001d039144::6:171030546-171032547(-)
Zm00001d020512::7:119801665-119803666(+)
Zm00001d046261::9:77153617-77155618(-)
Zm00001d053211::4:220342799-220344800(-)
Zm00001d025747::10:128271592-128273593(+)
Zm00001d045121::9:13442746-13444747(-)
Zm00001d054081::4:246055207-246057208(+)
Zm00001d015086::5:74942509-74944510(+)
Zm00001d025761::10:128643088-128645089(+)
Zm00001d026120::10:138886179-138888180(-)
Zm00001d002132::2:6435142-6437143(+)
Zm00001d015058::5:73770838-73772839(+)
Zm00001d011377::8:148945608-148947609(+)
Zm00001d031844::1:203694383-203696384(+)
Zm00001d045885::9:45588623-45590624(-)
Zm00001d025043::10:101205421-101207422(+)
Zm00001d034804::1:302474998-302476999(-)
Zm00001d048702::4:3572889-3574890(+)
Zm00001d005769::2:187444520-187446521(+)
Zm00001d044310::3:224936005-224938006(+)
Zm00001d027975::1:18952739-18954740(+)
Zm00001d010881::8:132067670-132069671(+)
Zm00001d005285::2:167703985-167705986(+)
Zm00001d033683::1:271131443-271133444(-)
Zm00001d041474::3:122397411-122399412(+)
Zm00001d007655::2:237051224-237053225(+)
Zm00001d005739::2:185517352-185519353(-)
Zm00001d014689::5:59200175-59202176(-)
Zm00001d047330::9:126721472-126723473(+)
Zm00001d019443::7:34022318-34024319(-)
Zm00001d020402::7:111547096-111549097(+)
Zm00001d045559::9:26675472-26677473(-)
Zm00001d032541::1:229990854-229992855(-)
Zm00001d039197::6:172335827-172337828(-)
Zm00001d002257::2:9075769-9077770(-)
Zm00001d049494::4:32381716-32383717(+)
```
