## Supplementary material for "A comprehensive map of preferentially located motifs reveals distinct proximal *cis*-regulatory elements in plants": CAGAGTC_containing_gene_set.txt

```
#Occurences of CAGAGTC between 209 and 287 (positions relative to the transcription start site)
#228 sequences with CAGAGTC in this interval
#0.90% of the sequences in promoter set with CAGAGTC (set with 25199 sequences)
Zm00001d045899::9:46382350-46384351(-)
Zm00001d015244::5:80937056-80939057(-)
Zm00001d028631::1:41455258-41457259(+)
Zm00001d044426::3:227714312-227716313(-)
Zm00001d049855::4:48357656-48359657(-)
Zm00001d011417::8:149932755-149934756(-)
Zm00001d045554::9:26639200-26641201(-)
Zm00001d024181::10:53539987-53541988(-)
Zm00001d038756::6:163940081-163942082(-)
Zm00001d049746::4:42781980-42783981(-)
Zm00001d008179::8:562263-564264(+)
Zm00001d039196::6:172326591-172328592(+)
Zm00001d019314::7:27314102-27316103(+)
Zm00001d008758::8:19239886-19241887(-)
Zm00001d034667::1:299310709-299312710(-)
Zm00001d033218::1:254668053-254670054(+)
Zm00001d034682::1:299672845-299674846(-)
Zm00001d035621::6:37467478-37469479(+)
Zm00001d049369::4:28016350-28018351(-)
Zm00001d038766::6:164156402-164158403(+)
Zm00001d011487::8:152071465-152073466(+)
Zm00001d025263::10:111744172-111746173(-)
Zm00001d005540::2:178072037-178074038(-)
Zm00001d043098::3:189167622-189169623(-)
Zm00001d034336::1:290158966-290160967(-)
Zm00001d038045::6:145990384-145992385(-)
Zm00001d005419::2:173365155-173367156(+)
Zm00001d002524::2:14753352-14755353(-)
Zm00001d049880::4:50008394-50010395(+)
Zm00001d043263::3:193702239-193704240(-)
Zm00001d047356::9:127437417-127439418(-)
Zm00001d013222::5:6719056-6721057(-)
Zm00001d008938::8:26103291-26105292(+)
Zm00001d025239::10:110578472-110580473(+)
Zm00001d046788::9:106001815-106003816(+)
Zm00001d050074::4:64145503-64147504(+)
Zm00001d032409::1:225828530-225830531(+)
Zm00001d011063::8:137937913-137939914(+)
Zm00001d027740::1:12441120-12443121(+)
Zm00001d011157::8:141126413-141128414(-)
Zm00001d036682::6:97480147-97482148(+)
Zm00001d018038::5:212635527-212637528(-)
Zm00001d047811::9:142368703-142370704(+)
Zm00001d036775::6:100475732-100477733(-)
Zm00001d008765::8:19527779-19529780(-)
Zm00001d027637::1:9636740-9638741(+)
Zm00001d042226::3:156831597-156833598(-)
Zm00001d028755::1:45600841-45602842(+)
Zm00001d047054::9:116803863-116805864(+)
Zm00001d006351::2:205404278-205406279(-)
Zm00001d018952::7:10372255-10374256(-)
Zm00001d007332::2:228915197-228917198(-)
Zm00001d001868::2:2107089-2109090(+)
Zm00001d022631::7:181801921-181803922(+)
Zm00001d039029::6:168916819-168918820(+)
Zm00001d031671::1:198163549-198165550(-)
Zm00001d005501::2:176339237-176341238(-)
Zm00001d016921::5:180065147-180067148(-)
Zm00001d015151::5:77108573-77110574(-)
Zm00001d024209::10:56569096-56571097(-)
Zm00001d033912::1:278378863-278380864(-)
Zm00001d052830::4:202078494-202080495(-)
Zm00001d044553::3:231612573-231614574(+)
Zm00001d045295::9:18152585-18154586(+)
Zm00001d035317::6:21026562-21028563(-)
Zm00001d039022::6:168833256-168835257(+)
Zm00001d030548::1:143164979-143166980(-)
Zm00001d012064::8:167547077-167549078(-)
Zm00001d053195::4:219205635-219207636(-)
Zm00001d024278::10:61395774-61397775(+)
Zm00001d034496::1:294668917-294670918(-)
Zm00001d028230::1:27305849-27307850(+)
Zm00001d043688::3:207416662-207418663(+)
Zm00001d031700::1:198831748-198833749(+)
Zm00001d042511::3:170270781-170272782(-)
Zm00001d042350::3:162538235-162540236(+)
Zm00001d023497::10:7359420-7361421(+)
Zm00001d011304::8:146196327-146198328(-)
Zm00001d044614::3:233452929-233454930(-)
Zm00001d026482::10:146766667-146768668(+)
Zm00001d014915::5:68026131-68028132(+)
Zm00001d041818::3:139106338-139108339(-)
Zm00001d053006::4:208793706-208795707(-)
Zm00001d031315::1:185869753-185871754(+)
Zm00001d030764::1:158953383-158955384(-)
Zm00001d049664::4:39119822-39121823(+)
Zm00001d052218::4:183566779-183568780(-)
Zm00001d053622::4:237005837-237007838(-)
Zm00001d016345::5:158415878-158417879(-)
Zm00001d050198::4:72856274-72858275(-)
Zm00001d032300::1:221085012-221087013(-)
Zm00001d021789::7:163019420-163021421(+)
Zm00001d021936::7:166384800-166386801(-)
Zm00001d052295::4:186308556-186310557(+)
Zm00001d005313::2:169270702-169272703(-)
Zm00001d044506::3:230184742-230186743(-)
Zm00001d024534::10:76844767-76846768(-)
Zm00001d017689::5:204309433-204311434(+)
Zm00001d010923::8:133673022-133675023(-)
Zm00001d039693::3:12087916-12089917(-)
Zm00001d009653::8:74614356-74616357(-)
Zm00001d039065::6:169495606-169497607(-)
Zm00001d022367::7:176188103-176190104(-)
Zm00001d014717::5:60364628-60366629(-)
Zm00001d044086::3:218643257-218645258(-)
Zm00001d042552::3:171557601-171559602(+)
Zm00001d009423::8:63772485-63774486(-)
Zm00001d053759::4:240556318-240558319(-)
Zm00001d021395::7:150909544-150911545(-)
Zm00001d012667::8:178300933-178302934(+)
Zm00001d018014::5:212107029-212109030(+)
Zm00001d003256::2:38090663-38092664(-)
Zm00001d035774::6:47431968-47433969(-)
Zm00001d033260::1:256387097-256389098(-)
Zm00001d046894::9:109344784-109346785(+)
Zm00001d039890::3:18009049-18011050(+)
Zm00001d022491::7:178666698-178668699(+)
Zm00001d036482::6:90173689-90175690(-)
Zm00001d052916::4:204718269-204720270(+)
Zm00001d050217::4:74115994-74117995(-)
Zm00001d053735::4:240047815-240049816(-)
Zm00001d019206::7:21891868-21893869(-)
Zm00001d048184::9:151926157-151928158(+)
Zm00001d016997::5:182320448-182322449(-)
Zm00001d023421::10:5101472-5103473(-)
Zm00001d017720::5:205180028-205182029(+)
Zm00001d029525::1:74652296-74654297(+)
Zm00001d051510::4:160973658-160975659(+)
Zm00001d039319::3:1690500-1692501(+)
Zm00001d020806::7:133442380-133444381(+)
Zm00001d026637::10:149250584-149252585(+)
Zm00001d023904::10:27311848-27313849(+)
Zm00001d016446::5:162601697-162603698(+)
Zm00001d020526::7:120917356-120919357(+)
Zm00001d042421::3:166638986-166640987(+)
Zm00001d003491::2:45879847-45881848(+)
Zm00001d031891::1:205441891-205443892(-)
Zm00001d047605::9:136921777-136923778(-)
Zm00001d044290::3:224370067-224372068(-)
Zm00001d039401::3:3436743-3438744(-)
Zm00001d039026::6:168870798-168872799(+)
Zm00001d045293::9:18075780-18077781(-)
Zm00001d009533::8:69244838-69246839(-)
Zm00001d040694::3:58717247-58719248(-)
Zm00001d046638::9:100060804-100062805(-)
Zm00001d046511::9:93194900-93196901(-)
Zm00001d039156::6:171179593-171181594(+)
Zm00001d045202::9:15923190-15925191(+)
Zm00001d008238::8:2260461-2262462(-)
Zm00001d019118::7:17851481-17853482(+)
Zm00001d040541::3:48777273-48779274(-)
Zm00001d052227::4:183818384-183820385(+)
Zm00001d005024::2:154433882-154435883(+)
Zm00001d041956::3:145602869-145604870(-)
Zm00001d009242::8:46228710-46230711(+)
Zm00001d037853::6:139799084-139801085(-)
Zm00001d024646::10:82009123-82011124(+)
Zm00001d046714::9:103123058-103125059(-)
Zm00001d010274::8:106961305-106963306(+)
Zm00001d028330::1:31039988-31041989(+)
Zm00001d019105::7:16886470-16888471(+)
Zm00001d052674::4:196904789-196906790(-)
Zm00001d038022::6:145413687-145415688(+)
Zm00001d050244::4:75675183-75677184(-)
Zm00001d032109::1:213254479-213256480(-)
Zm00001d025725::10:127599072-127601073(+)
Zm00001d002626::2:17193098-17195099(-)
Zm00001d027581::1:8373109-8375110(-)
Zm00001d024489::10:73943748-73945749(-)
Zm00001d051835::4:171671147-171673148(+)
Zm00001d014428::5:46504270-46506271(+)
Zm00001d010520::8:118978275-118980276(-)
Zm00001d019248::7:23852659-23854660(-)
Zm00001d007151::2:223370211-223372212(-)
Zm00001d030703::1:154504419-154506420(-)
Zm00001d044865::9:5840797-5842798(-)
Zm00001d033457::1:263189516-263191517(+)
Zm00001d052980::4:207107982-207109983(-)
Zm00001d031540::1:193701024-193703025(-)
Zm00001d024910::10:94434703-94436704(+)
Zm00001d049724::4:41536644-41538645(+)
Zm00001d006869::2:218299017-218301018(+)
Zm00001d005472::2:175350954-175352955(-)
Zm00001d007720::2:238199954-238201955(+)
Zm00001d047809::9:142343263-142345264(+)
Zm00001d026676::10:149747916-149749917(+)
Zm00001d029392::1:68675479-68677480(-)
Zm00001d044008::3:216398641-216400642(-)
Zm00001d034222::1:287044875-287046876(+)
Zm00001d035841::6:54770696-54772697(+)
Zm00001d001944::2:3246930-3248931(-)
Zm00001d009014::8:30174910-30176911(-)
Zm00001d050388::4:85200274-85202275(+)
Zm00001d044130::3:220029888-220031889(-)
Zm00001d032742::1:237019131-237021132(-)
Zm00001d049490::4:32208973-32210974(+)
Zm00001d013397::5:10350469-10352470(-)
Zm00001d023462::10:6348637-6350638(-)
Zm00001d047810::9:142360087-142362088(-)
Zm00001d025031::10:100542344-100544345(+)
Zm00001d032534::1:229829772-229831773(+)
Zm00001d008321::8:5133690-5135691(-)
Zm00001d016744::5:174759400-174761401(+)
Zm00001d024301::10:62901740-62903741(-)
Zm00001d022150::7:171310140-171312141(+)
Zm00001d050386::4:85165605-85167606(+)
Zm00001d043911::3:213660473-213662474(+)
Zm00001d013432::5:11288798-11290799(+)
Zm00001d053984::4:244596837-244598838(-)
Zm00001d025764::10:128934434-128936435(-)
Zm00001d004941::2:149619082-149621083(-)
Zm00001d029486::1:72786479-72788480(-)
Zm00001d042714::3:178082158-178084159(-)
Zm00001d007901::2:242051144-242053145(+)
Zm00001d048614::4:1305630-1307631(+)
Zm00001d048727::4:4318862-4320863(-)
Zm00001d036956::6:107323730-107325731(-)
Zm00001d024528::10:76467471-76469472(-)
Zm00001d022489::7:178607342-178609343(+)
Zm00001d002815::2:23481985-23483986(+)
Zm00001d035243::6:16654999-16657000(-)
Zm00001d009657::8:74912622-74914623(-)
Zm00001d038208::6:151710328-151712329(-)
Zm00001d039425::3:3949312-3951313(-)
Zm00001d038739::6:163587808-163589809(+)
Zm00001d012050::8:167239512-167241513(+)
Zm00001d023908::10:27500635-27502636(+)
Zm00001d052232::4:184154644-184156645(+)
```
