## Supplementary material for "A comprehensive map of preferentially located motifs reveals distinct proximal *cis*-regulatory elements in plants": CAGAGTCC_containing_gene_set.txt

```
#Occurences of CAGAGTCC between 229 and 297 (positions relative to the transcription start site)
#87 sequences with CAGAGTCC in this interval
#0.35% of the sequences in promoter set with CAGAGTCC (set with 25199 sequences)
Zm00001d043911::3:213660473-213662474(+)
Zm00001d047811::9:142368703-142370704(+)
Zm00001d046638::9:100060804-100062805(-)
Zm00001d009242::8:46228710-46230711(+)
Zm00001d045899::9:46382350-46384351(-)
Zm00001d048184::9:151926157-151928158(+)
Zm00001d052830::4:202078494-202080495(-)
Zm00001d018952::7:10372255-10374256(-)
Zm00001d046511::9:93194900-93196901(-)
Zm00001d010145::8:101317025-101319026(-)
Zm00001d037853::6:139799084-139801085(-)
Zm00001d010520::8:118978275-118980276(-)
Zm00001d042830::3:181379228-181381229(-)
Zm00001d015622::5:101913080-101915081(+)
Zm00001d028631::1:41455258-41457259(+)
Zm00001d036682::6:97480147-97482148(+)
Zm00001d044553::3:231612573-231614574(+)
Zm00001d051583::4:163355479-163357480(+)
Zm00001d018038::5:212635527-212637528(-)
Zm00001d024209::10:56569096-56571097(-)
Zm00001d030881::1:165230235-165232236(+)
Zm00001d045202::9:15923190-15925191(+)
Zm00001d033203::1:253922414-253924415(+)
Zm00001d005540::2:178072037-178074038(-)
Zm00001d039890::3:18009049-18011050(+)
Zm00001d036956::6:107323730-107325731(-)
Zm00001d015244::5:80937056-80939057(-)
Zm00001d003491::2:45879847-45881848(+)
Zm00001d030703::1:154504419-154506420(-)
Zm00001d005313::2:169270702-169272703(-)
Zm00001d025760::10:128640246-128642247(+)
Zm00001d010923::8:133673022-133675023(-)
Zm00001d023497::10:7359420-7361421(+)
Zm00001d035511::6:30355855-30357856(-)
Zm00001d030764::1:158953383-158955384(-)
Zm00001d045424::9:21658739-21660740(-)
Zm00001d016345::5:158415878-158417879(-)
Zm00001d044180::3:221248492-221250493(+)
Zm00001d034544::1:295924076-295926077(+)
Zm00001d036482::6:90173689-90175690(-)
Zm00001d043688::3:207416662-207418663(+)
Zm00001d024459::10:71760474-71762475(-)
Zm00001d024910::10:94434703-94436704(+)
Zm00001d050217::4:74115994-74117995(-)
Zm00001d051510::4:160973658-160975659(+)
Zm00001d026482::10:146766667-146768668(+)
Zm00001d026637::10:149250584-149252585(+)
Zm00001d008765::8:19527779-19529780(-)
Zm00001d047809::9:142343263-142345264(+)
Zm00001d034222::1:287044875-287046876(+)
Zm00001d015500::5:94104611-94106612(-)
Zm00001d053006::4:208793706-208795707(-)
Zm00001d047605::9:136921777-136923778(-)
Zm00001d043263::3:193702239-193704240(-)
Zm00001d052980::4:207107982-207109983(-)
Zm00001d006869::2:218299017-218301018(+)
Zm00001d014428::5:46504270-46506271(+)
Zm00001d032534::1:229829772-229831773(+)
Zm00001d024278::10:61395774-61397775(+)
Zm00001d002815::2:23481985-23483986(+)
Zm00001d047810::9:142360087-142362088(-)
Zm00001d028330::1:31039988-31041989(+)
Zm00001d005024::2:154433882-154435883(+)
Zm00001d021350::7:149689343-149691344(-)
Zm00001d044865::9:5840797-5842798(-)
Zm00001d046714::9:103123058-103125059(-)
Zm00001d053622::4:237005837-237007838(-)
Zm00001d027784::1:13439225-13441226(-)
Zm00001d007332::2:228915197-228917198(-)
Zm00001d039065::6:169495606-169497607(-)
Zm00001d023421::10:5101472-5103473(-)
Zm00001d015151::5:77108573-77110574(-)
Zm00001d052674::4:196904789-196906790(-)
Zm00001d031700::1:198831748-198833749(+)
Zm00001d029907::1:93608144-93610145(-)
Zm00001d020806::7:133442380-133444381(+)
Zm00001d012667::8:178300933-178302934(+)
Zm00001d007862::2:241116169-241118170(+)
Zm00001d005419::2:173365155-173367156(+)
Zm00001d053195::4:219205635-219207636(-)
Zm00001d022150::7:171310140-171312141(+)
Zm00001d025725::10:127599072-127601073(+)
Zm00001d048386::9:155335962-155337963(+)
Zm00001d019105::7:16886470-16888471(+)
Zm00001d021395::7:150909544-150911545(-)
Zm00001d050934::4:132597931-132599932(+)
Zm00001d010274::8:106961305-106963306(+)
```
