## Supplementary material for "A comprehensive map of preferentially located motifs reveals distinct proximal *cis*-regulatory elements in plants": CAGATGCT_containing_gene_set.txt

```
#Occurences of CAGATGCT between 279 and 382 (positions relative to the transcription start site)
#182 sequences with CAGATGCT in this interval
#0.72% of the sequences in promoter set with CAGATGCT (set with 25199 sequences)
Zm00001d012284::8:171866955-171868956(-)
Zm00001d042879::3:182653709-182655710(-)
Zm00001d033584::1:267875352-267877353(-)
Zm00001d029303::1:65494951-65496952(+)
Zm00001d035401::6:24411820-24413821(+)
Zm00001d048131::9:150562984-150564985(+)
Zm00001d051401::4:157152668-157154669(-)
Zm00001d053158::4:217087549-217089550(+)
Zm00001d008815::8:21388042-21390043(-)
Zm00001d030982::1:171822795-171824796(-)
Zm00001d054054::4:245629593-245631594(-)
Zm00001d047607::9:136964367-136966368(-)
Zm00001d042799::3:180212247-180214248(-)
Zm00001d015778::5:118616102-118618103(-)
Zm00001d002600::2:16446626-16448627(+)
Zm00001d024356::10:66568776-66570777(-)
Zm00001d046890::9:109048145-109050146(+)
Zm00001d037602::6:131219922-131221923(-)
Zm00001d034180::1:285811935-285813936(+)
Zm00001d002259::2:9083886-9085887(+)
Zm00001d020043::7:88464728-88466729(+)
Zm00001d049629::4:38138084-38140085(-)
Zm00001d047092::9:118311778-118313779(-)
Zm00001d018149::5:215543770-215545771(-)
Zm00001d038687::6:162596841-162598842(+)
Zm00001d046246::9:76265941-76267942(+)
Zm00001d031123::1:178364531-178366532(-)
Zm00001d031600::1:195874541-195876542(+)
Zm00001d041232::3:106915886-106917887(+)
Zm00001d025825::10:130919595-130921596(+)
Zm00001d043009::3:186340698-186342699(+)
Zm00001d042335::3:161680935-161682936(+)
Zm00001d021820::7:163677062-163679063(+)
Zm00001d034452::1:293401249-293403250(+)
Zm00001d042796::3:180093125-180095126(-)
Zm00001d010537::8:119696252-119698253(+)
Zm00001d034761::1:301512133-301514134(+)
Zm00001d035149::6:7046993-7048994(+)
Zm00001d011569::8:154610410-154612411(+)
Zm00001d002261::2:9092816-9094817(+)
Zm00001d033068::1:249396976-249398977(+)
Zm00001d012396::8:173538917-173540918(-)
Zm00001d005276::2:167102354-167104355(-)
Zm00001d045487::9:24294207-24296208(+)
Zm00001d021706::7:160894307-160896308(-)
Zm00001d042619::3:174094653-174096654(-)
Zm00001d017771::5:206341600-206343601(+)
Zm00001d024378::10:68055743-68057744(-)
Zm00001d021225::7:146549295-146551296(+)
Zm00001d034209::1:286844786-286846787(+)
Zm00001d037438::6:125412758-125414759(+)
Zm00001d012032::8:166834617-166836618(-)
Zm00001d027510::1:7073660-7075661(+)
Zm00001d053856::4:242284113-242286114(+)
Zm00001d042795::3:180009399-180011400(+)
Zm00001d044588::3:232794482-232796483(+)
Zm00001d033558::1:267130650-267132651(+)
Zm00001d039730::3:13140625-13142626(+)
Zm00001d017067::5:184306775-184308776(+)
Zm00001d034698::1:300194997-300196998(+)
Zm00001d015721::5:112710310-112712311(-)
Zm00001d033734::1:272415085-272417086(+)
Zm00001d025071::10:102507530-102509531(-)
Zm00001d039415::3:3818977-3820978(-)
Zm00001d036764::6:100073197-100075198(+)
Zm00001d003116::2:32715312-32717313(+)
Zm00001d018440::5:220895416-220897417(+)
Zm00001d043949::3:214563573-214565574(+)
Zm00001d043735::3:208691114-208693115(+)
Zm00001d018961::7:10798813-10800814(-)
Zm00001d032029::1:209941245-209943246(+)
Zm00001d013077::5:4389124-4391125(-)
Zm00001d017130::5:186478828-186480829(-)
Zm00001d053956::4:244185247-244187248(+)
Zm00001d032045::1:210456884-210458885(+)
Zm00001d038306::6:154121526-154123527(-)
Zm00001d044632::3:233649221-233651222(-)
Zm00001d052437::4:190067300-190069301(-)
Zm00001d034716::1:300554634-300556635(-)
Zm00001d039231::6:173935546-173937547(-)
Zm00001d007435::2:231644638-231646639(-)
Zm00001d018870::7:7868947-7870948(-)
Zm00001d015118::5:76333852-76335853(-)
Zm00001d019414::7:32839569-32841570(+)
Zm00001d014553::5:52960218-52962219(-)
Zm00001d053642::4:238093639-238095640(-)
Zm00001d004933::2:149550529-149552530(-)
Zm00001d036867::6:104869056-104871057(+)
Zm00001d023955::10:31673043-31675044(-)
Zm00001d029840::1:89589364-89591365(-)
Zm00001d019279::7:25304087-25306088(-)
Zm00001d002641::2:17742985-17744986(+)
Zm00001d006833::2:217561329-217563330(-)
Zm00001d017451::5:196208815-196210816(+)
Zm00001d019760::7:57491475-57493476(+)
Zm00001d028983::1:53461487-53463488(+)
Zm00001d019249::7:23920675-23922676(-)
Zm00001d012306::8:172156323-172158324(-)
Zm00001d053788::4:241097489-241099490(+)
Zm00001d050785::4:122621042-122623043(+)
Zm00001d012122::8:168484977-168486978(-)
Zm00001d031559::1:194178810-194180811(-)
Zm00001d003685::2:54350772-54352773(-)
Zm00001d006681::2:214216843-214218844(-)
Zm00001d031958::1:208014352-208016353(-)
Zm00001d028012::1:20302667-20304668(-)
Zm00001d003508::2:46238415-46240416(-)
Zm00001d047842::9:143023868-143025869(+)
Zm00001d028047::1:21554635-21556636(-)
Zm00001d002925::2:26737009-26739010(-)
Zm00001d034510::1:294989746-294991747(+)
Zm00001d019591::7:45112450-45114451(+)
Zm00001d005173::2:162269990-162271991(+)
Zm00001d025539::10:121726342-121728343(+)
Zm00001d040263::3:34656690-34658691(-)
Zm00001d032398::1:225369800-225371801(-)
Zm00001d035124::6:6266125-6268126(-)
Zm00001d014575::5:54057239-54059240(+)
Zm00001d010579::8:120804860-120806861(+)
Zm00001d035960::6:62672374-62674375(-)
Zm00001d041823::3:139355083-139357084(-)
Zm00001d036131::6:73857540-73859541(-)
Zm00001d030761::1:158662237-158664238(+)
Zm00001d028464::1:35785111-35787112(-)
Zm00001d030652::1:151022443-151024444(+)
Zm00001d039696::3:12333772-12335773(+)
Zm00001d023957::10:31819582-31821583(+)
Zm00001d052174::4:181714301-181716302(+)
Zm00001d039982::3:21730879-21732880(+)
Zm00001d049936::4:53964763-53966764(-)
Zm00001d015420::5:89299222-89301223(-)
Zm00001d021647::7:159046485-159048486(-)
Zm00001d052444::4:190135996-190137997(-)
Zm00001d025235::10:110441414-110443415(-)
Zm00001d032547::1:230139884-230141885(+)
Zm00001d049097::4:15959211-15961212(+)
Zm00001d019357::7:29504769-29506770(+)
Zm00001d050981::4:134991010-134993011(-)
Zm00001d006854::2:217960932-217962933(+)
Zm00001d011560::8:154485788-154487789(-)
Zm00001d026612::10:148924349-148926350(+)
Zm00001d026600::10:148724283-148726284(-)
Zm00001d018099::5:214156147-214158148(+)
Zm00001d011563::8:154567881-154569882(+)
Zm00001d046126::9:65015434-65017435(+)
Zm00001d016825::5:177530081-177532082(+)
Zm00001d039589::3:8532929-8534930(-)
Zm00001d053122::4:214602508-214604509(-)
Zm00001d015717::5:111709185-111711186(+)
Zm00001d005871::2:191277562-191279563(+)
Zm00001d012930::5:2171386-2173387(-)
Zm00001d026604::10:148809256-148811257(-)
Zm00001d037004::6:108812971-108814972(-)
Zm00001d038225::6:151986695-151988696(-)
Zm00001d033563::1:267273685-267275686(-)
Zm00001d044324::3:225196472-225198473(+)
Zm00001d042755::3:179000818-179002819(-)
Zm00001d034957::1:306768665-306770666(+)
Zm00001d006329::2:204889252-204891253(-)
Zm00001d047919::9:145361010-145363011(+)
Zm00001d034383::1:291480372-291482373(-)
Zm00001d017106::5:185553901-185555902(-)
Zm00001d051925::4:174741524-174743525(-)
Zm00001d046959::9:113099468-113101469(+)
Zm00001d013821::5:21431039-21433040(+)
Zm00001d044273::3:223524842-223526843(+)
Zm00001d044251::3:223071937-223073938(-)
Zm00001d035519::6:30806239-30808240(+)
Zm00001d043519::3:202656604-202658605(-)
Zm00001d046313::9:79858232-79860233(-)
Zm00001d032857::1:240407623-240409624(-)
Zm00001d019719::7:53589080-53591081(+)
Zm00001d048444::9:156573366-156575367(+)
Zm00001d044619::3:233471005-233473006(+)
Zm00001d019187::7:20842801-20844802(+)
Zm00001d050283::4:78447489-78449490(-)
Zm00001d023282::10:2049030-2051031(-)
Zm00001d034554::1:296097580-296099581(+)
Zm00001d045721::9:35085631-35087632(+)
Zm00001d040008::3:22773657-22775658(+)
Zm00001d022172::7:171721649-171723650(+)
Zm00001d039066::6:169500564-169502565(-)
```
