## Supplementary material for "A comprehensive map of preferentially located motifs reveals distinct proximal *cis*-regulatory elements in plants": CAGCACAT_containing_gene_set.txt

```
#Occurences of CAGCACAT between -8 and 78 (positions relative to the transcription start site)
#130 sequences with CAGCACAT in this interval
#0.52% of the sequences in promoter set with CAGCACAT (set with 25199 sequences)
Zm00001d038728::6:163420281-163422282(-)
Zm00001d018637::7:1410606-1412607(-)
Zm00001d043473::3:201247897-201249898(-)
Zm00001d018967::7:10975281-10977282(+)
Zm00001d051592::4:163976803-163978804(+)
Zm00001d010822::8:128820821-128822822(-)
Zm00001d030781::1:159401739-159403740(+)
Zm00001d027472::1:6066782-6068783(+)
Zm00001d014036::5:29986670-29988671(+)
Zm00001d011670::8:158183973-158185974(+)
Zm00001d039710::3:12753335-12755336(-)
Zm00001d046517::9:93395348-93397349(+)
Zm00001d017812::5:207524151-207526152(-)
Zm00001d041726::3:135358045-135360046(+)
Zm00001d009144::8:39284623-39286624(+)
Zm00001d004681::2:130045871-130047872(+)
Zm00001d021972::7:167284007-167286008(+)
Zm00001d002415::2:12242485-12244486(-)
Zm00001d015115::5:76218703-76220704(+)
Zm00001d040500::3:47002597-47004598(+)
Zm00001d050604::4:103430578-103432579(-)
Zm00001d036758::6:99944610-99946611(-)
Zm00001d037232::6:116992551-116994552(+)
Zm00001d029227::1:63130492-63132493(+)
Zm00001d014419::5:45784142-45786143(+)
Zm00001d040818::3:67927565-67929566(-)
Zm00001d048318::9:154467690-154469691(-)
Zm00001d007595::2:235877541-235879542(+)
Zm00001d037685::6:133971065-133973066(+)
Zm00001d043807::3:210693677-210695678(+)
Zm00001d034915::1:305487678-305489679(-)
Zm00001d030304::1:121173735-121175736(-)
Zm00001d017871::5:209249618-209251619(-)
Zm00001d036904::6:106004644-106006645(+)
Zm00001d045705::9:34418099-34420100(-)
Zm00001d043822::3:210991383-210993384(-)
Zm00001d039352::3:2367302-2369303(+)
Zm00001d030363::1:126439324-126441325(+)
Zm00001d047092::9:118311778-118313779(-)
Zm00001d045395::9:20534537-20536538(-)
Zm00001d025285::10:112585139-112587140(+)
Zm00001d016674::5:172178818-172180819(+)
Zm00001d009641::8:74061268-74063269(+)
Zm00001d028679::1:42786361-42788362(-)
Zm00001d032681::1:234065233-234067234(+)
Zm00001d039468::3:5117448-5119449(+)
Zm00001d028662::1:42228098-42230099(+)
Zm00001d047079::9:117689097-117691098(-)
Zm00001d034764::1:301650752-301652753(+)
Zm00001d048499::9:157242676-157244677(+)
Zm00001d021162::7:144352921-144354922(-)
Zm00001d046518::9:93436578-93438579(+)
Zm00001d046488::9:92064124-92066125(+)
Zm00001d018494::5:221799605-221801606(-)
Zm00001d021396::7:150917433-150919434(-)
Zm00001d039287::3:1053928-1055929(+)
Zm00001d015833::5:124666052-124668053(-)
Zm00001d034308::1:288951778-288953779(-)
Zm00001d021516::7:154819845-154821846(+)
Zm00001d033109::1:250359911-250361912(-)
Zm00001d048646::4:2597362-2599363(-)
Zm00001d006250::2:202842784-202844785(+)
Zm00001d020343::7:107894597-107896598(-)
Zm00001d028438::1:34979097-34981098(-)
Zm00001d024160::10:51313813-51315814(+)
Zm00001d023304::10:2563388-2565389(-)
Zm00001d013151::5:5451972-5453973(+)
Zm00001d016486::5:164511395-164513396(-)
Zm00001d016285::5:155590591-155592592(+)
Zm00001d025124::10:105452742-105454743(-)
Zm00001d031667::1:198117671-198119672(+)
Zm00001d029839::1:89566991-89568992(-)
Zm00001d011370::8:148839450-148841451(-)
Zm00001d053987::4:244607835-244609836(+)
Zm00001d047842::9:143023868-143025869(+)
Zm00001d018883::7:8343720-8345721(-)
Zm00001d051229::4:149276719-149278720(+)
Zm00001d018504::5:221975687-221977688(+)
Zm00001d025118::10:105208929-105210930(-)
Zm00001d040711::3:59630807-59632808(+)
Zm00001d006580::2:211469363-211471364(-)
Zm00001d017598::5:201226125-201228126(-)
Zm00001d026427::10:145651781-145653782(-)
Zm00001d007675::2:237249149-237251150(+)
Zm00001d046600::9:98192099-98194100(-)
Zm00001d039119::6:170392860-170394861(+)
Zm00001d030831::1:162195579-162197580(-)
Zm00001d015094::5:75273220-75275221(-)
Zm00001d030328::1:122694180-122696181(+)
Zm00001d046336::9:81441908-81443909(+)
Zm00001d044854::9:5276048-5278049(+)
Zm00001d048165::9:151241801-151243802(-)
Zm00001d041112::3:98129360-98131361(+)
Zm00001d033682::1:270984522-270986523(+)
Zm00001d044327::3:225302505-225304506(+)
Zm00001d005566::2:178662001-178664002(+)
Zm00001d032162::1:215111083-215113084(+)
Zm00001d002938::2:27442131-27444132(+)
Zm00001d035876::6:58232013-58234014(+)
Zm00001d049763::4:43643117-43645118(+)
Zm00001d011685::8:158632442-158634443(+)
Zm00001d035649::6:38355268-38357269(-)
Zm00001d053151::4:216315986-216317987(+)
Zm00001d009492::8:67173270-67175271(+)
Zm00001d010026::8:95729643-95731644(+)
Zm00001d051442::4:158805850-158807851(+)
Zm00001d025690::10:126318419-126320420(+)
Zm00001d015829::5:124542774-124544775(+)
Zm00001d035459::6:27552951-27554952(-)
Zm00001d026619::10:149047845-149049846(+)
Zm00001d045247::9:16977300-16979301(+)
Zm00001d011278::8:145552473-145554474(+)
Zm00001d024051::10:40114942-40116943(-)
Zm00001d034890::1:304870129-304872130(-)
Zm00001d022554::7:179920406-179922407(+)
Zm00001d018391::5:219926835-219928836(+)
Zm00001d046519::9:93482667-93484668(+)
Zm00001d025687::10:126211364-126213365(-)
Zm00001d025754::10:128453574-128455575(-)
Zm00001d044056::3:218049988-218051989(-)
Zm00001d021370::7:150113127-150115128(-)
Zm00001d020257::7:102494099-102496100(-)
Zm00001d049079::4:15081361-15083362(-)
Zm00001d017614::5:201748122-201750123(-)
Zm00001d004871::2:145663025-145665026(-)
Zm00001d015544::5:96639222-96641223(+)
Zm00001d012571::8:176800643-176802644(+)
Zm00001d045044::9:10940919-10942920(+)
Zm00001d034298::1:288719810-288721811(+)
Zm00001d014690::5:59258021-59260022(-)
```
