## Supplementary material for "A comprehensive map of preferentially located motifs reveals distinct proximal *cis*-regulatory elements in plants": CAGCACGT_containing_gene_set.txt

```
#Occurences of CAGCACGT between 202 and 244 (positions relative to the transcription start site)
#72 sequences with CAGCACGT in this interval
#0.29% of the sequences in promoter set with CAGCACGT (set with 25199 sequences)
Zm00001d026374::10:144603645-144605646(+)
Zm00001d045673::9:32619043-32621044(+)
Zm00001d003051::2:30449299-30451300(-)
Zm00001d005247::2:165584236-165586237(+)
Zm00001d043520::3:202659549-202661550(+)
Zm00001d028616::1:40940651-40942652(+)
Zm00001d019659::7:48428159-48430160(+)
Zm00001d015481::5:92809680-92811681(+)
Zm00001d039326::3:1949501-1951502(+)
Zm00001d031575::1:195068334-195070335(-)
Zm00001d032453::1:227159332-227161333(-)
Zm00001d021480::7:153347177-153349178(+)
Zm00001d002141::2:6562442-6564443(+)
Zm00001d019844::7:68695817-68697818(+)
Zm00001d053332::4:226435638-226437639(+)
Zm00001d024874::10:91750839-91752840(+)
Zm00001d015682::5:106606185-106608186(+)
Zm00001d003151::2:33848325-33850326(-)
Zm00001d052081::4:178938650-178940651(-)
Zm00001d049106::4:16169290-16171291(-)
Zm00001d009327::8:56286577-56288578(-)
Zm00001d008887::8:24105076-24107077(+)
Zm00001d020569::7:122617469-122619470(+)
Zm00001d006716::2:215046200-215048201(-)
Zm00001d005432::2:173780386-173782387(+)
Zm00001d045967::9:50658526-50660527(-)
Zm00001d013037::5:3582693-3584694(-)
Zm00001d015817::5:123619007-123621008(+)
Zm00001d046017::9:55196778-55198779(+)
Zm00001d022280::7:174358585-174360586(-)
Zm00001d002044::2:4927551-4929552(+)
Zm00001d047143::9:120015250-120017251(+)
Zm00001d022606::7:180941081-180943082(-)
Zm00001d027320::1:2877034-2879035(+)
Zm00001d046381::9:85599471-85601472(+)
Zm00001d026163::10:140141657-140143658(+)
Zm00001d009931::8:90451515-90453516(-)
Zm00001d046611::9:98776952-98778953(-)
Zm00001d049075::4:14907669-14909670(-)
Zm00001d021215::7:146370700-146372701(+)
Zm00001d048352::9:154856894-154858895(-)
Zm00001d030280::1:118771538-118773539(+)
Zm00001d009030::8:30791524-30793525(-)
Zm00001d028233::1:27422151-27424152(-)
Zm00001d022283::7:174422267-174424268(-)
Zm00001d011959::8:165243971-165245972(-)
Zm00001d045446::9:22320146-22322147(+)
Zm00001d003153::2:33919034-33921035(-)
Zm00001d025859::10:131637934-131639935(-)
Zm00001d016333::5:157774194-157776195(-)
Zm00001d050145::4:69075108-69077109(-)
Zm00001d003155::2:33958837-33960838(-)
Zm00001d031078::1:176205398-176207399(-)
Zm00001d035127::6:6315255-6317256(-)
Zm00001d037916::6:141933012-141935013(-)
Zm00001d003602::2:49528261-49530262(-)
Zm00001d009091::8:35626232-35628233(-)
Zm00001d019387::7:31270664-31272665(-)
Zm00001d021344::7:149455169-149457170(+)
Zm00001d045958::9:49776466-49778467(-)
Zm00001d026094::10:138303189-138305190(+)
Zm00001d045876::9:45288564-45290565(-)
Zm00001d037395::6:124283717-124285718(-)
Zm00001d050836::4:125509229-125511230(+)
Zm00001d037427::6:125222560-125224561(-)
Zm00001d035647::6:38174220-38176221(-)
Zm00001d053283::4:223936514-223938515(-)
Zm00001d040133::3:28853781-28855782(-)
Zm00001d019660::7:48430450-48432451(+)
Zm00001d050438::4:88134946-88136947(+)
Zm00001d015857::5:126867229-126869230(-)
Zm00001d027298::1:2152731-2154732(+)
```
