## Supplementary material for "A comprehensive map of preferentially located motifs reveals distinct proximal *cis*-regulatory elements in plants": CAGCACTA_containing_gene_set.txt

```
#Occurences of CAGCACTA between -816 and -807 (positions relative to the transcription start site)
#20 sequences with CAGCACTA in this interval
#0.08% of the sequences in promoter set with CAGCACTA (set with 25199 sequences)
Zm00001d009574::8:71474408-71476409(-)
Zm00001d026467::10:146437714-146439715(+)
Zm00001d012721::8:179177140-179179141(-)
Zm00001d006944::2:219964043-219966044(+)
Zm00001d053197::4:219376537-219378538(-)
Zm00001d002457::2:13211914-13213915(-)
Zm00001d036692::6:97809883-97811884(+)
Zm00001d003664::2:53139244-53141245(+)
Zm00001d015798::5:121146083-121148084(-)
Zm00001d017982::5:211342756-211344757(-)
Zm00001d051612::4:164546936-164548937(-)
Zm00001d014005::5:28300821-28302822(-)
Zm00001d021233::7:146650371-146652372(-)
Zm00001d037250::6:118022546-118024547(+)
Zm00001d005853::2:190930612-190932613(-)
Zm00001d011748::8:160705336-160707337(+)
Zm00001d025237::10:110569023-110571024(-)
Zm00001d029252::1:63840857-63842858(-)
Zm00001d035310::6:20535439-20537440(-)
Zm00001d001830::2:1558109-1560110(+)
```
