## Supplementary material for "A comprehensive map of preferentially located motifs reveals distinct proximal *cis*-regulatory elements in plants": CAGCAGCC_containing_gene_set.txt

```
#Occurences of CAGCAGCC between 355 and 363 (positions relative to the transcription start site)
#60 sequences with CAGCAGCC in this interval
#0.24% of the sequences in promoter set with CAGCAGCC (set with 25199 sequences)
Zm00001d034432::1:292891596-292893597(+)
Zm00001d014377::5:43572236-43574237(-)
Zm00001d016768::5:175325806-175327807(+)
Zm00001d021701::7:160735671-160737672(+)
Zm00001d007161::2:223602812-223604813(-)
Zm00001d044915::9:7167695-7169696(+)
Zm00001d045190::9:15653950-15655951(-)
Zm00001d016048::5:141503341-141505342(+)
Zm00001d028344::1:31349957-31351958(+)
Zm00001d014819::5:64522703-64524704(+)
Zm00001d022305::7:174826217-174828218(+)
Zm00001d030062::1:102951524-102953525(+)
Zm00001d017096::5:185265828-185267829(+)
Zm00001d036351::6:85230004-85232005(-)
Zm00001d011222::8:143441705-143443706(-)
Zm00001d051764::4:168965668-168967669(+)
Zm00001d021518::7:154961455-154963456(-)
Zm00001d035087::6:4640397-4642398(-)
Zm00001d010293::8:107993794-107995795(-)
Zm00001d011610::8:155806422-155808423(+)
Zm00001d009297::8:52933440-52935441(-)
Zm00001d043898::3:213264244-213266245(+)
Zm00001d036972::6:108024273-108026274(+)
Zm00001d038222::6:151950170-151952171(+)
Zm00001d046549::9:95421889-95423890(+)
Zm00001d039356::3:2464720-2466721(+)
Zm00001d024822::10:89616473-89618474(+)
Zm00001d016784::5:175781635-175783636(+)
Zm00001d003860::2:63426590-63428591(-)
Zm00001d052945::4:205818692-205820693(-)
Zm00001d006615::2:212638440-212640441(-)
Zm00001d004619::2:122403987-122405988(+)
Zm00001d039460::3:4953730-4955731(-)
Zm00001d002216::2:8326698-8328699(-)
Zm00001d051567::4:162921573-162923574(+)
Zm00001d007029::2:220381563-220383564(+)
Zm00001d010148::8:101476363-101478364(+)
Zm00001d021934::7:166184909-166186910(-)
Zm00001d027747::1:12533690-12535691(+)
Zm00001d035656::6:39270021-39272022(+)
Zm00001d047620::9:137228164-137230165(+)
Zm00001d012898::5:1764188-1766189(-)
Zm00001d007082::2:221853460-221855461(+)
Zm00001d039468::3:5117448-5119449(+)
Zm00001d017177::5:188084070-188086071(+)
Zm00001d039851::3:16610424-16612425(+)
Zm00001d027788::1:13482752-13484753(-)
Zm00001d014756::5:61634480-61636481(+)
Zm00001d031576::1:195076207-195078208(+)
Zm00001d044390::3:226836068-226838069(+)
Zm00001d043992::3:215865976-215867977(-)
Zm00001d009765::8:80234163-80236164(+)
Zm00001d036770::6:100197245-100199246(-)
Zm00001d031481::1:191519627-191521628(+)
Zm00001d002164::2:7012672-7014673(-)
Zm00001d042245::3:157382832-157384833(+)
Zm00001d046296::9:78818408-78820409(+)
Zm00001d003615::2:50413163-50415164(+)
Zm00001d005328::2:169710133-169712134(-)
Zm00001d004047::2:78778958-78780959(+)
```
