## Supplementary material for "A comprehensive map of preferentially located motifs reveals distinct proximal *cis*-regulatory elements in plants": CAGCAGGT_containing_gene_set.txt

```
#Occurences of CAGCAGGT between 365 and 420 (positions relative to the transcription start site)
#149 sequences with CAGCAGGT in this interval
#0.59% of the sequences in promoter set with CAGCAGGT (set with 25199 sequences)
Zm00001d032225::1:217879832-217881833(+)
Zm00001d037338::6:122056229-122058230(-)
Zm00001d039214::6:172670632-172672633(+)
Zm00001d046569::9:96320635-96322636(+)
Zm00001d046740::9:103971728-103973729(-)
Zm00001d011849::8:162774495-162776496(+)
Zm00001d039166::6:171613456-171615457(+)
Zm00001d032022::1:209619359-209621360(+)
Zm00001d006625::2:212799408-212801409(-)
Zm00001d038517::6:159097108-159099109(+)
Zm00001d026712::10:150829978-150831979(+)
Zm00001d051339::4:155198281-155200282(-)
Zm00001d035907::6:59434936-59436937(-)
Zm00001d046263::9:77251928-77253929(+)
Zm00001d030158::1:109417103-109419104(+)
Zm00001d002215::2:8314817-8316818(+)
Zm00001d006127::2:199264024-199266025(+)
Zm00001d025683::10:126172073-126174074(+)
Zm00001d002823::2:23767421-23769422(+)
Zm00001d037893::6:141280774-141282775(-)
Zm00001d027467::1:5913009-5915010(-)
Zm00001d037386::6:124043507-124045508(+)
Zm00001d027352::1:3491306-3493307(-)
Zm00001d002943::2:27778691-27780692(-)
Zm00001d031870::1:204745797-204747798(-)
Zm00001d031179::1:181312959-181314960(+)
Zm00001d010308::8:108954663-108956664(-)
Zm00001d005917::2:192691518-192693519(-)
Zm00001d035087::6:4640397-4642398(-)
Zm00001d033321::1:258936738-258938739(+)
Zm00001d050696::4:116409624-116411625(+)
Zm00001d007471::2:232435119-232437120(-)
Zm00001d028649::1:41795769-41797770(-)
Zm00001d042262::3:157894929-157896930(-)
Zm00001d052011::4:176413838-176415839(+)
Zm00001d002229::2:8408369-8410370(+)
Zm00001d021943::7:166610766-166612767(+)
Zm00001d041523::3:125850916-125852917(-)
Zm00001d031534::1:193341563-193343564(+)
Zm00001d028521::1:38042344-38044345(-)
Zm00001d044443::3:228233544-228235545(+)
Zm00001d039675::3:11582676-11584677(-)
Zm00001d019320::7:27707699-27709700(-)
Zm00001d025234::10:110344262-110346263(-)
Zm00001d026370::10:144450762-144452763(+)
Zm00001d023647::10:13532367-13534368(+)
Zm00001d015429::5:89673247-89675248(-)
Zm00001d013109::5:4780011-4782012(+)
Zm00001d036936::6:106845749-106847750(-)
Zm00001d034196::1:286306526-286308527(+)
Zm00001d039492::3:5811349-5813350(-)
Zm00001d043339::3:197025476-197027477(-)
Zm00001d014123::5:33204054-33206055(-)
Zm00001d049880::4:50008394-50010395(+)
Zm00001d046616::9:98846256-98848257(+)
Zm00001d013031::5:3484805-3486806(+)
Zm00001d023411::10:5025159-5027160(-)
Zm00001d034662::1:299192885-299194886(-)
Zm00001d022457::7:178106197-178108198(+)
Zm00001d038999::6:168509799-168511800(+)
Zm00001d042270::3:158429971-158431972(-)
Zm00001d027919::1:17614061-17616062(+)
Zm00001d038572::6:160157540-160159541(-)
Zm00001d014358::5:42613813-42615814(+)
Zm00001d025355::10:115299000-115301001(-)
Zm00001d003250::2:37949907-37951908(-)
Zm00001d028796::1:46669525-46671526(-)
Zm00001d002966::2:28259627-28261628(-)
Zm00001d012664::8:178285556-178287557(-)
Zm00001d008546::8:12514516-12516517(-)
Zm00001d037425::6:125121986-125123987(+)
Zm00001d002133::2:6442830-6444831(-)
Zm00001d041410::3:117579025-117581026(+)
Zm00001d012810::5:687027-689028(-)
Zm00001d046621::9:99141162-99143163(-)
Zm00001d006185::2:200998752-201000753(-)
Zm00001d007254::2:225775858-225777859(-)
Zm00001d012295::8:172038018-172040019(+)
Zm00001d003428::2:44098260-44100261(-)
Zm00001d036770::6:100197245-100199246(-)
Zm00001d020006::7:85215927-85217928(-)
Zm00001d002097::2:5953340-5955341(+)
Zm00001d009481::8:66859590-66861591(-)
Zm00001d026307::10:143302524-143304525(+)
Zm00001d002203::2:8235959-8237960(+)
Zm00001d007636::2:236686306-236688307(+)
Zm00001d018535::5:222619623-222621624(+)
Zm00001d030661::1:151633544-151635545(-)
Zm00001d026452::10:146102216-146104217(-)
Zm00001d047050::9:116623073-116625074(+)
Zm00001d042337::3:161936457-161938458(+)
Zm00001d019824::7:65869525-65871526(+)
Zm00001d033605::1:268444099-268446100(-)
Zm00001d026604::10:148809256-148811257(-)
Zm00001d034809::1:302534092-302536093(+)
Zm00001d010629::8:122276782-122278783(+)
Zm00001d016361::5:159220622-159222623(-)
Zm00001d044470::3:229098311-229100312(-)
Zm00001d004346::2:105321597-105323598(+)
Zm00001d041055::3:93409870-93411871(+)
Zm00001d018924::7:9441405-9443406(-)
Zm00001d017203::5:188720224-188722225(+)
Zm00001d021707::7:160896689-160898690(-)
Zm00001d024981::10:97874241-97876242(-)
Zm00001d034413::1:292245804-292247805(+)
Zm00001d020915::7:136481765-136483766(-)
Zm00001d032939::1:244120664-244122665(+)
Zm00001d021189::7:145429779-145431780(-)
Zm00001d018918::7:9400346-9402347(-)
Zm00001d031449::1:190321266-190323267(-)
Zm00001d004344::2:105274143-105276144(-)
Zm00001d038452::6:157519970-157521971(-)
Zm00001d029243::1:63575699-63577700(-)
Zm00001d051419::4:157821496-157823497(+)
Zm00001d002209::2:8280296-8282297(+)
Zm00001d052889::4:203542594-203544595(+)
Zm00001d020411::7:112192259-112194260(+)
Zm00001d002223::2:8386101-8388102(+)
Zm00001d020947::7:137481025-137483026(+)
Zm00001d002042::2:4920939-4922940(-)
Zm00001d037824::6:138841865-138843866(-)
Zm00001d037926::6:142179075-142181076(-)
Zm00001d007595::2:235877541-235879542(+)
Zm00001d025509::10:120874560-120876561(+)
Zm00001d042344::3:162248291-162250292(-)
Zm00001d018404::5:220041268-220043269(-)
Zm00001d051879::4:173235281-173237282(+)
Zm00001d016363::5:159325908-159327909(-)
Zm00001d035490::6:29243502-29245503(+)
Zm00001d013511::5:13216041-13218042(-)
Zm00001d029098::1:57991096-57993097(-)
Zm00001d027570::1:8284754-8286755(-)
Zm00001d038845::6:165729861-165731862(-)
Zm00001d036107::6:72486727-72488728(-)
Zm00001d048628::4:1749864-1751865(-)
Zm00001d021450::7:152443413-152445414(+)
Zm00001d033596::1:268073040-268075041(+)
Zm00001d005276::2:167102354-167104355(-)
Zm00001d032922::1:243199904-243201905(+)
Zm00001d036227::6:77979227-77981228(+)
Zm00001d039337::3:2050682-2052683(-)
Zm00001d014668::5:58172761-58174762(+)
Zm00001d041323::3:112354639-112356640(-)
Zm00001d008209::8:1236679-1238680(+)
Zm00001d032480::1:228061647-228063648(+)
Zm00001d029402::1:69013548-69015549(+)
Zm00001d048622::4:1528711-1530712(-)
Zm00001d048090::9:149904619-149906620(+)
Zm00001d026377::10:144639653-144641654(-)
```
