## Supplementary material for "A comprehensive map of preferentially located motifs reveals distinct proximal *cis*-regulatory elements in plants": CAGCCGC_containing_gene_set.txt

```
#Occurences of CAGCCGC between 313 and 462 (positions relative to the transcription start site)
#796 sequences with CAGCCGC in this interval
#3.16% of the sequences in promoter set with CAGCCGC (set with 25199 sequences)
Zm00001d010535::8:119685198-119687199(+)
Zm00001d023987::10:34452377-34454378(+)
Zm00001d034752::1:301373642-301375643(-)
Zm00001d015805::5:121769623-121771624(-)
Zm00001d003414::2:43703684-43705685(+)
Zm00001d016599::5:169221286-169223287(-)
Zm00001d025683::10:126172073-126174074(+)
Zm00001d016950::5:180968193-180970194(-)
Zm00001d028707::1:43832314-43834315(-)
Zm00001d014377::5:43572236-43574237(-)
Zm00001d010086::8:98838236-98840237(-)
Zm00001d027305::1:2384619-2386620(+)
Zm00001d049762::4:43589566-43591567(+)
Zm00001d004007::2:75053458-75055459(+)
Zm00001d011845::8:162605704-162607705(+)
Zm00001d050993::4:135910110-135912111(+)
Zm00001d003143::2:33543776-33545777(-)
Zm00001d024386::10:68322950-68324951(+)
Zm00001d018452::5:221123374-221125375(-)
Zm00001d002754::2:21691253-21693254(-)
Zm00001d009719::8:77714245-77716246(+)
Zm00001d043062::3:187860542-187862543(-)
Zm00001d043801::3:210468126-210470127(+)
Zm00001d044495::3:229663163-229665164(+)
Zm00001d053369::4:227813680-227815681(-)
Zm00001d016792::5:176046583-176048584(+)
Zm00001d018812::7:5869622-5871623(+)
Zm00001d014946::5:69426454-69428455(-)
Zm00001d042143::3:153386743-153388744(-)
Zm00001d026190::10:140560472-140562473(+)
Zm00001d051193::4:148035900-148037901(-)
Zm00001d011979::8:165564935-165566936(+)
Zm00001d012725::8:179212901-179214902(+)
Zm00001d015474::5:92113826-92115827(+)
Zm00001d028769::1:46010752-46012753(-)
Zm00001d048707::4:3785918-3787919(+)
Zm00001d034068::1:283076840-283078841(-)
Zm00001d040667::3:57057070-57059071(+)
Zm00001d028231::1:27410060-27412061(-)
Zm00001d031529::1:192959460-192961461(+)
Zm00001d042010::3:147185177-147187178(+)
Zm00001d014888::5:67030608-67032609(-)
Zm00001d024530::10:76545446-76547447(-)
Zm00001d044033::3:217281655-217283656(-)
Zm00001d051005::4:136344938-136346939(-)
Zm00001d038926::6:167148846-167150847(-)
Zm00001d002193::2:7734710-7736711(-)
Zm00001d034518::1:295589310-295591311(+)
Zm00001d034340::1:290227740-290229741(+)
Zm00001d038551::6:159761241-159763242(+)
Zm00001d033568::1:267324479-267326480(-)
Zm00001d050577::4:101825107-101827108(+)
Zm00001d009399::8:62577922-62579923(+)
Zm00001d052197::4:183012605-183014606(+)
Zm00001d010785::8:127753802-127755803(-)
Zm00001d045492::9:24419276-24421277(+)
Zm00001d002853::2:24771721-24773722(-)
Zm00001d007383::2:230366107-230368108(-)
Zm00001d047081::9:117754085-117756086(-)
Zm00001d048220::9:152677658-152679659(-)
Zm00001d046482::9:91926079-91928080(-)
Zm00001d049544::4:34208048-34210049(-)
Zm00001d040187::3:31070658-31072659(-)
Zm00001d014255::5:38340631-38342632(-)
Zm00001d009907::8:88819756-88821757(-)
Zm00001d045216::9:16432429-16434430(-)
Zm00001d023733::10:17845174-17847175(+)
Zm00001d039584::3:8463131-8465132(-)
Zm00001d038604::6:160836698-160838699(+)
Zm00001d002989::2:28929233-28931234(+)
Zm00001d011450::8:150846728-150848729(+)
Zm00001d049319::4:26180010-26182011(-)
Zm00001d044904::9:6854456-6856457(-)
Zm00001d051801::4:170027763-170029764(-)
Zm00001d025434::10:118618079-118620080(-)
Zm00001d025764::10:128934434-128936435(-)
Zm00001d036647::6:96202823-96204824(+)
Zm00001d005378::2:171594498-171596499(-)
Zm00001d029464::1:71980181-71982182(+)
Zm00001d035266::6:18675455-18677456(-)
Zm00001d044515::3:230685824-230687825(-)
Zm00001d007881::2:241671344-241673345(-)
Zm00001d005535::2:177654349-177656350(+)
Zm00001d015335::5:85072440-85074441(+)
Zm00001d037252::6:118128456-118130457(+)
Zm00001d012158::8:169121807-169123808(-)
Zm00001d049993::4:58347607-58349608(-)
Zm00001d035087::6:4640397-4642398(-)
Zm00001d019100::7:16653881-16655882(-)
Zm00001d032328::1:222600862-222602863(+)
Zm00001d042541::3:171424900-171426901(-)
Zm00001d035988::6:64832400-64834401(-)
Zm00001d048772::4:5271232-5273233(-)
Zm00001d032322::1:222266969-222268970(-)
Zm00001d046490::9:92159169-92161170(+)
Zm00001d010805::8:128360016-128362017(+)
Zm00001d036895::6:105842260-105844261(+)
Zm00001d010108::8:99364970-99366971(+)
Zm00001d018619::7:1176694-1178695(-)
Zm00001d048215::9:152595797-152597798(-)
Zm00001d016762::5:175212692-175214693(+)
Zm00001d042040::3:148148915-148150916(+)
Zm00001d023384::10:4333597-4335598(+)
Zm00001d044352::3:225660715-225662716(+)
Zm00001d046494::9:92366158-92368159(-)
Zm00001d036406::6:87055111-87057112(-)
Zm00001d032570::1:230852076-230854077(+)
Zm00001d027492::1:6522880-6524881(+)
Zm00001d033615::1:268778399-268780400(+)
Zm00001d045579::9:27179337-27181338(+)
Zm00001d026062::10:137306732-137308733(+)
Zm00001d049067::4:14624692-14626693(-)
Zm00001d013008::5:3159012-3161013(-)
Zm00001d025286::10:112662238-112664239(-)
Zm00001d050178::4:71007582-71009583(-)
Zm00001d002228::2:8407132-8409133(-)
Zm00001d002982::2:28864973-28866974(+)
Zm00001d048173::9:151393789-151395790(+)
Zm00001d035948::6:61625587-61627588(-)
Zm00001d037289::6:119521781-119523782(+)
Zm00001d034877::1:304526782-304528783(-)
Zm00001d003993::2:74155272-74157273(-)
Zm00001d051800::4:169992748-169994749(-)
Zm00001d016255::5:153716272-153718273(+)
Zm00001d040815::3:67778839-67780840(-)
Zm00001d023260::10:1504834-1506835(+)
Zm00001d008514::8:11255860-11257861(-)
Zm00001d032591::1:231454653-231456654(-)
Zm00001d019069::7:15124028-15126029(-)
Zm00001d046261::9:77153617-77155618(-)
Zm00001d046537::9:94657730-94659731(+)
Zm00001d012971::5:2568860-2570861(-)
Zm00001d017129::5:186409204-186411205(+)
Zm00001d044403::3:227291057-227293058(+)
Zm00001d051778::4:169304161-169306162(+)
Zm00001d037877::6:140802153-140804154(+)
Zm00001d053732::4:240025236-240027237(+)
Zm00001d050155::4:69591406-69593407(+)
Zm00001d021388::7:150651041-150653042(+)
Zm00001d035097::6:5181552-5183553(-)
Zm00001d010309::8:109086426-109088427(-)
Zm00001d010199::8:103713863-103715864(+)
Zm00001d053828::4:241948007-241950008(+)
Zm00001d044826::9:4093037-4095038(-)
Zm00001d052523::4:192075427-192077428(-)
Zm00001d024796::10:88570858-88572859(-)
Zm00001d047764::9:141296393-141298394(-)
Zm00001d011185::8:142292657-142294658(-)
Zm00001d038692::6:162627283-162629284(+)
Zm00001d033711::1:271956160-271958161(+)
Zm00001d007717::2:238101881-238103882(-)
Zm00001d033308::1:258346181-258348182(-)
Zm00001d010272::8:106931612-106933613(+)
Zm00001d009908::8:88818871-88820872(+)
Zm00001d052500::4:191501608-191503609(-)
Zm00001d052941::4:205567878-205569879(+)
Zm00001d020306::7:105045189-105047190(-)
Zm00001d019429::7:33319075-33321076(+)
Zm00001d042293::3:159518784-159520785(+)
Zm00001d023411::10:5025159-5027160(-)
Zm00001d024933::10:95592933-95594934(-)
Zm00001d024489::10:73943748-73945749(-)
Zm00001d021932::7:166090689-166092690(-)
Zm00001d002424::2:12403005-12405006(-)
Zm00001d019944::7:78421684-78423685(-)
Zm00001d016216::5:150673816-150675817(-)
Zm00001d008398::8:7256817-7258818(-)
Zm00001d015861::5:127018143-127020144(+)
Zm00001d045101::9:12498093-12500094(-)
Zm00001d036920::6:106396776-106398777(+)
Zm00001d041888::3:142426497-142428498(+)
Zm00001d030888::1:165744987-165746988(-)
Zm00001d005387::2:171977542-171979543(-)
Zm00001d028056::1:21779427-21781428(-)
Zm00001d028019::1:20431493-20433494(-)
Zm00001d048449::9:156615218-156617219(+)
Zm00001d052072::4:178594492-178596493(+)
Zm00001d033654::1:269764589-269766590(+)
Zm00001d010692::8:124707091-124709092(+)
Zm00001d043690::3:207536758-207538759(-)
Zm00001d002601::2:16460404-16462405(+)
Zm00001d046491::9:92234560-92236561(+)
Zm00001d011990::8:166011865-166013866(+)
Zm00001d011220::8:143285769-143287770(+)
Zm00001d052963::4:206412086-206414087(-)
Zm00001d021707::7:160896689-160898690(-)
Zm00001d044255::3:223101591-223103592(-)
Zm00001d030222::1:114051201-114053202(+)
Zm00001d037615::6:131884055-131886056(+)
Zm00001d029680::1:82526758-82528759(-)
Zm00001d038121::6:148610908-148612909(+)
Zm00001d048447::9:156593522-156595523(+)
Zm00001d036840::6:103389123-103391124(-)
Zm00001d043616::3:205317267-205319268(-)
Zm00001d034047::1:282302059-282304060(+)
Zm00001d031005::1:172954982-172956983(+)
Zm00001d014200::5:36212026-36214027(+)
Zm00001d024904::10:94182316-94184317(-)
Zm00001d049684::4:39984073-39986074(+)
Zm00001d002896::2:26121509-26123510(-)
Zm00001d027486::1:6308821-6310822(+)
Zm00001d031871::1:204746910-204748911(+)
Zm00001d037194::6:115261212-115263213(-)
Zm00001d039155::6:171180492-171182493(-)
Zm00001d011312::8:146413007-146415008(+)
Zm00001d048802::4:5769664-5771665(-)
Zm00001d028401::1:33651093-33653094(-)
Zm00001d019221::7:22481604-22483605(-)
Zm00001d027280::1:1578760-1580761(+)
Zm00001d034564::1:296457281-296459282(+)
Zm00001d018962::7:10833032-10835033(-)
Zm00001d050320::4:81157943-81159944(+)
Zm00001d002261::2:9092816-9094817(+)
Zm00001d040066::3:25594578-25596579(-)
Zm00001d003669::2:53280148-53282149(+)
Zm00001d031732::1:200050837-200052838(+)
Zm00001d015609::5:100947554-100949555(+)
Zm00001d001827::2:1544878-1546879(-)
Zm00001d052208::4:183238668-183240669(-)
Zm00001d003265::2:38346901-38348902(-)
Zm00001d031047::1:174832324-174834325(+)
Zm00001d003166::2:34277726-34279727(-)
Zm00001d031808::1:202467318-202469319(-)
Zm00001d052025::4:176829774-176831775(+)
Zm00001d014961::5:70340880-70342881(+)
Zm00001d053143::4:215989386-215991387(+)
Zm00001d042536::3:171067799-171069800(-)
Zm00001d024980::10:97828032-97830033(-)
Zm00001d045369::9:19932386-19934387(-)
Zm00001d033493::1:264230318-264232319(-)
Zm00001d031666::1:198112290-198114291(+)
Zm00001d039181::6:172034439-172036440(+)
Zm00001d044394::3:227054057-227056058(-)
Zm00001d053952::4:244168616-244170617(-)
Zm00001d045577::9:27180957-27182958(-)
Zm00001d042480::3:169059511-169061512(-)
Zm00001d039260::3:754483-756484(-)
Zm00001d005301::2:168528288-168530289(+)
Zm00001d027973::1:18909454-18911455(-)
Zm00001d053453::4:232244466-232246467(+)
Zm00001d038275::6:153061781-153063782(-)
Zm00001d010616::8:121971615-121973616(+)
Zm00001d039654::3:10775868-10777869(-)
Zm00001d024403::10:69004319-69006320(-)
Zm00001d021952::7:166937236-166939237(-)
Zm00001d017575::5:200156231-200158232(+)
Zm00001d006825::2:217433055-217435056(+)
Zm00001d025561::10:122371574-122373575(+)
Zm00001d031476::1:191374398-191376399(-)
Zm00001d017120::5:185982393-185984394(+)
Zm00001d005658::2:182515517-182517518(-)
Zm00001d032805::1:238803355-238805356(+)
Zm00001d042144::3:153386206-153388207(+)
Zm00001d003841::2:61915336-61917337(-)
Zm00001d020772::7:131857148-131859149(-)
Zm00001d008865::8:23220499-23222500(-)
Zm00001d014271::5:38632256-38634257(-)
Zm00001d044351::3:225650981-225652982(+)
Zm00001d006118::2:199152330-199154331(-)
Zm00001d027623::1:9254892-9256893(+)
Zm00001d035135::6:6609360-6611361(+)
Zm00001d046812::9:106815404-106817405(-)
Zm00001d029099::1:58010243-58012244(+)
Zm00001d004927::2:149226213-149228214(-)
Zm00001d038992::6:168341519-168343520(-)
Zm00001d006596::2:211797512-211799513(-)
Zm00001d016363::5:159325908-159327909(-)
Zm00001d046485::9:92008445-92010446(-)
Zm00001d044348::3:225600726-225602727(+)
Zm00001d047492::9:132372232-132374233(-)
Zm00001d051161::4:146705470-146707471(+)
Zm00001d024344::10:65885191-65887192(+)
Zm00001d012718::8:179118908-179120909(+)
Zm00001d047873::9:143985381-143987382(-)
Zm00001d014789::5:63233982-63235983(-)
Zm00001d024839::10:90382933-90384934(+)
Zm00001d032035::1:210089774-210091775(-)
Zm00001d019704::7:52250033-52252034(-)
Zm00001d037934::6:142594035-142596036(-)
Zm00001d028930::1:51838003-51840004(+)
Zm00001d036382::6:86300296-86302297(+)
Zm00001d003275::2:38563796-38565797(-)
Zm00001d022376::7:176288422-176290423(+)
Zm00001d043357::3:197606933-197608934(-)
Zm00001d048416::9:155901508-155903509(-)
Zm00001d007079::2:221782750-221784751(-)
Zm00001d009929::8:90224897-90226898(-)
Zm00001d003049::2:30343791-30345792(+)
Zm00001d025483::10:120192629-120194630(+)
Zm00001d002510::2:14286860-14288861(+)
Zm00001d005687::2:183362289-183364290(+)
Zm00001d008874::8:23549331-23551332(-)
Zm00001d003031::2:29816332-29818333(+)
Zm00001d005215::2:163861149-163863150(+)
Zm00001d008595::8:13964222-13966223(-)
Zm00001d047279::9:125379552-125381553(+)
Zm00001d025727::10:127666898-127668899(+)
Zm00001d039733::3:13210696-13212697(+)
Zm00001d052725::4:199038427-199040428(-)
Zm00001d012229::8:170472062-170474063(-)
Zm00001d005950::2:193721774-193723775(-)
Zm00001d013089::5:4536026-4538027(-)
Zm00001d044529::3:230997601-230999602(-)
Zm00001d038662::6:162197111-162199112(-)
Zm00001d017323::5:192702092-192704093(-)
Zm00001d048070::9:149341670-149343671(+)
Zm00001d017033::5:183229546-183231547(-)
Zm00001d010793::8:127992382-127994383(-)
Zm00001d039272::3:901352-903353(-)
Zm00001d022073::7:169492480-169494481(-)
Zm00001d002277::2:9316524-9318525(+)
Zm00001d002610::2:16710167-16712168(-)
Zm00001d028816::1:47446387-47448388(-)
Zm00001d029988::1:97702774-97704775(+)
Zm00001d024788::10:88365923-88367924(+)
Zm00001d042319::3:161004733-161006734(+)
Zm00001d025296::10:113111097-113113098(-)
Zm00001d039085::6:169721054-169723055(-)
Zm00001d044615::3:233456760-233458761(+)
Zm00001d008448::8:8847024-8849025(+)
Zm00001d021954::7:167047523-167049524(-)
Zm00001d021701::7:160735671-160737672(+)
Zm00001d034621::1:298062185-298064186(-)
Zm00001d048789::4:5575949-5577950(-)
Zm00001d019985::7:82805360-82807361(-)
Zm00001d018788::7:5216612-5218613(+)
Zm00001d031993::1:208980623-208982624(+)
Zm00001d005089::2:157769896-157771897(-)
Zm00001d039406::3:3611890-3613891(-)
Zm00001d003319::2:40119359-40121360(-)
Zm00001d022276::7:174237358-174239359(+)
Zm00001d008613::8:14480431-14482432(-)
Zm00001d048469::9:156852301-156854302(-)
Zm00001d044604::3:233217017-233219018(+)
Zm00001d039468::3:5117448-5119449(+)
Zm00001d051814::4:170345602-170347603(-)
Zm00001d011537::8:153800844-153802845(-)
Zm00001d040470::3:45271038-45273039(+)
Zm00001d023617::10:12274024-12276025(+)
Zm00001d022147::7:171238354-171240355(+)
Zm00001d048234::9:152917430-152919431(+)
Zm00001d053930::4:243758996-243760997(-)
Zm00001d034435::1:292946770-292948771(+)
Zm00001d017752::5:205891983-205893984(+)
Zm00001d023270::10:1784550-1786551(-)
Zm00001d009686::8:75877048-75879049(+)
Zm00001d013914::5:24679807-24681808(-)
Zm00001d034830::1:303246567-303248568(+)
Zm00001d031289::1:185331862-185333863(-)
Zm00001d048201::9:152373820-152375821(-)
Zm00001d023788::10:20293121-20295122(+)
Zm00001d010816::8:128724864-128726865(-)
Zm00001d039325::3:1949605-1951606(-)
Zm00001d005981::2:194591267-194593268(+)
Zm00001d018233::5:217125065-217127066(-)
Zm00001d045476::9:23630792-23632793(-)
Zm00001d035386::6:23945743-23947744(+)
Zm00001d013950::5:25863152-25865153(+)
Zm00001d030068::1:103204159-103206160(-)
Zm00001d002928::2:26786095-26788096(-)
Zm00001d034667::1:299310709-299312710(-)
Zm00001d049925::4:53028826-53030827(+)
Zm00001d040019::3:23110361-23112362(-)
Zm00001d048066::9:149281934-149283935(+)
Zm00001d011599::8:155477403-155479404(-)
Zm00001d050340::4:82309801-82311802(-)
Zm00001d023737::10:18082805-18084806(-)
Zm00001d040239::3:33380287-33382288(+)
Zm00001d004497::2:115224692-115226693(+)
Zm00001d039355::3:2465047-2467048(-)
Zm00001d019796::7:62243938-62245939(+)
Zm00001d012119::8:168449484-168451485(-)
Zm00001d003132::2:33348134-33350135(-)
Zm00001d032233::1:218157759-218159760(-)
Zm00001d045445::9:22315869-22317870(+)
Zm00001d012295::8:172038018-172040019(+)
Zm00001d047671::9:138756440-138758441(-)
Zm00001d002377::2:11426994-11428995(-)
Zm00001d026706::10:150555300-150557301(+)
Zm00001d029375::1:68098173-68100174(-)
Zm00001d040916::3:78974245-78976246(+)
Zm00001d038336::6:154805256-154807257(-)
Zm00001d045728::9:35560781-35562782(-)
Zm00001d042511::3:170270781-170272782(-)
Zm00001d008221::8:1659124-1661125(-)
Zm00001d029525::1:74652296-74654297(+)
Zm00001d035552::6:32909398-32911399(-)
Zm00001d037490::6:127184123-127186124(-)
Zm00001d011760::8:160946618-160948619(-)
Zm00001d044276::3:223710494-223712495(+)
Zm00001d005094::2:158028686-158030687(-)
Zm00001d012917::5:1936481-1938482(-)
Zm00001d018895::7:8602518-8604519(-)
Zm00001d007300::2:227259743-227261744(-)
Zm00001d032360::1:223966111-223968112(-)
Zm00001d028829::1:47882942-47884943(-)
Zm00001d028026::1:20835118-20837119(+)
Zm00001d003500::2:46118747-46120748(+)
Zm00001d019522::7:39729534-39731535(+)
Zm00001d009510::8:68253800-68255801(+)
Zm00001d049628::4:38075345-38077346(-)
Zm00001d017456::5:196439200-196441201(-)
Zm00001d044426::3:227714312-227716313(-)
Zm00001d002788::2:22627632-22629633(+)
Zm00001d030893::1:166147720-166149721(-)
Zm00001d048481::9:157034416-157036417(-)
Zm00001d052837::4:202251357-202253358(-)
Zm00001d048771::4:5259831-5261832(-)
Zm00001d026241::10:141724851-141726852(+)
Zm00001d039915::3:19334932-19336933(-)
Zm00001d033029::1:247786161-247788162(-)
Zm00001d013033::5:3490634-3492635(+)
Zm00001d013976::5:26944287-26946288(+)
Zm00001d023543::10:9577169-9579170(+)
Zm00001d013694::5:17723407-17725408(-)
Zm00001d051336::4:155040677-155042678(-)
Zm00001d037172::6:114773060-114775061(-)
Zm00001d043414::3:199049465-199051466(+)
Zm00001d051365::4:156030576-156032577(+)
Zm00001d006467::2:209131199-209133200(+)
Zm00001d025018::10:99918340-99920341(-)
Zm00001d016972::5:181703236-181705237(+)
Zm00001d006360::2:205696086-205698087(+)
Zm00001d049357::4:27753338-27755339(+)
Zm00001d016914::5:179737226-179739227(+)
Zm00001d010957::8:135034103-135036104(+)
Zm00001d022461::7:178147805-178149806(-)
Zm00001d047096::9:118501618-118503619(-)
Zm00001d015777::5:118464149-118466150(-)
Zm00001d041575::3:127804642-127806643(+)
Zm00001d013716::5:18303201-18305202(+)
Zm00001d035492::6:29352871-29354872(+)
Zm00001d013744::5:19092896-19094897(+)
Zm00001d006148::2:199737015-199739016(-)
Zm00001d017353::5:193508626-193510627(+)
Zm00001d008320::8:5094997-5096998(-)
Zm00001d012560::8:176651156-176653157(-)
Zm00001d016814::5:177039556-177041557(+)
Zm00001d002514::2:14443250-14445251(+)
Zm00001d019059::7:14394501-14396502(-)
Zm00001d050293::4:79161510-79163511(-)
Zm00001d035835::6:54255738-54257739(+)
Zm00001d016098::5:144499575-144501576(+)
Zm00001d044634::3:233671316-233673317(+)
Zm00001d051308::4:152674407-152676408(+)
Zm00001d004661::2:127005464-127007465(-)
Zm00001d034932::1:306070953-306072954(+)
Zm00001d022313::7:174976806-174978807(-)
Zm00001d053120::4:214563605-214565606(-)
Zm00001d047736::9:140322342-140324343(-)
Zm00001d048352::9:154856894-154858895(-)
Zm00001d012859::5:1223097-1225098(-)
Zm00001d051328::4:154579734-154581735(+)
Zm00001d019227::7:22699783-22701784(+)
Zm00001d048411::9:155795235-155797236(+)
Zm00001d007029::2:220381563-220383564(+)
Zm00001d010062::8:97853754-97855755(+)
Zm00001d050893::4:128779826-128781827(-)
Zm00001d052061::4:178168486-178170487(+)
Zm00001d003365::2:41648360-41650361(-)
Zm00001d039326::3:1949501-1951502(+)
Zm00001d013964::5:26494224-26496225(+)
Zm00001d036897::6:105869522-105871523(+)
Zm00001d037340::6:122062577-122064578(+)
Zm00001d033999::1:280698414-280700415(-)
Zm00001d003496::2:46051684-46053685(-)
Zm00001d012306::8:172156323-172158324(-)
Zm00001d003386::2:42497471-42499472(-)
Zm00001d041889::3:142444864-142446865(-)
Zm00001d025848::10:131500443-131502444(-)
Zm00001d029776::1:86458637-86460638(+)
Zm00001d028842::1:48423116-48425117(+)
Zm00001d049857::4:48656211-48658212(+)
Zm00001d028797::1:46675039-46677040(-)
Zm00001d024835::10:90193869-90195870(+)
Zm00001d052371::4:188390774-188392775(+)
Zm00001d011365::8:148699283-148701284(-)
Zm00001d017326::5:192887384-192889385(+)
Zm00001d022274::7:174139564-174141565(+)
Zm00001d006143::2:199706206-199708207(-)
Zm00001d052334::4:187340105-187342106(-)
Zm00001d007227::2:225205532-225207533(+)
Zm00001d034750::1:301292914-301294915(+)
Zm00001d049236::4:22176685-22178686(+)
Zm00001d005780::2:188120486-188122487(-)
Zm00001d047527::9:133873786-133875787(+)
Zm00001d043989::3:215687850-215689851(+)
Zm00001d047528::9:133965292-133967293(+)
Zm00001d035336::6:21912465-21914466(-)
Zm00001d049099::4:15972247-15974248(+)
Zm00001d018242::5:217269421-217271422(-)
Zm00001d007157::2:223448071-223450072(-)
Zm00001d047970::9:146685828-146687829(-)
Zm00001d047760::9:141144387-141146388(-)
Zm00001d012413::8:174052019-174054020(+)
Zm00001d041410::3:117579025-117581026(+)
Zm00001d037619::6:132055789-132057790(-)
Zm00001d046171::9:68898846-68900847(+)
Zm00001d044081::3:218484901-218486902(-)
Zm00001d024495::10:74141705-74143706(-)
Zm00001d034298::1:288719810-288721811(+)
Zm00001d031561::1:194341902-194343903(-)
Zm00001d032745::1:237061813-237063814(+)
Zm00001d036643::6:95995654-95997655(+)
Zm00001d044619::3:233471005-233473006(+)
Zm00001d025165::10:107140450-107142451(-)
Zm00001d009597::8:72400203-72402204(-)
Zm00001d044765::9:1837688-1839689(+)
Zm00001d003879::2:64585066-64587067(+)
Zm00001d017983::5:211348125-211350126(+)
Zm00001d021856::7:164590434-164592435(+)
Zm00001d002827::2:23923819-23925820(+)
Zm00001d017310::5:192389794-192391795(-)
Zm00001d039657::3:10867659-10869660(-)
Zm00001d031530::1:192975058-192977059(+)
Zm00001d028050::1:21686074-21688075(-)
Zm00001d033982::1:280029492-280031493(+)
Zm00001d004669::2:128651632-128653633(-)
Zm00001d054016::4:245186133-245188134(+)
Zm00001d030960::1:169239261-169241262(-)
Zm00001d014780::5:62837246-62839247(+)
Zm00001d050645::4:109296009-109298010(-)
Zm00001d046723::9:103578153-103580154(+)
Zm00001d021993::7:167642272-167644273(+)
Zm00001d002202::2:8233973-8235974(-)
Zm00001d039498::3:6004845-6006846(-)
Zm00001d001915::2:2811222-2813223(+)
Zm00001d047395::9:128652398-128654399(+)
Zm00001d009305::8:53633516-53635517(+)
Zm00001d011269::8:145258590-145260591(-)
Zm00001d005083::2:157650805-157652806(+)
Zm00001d026285::10:142829420-142831421(+)
Zm00001d047437::9:130018296-130020297(+)
Zm00001d006639::2:213115352-213117353(-)
Zm00001d045334::9:19135624-19137625(-)
Zm00001d010795::8:128031176-128033177(+)
Zm00001d024252::10:59714213-59716214(+)
Zm00001d020781::7:132447536-132449537(+)
Zm00001d035973::6:63732964-63734965(-)
Zm00001d019988::7:83008757-83010758(+)
Zm00001d027655::1:10258251-10260252(-)
Zm00001d042443::3:167611206-167613207(+)
Zm00001d031441::1:190235126-190237127(-)
Zm00001d033727::1:272345713-272347714(+)
Zm00001d051839::4:171774983-171776984(+)
Zm00001d043613::3:205191039-205193040(+)
Zm00001d005135::2:160465341-160467342(-)
Zm00001d047228::9:123041790-123043791(+)
Zm00001d012983::5:2773328-2775329(+)
Zm00001d010558::8:120345128-120347129(-)
Zm00001d045183::9:15353255-15355256(-)
Zm00001d026405::10:145314297-145316298(+)
Zm00001d022036::7:168370717-168372718(+)
Zm00001d008641::8:15542669-15544670(+)
Zm00001d001984::2:3950711-3952712(+)
Zm00001d021537::7:155329844-155331845(-)
Zm00001d013445::5:11751830-11753831(-)
Zm00001d030094::1:105185525-105187526(-)
Zm00001d036402::6:86948905-86950906(+)
Zm00001d020506::7:119723807-119725808(+)
Zm00001d040593::3:52127826-52129827(-)
Zm00001d029970::1:97046247-97048248(-)
Zm00001d024342::10:65791501-65793502(-)
Zm00001d007444::2:231910844-231912845(-)
Zm00001d041414::3:117926579-117928580(-)
Zm00001d016274::5:155131853-155133854(+)
Zm00001d032049::1:210747559-210749560(+)
Zm00001d037529::6:128188762-128190763(+)
Zm00001d036423::6:87795439-87797440(+)
Zm00001d009765::8:80234163-80236164(+)
Zm00001d034662::1:299192885-299194886(-)
Zm00001d029392::1:68675479-68677480(-)
Zm00001d043588::3:204480496-204482497(+)
Zm00001d028064::1:21884188-21886189(-)
Zm00001d051712::4:167785938-167787939(+)
Zm00001d037061::6:111054066-111056067(-)
Zm00001d041067::3:94633830-94635831(-)
Zm00001d011202::8:142837149-142839150(+)
Zm00001d037355::6:122679131-122681132(+)
Zm00001d042140::3:153226298-153228299(-)
Zm00001d026690::10:150051359-150053360(-)
Zm00001d035605::6:36425844-36427845(+)
Zm00001d029462::1:71832203-71834204(+)
Zm00001d051262::4:151027467-151029468(+)
Zm00001d029778::1:86529923-86531924(-)
Zm00001d045484::9:24124071-24126072(+)
Zm00001d027277::1:1230044-1232045(+)
Zm00001d041733::3:135477315-135479316(+)
Zm00001d006130::2:199405236-199407237(+)
Zm00001d021122::7:143283346-143285347(-)
Zm00001d018652::7:1878319-1880320(+)
Zm00001d028235::1:27499079-27501080(+)
Zm00001d038760::6:163971891-163973892(-)
Zm00001d010240::8:105680568-105682569(+)
Zm00001d042896::3:183207401-183209402(-)
Zm00001d028820::1:47591954-47593955(+)
Zm00001d032859::1:240508700-240510701(+)
Zm00001d031684::1:198619673-198621674(-)
Zm00001d017329::5:192999208-193001209(+)
Zm00001d024175::10:53025694-53027695(+)
Zm00001d045251::9:17059921-17061922(-)
Zm00001d017926::5:210206939-210208940(-)
Zm00001d007106::2:222392718-222394719(-)
Zm00001d050748::4:120552306-120554307(+)
Zm00001d013751::5:19239452-19241453(-)
Zm00001d010358::8:110964810-110966811(+)
Zm00001d027827::1:14615519-14617520(-)
Zm00001d052471::4:190743170-190745171(-)
Zm00001d031253::1:183878813-183880814(+)
Zm00001d039285::3:1012859-1014860(+)
Zm00001d033567::1:267320961-267322962(-)
Zm00001d054034::4:245347406-245349407(+)
Zm00001d030101::1:105698654-105700655(+)
Zm00001d042111::3:151332355-151334356(-)
Zm00001d031454::1:190648418-190650419(+)
Zm00001d002318::2:10184193-10186194(-)
Zm00001d026517::10:147473819-147475820(-)
Zm00001d027649::1:10109062-10111063(-)
Zm00001d013750::5:19224899-19226900(-)
Zm00001d003173::2:34483131-34485132(-)
Zm00001d010511::8:118580398-118582399(+)
Zm00001d044677::3:234649704-234651705(-)
Zm00001d022225::7:173082983-173084984(+)
Zm00001d007883::2:241674835-241676836(+)
Zm00001d014887::5:67029522-67031523(-)
Zm00001d043864::3:212466186-212468187(+)
Zm00001d005028::2:154628177-154630178(+)
Zm00001d034045::1:282134673-282136674(+)
Zm00001d012512::8:175866925-175868926(+)
Zm00001d046170::9:68849593-68851594(+)
Zm00001d019446::7:34275609-34277610(+)
Zm00001d018971::7:11077731-11079732(-)
Zm00001d013250::5:7125092-7127093(-)
Zm00001d030738::1:156961526-156963527(-)
Zm00001d042290::3:159215990-159217991(-)
Zm00001d048324::9:154488504-154490505(+)
Zm00001d002616::2:16819315-16821316(+)
Zm00001d033003::1:246634388-246636389(+)
Zm00001d021047::7:141170468-141172469(+)
Zm00001d041853::3:140876084-140878085(-)
Zm00001d053442::4:231581188-231583189(+)
Zm00001d037651::6:133042709-133044710(-)
Zm00001d044690::3:234989108-234991109(-)
Zm00001d020213::7:100363847-100365848(-)
Zm00001d005442::2:174340394-174342395(-)
Zm00001d002146::2:6772224-6774225(+)
Zm00001d020070::7:90262997-90264998(-)
Zm00001d005394::2:172201341-172203342(-)
Zm00001d029365::1:67597911-67599912(-)
Zm00001d021180::7:145143089-145145090(-)
Zm00001d023402::10:4739146-4741147(+)
Zm00001d018810::7:5845045-5847046(-)
Zm00001d021763::7:162635024-162637025(+)
Zm00001d053583::4:235337934-235339935(+)
Zm00001d028118::1:23360747-23362748(+)
Zm00001d048293::9:154009831-154011832(+)
Zm00001d025682::10:126120224-126122225(-)
Zm00001d027268::1:1033276-1035277(+)
Zm00001d014597::5:54722579-54724580(+)
Zm00001d052977::4:206918169-206920170(+)
Zm00001d018649::7:1673020-1675021(-)
Zm00001d014819::5:64522703-64524704(+)
Zm00001d028463::1:35716927-35718928(-)
Zm00001d018010::5:211974396-211976397(-)
Zm00001d048181::9:151809239-151811240(-)
Zm00001d009759::8:80070688-80072689(+)
Zm00001d028075::1:22052044-22054045(+)
Zm00001d050106::4:65965843-65967844(+)
Zm00001d044632::3:233649221-233651222(-)
Zm00001d018031::5:212484806-212486807(-)
Zm00001d053098::4:213555982-213557983(-)
Zm00001d006597::2:211818181-211820182(-)
Zm00001d004903::2:147880614-147882615(+)
Zm00001d050043::4:62013183-62015184(+)
Zm00001d027855::1:15364100-15366101(+)
Zm00001d053563::4:234356018-234358019(+)
Zm00001d054055::4:245632793-245634794(-)
Zm00001d047445::9:130358123-130360124(-)
Zm00001d011912::8:164360885-164362886(-)
Zm00001d015242::5:80680274-80682275(-)
Zm00001d022550::7:179801118-179803119(+)
Zm00001d031263::1:184283830-184285831(-)
Zm00001d043691::3:207543488-207545489(-)
Zm00001d014126::5:33394959-33396960(-)
Zm00001d006726::2:215374208-215376209(-)
Zm00001d006848::2:217789288-217791289(+)
Zm00001d032576::1:231119009-231121010(+)
Zm00001d053899::4:243342410-243344411(+)
Zm00001d004208::2:91679413-91681414(-)
Zm00001d006855::2:217972061-217974062(-)
Zm00001d029896::1:92898386-92900387(-)
Zm00001d044407::3:227370761-227372762(-)
Zm00001d020114::7:93594587-93596588(+)
Zm00001d017821::5:207741084-207743085(+)
Zm00001d039066::6:169500564-169502565(-)
Zm00001d022081::7:169730022-169732023(-)
Zm00001d002216::2:8326698-8328699(-)
Zm00001d016841::5:178197821-178199822(-)
Zm00001d025946::10:134476600-134478601(-)
Zm00001d025556::10:122309371-122311372(+)
Zm00001d052081::4:178938650-178940651(-)
Zm00001d020835::7:134259741-134261742(+)
Zm00001d009410::8:63368601-63370602(-)
Zm00001d019439::7:33870467-33872468(+)
Zm00001d026467::10:146437714-146439715(+)
Zm00001d041752::3:135963921-135965922(+)
Zm00001d003174::2:34504675-34506676(-)
Zm00001d051824::4:171069265-171071266(+)
Zm00001d042506::3:170094185-170096186(-)
Zm00001d037499::6:127493599-127495600(-)
Zm00001d052653::4:196012455-196014456(-)
Zm00001d003180::2:34887126-34889127(-)
Zm00001d045401::9:20681599-20683600(-)
Zm00001d049100::4:16063090-16065091(+)
Zm00001d022545::7:179778177-179780178(-)
Zm00001d043993::3:215925135-215927136(+)
Zm00001d023882::10:26203188-26205189(+)
Zm00001d054012::4:245104413-245106414(+)
Zm00001d052435::4:189980170-189982171(+)
Zm00001d003310::2:39698953-39700954(+)
Zm00001d041592::3:128772972-128774973(-)
Zm00001d018983::7:11818244-11820245(+)
Zm00001d029123::1:59021513-59023514(+)
Zm00001d044821::9:3895508-3897509(+)
Zm00001d046621::9:99141162-99143163(-)
Zm00001d016856::5:178420523-178422524(-)
Zm00001d034062::1:282850172-282852173(+)
Zm00001d014977::5:70821120-70823121(+)
Zm00001d011786::8:161547184-161549185(+)
Zm00001d019150::7:19292026-19294027(+)
Zm00001d028140::1:23981431-23983432(-)
Zm00001d047687::9:139354650-139356651(-)
Zm00001d032501::1:228549472-228551473(+)
Zm00001d018535::5:222619623-222621624(+)
Zm00001d039347::3:2202501-2204502(-)
Zm00001d022305::7:174826217-174828218(+)
Zm00001d046813::9:106815408-106817409(-)
Zm00001d019282::7:25498640-25500641(-)
Zm00001d003762::2:57852701-57854702(+)
Zm00001d024947::10:96356973-96358974(+)
Zm00001d013977::5:26988113-26990114(+)
Zm00001d037297::6:119867859-119869860(+)
Zm00001d047189::9:121407136-121409137(+)
Zm00001d007329::2:228736767-228738768(-)
Zm00001d002817::2:23532347-23534348(-)
Zm00001d031745::1:200646092-200648093(+)
Zm00001d050833::4:125335061-125337062(+)
Zm00001d007183::2:224013267-224015268(-)
Zm00001d038020::6:145391461-145393462(-)
Zm00001d022082::7:169729084-169731085(+)
Zm00001d037234::6:117127708-117129709(-)
Zm00001d039914::3:19236263-19238264(+)
Zm00001d019250::7:23984475-23986476(-)
Zm00001d032922::1:243199904-243201905(+)
Zm00001d047209::9:122121484-122123485(-)
Zm00001d027717::1:12043128-12045129(-)
Zm00001d011035::8:137159027-137161028(-)
Zm00001d036035::6:67524037-67526038(-)
Zm00001d032610::1:232014363-232016364(+)
Zm00001d039487::3:5626595-5628596(-)
Zm00001d006364::2:205728667-205730668(+)
Zm00001d048474::9:156979712-156981713(-)
Zm00001d028153::1:24332595-24334596(-)
Zm00001d023799::10:22054019-22056020(+)
Zm00001d026426::10:145632427-145634428(+)
Zm00001d004458::2:113251407-113253408(-)
Zm00001d017444::5:196010265-196012266(+)
Zm00001d046054::9:60327485-60329486(-)
Zm00001d019107::7:16911350-16913351(-)
Zm00001d018595::7:182583-184584(-)
Zm00001d012789::8:181006841-181008842(+)
Zm00001d003644::2:51562080-51564081(-)
Zm00001d018461::5:221212421-221214422(+)
Zm00001d025375::10:116181801-116183802(+)
Zm00001d008826::8:21785737-21787738(+)
Zm00001d024498::10:74313406-74315407(+)
Zm00001d034649::1:298759957-298761958(+)
Zm00001d050107::4:66089795-66091796(-)
Zm00001d041282::3:110288636-110290637(+)
Zm00001d034829::1:303242069-303244070(+)
Zm00001d016648::5:171167117-171169118(+)
Zm00001d051576::4:163288041-163290042(-)
Zm00001d037803::6:138206957-138208958(+)
Zm00001d039425::3:3949312-3951313(-)
Zm00001d045029::9:10627582-10629583(-)
Zm00001d037367::6:123040042-123042043(-)
Zm00001d008731::8:17971091-17973092(+)
Zm00001d038027::6:145582987-145584988(+)
Zm00001d008249::8:2674271-2676272(-)
Zm00001d008893::8:24166477-24168478(+)
Zm00001d010210::8:104160954-104162955(-)
Zm00001d002119::2:6131807-6133808(-)
Zm00001d036688::6:97590292-97592293(+)
Zm00001d003115::2:32716159-32718160(-)
Zm00001d033047::1:248459664-248461665(+)
Zm00001d021739::7:161895292-161897293(+)
```
