## Supplementary material for "A comprehensive map of preferentially located motifs reveals distinct proximal *cis*-regulatory elements in plants": CAGCCGCG_containing_gene_set.txt

```
#Occurences of CAGCCGCG between 313 and 456 (positions relative to the transcription start site)
#181 sequences with CAGCCGCG in this interval
#0.72% of the sequences in promoter set with CAGCCGCG (set with 25199 sequences)
Zm00001d019221::7:22481604-22483605(-)
Zm00001d047764::9:141296393-141298394(-)
Zm00001d017456::5:196439200-196441201(-)
Zm00001d034298::1:288719810-288721811(+)
Zm00001d025682::10:126120224-126122225(-)
Zm00001d047279::9:125379552-125381553(+)
Zm00001d051778::4:169304161-169306162(+)
Zm00001d003275::2:38563796-38565797(-)
Zm00001d039914::3:19236263-19238264(+)
Zm00001d053930::4:243758996-243760997(-)
Zm00001d037934::6:142594035-142596036(-)
Zm00001d031666::1:198112290-198114291(+)
Zm00001d024252::10:59714213-59716214(+)
Zm00001d010616::8:121971615-121973616(+)
Zm00001d024839::10:90382933-90384934(+)
Zm00001d022082::7:169729084-169731085(+)
Zm00001d009908::8:88818871-88820872(+)
Zm00001d043357::3:197606933-197608934(-)
Zm00001d015777::5:118464149-118466150(-)
Zm00001d016792::5:176046583-176048584(+)
Zm00001d019522::7:39729534-39731535(+)
Zm00001d017575::5:200156231-200158232(+)
Zm00001d009719::8:77714245-77716246(+)
Zm00001d010108::8:99364970-99366971(+)
Zm00001d010795::8:128031176-128033177(+)
Zm00001d043993::3:215925135-215927136(+)
Zm00001d050645::4:109296009-109298010(-)
Zm00001d014780::5:62837246-62839247(+)
Zm00001d031529::1:192959460-192961461(+)
Zm00001d051576::4:163288041-163290042(-)
Zm00001d022274::7:174139564-174141565(+)
Zm00001d029896::1:92898386-92900387(-)
Zm00001d025764::10:128934434-128936435(-)
Zm00001d049762::4:43589566-43591567(+)
Zm00001d011537::8:153800844-153802845(-)
Zm00001d027973::1:18909454-18911455(-)
Zm00001d005083::2:157650805-157652806(+)
Zm00001d047437::9:130018296-130020297(+)
Zm00001d018983::7:11818244-11820245(+)
Zm00001d047445::9:130358123-130360124(-)
Zm00001d040593::3:52127826-52129827(-)
Zm00001d048293::9:154009831-154011832(+)
Zm00001d031808::1:202467318-202469319(-)
Zm00001d034877::1:304526782-304528783(-)
Zm00001d050833::4:125335061-125337062(+)
Zm00001d011450::8:150846728-150848729(+)
Zm00001d006855::2:217972061-217974062(-)
Zm00001d003174::2:34504675-34506676(-)
Zm00001d038336::6:154805256-154807257(-)
Zm00001d035336::6:21912465-21914466(-)
Zm00001d030960::1:169239261-169241262(-)
Zm00001d040239::3:33380287-33382288(+)
Zm00001d016950::5:180968193-180970194(-)
Zm00001d010199::8:103713863-103715864(+)
Zm00001d018788::7:5216612-5218613(+)
Zm00001d010957::8:135034103-135036104(+)
Zm00001d041889::3:142444864-142446865(-)
Zm00001d022081::7:169730022-169732023(-)
Zm00001d037234::6:117127708-117129709(-)
Zm00001d010062::8:97853754-97855755(+)
Zm00001d047736::9:140322342-140324343(-)
Zm00001d044515::3:230685824-230687825(-)
Zm00001d010240::8:105680568-105682569(+)
Zm00001d031454::1:190648418-190650419(+)
Zm00001d012718::8:179118908-179120909(+)
Zm00001d016841::5:178197821-178199822(-)
Zm00001d013914::5:24679807-24681808(-)
Zm00001d002277::2:9316524-9318525(+)
Zm00001d034068::1:283076840-283078841(-)
Zm00001d042506::3:170094185-170096186(-)
Zm00001d040187::3:31070658-31072659(-)
Zm00001d010558::8:120345128-120347129(-)
Zm00001d024489::10:73943748-73945749(-)
Zm00001d048352::9:154856894-154858895(-)
Zm00001d020306::7:105045189-105047190(-)
Zm00001d014200::5:36212026-36214027(+)
Zm00001d051814::4:170345602-170347603(-)
Zm00001d054055::4:245632793-245634794(-)
Zm00001d051336::4:155040677-155042678(-)
Zm00001d047970::9:146685828-146687829(-)
Zm00001d020114::7:93594587-93596588(+)
Zm00001d040916::3:78974245-78976246(+)
Zm00001d003265::2:38346901-38348902(-)
Zm00001d029988::1:97702774-97704775(+)
Zm00001d006726::2:215374208-215376209(-)
Zm00001d010793::8:127992382-127994383(-)
Zm00001d026062::10:137306732-137308733(+)
Zm00001d021932::7:166090689-166092690(-)
Zm00001d031745::1:200646092-200648093(+)
Zm00001d050293::4:79161510-79163511(-)
Zm00001d036382::6:86300296-86302297(+)
Zm00001d012859::5:1223097-1225098(-)
Zm00001d027623::1:9254892-9256893(+)
Zm00001d036840::6:103389123-103391124(-)
Zm00001d018652::7:1878319-1880320(+)
Zm00001d043690::3:207536758-207538759(-)
Zm00001d052334::4:187340105-187342106(-)
Zm00001d043864::3:212466186-212468187(+)
Zm00001d020781::7:132447536-132449537(+)
Zm00001d037194::6:115261212-115263213(-)
Zm00001d005950::2:193721774-193723775(-)
Zm00001d019069::7:15124028-15126029(-)
Zm00001d005780::2:188120486-188122487(-)
Zm00001d037289::6:119521781-119523782(+)
Zm00001d003319::2:40119359-40121360(-)
Zm00001d043414::3:199049465-199051466(+)
Zm00001d018649::7:1673020-1675021(-)
Zm00001d046261::9:77153617-77155618(-)
Zm00001d009907::8:88819756-88821757(-)
Zm00001d011035::8:137159027-137161028(-)
Zm00001d041592::3:128772972-128774973(-)
Zm00001d031047::1:174832324-174834325(+)
Zm00001d012983::5:2773328-2775329(+)
Zm00001d029464::1:71980181-71982182(+)
Zm00001d018031::5:212484806-212486807(-)
Zm00001d025375::10:116181801-116183802(+)
Zm00001d004007::2:75053458-75055459(+)
Zm00001d045577::9:27180957-27182958(-)
Zm00001d039468::3:5117448-5119449(+)
Zm00001d029365::1:67597911-67599912(-)
Zm00001d028064::1:21884188-21886189(-)
Zm00001d040667::3:57057070-57059071(+)
Zm00001d009765::8:80234163-80236164(+)
Zm00001d032233::1:218157759-218159760(-)
Zm00001d002610::2:16710167-16712168(-)
Zm00001d009759::8:80070688-80072689(+)
Zm00001d004927::2:149226213-149228214(-)
Zm00001d006360::2:205696086-205698087(+)
Zm00001d001827::2:1544878-1546879(-)
Zm00001d005442::2:174340394-174342395(-)
Zm00001d048772::4:5271232-5273233(-)
Zm00001d038760::6:163971891-163973892(-)
Zm00001d036402::6:86948905-86950906(+)
Zm00001d052941::4:205567878-205569879(+)
Zm00001d024788::10:88365923-88367924(+)
Zm00001d013751::5:19239452-19241453(-)
Zm00001d028707::1:43832314-43834315(-)
Zm00001d036897::6:105869522-105871523(+)
Zm00001d004661::2:127005464-127007465(-)
Zm00001d017326::5:192887384-192889385(+)
Zm00001d048215::9:152595797-152597798(-)
Zm00001d011760::8:160946618-160948619(-)
Zm00001d031530::1:192975058-192977059(+)
Zm00001d026190::10:140560472-140562473(+)
Zm00001d027486::1:6308821-6310822(+)
Zm00001d053952::4:244168616-244170617(-)
Zm00001d034752::1:301373642-301375643(-)
Zm00001d047760::9:141144387-141146388(-)
Zm00001d038027::6:145582987-145584988(+)
Zm00001d028231::1:27410060-27412061(-)
Zm00001d041067::3:94633830-94635831(-)
Zm00001d002982::2:28864973-28866974(+)
Zm00001d045484::9:24124071-24126072(+)
Zm00001d033308::1:258346181-258348182(-)
Zm00001d047189::9:121407136-121409137(+)
Zm00001d005394::2:172201341-172203342(-)
Zm00001d048447::9:156593522-156595523(+)
Zm00001d011979::8:165564935-165566936(+)
Zm00001d039406::3:3611890-3613891(-)
Zm00001d034564::1:296457281-296459282(+)
Zm00001d012413::8:174052019-174054020(+)
Zm00001d039085::6:169721054-169723055(-)
Zm00001d019059::7:14394501-14396502(-)
Zm00001d023384::10:4333597-4335598(+)
Zm00001d015805::5:121769623-121771624(-)
Zm00001d023543::10:9577169-9579170(+)
Zm00001d042541::3:171424900-171426901(-)
Zm00001d038121::6:148610908-148612909(+)
Zm00001d035135::6:6609360-6611361(+)
Zm00001d013694::5:17723407-17725408(-)
Zm00001d033711::1:271956160-271958161(+)
Zm00001d009510::8:68253800-68255801(+)
Zm00001d048066::9:149281934-149283935(+)
Zm00001d023882::10:26203188-26205189(+)
Zm00001d034621::1:298062185-298064186(-)
Zm00001d003173::2:34483131-34485132(-)
Zm00001d035973::6:63732964-63734965(-)
Zm00001d050577::4:101825107-101827108(+)
Zm00001d032035::1:210089774-210091775(-)
Zm00001d054034::4:245347406-245349407(+)
Zm00001d025727::10:127666898-127668899(+)
```
