## Supplementary material for "A comprehensive map of preferentially located motifs reveals distinct proximal *cis*-regulatory elements in plants": CAGCGATT_containing_gene_set.txt

```
#Occurences of CAGCGATT between 449 and 469 (positions relative to the transcription start site)
#21 sequences with CAGCGATT in this interval
#0.08% of the sequences in promoter set with CAGCGATT (set with 25199 sequences)
Zm00001d032949::1:244465005-244467006(+)
Zm00001d013225::5:6758752-6760753(-)
Zm00001d053329::4:226393848-226395849(+)
Zm00001d009481::8:66859590-66861591(-)
Zm00001d016206::5:150428182-150430183(+)
Zm00001d028632::1:41459256-41461257(+)
Zm00001d027558::1:8150957-8152958(+)
Zm00001d031473::1:191326327-191328328(+)
Zm00001d053177::4:218292588-218294589(-)
Zm00001d045217::9:16431475-16433476(+)
Zm00001d037742::6:136087334-136089335(+)
Zm00001d022258::7:173811710-173813711(-)
Zm00001d046168::9:68802055-68804056(-)
Zm00001d053553::4:233806192-233808193(+)
Zm00001d016255::5:153716272-153718273(+)
Zm00001d015234::5:80279570-80281571(+)
Zm00001d027314::1:2811416-2813417(-)
Zm00001d042876::3:182605877-182607878(-)
Zm00001d006504::2:210097387-210099388(+)
Zm00001d026556::10:148049917-148051918(+)
Zm00001d023600::10:11479067-11481068(+)
```
