## Supplementary material for "A comprehensive map of preferentially located motifs reveals distinct proximal *cis*-regulatory elements in plants": CAGCGCAA_containing_gene_set.txt

```
#Occurences of CAGCGCAA between 338 and 349 (positions relative to the transcription start site)
#19 sequences with CAGCGCAA in this interval
#0.08% of the sequences in promoter set with CAGCGCAA (set with 25199 sequences)
Zm00001d009250::8:47174574-47176575(+)
Zm00001d018954::7:10458420-10460421(-)
Zm00001d051115::4:143889599-143891600(+)
Zm00001d036647::6:96202823-96204824(+)
Zm00001d027715::1:11984041-11986042(-)
Zm00001d018651::7:1788971-1790972(+)
Zm00001d007787::2:239645649-239647650(-)
Zm00001d014261::5:38498564-38500565(-)
Zm00001d004727::2:134137132-134139133(-)
Zm00001d035097::6:5181552-5183553(-)
Zm00001d025733::10:127880015-127882016(+)
Zm00001d004948::2:150134516-150136517(-)
Zm00001d051776::4:169252919-169254920(+)
Zm00001d013594::5:15050310-15052311(-)
Zm00001d026420::10:145445020-145447021(-)
Zm00001d005536::2:177664742-177666743(-)
Zm00001d028102::1:23008035-23010036(-)
Zm00001d045228::9:16561817-16563818(-)
Zm00001d046294::9:78786780-78788781(+)
```
