## Supplementary material for "A comprehensive map of preferentially located motifs reveals distinct proximal *cis*-regulatory elements in plants": CAGCTAAG_containing_gene_set.txt

```
#Occurences of CAGCTAAG between -940 and -869 (positions relative to the transcription start site)
#49 sequences with CAGCTAAG in this interval
#0.19% of the sequences in promoter set with CAGCTAAG (set with 25199 sequences)
Zm00001d034036::1:281970832-281972833(-)
Zm00001d012475::8:175176644-175178645(+)
Zm00001d002148::2:6817981-6819982(-)
Zm00001d003175::2:34557342-34559343(+)
Zm00001d023765::10:19356827-19358828(+)
Zm00001d026556::10:148049917-148051918(+)
Zm00001d017961::5:210939252-210941253(-)
Zm00001d021587::7:157223791-157225792(-)
Zm00001d009733::8:78519322-78521323(-)
Zm00001d011085::8:138460265-138462266(+)
Zm00001d040193::3:31629800-31631801(+)
Zm00001d022432::7:177639197-177641198(-)
Zm00001d040175::3:30631637-30633638(+)
Zm00001d008898::8:24391387-24393388(-)
Zm00001d045582::9:27267580-27269581(-)
Zm00001d014147::5:34123346-34125347(-)
Zm00001d042163::3:154314239-154316240(-)
Zm00001d042259::3:157664493-157666494(+)
Zm00001d013560::5:14346696-14348697(-)
Zm00001d033077::1:249768655-249770656(+)
Zm00001d046492::9:92288930-92290931(+)
Zm00001d051588::4:163588001-163590002(-)
Zm00001d039731::3:13150189-13152190(+)
Zm00001d008443::8:8735491-8737492(-)
Zm00001d003626::2:50873746-50875747(+)
Zm00001d021365::7:150026879-150028880(-)
Zm00001d021635::7:158754647-158756648(-)
Zm00001d022227::7:173164310-173166311(+)
Zm00001d017583::5:200654363-200656364(+)
Zm00001d040725::3:60287597-60289598(-)
Zm00001d011989::8:166004809-166006810(+)
Zm00001d034044::1:282135628-282137629(-)
Zm00001d051813::4:170335239-170337240(-)
Zm00001d028655::1:41896393-41898394(+)
Zm00001d042160::3:154281281-154283282(-)
Zm00001d034052::1:282584594-282586595(+)
Zm00001d017274::5:191417210-191419211(+)
Zm00001d017762::5:206140401-206142402(-)
Zm00001d031954::1:207949469-207951470(-)
Zm00001d020650::7:126591872-126593873(-)
Zm00001d030162::1:109715808-109717809(-)
Zm00001d028778::1:46193945-46195946(-)
Zm00001d019923::7:76635721-76637722(-)
Zm00001d031949::1:207799384-207801385(-)
Zm00001d026547::10:147983660-147985661(+)
Zm00001d005932::2:193257281-193259282(+)
Zm00001d017692::5:204452860-204454861(-)
Zm00001d040665::3:57051181-57053182(-)
Zm00001d039255::3:628028-630029(-)
```
