## Supplementary material for "A comprehensive map of preferentially located motifs reveals distinct proximal *cis*-regulatory elements in plants": CAGCTACC_containing_gene_set.txt

```
#Occurences of CAGCTACC between 395 and 413 (positions relative to the transcription start site)
#45 sequences with CAGCTACC in this interval
#0.18% of the sequences in promoter set with CAGCTACC (set with 25199 sequences)
Zm00001d004084::2:80921813-80923814(-)
Zm00001d040727::3:60292661-60294662(+)
Zm00001d023233::10:971582-973583(+)
Zm00001d019897::7:73564717-73566718(-)
Zm00001d036916::6:106354825-106356826(-)
Zm00001d007964::2:244286076-244288077(-)
Zm00001d028042::1:21378586-21380587(-)
Zm00001d024916::10:94903444-94905445(+)
Zm00001d035286::6:19369806-19371807(+)
Zm00001d028001::1:19941699-19943700(+)
Zm00001d006383::2:206309666-206311667(-)
Zm00001d029538::1:75324328-75326329(-)
Zm00001d047861::9:143639141-143641142(+)
Zm00001d020421::7:113084609-113086610(+)
Zm00001d025900::10:133320192-133322193(+)
Zm00001d032403::1:225534147-225536148(+)
Zm00001d011566::8:154587505-154589506(+)
Zm00001d048518::9:157708888-157710889(+)
Zm00001d005547::2:178270257-178272258(-)
Zm00001d016334::5:157891706-157893707(-)
Zm00001d041147::3:100324225-100326226(-)
Zm00001d018497::5:221815454-221817455(+)
Zm00001d034106::1:284126209-284128210(-)
Zm00001d013284::5:7859375-7861376(+)
Zm00001d048113::9:150380461-150382462(+)
Zm00001d023556::10:10136357-10138358(-)
Zm00001d018864::7:7673653-7675654(+)
Zm00001d020245::7:101950194-101952195(-)
Zm00001d014823::5:64556520-64558521(-)
Zm00001d019854::7:70496683-70498684(-)
Zm00001d023561::10:10260275-10262276(+)
Zm00001d047721::9:139935041-139937042(+)
Zm00001d020083::7:90823773-90825774(-)
Zm00001d008339::8:5744900-5746901(+)
Zm00001d054012::4:245104413-245106414(+)
Zm00001d041793::3:138365360-138367361(+)
Zm00001d005541::2:178095462-178097463(-)
Zm00001d045691::9:33518503-33520504(-)
Zm00001d028749::1:45280928-45282929(-)
Zm00001d053072::4:212305989-212307990(-)
Zm00001d025371::10:115920052-115922053(+)
Zm00001d050506::4:94732312-94734313(-)
Zm00001d019434::7:33731059-33733060(+)
Zm00001d009899::8:88361419-88363420(-)
Zm00001d011457::8:150977030-150979031(+)
```
