## Supplementary material for "A comprehensive map of preferentially located motifs reveals distinct proximal *cis*-regulatory elements in plants": CAGCTAG_containing_gene_set.txt

```
#Occurences of CAGCTAG between 82 and 221 (positions relative to the transcription start site)
#642 sequences with CAGCTAG in this interval
#2.55% of the sequences in promoter set with CAGCTAG (set with 25199 sequences)
Zm00001d047506::9:132921555-132923556(+)
Zm00001d020306::7:105045189-105047190(-)
Zm00001d039349::3:2357679-2359680(-)
Zm00001d013519::5:13445572-13447573(-)
Zm00001d003151::2:33848325-33850326(-)
Zm00001d029280::1:64686335-64688336(-)
Zm00001d022453::7:178051954-178053955(-)
Zm00001d043458::3:200567022-200569023(-)
Zm00001d031212::1:182383972-182385973(-)
Zm00001d047554::9:135225451-135227452(-)
Zm00001d007787::2:239645649-239647650(-)
Zm00001d011805::8:161832925-161834926(+)
Zm00001d034509::1:294980380-294982381(+)
Zm00001d045392::9:20481250-20483251(-)
Zm00001d047374::9:128060235-128062236(+)
Zm00001d016770::5:175412022-175414023(+)
Zm00001d035207::6:9900664-9902665(+)
Zm00001d039280::3:975328-977329(-)
Zm00001d047878::9:144090468-144092469(+)
Zm00001d054066::4:245797063-245799064(+)
Zm00001d018863::7:7666974-7668975(+)
Zm00001d034497::1:294671002-294673003(-)
Zm00001d007576::2:235093982-235095983(-)
Zm00001d047729::9:140071151-140073152(+)
Zm00001d052660::4:196212462-196214463(-)
Zm00001d026520::10:147481385-147483386(-)
Zm00001d032330::1:222630375-222632376(-)
Zm00001d002203::2:8235959-8237960(+)
Zm00001d028613::1:40786001-40788002(+)
Zm00001d006025::2:195444239-195446240(+)
Zm00001d044008::3:216398641-216400642(-)
Zm00001d011475::8:151645194-151647195(-)
Zm00001d026120::10:138886179-138888180(-)
Zm00001d011953::8:164989403-164991404(+)
Zm00001d048737::4:4609794-4611795(+)
Zm00001d051169::4:147006913-147008914(+)
Zm00001d028092::1:22731518-22733519(-)
Zm00001d049289::4:24584880-24586881(-)
Zm00001d006789::2:216679291-216681292(+)
Zm00001d034394::1:291816745-291818746(-)
Zm00001d041776::3:137249156-137251157(+)
Zm00001d029095::1:57696807-57698808(-)
Zm00001d051418::4:157818974-157820975(+)
Zm00001d039580::3:8287700-8289701(-)
Zm00001d029674::1:82236849-82238850(-)
Zm00001d002980::2:28747074-28749075(+)
Zm00001d013243::5:6936632-6938633(+)
Zm00001d015442::5:90342293-90344294(+)
Zm00001d005082::2:157617603-157619604(+)
Zm00001d014135::5:33671605-33673606(-)
Zm00001d032249::1:218789153-218791154(+)
Zm00001d035505::6:29708534-29710535(-)
Zm00001d041853::3:140876084-140878085(-)
Zm00001d052201::4:183183400-183185401(+)
Zm00001d034460::1:293614419-293616420(+)
Zm00001d009726::8:77932261-77934262(+)
Zm00001d004950::2:150219138-150221139(-)
Zm00001d025753::10:128399211-128401212(+)
Zm00001d006506::2:210162043-210164044(-)
Zm00001d020937::7:137153090-137155091(+)
Zm00001d049398::4:29233530-29235531(-)
Zm00001d040933::3:80409698-80411699(-)
Zm00001d020025::7:86721726-86723727(-)
Zm00001d050355::4:83102967-83104968(+)
Zm00001d035321::6:21259683-21261684(-)
Zm00001d047977::9:146879042-146881043(+)
Zm00001d006322::2:204519771-204521772(+)
Zm00001d024674::10:83253747-83255748(-)
Zm00001d027435::1:5208076-5210077(-)
Zm00001d051900::4:173981335-173983336(-)
Zm00001d002315::2:10157050-10159051(-)
Zm00001d048099::9:150150552-150152553(+)
Zm00001d003193::2:35246816-35248817(-)
Zm00001d034984::6:797175-799176(+)
Zm00001d044122::3:219866357-219868358(+)
Zm00001d008287::8:4117251-4119252(-)
Zm00001d007616::2:236349868-236351869(-)
Zm00001d035702::6:41776380-41778381(+)
Zm00001d048143::9:150814060-150816061(-)
Zm00001d017395::5:194478348-194480349(-)
Zm00001d034091::1:283766538-283768539(-)
Zm00001d018451::5:221118913-221120914(-)
Zm00001d039982::3:21730879-21732880(+)
Zm00001d021221::7:146487760-146489761(+)
Zm00001d042371::3:163555201-163557202(-)
Zm00001d018214::5:216732038-216734039(+)
Zm00001d018364::5:219212300-219214301(+)
Zm00001d031602::1:195965388-195967389(-)
Zm00001d027969::1:18617217-18619218(-)
Zm00001d030683::1:152854104-152856105(-)
Zm00001d002324::2:10316228-10318229(-)
Zm00001d002939::2:27523449-27525450(-)
Zm00001d020359::7:109031492-109033493(+)
Zm00001d008360::8:6296941-6298942(+)
Zm00001d021450::7:152443413-152445414(+)
Zm00001d048770::4:5257271-5259272(-)
Zm00001d048004::9:147696619-147698620(+)
Zm00001d012811::5:695770-697771(-)
Zm00001d043598::3:204720746-204722747(+)
Zm00001d045503::9:24755479-24757480(+)
Zm00001d037681::6:133849618-133851619(+)
Zm00001d029348::1:66839107-66841108(+)
Zm00001d023781::10:19950401-19952402(+)
Zm00001d003860::2:63426590-63428591(-)
Zm00001d039319::3:1690500-1692501(+)
Zm00001d034118::1:284445142-284447143(-)
Zm00001d023884::10:26301850-26303851(-)
Zm00001d032291::1:220515051-220517052(-)
Zm00001d035214::6:10071215-10073216(-)
Zm00001d008255::8:3112955-3114956(+)
Zm00001d028153::1:24332595-24334596(-)
Zm00001d033857::1:276044237-276046238(+)
Zm00001d043945::3:214387164-214389165(-)
Zm00001d030534::1:142273670-142275671(+)
Zm00001d043911::3:213660473-213662474(+)
Zm00001d051791::4:169880776-169882777(-)
Zm00001d031424::1:189596605-189598606(+)
Zm00001d029286::1:64852764-64854765(-)
Zm00001d021929::7:166014945-166016946(+)
Zm00001d044672::3:234549274-234551275(-)
Zm00001d039446::3:4589452-4591453(+)
Zm00001d003059::2:30710932-30712933(+)
Zm00001d012812::5:700981-702982(-)
Zm00001d003938::2:70459121-70461122(+)
Zm00001d007507::2:233452273-233454274(-)
Zm00001d031380::1:187897393-187899394(+)
Zm00001d027464::1:5887907-5889908(-)
Zm00001d046913::9:110227363-110229364(+)
Zm00001d010440::8:115241865-115243866(-)
Zm00001d018325::5:218488688-218490689(-)
Zm00001d037969::6:143835742-143837743(-)
Zm00001d002132::2:6435142-6437143(+)
Zm00001d003022::2:29677018-29679019(-)
Zm00001d011369::8:148784918-148786919(-)
Zm00001d009020::8:30330557-30332558(+)
Zm00001d046843::9:108260538-108262539(-)
Zm00001d043256::3:193472079-193474080(+)
Zm00001d034518::1:295589310-295591311(+)
Zm00001d048593::4:923237-925238(-)
Zm00001d030801::1:160335022-160337023(+)
Zm00001d027862::1:15667504-15669505(+)
Zm00001d039155::6:171180492-171182493(-)
Zm00001d009011::8:30108703-30110704(+)
Zm00001d019312::7:27240347-27242348(+)
Zm00001d011561::8:154494614-154496615(-)
Zm00001d024939::10:95931621-95933622(+)
Zm00001d004672::2:129373697-129375698(+)
Zm00001d029886::1:92220577-92222578(+)
Zm00001d036343::6:85018148-85020149(-)
Zm00001d030005::1:98583926-98585927(+)
Zm00001d047662::9:138443123-138445124(+)
Zm00001d047921::9:145466874-145468875(-)
Zm00001d008771::8:19579679-19581680(-)
Zm00001d028995::1:54032710-54034711(+)
Zm00001d010945::8:134567359-134569360(+)
Zm00001d009539::8:69392989-69394990(-)
Zm00001d008731::8:17971091-17973092(+)
Zm00001d025815::10:130393570-130395571(+)
Zm00001d016570::5:167857220-167859221(-)
Zm00001d044821::9:3895508-3897509(+)
Zm00001d048742::4:4827586-4829587(+)
Zm00001d024353::10:66260833-66262834(-)
Zm00001d042192::3:155541930-155543931(-)
Zm00001d032469::1:227684108-227686109(-)
Zm00001d026586::10:148396481-148398482(+)
Zm00001d012941::5:2278172-2280173(-)
Zm00001d036621::6:95033550-95035551(-)
Zm00001d034784::1:302248435-302250436(+)
Zm00001d047752::9:140901837-140903838(-)
Zm00001d037627::6:132318776-132320777(-)
Zm00001d039255::3:628028-630029(-)
Zm00001d048633::4:1815378-1817379(-)
Zm00001d012168::8:169390161-169392162(+)
Zm00001d015468::5:91972177-91974178(-)
Zm00001d052391::4:188981083-188983084(+)
Zm00001d045583::9:27334426-27336427(-)
Zm00001d017030::5:183184352-183186353(-)
Zm00001d050606::4:103705099-103707100(+)
Zm00001d048368::9:155196991-155198992(-)
Zm00001d044780::9:2212787-2214788(-)
Zm00001d036660::6:96927898-96929899(+)
Zm00001d036965::6:107622922-107624923(+)
Zm00001d005229::2:164681381-164683382(-)
Zm00001d032338::1:223133693-223135694(-)
Zm00001d020957::7:137709813-137711814(+)
Zm00001d003020::2:29643589-29645590(-)
Zm00001d035169::6:7511146-7513147(+)
Zm00001d003153::2:33919034-33921035(-)
Zm00001d029279::1:64617128-64619129(-)
Zm00001d032844::1:239915775-239917776(-)
Zm00001d048696::4:3443802-3445803(-)
Zm00001d026702::10:150490276-150492277(-)
Zm00001d014155::5:34329633-34331634(-)
Zm00001d007687::2:237422272-237424273(-)
Zm00001d026432::10:145734224-145736225(-)
Zm00001d047418::9:129482558-129484559(+)
Zm00001d043429::3:199569748-199571749(+)
Zm00001d013614::5:15424506-15426507(-)
Zm00001d053616::4:236550418-236552419(-)
Zm00001d045098::9:12443242-12445243(-)
Zm00001d016255::5:153716272-153718273(+)
Zm00001d005863::2:191082957-191084958(-)
Zm00001d031783::1:201737375-201739376(-)
Zm00001d025233::10:110235710-110237711(+)
Zm00001d018787::7:5209306-5211307(+)
Zm00001d023208::10:134229-136230(-)
Zm00001d036972::6:108024273-108026274(+)
Zm00001d026055::10:137225321-137227322(-)
Zm00001d008706::8:17462247-17464248(-)
Zm00001d045097::9:12383836-12385837(+)
Zm00001d042660::3:175805576-175807577(-)
Zm00001d022009::7:167900575-167902576(-)
Zm00001d032889::1:241518552-241520553(+)
Zm00001d022193::7:172483458-172485459(+)
Zm00001d043841::3:211596978-211598979(+)
Zm00001d022274::7:174139564-174141565(+)
Zm00001d027419::1:4894489-4896490(-)
Zm00001d006900::2:219012365-219014366(+)
Zm00001d017417::5:195361930-195363931(-)
Zm00001d048702::4:3572889-3574890(+)
Zm00001d013247::5:7093465-7095466(-)
Zm00001d039520::3:6770333-6772334(-)
Zm00001d035765::6:46356146-46358147(-)
Zm00001d022517::7:179275190-179277191(-)
Zm00001d035308::6:20481848-20483849(+)
Zm00001d035835::6:54255738-54257739(+)
Zm00001d051753::4:168865481-168867482(+)
Zm00001d036875::6:105401557-105403558(+)
Zm00001d014244::5:37834454-37836455(-)
Zm00001d030220::1:113768144-113770145(+)
Zm00001d048474::9:156979712-156981713(-)
Zm00001d047671::9:138756440-138758441(-)
Zm00001d027279::1:1547840-1549841(-)
Zm00001d003370::2:41785931-41787932(+)
Zm00001d030940::1:168457626-168459627(-)
Zm00001d053150::4:216317165-216319166(-)
Zm00001d046521::9:93517844-93519845(-)
Zm00001d020479::7:117954398-117956399(+)
Zm00001d027855::1:15364100-15366101(+)
Zm00001d028744::1:45112160-45114161(-)
Zm00001d002172::2:7118934-7120935(-)
Zm00001d046091::9:62562395-62564396(+)
Zm00001d024302::10:62900787-62902788(+)
Zm00001d013222::5:6719056-6721057(-)
Zm00001d054001::4:244900586-244902587(-)
Zm00001d009631::8:73924623-73926624(+)
Zm00001d052191::4:182741778-182743779(+)
Zm00001d011096::8:138823859-138825860(-)
Zm00001d051156::4:146402140-146404141(-)
Zm00001d037539::6:128703850-128705851(-)
Zm00001d030989::1:172180222-172182223(+)
Zm00001d020923::7:136688576-136690577(-)
Zm00001d041269::3:109540329-109542330(-)
Zm00001d023262::10:1563891-1565892(+)
Zm00001d006360::2:205696086-205698087(+)
Zm00001d036622::6:95033550-95035551(-)
Zm00001d045563::9:26820539-26822540(+)
Zm00001d033770::1:273102784-273104785(+)
Zm00001d049738::4:42142232-42144233(-)
Zm00001d017820::5:207732146-207734147(+)
Zm00001d050205::4:73444975-73446976(+)
Zm00001d031751::1:200711485-200713486(-)
Zm00001d020170::7:97042372-97044373(-)
Zm00001d036748::6:99740793-99742794(+)
Zm00001d036655::6:96572228-96574229(-)
Zm00001d026173::10:140305655-140307656(-)
Zm00001d051483::4:160083749-160085750(-)
Zm00001d040733::3:60681967-60683968(-)
Zm00001d039631::3:9576927-9578928(-)
Zm00001d037971::6:143893718-143895719(-)
Zm00001d018600::7:473695-475696(-)
Zm00001d037228::6:116838044-116840045(+)
Zm00001d045621::9:29035885-29037886(+)
Zm00001d048997::4:12009157-12011158(-)
Zm00001d018420::5:220378338-220380339(+)
Zm00001d015845::5:125791800-125793801(+)
Zm00001d014788::5:63148393-63150394(+)
Zm00001d047790::9:141812089-141814090(+)
Zm00001d039696::3:12333772-12335773(+)
Zm00001d048826::4:6033997-6035998(+)
Zm00001d033233::1:255289801-255291802(-)
Zm00001d028187::1:25759247-25761248(-)
Zm00001d010216::8:104490383-104492384(-)
Zm00001d032447::1:226863466-226865467(-)
Zm00001d039081::6:169690491-169692492(+)
Zm00001d004090::2:81695025-81697026(+)
Zm00001d010662::8:123261871-123263872(+)
Zm00001d005301::2:168528288-168530289(+)
Zm00001d037034::6:109809347-109811348(+)
Zm00001d021470::7:153073848-153075849(+)
Zm00001d053885::4:242965897-242967898(-)
Zm00001d046958::9:113034202-113036203(+)
Zm00001d033477::1:263852801-263854802(-)
Zm00001d042158::3:154271291-154273292(-)
Zm00001d048552::9:158535970-158537971(+)
Zm00001d045792::9:39398930-39400931(+)
Zm00001d028931::1:51979050-51981051(-)
Zm00001d029828::1:89042476-89044477(+)
Zm00001d020683::7:128195989-128197990(-)
Zm00001d031268::1:184436304-184438305(-)
Zm00001d053395::4:229170217-229172218(+)
Zm00001d053391::4:228955743-228957744(-)
Zm00001d027268::1:1033276-1035277(+)
Zm00001d052835::4:202209500-202211501(-)
Zm00001d053846::4:242168572-242170573(+)
Zm00001d002223::2:8386101-8388102(+)
Zm00001d019620::7:46409234-46411235(-)
Zm00001d020144::7:95571367-95573368(+)
Zm00001d049936::4:53964763-53966764(-)
Zm00001d039300::3:1303712-1305713(-)
Zm00001d039971::3:21172946-21174947(+)
Zm00001d009374::8:60783585-60785586(-)
Zm00001d051554::4:162656912-162658913(-)
Zm00001d023882::10:26203188-26205189(+)
Zm00001d005337::2:169968525-169970526(-)
Zm00001d043650::3:205980985-205982986(+)
Zm00001d051872::4:172963376-172965377(+)
Zm00001d024220::10:57647078-57649079(+)
Zm00001d020101::7:92050357-92052358(+)
Zm00001d038681::6:162448211-162450212(+)
Zm00001d003269::2:38421576-38423577(-)
Zm00001d036125::6:73476513-73478514(+)
Zm00001d025407::10:117682118-117684119(+)
Zm00001d017762::5:206140401-206142402(-)
Zm00001d017210::5:188994484-188996485(+)
Zm00001d023337::10:3660276-3662277(-)
Zm00001d038208::6:151710328-151712329(-)
Zm00001d014178::5:35059281-35061282(+)
Zm00001d036840::6:103389123-103391124(-)
Zm00001d006638::2:213104043-213106044(-)
Zm00001d038750::6:163854263-163856264(-)
Zm00001d048229::9:152801085-152803086(+)
Zm00001d035206::6:9901888-9903889(-)
Zm00001d037693::6:134216428-134218429(-)
Zm00001d005874::2:191434668-191436669(+)
Zm00001d028550::1:38977573-38979574(-)
Zm00001d016095::5:144346941-144348942(-)
Zm00001d010287::8:107620784-107622785(-)
Zm00001d043124::3:189750918-189752919(-)
Zm00001d002209::2:8280296-8282297(+)
Zm00001d009779::8:80652333-80654334(-)
Zm00001d018807::7:5749033-5751034(+)
Zm00001d047046::9:116595494-116597495(+)
Zm00001d053099::4:213565931-213567932(-)
Zm00001d048709::4:3834852-3836853(-)
Zm00001d050775::4:122096410-122098411(+)
Zm00001d010988::8:136012600-136014601(-)
Zm00001d003457::2:44952047-44954048(+)
Zm00001d038302::6:153934799-153936800(+)
Zm00001d017810::5:207490204-207492205(+)
Zm00001d029797::1:87440942-87442943(+)
Zm00001d024661::10:82538524-82540525(+)
Zm00001d051520::4:161212075-161214076(+)
Zm00001d013176::5:5961913-5963914(-)
Zm00001d003483::2:45546125-45548126(+)
Zm00001d024532::10:76728253-76730254(+)
Zm00001d020384::7:110523582-110525583(+)
Zm00001d042906::3:183580916-183582917(-)
Zm00001d054038::4:245457567-245459568(-)
Zm00001d008614::8:14480330-14482331(+)
Zm00001d040046::3:24641930-24643931(+)
Zm00001d047869::9:143861640-143863641(+)
Zm00001d051789::4:169874020-169876021(-)
Zm00001d013308::5:8187882-8189883(+)
Zm00001d007949::2:243907500-243909501(-)
Zm00001d014102::5:32577100-32579101(+)
Zm00001d019320::7:27707699-27709700(-)
Zm00001d011878::8:163839931-163841932(-)
Zm00001d051111::4:143208945-143210946(-)
Zm00001d044207::3:221906914-221908915(-)
Zm00001d014954::5:69763931-69765932(+)
Zm00001d003804::2:59927856-59929857(-)
Zm00001d005831::2:190283220-190285221(+)
Zm00001d001813::2:1415415-1417416(-)
Zm00001d036480::6:89897215-89899216(-)
Zm00001d012648::8:177803006-177805007(-)
Zm00001d026683::10:149850901-149852902(+)
Zm00001d039468::3:5117448-5119449(+)
Zm00001d053806::4:241442449-241444450(+)
Zm00001d008431::8:8614893-8616894(+)
Zm00001d013452::5:11963327-11965328(-)
Zm00001d032272::1:219875341-219877342(+)
Zm00001d006511::2:210202592-210204593(+)
Zm00001d009409::8:63306926-63308927(-)
Zm00001d027652::1:10149335-10151336(+)
Zm00001d031851::1:204132843-204134844(+)
Zm00001d029563::1:76525915-76527916(-)
Zm00001d012251::8:171034594-171036595(-)
Zm00001d029078::1:57266304-57268305(+)
Zm00001d003939::2:70547348-70549349(+)
Zm00001d043989::3:215687850-215689851(+)
Zm00001d052784::4:200746869-200748870(-)
Zm00001d047848::9:143210851-143212852(+)
Zm00001d031547::1:193843794-193845795(+)
Zm00001d011840::8:162505562-162507563(+)
Zm00001d038118::6:148605953-148607954(-)
Zm00001d042851::3:182062471-182064472(+)
Zm00001d009111::8:37070969-37072970(+)
Zm00001d014309::5:40504108-40506109(-)
Zm00001d050285::4:78790033-78792034(+)
Zm00001d025067::10:102423103-102425104(+)
Zm00001d007530::2:234054329-234056330(-)
Zm00001d026664::10:149607676-149609677(+)
Zm00001d039519::3:6562453-6564454(+)
Zm00001d024821::10:89616136-89618137(-)
Zm00001d051405::4:157329497-157331498(+)
Zm00001d018514::5:222229660-222231661(-)
Zm00001d030694::1:153748876-153750877(-)
Zm00001d010579::8:120804860-120806861(+)
Zm00001d020289::7:104318207-104320208(-)
Zm00001d053585::4:235375541-235377542(-)
Zm00001d008548::8:12670226-12672227(+)
Zm00001d037974::6:143932121-143934122(-)
Zm00001d044533::3:231098803-231100804(+)
Zm00001d034807::1:302529654-302531655(-)
Zm00001d022065::7:169201365-169203366(+)
Zm00001d048135::9:150650841-150652842(-)
Zm00001d045369::9:19932386-19934387(-)
Zm00001d041217::3:105967705-105969706(-)
Zm00001d016288::5:155698104-155700105(+)
Zm00001d053626::4:237107470-237109471(+)
Zm00001d032676::1:233775864-233777865(+)
Zm00001d027662::1:10427028-10429029(-)
Zm00001d038199::6:151390493-151392494(-)
Zm00001d002125::2:6289390-6291391(+)
Zm00001d047840::9:143015578-143017579(+)
Zm00001d048505::9:157489056-157491057(-)
Zm00001d036663::6:97047993-97049994(+)
Zm00001d033409::1:262240556-262242557(+)
Zm00001d009248::8:47142281-47144282(+)
Zm00001d033800::1:274108564-274110565(+)
Zm00001d030777::1:159299458-159301459(-)
Zm00001d034904::1:305194807-305196808(+)
Zm00001d012535::8:176257315-176259316(+)
Zm00001d044743::9:973852-975853(+)
Zm00001d037786::6:137833793-137835794(-)
Zm00001d022541::7:179744991-179746992(-)
Zm00001d039439::3:4456340-4458341(+)
Zm00001d007135::2:223110520-223112521(-)
Zm00001d053630::4:237403458-237405459(-)
Zm00001d014052::5:30818782-30820783(+)
Zm00001d049184::4:19659571-19661572(-)
Zm00001d042166::3:154389748-154391749(+)
Zm00001d029275::1:64548690-64550691(-)
Zm00001d024175::10:53025694-53027695(+)
Zm00001d022104::7:170385153-170387154(+)
Zm00001d027678::1:10987624-10989625(-)
Zm00001d047241::9:123685720-123687721(-)
Zm00001d039192::6:172244551-172246552(-)
Zm00001d008552::8:12748488-12750489(-)
Zm00001d031044::1:174813289-174815290(-)
Zm00001d006823::2:217337761-217339762(+)
Zm00001d013310::5:8292761-8294762(+)
Zm00001d053902::4:243363759-243365760(-)
Zm00001d034862::1:304071251-304073252(-)
Zm00001d026680::10:149771632-149773633(+)
Zm00001d006780::2:216502885-216504886(-)
Zm00001d018667::7:2202597-2204598(-)
Zm00001d036667::6:97137074-97139075(+)
Zm00001d008923::8:25311111-25313112(-)
Zm00001d018504::5:221975687-221977688(+)
Zm00001d024548::10:77770696-77772697(+)
Zm00001d039211::6:172606273-172608274(-)
Zm00001d006251::2:202847563-202849564(+)
Zm00001d049311::4:25826671-25828672(+)
Zm00001d012878::5:1534167-1536168(-)
Zm00001d003983::2:73523641-73525642(+)
Zm00001d028398::1:33454304-33456305(-)
Zm00001d015968::5:134796164-134798165(-)
Zm00001d011527::8:153563670-153565671(+)
Zm00001d053636::4:237926883-237928884(+)
Zm00001d048312::9:154435230-154437231(-)
Zm00001d024440::10:70866135-70868136(-)
Zm00001d012312::8:172216655-172218656(-)
Zm00001d024549::10:77775587-77777588(+)
Zm00001d019788::7:61523854-61525855(-)
Zm00001d032744::1:237052384-237054385(+)
Zm00001d003181::2:34888129-34890130(+)
Zm00001d022613::7:181088067-181090068(+)
Zm00001d022598::7:180745164-180747165(+)
Zm00001d021777::7:162863316-162865317(+)
Zm00001d023601::10:11488254-11490255(+)
Zm00001d042944::3:184661668-184663669(+)
Zm00001d032162::1:215111083-215113084(+)
Zm00001d033408::1:262238970-262240971(-)
Zm00001d037744::6:136170645-136172646(-)
Zm00001d006183::2:200916994-200918995(-)
Zm00001d045861::9:44260478-44262479(-)
Zm00001d028565::1:39239162-39241163(-)
Zm00001d047301::9:126054445-126056446(+)
Zm00001d003865::2:63888247-63890248(-)
Zm00001d001884::2:2354440-2356441(-)
Zm00001d037127::6:113415522-113417523(+)
Zm00001d005003::2:153249386-153251387(-)
Zm00001d054017::4:245194022-245196023(+)
Zm00001d026480::10:146721599-146723600(-)
Zm00001d049091::4:15754944-15756945(-)
Zm00001d052889::4:203542594-203544595(+)
Zm00001d003155::2:33958837-33960838(-)
Zm00001d003678::2:53854656-53856657(+)
Zm00001d053633::4:237654461-237656462(-)
Zm00001d037211::6:115984135-115986136(-)
Zm00001d051866::4:172759023-172761024(+)
Zm00001d004929::2:149270251-149272252(-)
Zm00001d001915::2:2811222-2813223(+)
Zm00001d005410::2:173114494-173116495(-)
Zm00001d010697::8:124868972-124870973(-)
Zm00001d051916::4:174609472-174611473(+)
Zm00001d018543::5:222690561-222692562(-)
Zm00001d039214::6:172670632-172672633(+)
Zm00001d039213::6:172671995-172673996(-)
Zm00001d035713::6:42068498-42070499(-)
Zm00001d032298::1:220973248-220975249(-)
Zm00001d044762::9:1712513-1714514(+)
Zm00001d021488::7:153861097-153863098(-)
Zm00001d024855::10:90670153-90672154(+)
Zm00001d023395::10:4670825-4672826(+)
Zm00001d013544::5:13975045-13977046(-)
Zm00001d030679::1:152723873-152725874(-)
Zm00001d050320::4:81157943-81159944(+)
Zm00001d011697::8:159026631-159028632(+)
Zm00001d035195::6:9101653-9103654(+)
Zm00001d008827::8:21838160-21840161(-)
Zm00001d012221::8:170365425-170367426(+)
Zm00001d002110::2:6041138-6043139(+)
Zm00001d006731::2:215413987-215415988(-)
Zm00001d025798::10:129881014-129883015(-)
Zm00001d014715::5:60295570-60297571(+)
Zm00001d049598::4:36836686-36838687(+)
Zm00001d041884::3:142361952-142363953(-)
Zm00001d020780::7:132448505-132450506(-)
Zm00001d005446::2:174387995-174389996(+)
Zm00001d037410::6:124805065-124807066(+)
Zm00001d001827::2:1544878-1546879(-)
Zm00001d042910::3:183709935-183711936(+)
Zm00001d014944::5:69328921-69330922(-)
Zm00001d032836::1:239715069-239717070(-)
Zm00001d033705::1:271741915-271743916(+)
Zm00001d038077::6:147020514-147022515(+)
Zm00001d004931::2:149351731-149353732(+)
Zm00001d048473::9:156923208-156925209(+)
Zm00001d018484::5:221665830-221667831(+)
Zm00001d015469::5:91980000-91982001(-)
Zm00001d019332::7:28217380-28219381(+)
Zm00001d040268::3:35118338-35120339(+)
Zm00001d006505::2:210162066-210164067(-)
Zm00001d030675::1:152399313-152401314(+)
Zm00001d025773::10:129115265-129117266(-)
Zm00001d002545::2:15126665-15128666(+)
Zm00001d011620::8:156255835-156257836(-)
Zm00001d035703::6:41835952-41837953(-)
Zm00001d044050::3:217851765-217853766(-)
Zm00001d014696::5:59774037-59776038(-)
Zm00001d005029::2:154741577-154743578(+)
Zm00001d052827::4:202043523-202045524(-)
Zm00001d028543::1:38736698-38738699(-)
Zm00001d031847::1:203989596-203991597(-)
Zm00001d040278::3:35455673-35457674(+)
Zm00001d006899::2:218946641-218948642(-)
Zm00001d025446::10:118851247-118853248(+)
Zm00001d013046::5:3735676-3737677(-)
Zm00001d047746::9:140702028-140704029(+)
Zm00001d002033::2:4809100-4811101(-)
Zm00001d036898::6:105897858-105899859(+)
Zm00001d030482::1:136726089-136728090(+)
Zm00001d045572::9:27017559-27019560(+)
Zm00001d002433::2:12563852-12565853(-)
Zm00001d047182::9:121103578-121105579(-)
Zm00001d050833::4:125335061-125337062(+)
Zm00001d004338::2:104459940-104461941(-)
Zm00001d019033::7:13643842-13645843(-)
Zm00001d053664::4:238425605-238427606(-)
Zm00001d040140::3:29052343-29054344(+)
Zm00001d051584::4:163361406-163363407(+)
Zm00001d053589::4:235593298-235595299(-)
Zm00001d002595::2:16393912-16395913(-)
Zm00001d002592::2:16314303-16316304(-)
Zm00001d003333::2:40561151-40563152(-)
Zm00001d051655::4:165893583-165895584(-)
Zm00001d044826::9:4093037-4095038(-)
Zm00001d036283::6:81812264-81814265(-)
Zm00001d026458::10:146240308-146242309(+)
Zm00001d047764::9:141296393-141298394(-)
Zm00001d034610::1:297798148-297800149(+)
Zm00001d018972::7:11177866-11179867(+)
Zm00001d042019::3:147548392-147550393(+)
Zm00001d054049::4:245583164-245585165(-)
Zm00001d052434::4:189872211-189874212(+)
Zm00001d042952::3:184728376-184730377(+)
Zm00001d023451::10:6035407-6037408(+)
Zm00001d002754::2:21691253-21693254(-)
Zm00001d005489::2:175802347-175804348(-)
Zm00001d017385::5:194004025-194006026(-)
Zm00001d006166::2:200275921-200277922(-)
Zm00001d046772::9:105171956-105173957(-)
Zm00001d015269::5:82142187-82144188(+)
Zm00001d025353::10:115204960-115206961(-)
Zm00001d044377::3:226461567-226463568(+)
Zm00001d028539::1:38643413-38645414(-)
Zm00001d006308::2:204220679-204222680(+)
Zm00001d033979::1:279977929-279979930(-)
Zm00001d042353::3:162862116-162864117(-)
Zm00001d028211::1:26523709-26525710(+)
Zm00001d044291::3:224386299-224388300(+)
Zm00001d003671::2:53374639-53376640(-)
Zm00001d051118::4:144243312-144245313(-)
Zm00001d008589::8:13700480-13702481(-)
Zm00001d008929::8:25817966-25819967(-)
Zm00001d048764::4:5151795-5153796(-)
Zm00001d051995::4:176046586-176048587(+)
Zm00001d010918::8:133388364-133390365(-)
Zm00001d053632::4:237549622-237551623(+)
Zm00001d045581::9:27264139-27266140(-)
Zm00001d025141::10:106317286-106319287(+)
Zm00001d004357::2:105979321-105981322(-)
Zm00001d025346::10:115023566-115025567(+)
Zm00001d013283::5:7814775-7816776(-)
Zm00001d050573::4:101519122-101521123(+)
Zm00001d038908::6:166801461-166803462(+)
Zm00001d026487::10:146894093-146896094(+)
Zm00001d054004::4:245026837-245028838(+)
Zm00001d038329::6:154627499-154629500(+)
Zm00001d018406::5:220160462-220162463(-)
Zm00001d011084::8:138446664-138448665(+)
Zm00001d022270::7:174022719-174024720(+)
Zm00001d002372::2:11319325-11321326(+)
Zm00001d045509::9:25026313-25028314(+)
Zm00001d034059::1:282749276-282751277(-)
Zm00001d003994::2:74392935-74394936(-)
Zm00001d025232::10:110235918-110237919(-)
Zm00001d017904::5:209853627-209855628(+)
Zm00001d042302::3:159929904-159931905(-)
Zm00001d024474::10:72573631-72575632(+)
Zm00001d017944::5:210536324-210538325(-)
Zm00001d014153::5:34319921-34321922(-)
Zm00001d023237::10:1095395-1097396(+)
Zm00001d011947::8:164906825-164908826(+)
Zm00001d048334::9:154592080-154594081(+)
Zm00001d036494::6:90510742-90512743(-)
Zm00001d050043::4:62013183-62015184(+)
Zm00001d032104::1:213127647-213129648(+)
Zm00001d033954::1:279581779-279583780(-)
```
