## Supplementary material for "A comprehensive map of preferentially located motifs reveals distinct proximal *cis*-regulatory elements in plants": CAGGCCTA_containing_gene_set.txt

```
#Occurences of CAGGCCTA between 135 and 148 (positions relative to the transcription start site)
#16 sequences with CAGGCCTA in this interval
#0.06% of the sequences in promoter set with CAGGCCTA (set with 25199 sequences)
Zm00001d031901::1:206062077-206064078(+)
Zm00001d012859::5:1223097-1225098(-)
Zm00001d014817::5:64424932-64426933(+)
Zm00001d008766::8:19545444-19547445(-)
Zm00001d047103::9:118710168-118712169(-)
Zm00001d032425::1:225988872-225990873(+)
Zm00001d052114::4:180175906-180177907(+)
Zm00001d053722::4:239848212-239850213(+)
Zm00001d023382::10:4331976-4333977(-)
Zm00001d016099::5:144531807-144533808(-)
Zm00001d038031::6:145659159-145661160(-)
Zm00001d038263::6:152645724-152647725(+)
Zm00001d018297::5:218087246-218089247(+)
Zm00001d053682::4:238941495-238943496(+)
Zm00001d050313::4:80554383-80556384(-)
Zm00001d036981::6:108211370-108213371(-)
```
