## Supplementary material for "A comprehensive map of preferentially located motifs reveals distinct proximal *cis*-regulatory elements in plants": CAGGCGAT_containing_gene_set.txt

```
#Occurences of CAGGCGAT between 262 and 304 (positions relative to the transcription start site)
#35 sequences with CAGGCGAT in this interval
#0.14% of the sequences in promoter set with CAGGCGAT (set with 25199 sequences)
Zm00001d046344::9:81993256-81995257(+)
Zm00001d039415::3:3818977-3820978(-)
Zm00001d009690::8:76123799-76125800(-)
Zm00001d006293::2:203864034-203866035(-)
Zm00001d034480::1:294127294-294129295(-)
Zm00001d002681::2:19182182-19184183(+)
Zm00001d010927::8:133821776-133823777(-)
Zm00001d017547::5:199269454-199271455(+)
Zm00001d016265::5:154658594-154660595(+)
Zm00001d013361::5:9590724-9592725(-)
Zm00001d034689::1:300055944-300057945(+)
Zm00001d035398::6:24361634-24363635(+)
Zm00001d025958::10:134773632-134775633(+)
Zm00001d011379::8:149084662-149086663(+)
Zm00001d051788::4:169861713-169863714(+)
Zm00001d040500::3:47002597-47004598(+)
Zm00001d008229::8:1981565-1983566(+)
Zm00001d047404::9:129013123-129015124(+)
Zm00001d040066::3:25594578-25596579(-)
Zm00001d034803::1:302453180-302455181(+)
Zm00001d038357::6:155276867-155278868(-)
Zm00001d018253::5:217436242-217438243(+)
Zm00001d018061::5:213498155-213500156(-)
Zm00001d042711::3:177893357-177895358(+)
Zm00001d007978::2:244406118-244408119(+)
Zm00001d051704::4:167230062-167232063(-)
Zm00001d042958::3:184828833-184830834(-)
Zm00001d013327::5:8702011-8704012(-)
Zm00001d005765::2:187198199-187200200(+)
Zm00001d025903::10:133421110-133423111(-)
Zm00001d012144::8:168854186-168856187(+)
Zm00001d018810::7:5845045-5847046(-)
Zm00001d032209::1:217179538-217181539(+)
Zm00001d048315::9:154448834-154450835(+)
Zm00001d044564::3:231732891-231734892(+)
```
