## Supplementary material for "A comprehensive map of preferentially located motifs reveals distinct proximal *cis*-regulatory elements in plants": CAGGGATG_containing_gene_set.txt

```
#Occurences of CAGGGATG between 154 and 175 (positions relative to the transcription start site)
#51 sequences with CAGGGATG in this interval
#0.20% of the sequences in promoter set with CAGGGATG (set with 25199 sequences)
Zm00001d029538::1:75324328-75326329(-)
Zm00001d040727::3:60292661-60294662(+)
Zm00001d023561::10:10260275-10262276(+)
Zm00001d040731::3:60613279-60615280(-)
Zm00001d023233::10:971582-973583(+)
Zm00001d027367::1:3809645-3811646(-)
Zm00001d047721::9:139935041-139937042(+)
Zm00001d014844::5:65184601-65186602(+)
Zm00001d017012::5:182687300-182689301(+)
Zm00001d047861::9:143639141-143641142(+)
Zm00001d034106::1:284126209-284128210(-)
Zm00001d035286::6:19369806-19371807(+)
Zm00001d050506::4:94732312-94734313(-)
Zm00001d039732::3:13173024-13175025(+)
Zm00001d013284::5:7859375-7861376(+)
Zm00001d007964::2:244286076-244288077(-)
Zm00001d016456::5:162961240-162963241(+)
Zm00001d032403::1:225534147-225536148(+)
Zm00001d014823::5:64556520-64558521(-)
Zm00001d005541::2:178095462-178097463(-)
Zm00001d006383::2:206309666-206311667(-)
Zm00001d038365::6:155604551-155606552(+)
Zm00001d041147::3:100324225-100326226(-)
Zm00001d031888::1:205335189-205337190(+)
Zm00001d031449::1:190321266-190323267(-)
Zm00001d017201::5:188699277-188701278(-)
Zm00001d037899::6:141469941-141471942(+)
Zm00001d020245::7:101950194-101952195(-)
Zm00001d036846::6:103649794-103651795(-)
Zm00001d024061::10:40786554-40788555(-)
Zm00001d046372::9:84917973-84919974(+)
Zm00001d032669::1:233727664-233729665(-)
Zm00001d053072::4:212305989-212307990(-)
Zm00001d053572::4:234907066-234909067(-)
Zm00001d052693::4:197538985-197540986(+)
Zm00001d003767::2:58172247-58174248(+)
Zm00001d020083::7:90823773-90825774(-)
Zm00001d036916::6:106354825-106356826(-)
Zm00001d045691::9:33518503-33520504(-)
Zm00001d045523::9:25393333-25395334(-)
Zm00001d028001::1:19941699-19943700(+)
Zm00001d039293::3:1165722-1167723(+)
Zm00001d037566::6:129915654-129917655(-)
Zm00001d033121::1:250964376-250966377(+)
Zm00001d011566::8:154587505-154589506(+)
Zm00001d019854::7:70496683-70498684(-)
Zm00001d019897::7:73564717-73566718(-)
Zm00001d012758::8:180043624-180045625(+)
Zm00001d004084::2:80921813-80923814(-)
Zm00001d031687::1:198648274-198650275(-)
Zm00001d052518::4:191956901-191958902(+)
```
