## Supplementary material for "A comprehensive map of preferentially located motifs reveals distinct proximal *cis*-regulatory elements in plants": CAGGGCGA_containing_gene_set.txt

```
#Occurences of CAGGGCGA between 351 and 377 (positions relative to the transcription start site)
#32 sequences with CAGGGCGA in this interval
#0.13% of the sequences in promoter set with CAGGGCGA (set with 25199 sequences)
Zm00001d031531::1:192990692-192992693(+)
Zm00001d011625::8:156533744-156535745(+)
Zm00001d014129::5:33510097-33512098(+)
Zm00001d006366::2:205738742-205740743(+)
Zm00001d037610::6:131678655-131680656(-)
Zm00001d023615::10:12203052-12205053(-)
Zm00001d046665::9:101214681-101216682(-)
Zm00001d048729::4:4325153-4327154(-)
Zm00001d018618::7:1149277-1151278(-)
Zm00001d046454::9:90616750-90618751(+)
Zm00001d048458::9:156718203-156720204(-)
Zm00001d002746::2:21334127-21336128(-)
Zm00001d021642::7:158944865-158946866(-)
Zm00001d016068::5:142676027-142678028(+)
Zm00001d028143::1:24011077-24013078(-)
Zm00001d013782::5:20026628-20028629(-)
Zm00001d037550::6:129102996-129104997(-)
Zm00001d023616::10:12213380-12215381(-)
Zm00001d035261::6:18138488-18140489(+)
Zm00001d017669::5:203595560-203597561(-)
Zm00001d035258::6:17776344-17778345(-)
Zm00001d039677::3:11690959-11692960(-)
Zm00001d033961::1:279741755-279743756(+)
Zm00001d013872::5:23534386-23536387(-)
Zm00001d043800::3:210469214-210471215(-)
Zm00001d052005::4:176265317-176267318(+)
Zm00001d039328::3:1965193-1967194(-)
Zm00001d023769::10:19507012-19509013(-)
Zm00001d039774::3:14507857-14509858(-)
Zm00001d036985::6:108316022-108318023(+)
Zm00001d052682::4:197138005-197140006(-)
Zm00001d005050::2:156265926-156267927(+)
```
