## Supplementary material for "A comprehensive map of preferentially located motifs reveals distinct proximal *cis*-regulatory elements in plants": CAGGGCTA_containing_gene_set.txt

```
#Occurences of CAGGGCTA between 389 and 399 (positions relative to the transcription start site)
#19 sequences with CAGGGCTA in this interval
#0.08% of the sequences in promoter set with CAGGGCTA (set with 25199 sequences)
Zm00001d005761::2:187001549-187003550(-)
Zm00001d034817::1:302869014-302871015(-)
Zm00001d031920::1:206691935-206693936(+)
Zm00001d023600::10:11479067-11481068(+)
Zm00001d043148::3:190151073-190153074(+)
Zm00001d052536::4:192537679-192539680(-)
Zm00001d044044::3:217676618-217678619(-)
Zm00001d013165::5:5727773-5729774(+)
Zm00001d002717::2:20390520-20392521(-)
Zm00001d015191::5:78810026-78812027(+)
Zm00001d017153::5:187147637-187149638(+)
Zm00001d003705::2:55528558-55530559(-)
Zm00001d009186::8:41873750-41875751(+)
Zm00001d032954::1:244533638-244535639(+)
Zm00001d018761::7:4473391-4475392(+)
Zm00001d016206::5:150428182-150430183(+)
Zm00001d036568::6:92895425-92897426(+)
Zm00001d032949::1:244465005-244467006(+)
Zm00001d006001::2:195045687-195047688(+)
```
