## Supplementary material for "A comprehensive map of preferentially located motifs reveals distinct proximal *cis*-regulatory elements in plants": CAGGGGA_containing_gene_set.txt

```
#Occurences of CAGGGGA between 318 and 402 (positions relative to the transcription start site)
#275 sequences with CAGGGGA in this interval
#1.09% of the sequences in promoter set with CAGGGGA (set with 25199 sequences)
Zm00001d053888::4:243028847-243030848(+)
Zm00001d033355::1:260100832-260102833(+)
Zm00001d048054::9:148988285-148990286(+)
Zm00001d006100::2:198155821-198157822(+)
Zm00001d002089::2:5785675-5787676(+)
Zm00001d001870::2:2116660-2118661(+)
Zm00001d021834::7:164112138-164114139(+)
Zm00001d031428::1:189807170-189809171(+)
Zm00001d016164::5:147980635-147982636(-)
Zm00001d052955::4:206261434-206263435(-)
Zm00001d011563::8:154567881-154569882(+)
Zm00001d036224::6:77881815-77883816(-)
Zm00001d007577::2:235093342-235095343(+)
Zm00001d013032::5:3491025-3493026(-)
Zm00001d007682::2:237361750-237363751(+)
Zm00001d023595::10:11317697-11319698(-)
Zm00001d042718::3:178120136-178122137(-)
Zm00001d026333::10:143646427-143648428(+)
Zm00001d006103::2:198179075-198181076(-)
Zm00001d009837::8:84442691-84444692(-)
Zm00001d049911::4:52099313-52101314(-)
Zm00001d010494::8:117944350-117946351(+)
Zm00001d013012::5:3201501-3203502(-)
Zm00001d026036::10:136549418-136551419(-)
Zm00001d022582::7:180321469-180323470(+)
Zm00001d025509::10:120874560-120876561(+)
Zm00001d009418::8:63650766-63652767(+)
Zm00001d046493::9:92348033-92350034(+)
Zm00001d020957::7:137709813-137711814(+)
Zm00001d044052::3:217878768-217880769(-)
Zm00001d002893::2:26047882-26049883(-)
Zm00001d034407::1:292052719-292054720(+)
Zm00001d044194::3:221630133-221632134(-)
Zm00001d025199::10:108611102-108613103(-)
Zm00001d025339::10:114700146-114702147(+)
Zm00001d034863::1:304070740-304072741(+)
Zm00001d052952::4:206115389-206117390(-)
Zm00001d047612::9:137001588-137003589(+)
Zm00001d051895::4:173867536-173869537(-)
Zm00001d022106::7:170519173-170521174(-)
Zm00001d018754::7:4284656-4286657(-)
Zm00001d004091::2:81970961-81972962(+)
Zm00001d004553::2:117603132-117605133(-)
Zm00001d050021::4:60280139-60282140(+)
Zm00001d045895::9:46324482-46326483(+)
Zm00001d035032::6:2461631-2463632(-)
Zm00001d003345::2:41019378-41021379(-)
Zm00001d027577::1:8337776-8339777(+)
Zm00001d024708::10:84434829-84436830(-)
Zm00001d043234::3:192676570-192678571(+)
Zm00001d034735::1:300978901-300980902(-)
Zm00001d032532::1:229812368-229814369(-)
Zm00001d036897::6:105869522-105871523(+)
Zm00001d003106::2:32431991-32433992(-)
Zm00001d014479::5:49672527-49674528(-)
Zm00001d015653::5:103231198-103233199(+)
Zm00001d025687::10:126211364-126213365(-)
Zm00001d002770::2:22130345-22132346(-)
Zm00001d015129::5:76646760-76648761(+)
Zm00001d016230::5:151211534-151213535(+)
Zm00001d028900::1:50158526-50160527(-)
Zm00001d038574::6:160171584-160173585(+)
Zm00001d008642::8:15548788-15550789(-)
Zm00001d031942::1:207639210-207641211(-)
Zm00001d044522::3:230842720-230844721(+)
Zm00001d048053::9:148927268-148929269(-)
Zm00001d038021::6:145392469-145394470(+)
Zm00001d015260::5:81794578-81796579(-)
Zm00001d015030::5:72783022-72785023(+)
Zm00001d034108::1:284167812-284169813(+)
Zm00001d045334::9:19135624-19137625(-)
Zm00001d051951::4:175156751-175158752(-)
Zm00001d009409::8:63306926-63308927(-)
Zm00001d053123::4:214605608-214607609(-)
Zm00001d046856::9:108418396-108420397(+)
Zm00001d028813::1:47403280-47405281(-)
Zm00001d003934::2:70026410-70028411(-)
Zm00001d049627::4:38068676-38070677(-)
Zm00001d037696::6:134318395-134320396(+)
Zm00001d048408::9:155708874-155710875(-)
Zm00001d002436::2:12640083-12642084(-)
Zm00001d037096::6:112017868-112019869(+)
Zm00001d010976::8:135649170-135651171(+)
Zm00001d050977::4:134809833-134811834(+)
Zm00001d027794::1:13665423-13667424(+)
Zm00001d042057::3:148969092-148971093(+)
Zm00001d013955::5:26107962-26109963(-)
Zm00001d042851::3:182062471-182064472(+)
Zm00001d012269::8:171647127-171649128(-)
Zm00001d052950::4:206094931-206096932(-)
Zm00001d047220::9:122721107-122723108(-)
Zm00001d046119::9:64446628-64448629(-)
Zm00001d040281::3:35650617-35652618(+)
Zm00001d035490::6:29243502-29245503(+)
Zm00001d042843::3:181819964-181821965(+)
Zm00001d029561::1:76213705-76215706(+)
Zm00001d018696::7:2697397-2699398(+)
Zm00001d026249::10:141893150-141895151(+)
Zm00001d039856::3:16785415-16787416(+)
Zm00001d024009::10:36534961-36536962(-)
Zm00001d014680::5:58715294-58717295(+)
Zm00001d052114::4:180175906-180177907(+)
Zm00001d053631::4:237404506-237406507(+)
Zm00001d004669::2:128651632-128653633(-)
Zm00001d035534::6:31467127-31469128(-)
Zm00001d030774::1:159126645-159128646(-)
Zm00001d045282::9:17932774-17934775(-)
Zm00001d022134::7:170972256-170974257(+)
Zm00001d051552::4:162530835-162532836(-)
Zm00001d034620::1:298049889-298051890(-)
Zm00001d051020::4:137279798-137281799(+)
Zm00001d007514::2:233611077-233613078(-)
Zm00001d049763::4:43643117-43645118(+)
Zm00001d045219::9:16479909-16481910(-)
Zm00001d006683::2:214237047-214239048(+)
Zm00001d014340::5:41542362-41544363(+)
Zm00001d019951::7:79611797-79613798(+)
Zm00001d015733::5:114322644-114324645(+)
Zm00001d040816::3:67781328-67783329(-)
Zm00001d022384::7:176520851-176522852(+)
Zm00001d049805::4:45461241-45463242(-)
Zm00001d003756::2:57731192-57733193(+)
Zm00001d048628::4:1749864-1751865(-)
Zm00001d041814::3:139022064-139024065(+)
Zm00001d022498::7:178848110-178850111(-)
Zm00001d019256::7:24212359-24214360(-)
Zm00001d048360::9:154978197-154980198(+)
Zm00001d007782::2:239485123-239487124(+)
Zm00001d047252::9:124158276-124160277(-)
Zm00001d034616::1:297875606-297877607(-)
Zm00001d035656::6:39270021-39272022(+)
Zm00001d014715::5:60295570-60297571(+)
Zm00001d005102::2:158272477-158274478(+)
Zm00001d027846::1:15062532-15064533(-)
Zm00001d006580::2:211469363-211471364(-)
Zm00001d005424::2:173524278-173526279(-)
Zm00001d027326::1:2975513-2977514(+)
Zm00001d007753::2:238892319-238894320(+)
Zm00001d017461::5:196484718-196486719(+)
Zm00001d043378::3:198228736-198230737(-)
Zm00001d009954::8:92225110-92227111(+)
Zm00001d044153::3:220576273-220578274(+)
Zm00001d008499::8:10457081-10459082(+)
Zm00001d038891::6:166500668-166502669(+)
Zm00001d026453::10:146109594-146111595(+)
Zm00001d007384::2:230437289-230439290(+)
Zm00001d008680::8:16984441-16986442(-)
Zm00001d053113::4:214318934-214320935(-)
Zm00001d013083::5:4459781-4461782(+)
Zm00001d022240::7:173408853-173410854(+)
Zm00001d037873::6:140616801-140618802(+)
Zm00001d002496::2:14013424-14015425(+)
Zm00001d019041::7:13883753-13885754(+)
Zm00001d049202::4:20465412-20467413(+)
Zm00001d025861::10:131799345-131801346(-)
Zm00001d017097::5:185341673-185343674(+)
Zm00001d006118::2:199152330-199154331(-)
Zm00001d041847::3:140451441-140453442(+)
Zm00001d038740::6:163595169-163597170(+)
Zm00001d012811::5:695770-697771(-)
Zm00001d022159::7:171438984-171440985(-)
Zm00001d040242::3:33399852-33401853(+)
Zm00001d017058::5:184103964-184105965(+)
Zm00001d029560::1:76208254-76210255(+)
Zm00001d016757::5:175072114-175074115(+)
Zm00001d034237::1:287531981-287533982(+)
Zm00001d003052::2:30536699-30538700(-)
Zm00001d032425::1:225988872-225990873(+)
Zm00001d044999::9:9672204-9674205(+)
Zm00001d006620::2:212764114-212766115(+)
Zm00001d046282::9:78167359-78169360(+)
Zm00001d036485::6:90309922-90311923(+)
Zm00001d037109::6:112503476-112505477(+)
Zm00001d010318::8:109303761-109305762(-)
Zm00001d033620::1:269010883-269012884(+)
Zm00001d043785::3:210176745-210178746(+)
Zm00001d006488::2:209764833-209766834(-)
Zm00001d013402::5:10478578-10480579(-)
Zm00001d024171::10:52660644-52662645(+)
Zm00001d048466::9:156831058-156833059(-)
Zm00001d031638::1:197066256-197068257(-)
Zm00001d037608::6:131622870-131624871(+)
Zm00001d026250::10:141992681-141994682(+)
Zm00001d051870::4:172948899-172950900(+)
Zm00001d039688::3:11898391-11900392(+)
Zm00001d017285::5:191699954-191701955(-)
Zm00001d005488::2:175659456-175661457(-)
Zm00001d020234::7:101491328-101493329(+)
Zm00001d050157::4:69659721-69661722(+)
Zm00001d021314::7:148634619-148636620(-)
Zm00001d016890::5:179457573-179459574(-)
Zm00001d020223::7:100772558-100774559(-)
Zm00001d044502::3:230006606-230008607(-)
Zm00001d035995::6:65186917-65188918(+)
Zm00001d048911::4:7807790-7809791(+)
Zm00001d004006::2:75029888-75031889(-)
Zm00001d014482::5:49748260-49750261(+)
Zm00001d003605::2:49737181-49739182(-)
Zm00001d003606::2:49810909-49812910(-)
Zm00001d030587::1:146600432-146602433(+)
Zm00001d026244::10:141738762-141740763(+)
Zm00001d003422::2:43833078-43835079(+)
Zm00001d050285::4:78790033-78792034(+)
Zm00001d018207::5:216596324-216598325(+)
Zm00001d023639::10:13314355-13316356(-)
Zm00001d032689::1:234492939-234494940(+)
Zm00001d039870::3:17279641-17281642(+)
Zm00001d025904::10:133419971-133421972(+)
Zm00001d010877::8:131825753-131827754(-)
Zm00001d013038::5:3585390-3587391(+)
Zm00001d033614::1:268752634-268754635(+)
Zm00001d026236::10:141666774-141668775(-)
Zm00001d052450::4:190300219-190302220(+)
Zm00001d048397::9:155584003-155586004(+)
Zm00001d037720::6:135182080-135184081(-)
Zm00001d027826::1:14604678-14606679(+)
Zm00001d009595::8:72173096-72175097(-)
Zm00001d006853::2:217838693-217840694(-)
Zm00001d021282::7:147764399-147766400(-)
Zm00001d022519::7:179285128-179287129(+)
Zm00001d011219::8:143285624-143287625(-)
Zm00001d040684::3:58040913-58042914(-)
Zm00001d013304::5:8166750-8168751(+)
Zm00001d002989::2:28929233-28931234(+)
Zm00001d010754::8:126892510-126894511(-)
Zm00001d023813::10:22946795-22948796(+)
Zm00001d018825::7:6511247-6513248(+)
Zm00001d051586::4:163488063-163490064(-)
Zm00001d001936::2:3116598-3118599(-)
Zm00001d007897::2:241932228-241934229(-)
Zm00001d040426::3:42865773-42867774(+)
Zm00001d026291::10:142981466-142983467(+)
Zm00001d038664::6:162205083-162207084(-)
Zm00001d006934::2:219705794-219707795(+)
Zm00001d002439::2:12645894-12647895(+)
Zm00001d041611::3:129670743-129672744(-)
Zm00001d041352::3:113914958-113916959(+)
Zm00001d041867::3:141612826-141614827(+)
Zm00001d002409::2:12114961-12116962(+)
Zm00001d051363::4:155988767-155990768(+)
Zm00001d023530::10:8783374-8785375(+)
Zm00001d052792::4:201130287-201132288(-)
Zm00001d036978::6:108107601-108109602(+)
Zm00001d014848::5:65460768-65462769(-)
Zm00001d046972::9:113639386-113641387(+)
Zm00001d034188::1:286079893-286081894(-)
Zm00001d044464::3:228880979-228882980(-)
Zm00001d051864::4:172719833-172721834(-)
Zm00001d002871::2:25169605-25171606(+)
Zm00001d053162::4:217402909-217404910(-)
Zm00001d022258::7:173811710-173813711(-)
Zm00001d036417::6:87643645-87645646(-)
Zm00001d012815::5:786965-788966(-)
Zm00001d009798::8:81982647-81984648(-)
Zm00001d027447::1:5495039-5497040(+)
Zm00001d020309::7:105198433-105200434(+)
Zm00001d007405::2:230991113-230993114(-)
Zm00001d020417::7:112557133-112559134(+)
Zm00001d017988::5:211454210-211456211(+)
Zm00001d047245::9:123902126-123904127(-)
Zm00001d010682::8:124166074-124168075(-)
Zm00001d023225::10:824871-826872(+)
Zm00001d028072::1:21984774-21986775(-)
Zm00001d031230::1:182803821-182805822(+)
Zm00001d024421::10:70311178-70313179(+)
Zm00001d038194::6:151180818-151182819(+)
Zm00001d051873::4:172994409-172996410(+)
Zm00001d003607::2:49878331-49880332(-)
Zm00001d011111::8:139305688-139307689(-)
Zm00001d050833::4:125335061-125337062(+)
Zm00001d022465::7:178211974-178213975(-)
Zm00001d007418::2:231201462-231203463(-)
Zm00001d005313::2:169270702-169272703(-)
Zm00001d005659::2:182561137-182563138(+)
Zm00001d052338::4:187388656-187390657(+)
```
