## Supplementary material for "A comprehensive map of preferentially located motifs reveals distinct proximal *cis*-regulatory elements in plants": CAGGTACC_containing_gene_set.txt

```
#Occurences of CAGGTACC between 349 and 445 (positions relative to the transcription start site)
#104 sequences with CAGGTACC in this interval
#0.41% of the sequences in promoter set with CAGGTACC (set with 25199 sequences)
Zm00001d030148::1:108717158-108719159(-)
Zm00001d025958::10:134773632-134775633(+)
Zm00001d014712::5:60145015-60147016(+)
Zm00001d017027::5:183111752-183113753(-)
Zm00001d005542::2:178095027-178097028(+)
Zm00001d014714::5:60217873-60219874(+)
Zm00001d017085::5:184888708-184890709(+)
Zm00001d033148::1:252129261-252131262(-)
Zm00001d020004::7:85029696-85031697(+)
Zm00001d003088::2:31841147-31843148(-)
Zm00001d002263::2:9128187-9130188(+)
Zm00001d028538::1:38584788-38586789(+)
Zm00001d018719::7:3076648-3078649(+)
Zm00001d034805::1:302474100-302476101(+)
Zm00001d053123::4:214605608-214607609(-)
Zm00001d048554::9:158619640-158621641(+)
Zm00001d003667::2:53273342-53275343(-)
Zm00001d034196::1:286306526-286308527(+)
Zm00001d013130::5:5227314-5229315(+)
Zm00001d035113::6:5767104-5769105(+)
Zm00001d039628::3:9474211-9476212(-)
Zm00001d039671::3:11563006-11565007(-)
Zm00001d026122::10:138967652-138969653(-)
Zm00001d051063::4:140064881-140066882(-)
Zm00001d040233::3:33138876-33140877(+)
Zm00001d025901::10:133324840-133326841(+)
Zm00001d029675::1:82277870-82279871(-)
Zm00001d005917::2:192691518-192693519(-)
Zm00001d005580::2:179435810-179437811(-)
Zm00001d051465::4:159609924-159611925(-)
Zm00001d004731::2:134452243-134454244(+)
Zm00001d049043::4:13723884-13725885(+)
Zm00001d036206::6:77075325-77077326(+)
Zm00001d008851::8:22555739-22557740(-)
Zm00001d045926::9:47432772-47434773(-)
Zm00001d018825::7:6511247-6513248(+)
Zm00001d020220::7:100666289-100668290(-)
Zm00001d017703::5:204686775-204688776(-)
Zm00001d017434::5:195858806-195860807(+)
Zm00001d047500::9:132755030-132757031(-)
Zm00001d021634::7:158645689-158647690(-)
Zm00001d001952::2:3432414-3434415(-)
Zm00001d042675::3:176503712-176505713(-)
Zm00001d013095::5:4678733-4680734(+)
Zm00001d024028::10:37898656-37900657(-)
Zm00001d007442::2:231783994-231785995(+)
Zm00001d027318::1:2825534-2827535(+)
Zm00001d007968::2:244322993-244324994(-)
Zm00001d050334::4:81954793-81956794(-)
Zm00001d016214::5:150603375-150605376(-)
Zm00001d052307::4:186589228-186591229(+)
Zm00001d009645::8:74158356-74160357(+)
Zm00001d010855::8:130581575-130583576(-)
Zm00001d018533::5:222568017-222570018(+)
Zm00001d007070::2:221395198-221397199(+)
Zm00001d022307::7:174847021-174849022(-)
Zm00001d025833::10:131302577-131304578(+)
Zm00001d018289::5:218021790-218023791(-)
Zm00001d025062::10:102245412-102247413(+)
Zm00001d022153::7:171370356-171372357(-)
Zm00001d033357::1:260112919-260114920(+)
Zm00001d053305::4:225235861-225237862(+)
Zm00001d045448::9:22517840-22519841(-)
Zm00001d005978::2:194542436-194544437(+)
Zm00001d045491::9:24410753-24412754(+)
Zm00001d010940::8:134325603-134327604(-)
Zm00001d001823::2:1522434-1524435(+)
Zm00001d025140::10:106279211-106281212(+)
Zm00001d020861::7:134915284-134917285(+)
Zm00001d011422::8:150109976-150111977(-)
Zm00001d017614::5:201748122-201750123(-)
Zm00001d013699::5:17862104-17864105(-)
Zm00001d013416::5:10765106-10767107(-)
Zm00001d042180::3:155203096-155205097(-)
Zm00001d052828::4:202069171-202071172(-)
Zm00001d039677::3:11690959-11692960(-)
Zm00001d053678::4:238899841-238901842(-)
Zm00001d039878::3:17380493-17382494(-)
Zm00001d035666::6:40025648-40027649(+)
Zm00001d007571::2:235047394-235049395(+)
Zm00001d045519::9:25260935-25262936(-)
Zm00001d007729::2:238305982-238307983(-)
Zm00001d025532::10:121532320-121534321(-)
Zm00001d031120::1:178018979-178020980(+)
Zm00001d034388::1:291661338-291663339(+)
Zm00001d029696::1:82923331-82925332(+)
Zm00001d004960::2:150750150-150752151(+)
Zm00001d017468::5:196758978-196760979(-)
Zm00001d048705::4:3673902-3675903(-)
Zm00001d002346::2:10647670-10649671(+)
Zm00001d022384::7:176520851-176522852(+)
Zm00001d016332::5:157722042-157724043(+)
Zm00001d003146::2:33735255-33737256(+)
Zm00001d027626::1:9403417-9405418(+)
Zm00001d038660::6:161966577-161968578(+)
Zm00001d028355::1:31793089-31795090(+)
Zm00001d007080::2:221782580-221784581(+)
Zm00001d001970::2:3706172-3708173(+)
Zm00001d018872::7:7903607-7905608(+)
Zm00001d027557::1:8127541-8129542(+)
Zm00001d013098::5:4700384-4702385(-)
Zm00001d011154::8:140939333-140941334(-)
Zm00001d026483::10:146815944-146817945(-)
Zm00001d024314::10:63670919-63672920(+)
```
