## Supplementary material for "A comprehensive map of preferentially located motifs reveals distinct proximal *cis*-regulatory elements in plants": CAGGTCAT_containing_gene_set.txt

```
#Occurences of CAGGTCAT between 234 and 246 (positions relative to the transcription start site)
#36 sequences with CAGGTCAT in this interval
#0.14% of the sequences in promoter set with CAGGTCAT (set with 25199 sequences)
Zm00001d044559::3:231693124-231695125(+)
Zm00001d018926::7:9493218-9495219(-)
Zm00001d023396::10:4672874-4674875(+)
Zm00001d024481::10:73440959-73442960(+)
Zm00001d029640::1:80884696-80886697(+)
Zm00001d035705::6:41906739-41908740(+)
Zm00001d015672::5:105096523-105098524(+)
Zm00001d025501::10:120599528-120601529(-)
Zm00001d021768::7:162730127-162732128(-)
Zm00001d037775::6:137238226-137240227(+)
Zm00001d043819::3:210961866-210963867(+)
Zm00001d002859::2:24839170-24841171(+)
Zm00001d012950::5:2321180-2323181(-)
Zm00001d011312::8:146413007-146415008(+)
Zm00001d047929::9:145593270-145595271(-)
Zm00001d028079::1:22189289-22191290(+)
Zm00001d039503::3:6082514-6084515(-)
Zm00001d044993::9:9497746-9499747(-)
Zm00001d016711::5:173430742-173432743(-)
Zm00001d019619::7:46403812-46405813(-)
Zm00001d034272::1:288311693-288313694(+)
Zm00001d033102::1:250201773-250203774(+)
Zm00001d042515::3:170298863-170300864(+)
Zm00001d049921::4:52818057-52820058(-)
Zm00001d054098::4:246454035-246456036(+)
Zm00001d025497::10:120582967-120584968(-)
Zm00001d009361::8:59480365-59482366(+)
Zm00001d052723::4:198868966-198870967(+)
Zm00001d027697::1:11317575-11319576(-)
Zm00001d039315::3:1541239-1543240(-)
Zm00001d015455::5:91168860-91170861(-)
Zm00001d033808::1:274300169-274302170(+)
Zm00001d012379::8:173239232-173241233(-)
Zm00001d011474::8:151592399-151594400(+)
Zm00001d046890::9:109048145-109050146(+)
Zm00001d016968::5:181545374-181547375(-)
```
