## Supplementary material for "A comprehensive map of preferentially located motifs reveals distinct proximal *cis*-regulatory elements in plants": CAGGTCCC_containing_gene_set.txt

```
#Occurences of CAGGTCCC between 317 and 426 (positions relative to the transcription start site)
#97 sequences with CAGGTCCC in this interval
#0.38% of the sequences in promoter set with CAGGTCCC (set with 25199 sequences)
Zm00001d051938::4:174853464-174855465(+)
Zm00001d043168::3:190458081-190460082(-)
Zm00001d015653::5:103231198-103233199(+)
Zm00001d029286::1:64852764-64854765(-)
Zm00001d043174::3:190627944-190629945(-)
Zm00001d006855::2:217972061-217974062(-)
Zm00001d005285::2:167703985-167705986(+)
Zm00001d001796::2:1049843-1051844(-)
Zm00001d048560::9:158681639-158683640(+)
Zm00001d007108::2:222398183-222400184(+)
Zm00001d029860::1:90855931-90857932(+)
Zm00001d001844::2:1717595-1719596(-)
Zm00001d016474::5:163735780-163737781(+)
Zm00001d031837::1:203224755-203226756(-)
Zm00001d048281::9:153815930-153817931(-)
Zm00001d013154::5:5502322-5504323(+)
Zm00001d019949::7:79133310-79135311(-)
Zm00001d049857::4:48656211-48658212(+)
Zm00001d035616::6:37238553-37240554(-)
Zm00001d027447::1:5495039-5497040(+)
Zm00001d013141::5:5376113-5378114(-)
Zm00001d042618::3:174086553-174088554(-)
Zm00001d042932::3:184471015-184473016(-)
Zm00001d006453::2:208704254-208706255(+)
Zm00001d028373::1:32470595-32472596(+)
Zm00001d005436::2:173913886-173915887(+)
Zm00001d014199::5:36183218-36185219(-)
Zm00001d003606::2:49810909-49812910(-)
Zm00001d017988::5:211454210-211456211(+)
Zm00001d003601::2:49475072-49477073(+)
Zm00001d034077::1:283420853-283422854(+)
Zm00001d047401::9:128896142-128898143(-)
Zm00001d038874::6:166208502-166210503(-)
Zm00001d006410::2:206970586-206972587(+)
Zm00001d028172::1:25154106-25156107(+)
Zm00001d046260::9:77052790-77054791(-)
Zm00001d010171::8:102866377-102868378(-)
Zm00001d005739::2:185517352-185519353(-)
Zm00001d046856::9:108418396-108420397(+)
Zm00001d019184::7:20592090-20594091(-)
Zm00001d045792::9:39398930-39400931(+)
Zm00001d029594::1:78238318-78240319(+)
Zm00001d031493::1:191849144-191851145(-)
Zm00001d047245::9:123902126-123904127(-)
Zm00001d002684::2:19211382-19213383(-)
Zm00001d051419::4:157821496-157823497(+)
Zm00001d005659::2:182561137-182563138(+)
Zm00001d050584::4:102570224-102572225(-)
Zm00001d052994::4:207996254-207998255(-)
Zm00001d004075::2:80536537-80538538(-)
Zm00001d010881::8:132067670-132069671(+)
Zm00001d046035::9:57473525-57475526(-)
Zm00001d004470::2:113928496-113930497(+)
Zm00001d037961::6:143614047-143616048(-)
Zm00001d013131::5:5237815-5239816(+)
Zm00001d013253::5:7144890-7146891(+)
Zm00001d013455::5:12055985-12057986(-)
Zm00001d035534::6:31467127-31469128(-)
Zm00001d007103::2:222360254-222362255(-)
Zm00001d003605::2:49737181-49739182(-)
Zm00001d038664::6:162205083-162207084(-)
Zm00001d007384::2:230437289-230439290(+)
Zm00001d017957::5:210865537-210867538(-)
Zm00001d034326::1:289336050-289338051(-)
Zm00001d039475::3:5282635-5284636(+)
Zm00001d034867::1:304248517-304250518(+)
Zm00001d022214::7:172944803-172946804(-)
Zm00001d002974::2:28499282-28501283(-)
Zm00001d045926::9:47432772-47434773(-)
Zm00001d029025::1:55180961-55182962(-)
Zm00001d006683::2:214237047-214239048(+)
Zm00001d008898::8:24391387-24393388(-)
Zm00001d037962::6:143662736-143664737(-)
Zm00001d047340::9:126971482-126973483(+)
Zm00001d031002::1:172830717-172832718(+)
Zm00001d046995::9:114410011-114412012(-)
Zm00001d032608::1:231929915-231931916(+)
Zm00001d019257::7:24291113-24293114(+)
Zm00001d013503::5:12935695-12937696(-)
Zm00001d043137::3:189986586-189988587(+)
Zm00001d039139::6:170960138-170962139(+)
Zm00001d045861::9:44260478-44262479(-)
Zm00001d009349::8:57888839-57890840(-)
Zm00001d043998::3:216141676-216143677(-)
Zm00001d019443::7:34022318-34024319(-)
Zm00001d043490::3:201673441-201675442(+)
Zm00001d033271::1:256838291-256840292(-)
Zm00001d046390::9:86859029-86861030(-)
Zm00001d003607::2:49878331-49880332(-)
Zm00001d018924::7:9441405-9443406(-)
Zm00001d026633::10:149200258-149202259(-)
Zm00001d034602::1:297603676-297605677(+)
Zm00001d038620::6:161063468-161065469(-)
Zm00001d040242::3:33399852-33401853(+)
Zm00001d006938::2:219890910-219892911(-)
Zm00001d030739::1:157117413-157119414(+)
Zm00001d012882::5:1578446-1580447(-)
```
