## Supplementary material for "A comprehensive map of preferentially located motifs reveals distinct proximal *cis*-regulatory elements in plants": CAGGTGAA_containing_gene_set.txt

```
#Occurences of CAGGTGAA between 378 and 400 (positions relative to the transcription start site)
#53 sequences with CAGGTGAA in this interval
#0.21% of the sequences in promoter set with CAGGTGAA (set with 25199 sequences)
Zm00001d033980::1:279981248-279983249(-)
Zm00001d011461::8:151000672-151002673(+)
Zm00001d039959::3:20749840-20751841(+)
Zm00001d010590::8:121142851-121144852(+)
Zm00001d039886::3:17687441-17689442(+)
Zm00001d025469::10:119878389-119880390(-)
Zm00001d014641::5:57053893-57055894(+)
Zm00001d020911::7:136266089-136268090(+)
Zm00001d028240::1:27697182-27699183(-)
Zm00001d015151::5:77108573-77110574(-)
Zm00001d014516::5:51297181-51299182(-)
Zm00001d008815::8:21388042-21390043(-)
Zm00001d003701::2:55226076-55228077(+)
Zm00001d012287::8:171911007-171913008(+)
Zm00001d031876::1:205134908-205136909(-)
Zm00001d025192::10:108464415-108466416(-)
Zm00001d053900::4:243347587-243349588(+)
Zm00001d017938::5:210400654-210402655(-)
Zm00001d053128::4:214989340-214991341(-)
Zm00001d051458::4:159346870-159348871(+)
Zm00001d035772::6:46914143-46916144(+)
Zm00001d032817::1:239150370-239152371(+)
Zm00001d017030::5:183184352-183186353(-)
Zm00001d008458::8:9252892-9254893(+)
Zm00001d006240::2:202630422-202632423(-)
Zm00001d021716::7:161219158-161221159(+)
Zm00001d046231::9:73619809-73621810(+)
Zm00001d021961::7:167200157-167202158(+)
Zm00001d048396::9:155581805-155583806(+)
Zm00001d032058::1:211052637-211054638(+)
Zm00001d010803::8:128339218-128341219(+)
Zm00001d043216::3:192129064-192131065(+)
Zm00001d048792::4:5626502-5628503(+)
Zm00001d042059::3:149109991-149111992(+)
Zm00001d034491::1:294499602-294501603(+)
Zm00001d036981::6:108211370-108213371(-)
Zm00001d013851::5:22713173-22715174(-)
Zm00001d028807::1:46962551-46964552(+)
Zm00001d008201::8:988322-990323(+)
Zm00001d007630::2:236507349-236509350(-)
Zm00001d016540::5:166687442-166689443(+)
Zm00001d050748::4:120552306-120554307(+)
Zm00001d036234::6:78448086-78450087(+)
Zm00001d020311::7:105595123-105597124(-)
Zm00001d042611::3:173557673-173559674(+)
Zm00001d025963::10:134961283-134963284(-)
Zm00001d048366::9:155191196-155193197(-)
Zm00001d035698::6:41670517-41672518(+)
Zm00001d043124::3:189750918-189752919(-)
Zm00001d040456::3:44225537-44227538(+)
Zm00001d037526::6:128131200-128133201(-)
Zm00001d031145::1:179584080-179586081(+)
Zm00001d002154::2:6867695-6869696(+)
```
