## Supplementary material for "A comprehensive map of preferentially located motifs reveals distinct proximal *cis*-regulatory elements in plants": CAGGTGT_containing_gene_set.txt

```
#Occurences of CAGGTGT between 374 and 450 (positions relative to the transcription start site)
#309 sequences with CAGGTGT in this interval
#1.23% of the sequences in promoter set with CAGGTGT (set with 25199 sequences)
Zm00001d037209::6:115846517-115848518(+)
Zm00001d039366::3:2657989-2659990(-)
Zm00001d006871::2:218307897-218309898(+)
Zm00001d002209::2:8280296-8282297(+)
Zm00001d039716::3:12833840-12835841(+)
Zm00001d005488::2:175659456-175661457(-)
Zm00001d040010::3:22860349-22862350(-)
Zm00001d008765::8:19527779-19529780(-)
Zm00001d048471::9:156888602-156890603(+)
Zm00001d025416::10:117963680-117965681(-)
Zm00001d017593::5:201048342-201050343(-)
Zm00001d042662::3:175815196-175817197(+)
Zm00001d030556::1:143751820-143753821(-)
Zm00001d012466::8:175045135-175047136(-)
Zm00001d002344::2:10632871-10634872(+)
Zm00001d014569::5:53757990-53759991(-)
Zm00001d031970::1:208242070-208244071(+)
Zm00001d006419::2:207347092-207349093(+)
Zm00001d024278::10:61395774-61397775(+)
Zm00001d042896::3:183207401-183209402(-)
Zm00001d025985::10:135305623-135307624(+)
Zm00001d020087::7:91037629-91039630(-)
Zm00001d015500::5:94104611-94106612(-)
Zm00001d025690::10:126318419-126320420(+)
Zm00001d041842::3:140252829-140254830(-)
Zm00001d003655::2:52538666-52540667(-)
Zm00001d020772::7:131857148-131859149(-)
Zm00001d018952::7:10372255-10374256(-)
Zm00001d020536::7:121384267-121386268(-)
Zm00001d020806::7:133442380-133444381(+)
Zm00001d015622::5:101913080-101915081(+)
Zm00001d017727::5:205302583-205304584(+)
Zm00001d005656::2:182284614-182286615(-)
Zm00001d004775::2:138479346-138481347(-)
Zm00001d053450::4:232077137-232079138(-)
Zm00001d047546::9:134871989-134873990(+)
Zm00001d041489::3:123605599-123607600(+)
Zm00001d031930::1:207129013-207131014(+)
Zm00001d046511::9:93194900-93196901(-)
Zm00001d009242::8:46228710-46230711(+)
Zm00001d023680::10:15097783-15099784(-)
Zm00001d033859::1:276071834-276073835(+)
Zm00001d023596::10:11355443-11357444(+)
Zm00001d018529::5:222528225-222530226(-)
Zm00001d010923::8:133673022-133675023(-)
Zm00001d012323::8:172422192-172424193(+)
Zm00001d016866::5:178640091-178642092(+)
Zm00001d006589::2:211705945-211707946(-)
Zm00001d003119::2:32816193-32818194(+)
Zm00001d003469::2:45237237-45239238(+)
Zm00001d014853::5:65590339-65592340(+)
Zm00001d017222::5:189366370-189368371(-)
Zm00001d050388::4:85200274-85202275(+)
Zm00001d020107::7:92388894-92390895(-)
Zm00001d026637::10:149250584-149252585(+)
Zm00001d052820::4:202004490-202006491(+)
Zm00001d038371::6:155674184-155676185(+)
Zm00001d022088::7:169849221-169851222(-)
Zm00001d004467::2:113709702-113711703(+)
Zm00001d014436::5:46820199-46822200(-)
Zm00001d023747::10:18442195-18444196(-)
Zm00001d049945::4:54601928-54603929(+)
Zm00001d051510::4:160973658-160975659(+)
Zm00001d032152::1:214578906-214580907(-)
Zm00001d036320::6:84011862-84013863(-)
Zm00001d009765::8:80234163-80236164(+)
Zm00001d010888::8:132246645-132248646(-)
Zm00001d022636::7:181975214-181977215(-)
Zm00001d035666::6:40025648-40027649(+)
Zm00001d039987::3:21838570-21840571(-)
Zm00001d047605::9:136921777-136923778(-)
Zm00001d038619::6:161019993-161021994(+)
Zm00001d018047::5:212850184-212852185(-)
Zm00001d021687::7:160064710-160066711(+)
Zm00001d041750::3:135902048-135904049(+)
Zm00001d038172::6:150513269-150515270(-)
Zm00001d023934::10:29996129-29998130(+)
Zm00001d024209::10:56569096-56571097(-)
Zm00001d039032::6:168947957-168949958(-)
Zm00001d022084::7:169765130-169767131(-)
Zm00001d042357::3:163191835-163193836(-)
Zm00001d039086::6:169731921-169733922(+)
Zm00001d018610::7:837728-839729(+)
Zm00001d026030::10:136403865-136405866(-)
Zm00001d050217::4:74115994-74117995(-)
Zm00001d049805::4:45461241-45463242(-)
Zm00001d034171::1:285659688-285661689(+)
Zm00001d048386::9:155335962-155337963(+)
Zm00001d003895::2:65738510-65740511(-)
Zm00001d022216::7:172960653-172962654(-)
Zm00001d005694::2:183650411-183652412(+)
Zm00001d022176::7:171739160-171741161(+)
Zm00001d039246::3:478968-480969(+)
Zm00001d041509::3:124924886-124926887(+)
Zm00001d027918::1:17614629-17616630(-)
Zm00001d009642::8:74130066-74132067(-)
Zm00001d050822::4:124716937-124718938(-)
Zm00001d034222::1:287044875-287046876(+)
Zm00001d033203::1:253922414-253924415(+)
Zm00001d044367::3:226314840-226316841(-)
Zm00001d053974::4:244499336-244501337(+)
Zm00001d013237::5:6850163-6852164(+)
Zm00001d030703::1:154504419-154506420(-)
Zm00001d039674::3:11573558-11575559(+)
Zm00001d004463::2:113567148-113569149(-)
Zm00001d014098::5:32363252-32365253(+)
Zm00001d032383::1:224769868-224771869(-)
Zm00001d035534::6:31467127-31469128(-)
Zm00001d013548::5:14042365-14044366(-)
Zm00001d027813::1:14322810-14324811(-)
Zm00001d050510::4:95031932-95033933(+)
Zm00001d024527::10:76463662-76465663(-)
Zm00001d022246::7:173542360-173544361(+)
Zm00001d006347::2:205256933-205258934(-)
Zm00001d002229::2:8408369-8410370(+)
Zm00001d047811::9:142368703-142370704(+)
Zm00001d045424::9:21658739-21660740(-)
Zm00001d052830::4:202078494-202080495(-)
Zm00001d020425::7:113229811-113231812(-)
Zm00001d004875::2:145682177-145684178(+)
Zm00001d027326::1:2975513-2977514(+)
Zm00001d010975::8:135638788-135640789(+)
Zm00001d046638::9:100060804-100062805(-)
Zm00001d044040::3:217474955-217476956(+)
Zm00001d049109::4:16376310-16378311(-)
Zm00001d005024::2:154433882-154435883(+)
Zm00001d010894::8:132442590-132444591(-)
Zm00001d048184::9:151926157-151928158(+)
Zm00001d006098::2:198148044-198150045(-)
Zm00001d012965::5:2441522-2443523(-)
Zm00001d026482::10:146766667-146768668(+)
Zm00001d027971::1:18770594-18772595(-)
Zm00001d027784::1:13439225-13441226(-)
Zm00001d053372::4:228103943-228105944(-)
Zm00001d051188::4:147842976-147844977(-)
Zm00001d016524::5:166273012-166275013(-)
Zm00001d015683::5:107118304-107120305(+)
Zm00001d032117::1:213690422-213692423(-)
Zm00001d050386::4:85165605-85167606(+)
Zm00001d032081::1:211941864-211943865(+)
Zm00001d007162::2:223619537-223621538(-)
Zm00001d025760::10:128640246-128642247(+)
Zm00001d029141::1:60321449-60323450(+)
Zm00001d012450::8:174727376-174729377(+)
Zm00001d047153::9:120195332-120197333(-)
Zm00001d028540::1:38643314-38645315(+)
Zm00001d049789::4:44707979-44709980(-)
Zm00001d009542::8:69432047-69434048(+)
Zm00001d021177::7:145080882-145082883(-)
Zm00001d025893::10:133217263-133219264(+)
Zm00001d020519::7:120445075-120447076(-)
Zm00001d008642::8:15548788-15550789(-)
Zm00001d009688::8:75937339-75939340(+)
Zm00001d018528::5:222515900-222517901(+)
Zm00001d018527::5:222516482-222518483(-)
Zm00001d019105::7:16886470-16888471(+)
Zm00001d002223::2:8386101-8388102(+)
Zm00001d028669::1:42454288-42456289(-)
Zm00001d033941::1:279278382-279280383(-)
Zm00001d052980::4:207107982-207109983(-)
Zm00001d009316::8:55099566-55101567(+)
Zm00001d052457::4:190411131-190413132(-)
Zm00001d035511::6:30355855-30357856(-)
Zm00001d029709::1:83410901-83412902(+)
Zm00001d012845::5:1065030-1067031(+)
Zm00001d034804::1:302474998-302476999(-)
Zm00001d030881::1:165230235-165232236(+)
Zm00001d035626::6:37494033-37496034(+)
Zm00001d038830::6:165361825-165363826(+)
Zm00001d032362::1:224026153-224028154(-)
Zm00001d011989::8:166004809-166006810(+)
Zm00001d028360::1:32051962-32053963(-)
Zm00001d044180::3:221248492-221250493(+)
Zm00001d005419::2:173365155-173367156(+)
Zm00001d033011::1:246868940-246870941(+)
Zm00001d032636::1:232681071-232683072(-)
Zm00001d012969::5:2465925-2467926(+)
Zm00001d022603::7:180894347-180896348(-)
Zm00001d034124::1:284543454-284545455(-)
Zm00001d007384::2:230437289-230439290(+)
Zm00001d021596::7:157693471-157695472(+)
Zm00001d024155::10:50394212-50396213(-)
Zm00001d013041::5:3611856-3613857(+)
Zm00001d032465::1:227583073-227585074(-)
Zm00001d008952::8:26875068-26877069(+)
Zm00001d011420::8:150004936-150006937(-)
Zm00001d007390::2:230563409-230565410(-)
Zm00001d042685::3:176825881-176827882(+)
Zm00001d014753::5:61555899-61557900(-)
Zm00001d007670::2:237177727-237179728(+)
Zm00001d022221::7:172993965-172995966(-)
Zm00001d048139::9:150707322-150709323(+)
Zm00001d015982::5:136645460-136647461(-)
Zm00001d050994::4:135918176-135920177(+)
Zm00001d020563::7:122391196-122393197(+)
Zm00001d003160::2:34004698-34006699(+)
Zm00001d038664::6:162205083-162207084(-)
Zm00001d006853::2:217838693-217840694(-)
Zm00001d033005::1:246789050-246791051(+)
Zm00001d010225::8:104664602-104666603(+)
Zm00001d037864::6:140111632-140113633(+)
Zm00001d038752::6:163883669-163885670(+)
Zm00001d051017::4:137139854-137141855(-)
Zm00001d048531::9:157937596-157939597(+)
Zm00001d012446::8:174686321-174688322(+)
Zm00001d027504::1:6906095-6908096(+)
Zm00001d013787::5:20162127-20164128(+)
Zm00001d014192::5:35783364-35785365(+)
Zm00001d051459::4:159423849-159425850(+)
Zm00001d018183::5:215964274-215966275(+)
Zm00001d050934::4:132597931-132599932(+)
Zm00001d020643::7:126242993-126244994(-)
Zm00001d013709::5:18226540-18228541(-)
Zm00001d021410::7:151483897-151485898(-)
Zm00001d017236::5:189993938-189995939(+)
Zm00001d007616::2:236349868-236351869(-)
Zm00001d035065::6:3643257-3645258(+)
Zm00001d045692::9:33565013-33567014(-)
Zm00001d021647::7:159046485-159048486(-)
Zm00001d052781::4:200743516-200745517(-)
Zm00001d010834::8:129333942-129335943(-)
Zm00001d030069::1:103278819-103280820(+)
Zm00001d010145::8:101317025-101319026(-)
Zm00001d021535::7:155282939-155284940(-)
Zm00001d041859::3:141382412-141384413(+)
Zm00001d005453::2:174634622-174636623(+)
Zm00001d042479::3:169014319-169016320(-)
Zm00001d009103::8:36536551-36538552(-)
Zm00001d033038::1:248252646-248254647(-)
Zm00001d004396::2:108734741-108736742(+)
Zm00001d024395::10:68728373-68730374(+)
Zm00001d036990::6:108474743-108476744(-)
Zm00001d003809::2:60193873-60195874(+)
Zm00001d018696::7:2697397-2699398(+)
Zm00001d048655::4:2666691-2668692(+)
Zm00001d018340::5:218865091-218867092(-)
Zm00001d043155::3:190316963-190318964(-)
Zm00001d047810::9:142360087-142362088(-)
Zm00001d045448::9:22517840-22519841(-)
Zm00001d026284::10:142768056-142770057(-)
Zm00001d022150::7:171310140-171312141(+)
Zm00001d007435::2:231644638-231646639(-)
Zm00001d030132::1:108198441-108200442(+)
Zm00001d040651::3:56283210-56285211(-)
Zm00001d051664::4:166087230-166089231(+)
Zm00001d007604::2:236075851-236077852(+)
Zm00001d025309::10:113730119-113732120(-)
Zm00001d027938::1:18003146-18005147(-)
Zm00001d051976::4:175713375-175715376(+)
Zm00001d015758::5:116975883-116977884(-)
Zm00001d048969::4:11097003-11099004(+)
Zm00001d025208::10:109170394-109172395(+)
Zm00001d025683::10:126172073-126174074(+)
Zm00001d030870::1:164367796-164369797(-)
Zm00001d041979::3:146473216-146475217(-)
Zm00001d050574::4:101522944-101524945(-)
Zm00001d006573::2:211265084-211267085(-)
Zm00001d040577::3:50993579-50995580(-)
Zm00001d010950::8:134828167-134830168(+)
Zm00001d005744::2:185662310-185664311(+)
Zm00001d039890::3:18009049-18011050(+)
Zm00001d025203::10:108949049-108951050(-)
Zm00001d053349::4:227108253-227110254(-)
Zm00001d052674::4:196904789-196906790(-)
Zm00001d030752::1:158195363-158197364(+)
Zm00001d046856::9:108418396-108420397(+)
Zm00001d028646::1:41718044-41720045(+)
Zm00001d034544::1:295924076-295926077(+)
Zm00001d002789::2:22697102-22699103(+)
Zm00001d007672::2:237203056-237205057(+)
Zm00001d022510::7:179103593-179105594(+)
Zm00001d009661::8:74954655-74956656(+)
Zm00001d009774::8:80506827-80508828(+)
Zm00001d036905::6:106076861-106078862(-)
Zm00001d013365::5:9790592-9792593(-)
Zm00001d051592::4:163976803-163978804(+)
Zm00001d021288::7:147969254-147971255(+)
Zm00001d044865::9:5840797-5842798(-)
Zm00001d020183::7:98087656-98089657(+)
Zm00001d021943::7:166610766-166612767(+)
Zm00001d051987::4:175914057-175916058(+)
Zm00001d052232::4:184154644-184156645(+)
Zm00001d049873::4:49839290-49841291(+)
Zm00001d028599::1:40282241-40284242(+)
Zm00001d010883::8:132074132-132076133(+)
Zm00001d025342::10:114815794-114817795(+)
Zm00001d007289::2:226919361-226921362(-)
Zm00001d012996::5:2884865-2886866(+)
Zm00001d026014::10:136048922-136050923(-)
Zm00001d031963::1:208072096-208074097(+)
Zm00001d024910::10:94434703-94436704(+)
Zm00001d002215::2:8314817-8316818(+)
Zm00001d024844::10:90480606-90482607(+)
Zm00001d043688::3:207416662-207418663(+)
Zm00001d024459::10:71760474-71762475(-)
Zm00001d051755::4:168936693-168938694(-)
Zm00001d016877::5:179233474-179235475(-)
Zm00001d040684::3:58040913-58042914(-)
Zm00001d047809::9:142343263-142345264(+)
Zm00001d002203::2:8235959-8237960(+)
Zm00001d048994::4:11922811-11924812(-)
Zm00001d003100::2:32064389-32066390(-)
Zm00001d047065::9:117084725-117086726(+)
Zm00001d014965::5:70371991-70373992(-)
Zm00001d032534::1:229829772-229831773(+)
Zm00001d001952::2:3432414-3434415(-)
Zm00001d002501::2:14155308-14157309(-)
Zm00001d015244::5:80937056-80939057(-)
Zm00001d040091::3:27156614-27158615(+)
```
