## Supplementary material for "A comprehensive map of preferentially located motifs reveals distinct proximal *cis*-regulatory elements in plants": CAGGTGTG_containing_gene_set.txt

```
#Occurences of CAGGTGTG between 370 and 461 (positions relative to the transcription start site)
#146 sequences with CAGGTGTG in this interval
#0.58% of the sequences in promoter set with CAGGTGTG (set with 25199 sequences)
Zm00001d043155::3:190316963-190318964(-)
Zm00001d052653::4:196012455-196014456(-)
Zm00001d034222::1:287044875-287046876(+)
Zm00001d007384::2:230437289-230439290(+)
Zm00001d046856::9:108418396-108420397(+)
Zm00001d043688::3:207416662-207418663(+)
Zm00001d035534::6:31467127-31469128(-)
Zm00001d010145::8:101317025-101319026(-)
Zm00001d047810::9:142360087-142362088(-)
Zm00001d024155::10:50394212-50396213(-)
Zm00001d005024::2:154433882-154435883(+)
Zm00001d005148::2:161095983-161097984(-)
Zm00001d010923::8:133673022-133675023(-)
Zm00001d004875::2:145682177-145684178(+)
Zm00001d030881::1:165230235-165232236(+)
Zm00001d034544::1:295924076-295926077(+)
Zm00001d027504::1:6906095-6908096(+)
Zm00001d020806::7:133442380-133444381(+)
Zm00001d002043::2:4927969-4929970(-)
Zm00001d007672::2:237203056-237205057(+)
Zm00001d038664::6:162205083-162207084(-)
Zm00001d052674::4:196904789-196906790(-)
Zm00001d040684::3:58040913-58042914(-)
Zm00001d033203::1:253922414-253924415(+)
Zm00001d008952::8:26875068-26877069(+)
Zm00001d038224::6:151979299-151981300(-)
Zm00001d044865::9:5840797-5842798(-)
Zm00001d025309::10:113730119-113732120(-)
Zm00001d018340::5:218865091-218867092(-)
Zm00001d003160::2:34004698-34006699(+)
Zm00001d015683::5:107118304-107120305(+)
Zm00001d029709::1:83410901-83412902(+)
Zm00001d008765::8:19527779-19529780(-)
Zm00001d009765::8:80234163-80236164(+)
Zm00001d050217::4:74115994-74117995(-)
Zm00001d010834::8:129333942-129335943(-)
Zm00001d051510::4:160973658-160975659(+)
Zm00001d047546::9:134871989-134873990(+)
Zm00001d023747::10:18442195-18444196(-)
Zm00001d020772::7:131857148-131859149(-)
Zm00001d042685::3:176825881-176827882(+)
Zm00001d006098::2:198148044-198150045(-)
Zm00001d022088::7:169849221-169851222(-)
Zm00001d012996::5:2884865-2886866(+)
Zm00001d048471::9:156888602-156890603(+)
Zm00001d052830::4:202078494-202080495(-)
Zm00001d039295::3:1200297-1202298(+)
Zm00001d044180::3:221248492-221250493(+)
Zm00001d050934::4:132597931-132599932(+)
Zm00001d015500::5:94104611-94106612(-)
Zm00001d026166::10:140247979-140249980(+)
Zm00001d028646::1:41718044-41720045(+)
Zm00001d018610::7:837728-839729(+)
Zm00001d021687::7:160064710-160066711(+)
Zm00001d007670::2:237177727-237179728(+)
Zm00001d033005::1:246789050-246791051(+)
Zm00001d038830::6:165361825-165363826(+)
Zm00001d004467::2:113709702-113711703(+)
Zm00001d027784::1:13439225-13441226(-)
Zm00001d051976::4:175713375-175715376(+)
Zm00001d033941::1:279278382-279280383(-)
Zm00001d051459::4:159423849-159425850(+)
Zm00001d040577::3:50993579-50995580(-)
Zm00001d018527::5:222516482-222518483(-)
Zm00001d007616::2:236349868-236351869(-)
Zm00001d047605::9:136921777-136923778(-)
Zm00001d024278::10:61395774-61397775(+)
Zm00001d009242::8:46228710-46230711(+)
Zm00001d005419::2:173365155-173367156(+)
Zm00001d025416::10:117963680-117965681(-)
Zm00001d024395::10:68728373-68730374(+)
Zm00001d035065::6:3643257-3645258(+)
Zm00001d013787::5:20162127-20164128(+)
Zm00001d047809::9:142343263-142345264(+)
Zm00001d024910::10:94434703-94436704(+)
Zm00001d051755::4:168936693-168938694(-)
Zm00001d033038::1:248252646-248254647(-)
Zm00001d006589::2:211705945-211707946(-)
Zm00001d037209::6:115846517-115848518(+)
Zm00001d030703::1:154504419-154506420(-)
Zm00001d054079::4:245972644-245974645(+)
Zm00001d039890::3:18009049-18011050(+)
Zm00001d048969::4:11097003-11099004(+)
Zm00001d020643::7:126242993-126244994(-)
Zm00001d052820::4:202004490-202006491(+)
Zm00001d031040::1:174738137-174740138(+)
Zm00001d039032::6:168947957-168949958(-)
Zm00001d012145::8:168874745-168876746(-)
Zm00001d023680::10:15097783-15099784(-)
Zm00001d042479::3:169014319-169016320(-)
Zm00001d041750::3:135902048-135904049(+)
Zm00001d028360::1:32051962-32053963(-)
Zm00001d019105::7:16886470-16888471(+)
Zm00001d030902::1:166633172-166635173(-)
Zm00001d012965::5:2441522-2443523(-)
Zm00001d017593::5:201048342-201050343(-)
Zm00001d048386::9:155335962-155337963(+)
Zm00001d018529::5:222528225-222530226(-)
Zm00001d016866::5:178640091-178642092(+)
Zm00001d026482::10:146766667-146768668(+)
Zm00001d032534::1:229829772-229831773(+)
Zm00001d037864::6:140111632-140113633(+)
Zm00001d003100::2:32064389-32066390(-)
Zm00001d005744::2:185662310-185664311(+)
Zm00001d025683::10:126172073-126174074(+)
Zm00001d039430::3:4035936-4037937(+)
Zm00001d038752::6:163883669-163885670(+)
Zm00001d047811::9:142368703-142370704(+)
Zm00001d020107::7:92388894-92390895(-)
Zm00001d046638::9:100060804-100062805(-)
Zm00001d051009::4:136550720-136552721(-)
Zm00001d049789::4:44707979-44709980(-)
Zm00001d046511::9:93194900-93196901(-)
Zm00001d049550::4:34377333-34379334(-)
Zm00001d007289::2:226919361-226921362(-)
Zm00001d015244::5:80937056-80939057(-)
Zm00001d004843::2:143856637-143858638(-)
Zm00001d007604::2:236075851-236077852(+)
Zm00001d020070::7:90262997-90264998(-)
Zm00001d024209::10:56569096-56571097(-)
Zm00001d015622::5:101913080-101915081(+)
Zm00001d021410::7:151483897-151485898(-)
Zm00001d022176::7:171739160-171741161(+)
Zm00001d045424::9:21658739-21660740(-)
Zm00001d026637::10:149250584-149252585(+)
Zm00001d048184::9:151926157-151928158(+)
Zm00001d022150::7:171310140-171312141(+)
Zm00001d026284::10:142768056-142770057(-)
Zm00001d023934::10:29996129-29998130(+)
Zm00001d052980::4:207107982-207109983(-)
Zm00001d021177::7:145080882-145082883(-)
Zm00001d052781::4:200743516-200745517(-)
Zm00001d024459::10:71760474-71762475(-)
Zm00001d030870::1:164367796-164369797(-)
Zm00001d014853::5:65590339-65592340(+)
Zm00001d052232::4:184154644-184156645(+)
Zm00001d026014::10:136048922-136050923(-)
Zm00001d046438::9:89740299-89742300(-)
Zm00001d027971::1:18770594-18772595(-)
Zm00001d002344::2:10632871-10634872(+)
Zm00001d035511::6:30355855-30357856(-)
Zm00001d003809::2:60193873-60195874(+)
Zm00001d040010::3:22860349-22862350(-)
Zm00001d018952::7:10372255-10374256(-)
Zm00001d025760::10:128640246-128642247(+)
Zm00001d012323::8:172422192-172424193(+)
```
