## Supplementary material for "A comprehensive map of preferentially located motifs reveals distinct proximal *cis*-regulatory elements in plants": CAGTAAA_containing_gene_set.txt

```
#Occurences of CAGTAAA between -36 and 107 (positions relative to the transcription start site)
#705 sequences with CAGTAAA in this interval
#2.80% of the sequences in promoter set with CAGTAAA (set with 25199 sequences)
Zm00001d053553::4:233806192-233808193(+)
Zm00001d050658::4:112869527-112871528(-)
Zm00001d014903::5:67437444-67439445(+)
Zm00001d048739::4:4788844-4790845(-)
Zm00001d012465::8:174978305-174980306(-)
Zm00001d022618::7:181185772-181187773(-)
Zm00001d035835::6:54255738-54257739(+)
Zm00001d039453::3:4744283-4746284(+)
Zm00001d047058::9:116829060-116831061(-)
Zm00001d039167::6:171662826-171664827(-)
Zm00001d039369::3:2680078-2682079(+)
Zm00001d028164::1:24950902-24952903(-)
Zm00001d001959::2:3549431-3551432(-)
Zm00001d051247::4:150381520-150383521(+)
Zm00001d039341::3:2110218-2112219(+)
Zm00001d018496::5:221816145-221818146(-)
Zm00001d003365::2:41648360-41650361(-)
Zm00001d043244::3:192999228-193001229(+)
Zm00001d006061::2:196885405-196887406(+)
Zm00001d035294::6:19586719-19588720(+)
Zm00001d020512::7:119801665-119803666(+)
Zm00001d043902::3:213345931-213347932(-)
Zm00001d045570::9:27014530-27016531(-)
Zm00001d040720::3:59859751-59861752(-)
Zm00001d050611::4:104293346-104295347(-)
Zm00001d029215::1:62738587-62740588(-)
Zm00001d018274::5:217762718-217764719(-)
Zm00001d030627::1:149696242-149698243(-)
Zm00001d009958::8:92370168-92372169(-)
Zm00001d040759::3:63860822-63862823(-)
Zm00001d017769::5:206298719-206300720(-)
Zm00001d023592::10:11125240-11127241(-)
Zm00001d035947::6:61621551-61623552(-)
Zm00001d024927::10:95361929-95363930(+)
Zm00001d028423::1:34541478-34543479(-)
Zm00001d041750::3:135902048-135904049(+)
Zm00001d018213::5:216729380-216731381(-)
Zm00001d044844::9:4960923-4962924(+)
Zm00001d042016::3:147506658-147508659(+)
Zm00001d040186::3:31045937-31047938(+)
Zm00001d037519::6:128003096-128005097(-)
Zm00001d038762::6:164027077-164029078(-)
Zm00001d018367::5:219273376-219275377(+)
Zm00001d009264::8:48668382-48670383(+)
Zm00001d053997::4:244820257-244822258(+)
Zm00001d011676::8:158313265-158315266(-)
Zm00001d008515::8:11263188-11265189(-)
Zm00001d038925::6:167145978-167147979(-)
Zm00001d009138::8:38828220-38830221(-)
Zm00001d038649::6:161717752-161719753(-)
Zm00001d005125::2:159695135-159697136(-)
Zm00001d053756::4:240521715-240523716(+)
Zm00001d018130::5:214944175-214946176(-)
Zm00001d050879::4:128120528-128122529(-)
Zm00001d021314::7:148634619-148636620(-)
Zm00001d006257::2:202916608-202918609(-)
Zm00001d052555::4:192886699-192888700(+)
Zm00001d039005::6:168636517-168638518(+)
Zm00001d034714::1:300525947-300527948(-)
Zm00001d005168::2:162124472-162126473(-)
Zm00001d009578::8:71549981-71551982(-)
Zm00001d030832::1:162233276-162235277(-)
Zm00001d019503::7:37972442-37974443(-)
Zm00001d008808::8:21240037-21242038(-)
Zm00001d024158::10:51119620-51121621(+)
Zm00001d026041::10:136740103-136742104(+)
Zm00001d051022::4:137414286-137416287(-)
Zm00001d007865::2:241254809-241256810(+)
Zm00001d021072::7:142159316-142161317(-)
Zm00001d023646::10:13504117-13506118(-)
Zm00001d026000::10:135749795-135751796(-)
Zm00001d018261::5:217587502-217589503(-)
Zm00001d026323::10:143585527-143587528(-)
Zm00001d036226::6:77965078-77967079(-)
Zm00001d034777::1:302052239-302054240(-)
Zm00001d030218::1:113765746-113767747(-)
Zm00001d033451::1:263009938-263011939(+)
Zm00001d031534::1:193341563-193343564(+)
Zm00001d006223::2:202203668-202205669(-)
Zm00001d023534::10:9084199-9086200(-)
Zm00001d043406::3:198945575-198947576(-)
Zm00001d002462::2:13307249-13309250(-)
Zm00001d049020::4:12825127-12827128(+)
Zm00001d014995::5:71408630-71410631(+)
Zm00001d020310::7:105500930-105502931(+)
Zm00001d016351::5:158824870-158826871(+)
Zm00001d022425::7:177406502-177408503(+)
Zm00001d005003::2:153249386-153251387(-)
Zm00001d052174::4:181714301-181716302(+)
Zm00001d053307::4:225272272-225274273(+)
Zm00001d010628::8:122252745-122254746(-)
Zm00001d024378::10:68055743-68057744(-)
Zm00001d052888::4:203510932-203512933(-)
Zm00001d040008::3:22773657-22775658(+)
Zm00001d049155::4:18235809-18237810(-)
Zm00001d006769::2:216355840-216357841(-)
Zm00001d007307::2:227408378-227410379(-)
Zm00001d018195::5:216246824-216248825(+)
Zm00001d032441::1:226560502-226562503(+)
Zm00001d024633::10:81352137-81354138(-)
Zm00001d039154::6:171168700-171170701(-)
Zm00001d020731::7:130468582-130470583(-)
Zm00001d020623::7:125322228-125324229(-)
Zm00001d053367::4:227755786-227757787(+)
Zm00001d047850::9:143393514-143395515(-)
Zm00001d043195::3:191222060-191224061(+)
Zm00001d034298::1:288719810-288721811(+)
Zm00001d026257::10:142146183-142148184(+)
Zm00001d040020::3:23247295-23249296(+)
Zm00001d017611::5:201587785-201589786(+)
Zm00001d025985::10:135305623-135307624(+)
Zm00001d005466::2:175170755-175172756(-)
Zm00001d002054::2:5034999-5037000(+)
Zm00001d002046::2:4944746-4946747(-)
Zm00001d040277::3:35452271-35454272(+)
Zm00001d020419::7:112909093-112911094(-)
Zm00001d006428::2:207743320-207745321(-)
Zm00001d011242::8:144284292-144286293(+)
Zm00001d050714::4:117918748-117920749(-)
Zm00001d052366::4:188312199-188314200(-)
Zm00001d037227::6:116696703-116698704(+)
Zm00001d028230::1:27305849-27307850(+)
Zm00001d041063::3:94044065-94046066(+)
Zm00001d024199::10:55249395-55251396(-)
Zm00001d045998::9:53118390-53120391(-)
Zm00001d043943::3:214379004-214381005(-)
Zm00001d011177::8:141823130-141825131(+)
Zm00001d032226::1:217933739-217935740(+)
Zm00001d008642::8:15548788-15550789(-)
Zm00001d007775::2:239387384-239389385(+)
Zm00001d025692::10:126424675-126426676(-)
Zm00001d029415::1:69603255-69605256(+)
Zm00001d011850::8:162782423-162784424(+)
Zm00001d038996::6:168444825-168446826(+)
Zm00001d053911::4:243521552-243523553(+)
Zm00001d050238::4:75291660-75293661(+)
Zm00001d012715::8:179101080-179103081(+)
Zm00001d027826::1:14604678-14606679(+)
Zm00001d002691::2:19357214-19359215(+)
Zm00001d029980::1:97336592-97338593(-)
Zm00001d044705::3:235431213-235433214(+)
Zm00001d046272::9:77372747-77374748(-)
Zm00001d038366::6:155618214-155620215(-)
Zm00001d017150::5:187072820-187074821(-)
Zm00001d051759::4:168954925-168956926(-)
Zm00001d048292::9:154000537-154002538(+)
Zm00001d015985::5:136821693-136823694(-)
Zm00001d011040::8:137242266-137244267(+)
Zm00001d017142::5:186722988-186724989(+)
Zm00001d044541::3:231338873-231340874(+)
Zm00001d015636::5:102368048-102370049(-)
Zm00001d044978::9:9098780-9100781(+)
Zm00001d004898::2:147701535-147703536(+)
Zm00001d052998::4:208175028-208177029(-)
Zm00001d051396::4:157088653-157090654(-)
Zm00001d039141::6:170968563-170970564(+)
Zm00001d029898::1:93138276-93140277(-)
Zm00001d028228::1:27283067-27285068(+)
Zm00001d038186::6:150860004-150862005(+)
Zm00001d030011::1:99112328-99114329(+)
Zm00001d014088::5:31968775-31970776(-)
Zm00001d034876::1:304506932-304508933(+)
Zm00001d049449::4:30669024-30671025(-)
Zm00001d013025::5:3432270-3434271(-)
Zm00001d044540::3:231326220-231328221(+)
Zm00001d034117::1:284360777-284362778(-)
Zm00001d033818::1:274725409-274727410(+)
Zm00001d048473::9:156923208-156925209(+)
Zm00001d040771::3:64736403-64738404(-)
Zm00001d022343::7:175915589-175917590(-)
Zm00001d015050::5:73190625-73192626(-)
Zm00001d053932::4:243766589-243768590(+)
Zm00001d019344::7:28862450-28864451(-)
Zm00001d040193::3:31629800-31631801(+)
Zm00001d047889::9:144455967-144457968(-)
Zm00001d013701::5:17882097-17884098(+)
Zm00001d043505::3:202185126-202187127(+)
Zm00001d010325::8:109743729-109745730(+)
Zm00001d042655::3:175566060-175568061(-)
Zm00001d017704::5:204691936-204693937(-)
Zm00001d021645::7:158959515-158961516(-)
Zm00001d050168::4:70221161-70223162(-)
Zm00001d053589::4:235593298-235595299(-)
Zm00001d007229::2:225209576-225211577(+)
Zm00001d017761::5:206062264-206064265(-)
Zm00001d038351::6:155010974-155012975(-)
Zm00001d038156::6:149719874-149721875(+)
Zm00001d025957::10:134742125-134744126(-)
Zm00001d053363::4:227737162-227739163(+)
Zm00001d043134::3:189964910-189966911(-)
Zm00001d008762::8:19359253-19361254(-)
Zm00001d007884::2:241690668-241692669(-)
Zm00001d035205::6:9897548-9899549(-)
Zm00001d017707::5:204750644-204752645(-)
Zm00001d012672::8:178371889-178373890(-)
Zm00001d009686::8:75877048-75879049(+)
Zm00001d024294::10:62511230-62513231(+)
Zm00001d021838::7:164316025-164318026(-)
Zm00001d003934::2:70026410-70028411(-)
Zm00001d022344::7:175931186-175933187(-)
Zm00001d043813::3:210935766-210937767(-)
Zm00001d006913::2:219296688-219298689(-)
Zm00001d015950::5:133615682-133617683(+)
Zm00001d049548::4:34371616-34373617(-)
Zm00001d011945::8:164892807-164894808(+)
Zm00001d018316::5:218359132-218361133(-)
Zm00001d005852::2:190896844-190898845(-)
Zm00001d040883::3:75381881-75383882(+)
Zm00001d025754::10:128453574-128455575(-)
Zm00001d023374::10:4262135-4264136(+)
Zm00001d009163::8:40369556-40371557(+)
Zm00001d048893::4:7223154-7225155(+)
Zm00001d019905::7:74373768-74375769(+)
Zm00001d011646::8:157426945-157428946(+)
Zm00001d029449::1:71317400-71319401(-)
Zm00001d020201::7:98880410-98882411(+)
Zm00001d036224::6:77881815-77883816(-)
Zm00001d021521::7:155090924-155092925(-)
Zm00001d036301::6:83169716-83171717(+)
Zm00001d027612::1:9007450-9009451(+)
Zm00001d001927::2:3059714-3061715(+)
Zm00001d044376::3:226414289-226416290(+)
Zm00001d024203::10:55743957-55745958(-)
Zm00001d018242::5:217269421-217271422(-)
Zm00001d003264::2:38332286-38334287(+)
Zm00001d049914::4:52309510-52311511(-)
Zm00001d040051::3:24857273-24859274(+)
Zm00001d014271::5:38632256-38634257(-)
Zm00001d013667::5:16893740-16895741(-)
Zm00001d038796::6:164511003-164513004(+)
Zm00001d009481::8:66859590-66861591(-)
Zm00001d044951::9:8115726-8117727(+)
Zm00001d048272::9:153604268-153606269(+)
Zm00001d014134::5:33634231-33636232(-)
Zm00001d045603::9:28456774-28458775(-)
Zm00001d036824::6:102770746-102772747(+)
Zm00001d013441::5:11412027-11414028(+)
Zm00001d033099::1:250180057-250182058(+)
Zm00001d038988::6:168299277-168301278(-)
Zm00001d036655::6:96572228-96574229(-)
Zm00001d020989::7:139623517-139625518(-)
Zm00001d033578::1:267647854-267649855(-)
Zm00001d008330::8:5444585-5446586(+)
Zm00001d010047::8:96820544-96822545(-)
Zm00001d018113::5:214623836-214625837(-)
Zm00001d041070::3:94810488-94812489(-)
Zm00001d032935::1:243999843-244001844(-)
Zm00001d026070::10:137649911-137651912(+)
Zm00001d018278::5:217825920-217827921(-)
Zm00001d012533::8:176251422-176253423(-)
Zm00001d027450::1:5527457-5529458(+)
Zm00001d033375::1:260985014-260987015(+)
Zm00001d037307::6:120262824-120264825(-)
Zm00001d031958::1:208014352-208016353(-)
Zm00001d031463::1:191080374-191082375(+)
Zm00001d004713::2:133077262-133079263(-)
Zm00001d041321::3:112009643-112011644(-)
Zm00001d025720::10:127518290-127520291(-)
Zm00001d041443::3:120170211-120172212(+)
Zm00001d029879::1:91819207-91821208(-)
Zm00001d052043::4:177089044-177091045(+)
Zm00001d047470::9:131182862-131184863(+)
Zm00001d030297::1:120268031-120270032(-)
Zm00001d017013::5:182696979-182698980(-)
Zm00001d034010::1:281129243-281131244(-)
Zm00001d031581::1:195401989-195403990(-)
Zm00001d049187::4:19754299-19756300(+)
Zm00001d025020::10:99991256-99993257(+)
Zm00001d038263::6:152645724-152647725(+)
Zm00001d003118::2:32789721-32791722(-)
Zm00001d035460::6:27592328-27594329(-)
Zm00001d021492::7:153972660-153974661(+)
Zm00001d036398::6:86797635-86799636(-)
Zm00001d030942::1:168493203-168495204(-)
Zm00001d012128::8:168575541-168577542(-)
Zm00001d015421::5:89378843-89380844(-)
Zm00001d015032::5:72786237-72788238(+)
Zm00001d005573::2:178918066-178920067(+)
Zm00001d052184::4:182561706-182563707(+)
Zm00001d039331::3:2017089-2019090(-)
Zm00001d034682::1:299672845-299674846(-)
Zm00001d041088::3:96606038-96608039(-)
Zm00001d014389::5:44330548-44332549(+)
Zm00001d003894::2:65551343-65553344(-)
Zm00001d010564::8:120489118-120491119(-)
Zm00001d034608::1:297742653-297744654(+)
Zm00001d045894::9:46158567-46160568(-)
Zm00001d041472::3:122371519-122373520(-)
Zm00001d009148::8:39613876-39615877(+)
Zm00001d046742::9:104067260-104069261(-)
Zm00001d051604::4:164198420-164200421(+)
Zm00001d007875::2:241469776-241471777(-)
Zm00001d019459::7:34702943-34704944(+)
Zm00001d039240::3:383496-385497(-)
Zm00001d045199::9:15862470-15864471(-)
Zm00001d047408::9:129148984-129150985(+)
Zm00001d012832::5:955182-957183(+)
Zm00001d017353::5:193508626-193510627(+)
Zm00001d022227::7:173164310-173166311(+)
Zm00001d004396::2:108734741-108736742(+)
Zm00001d051837::4:171678180-171680181(+)
Zm00001d044216::3:222095400-222097401(-)
Zm00001d030220::1:113768144-113770145(+)
Zm00001d039989::3:21876277-21878278(+)
Zm00001d048155::9:151076313-151078314(-)
Zm00001d047518::9:133250236-133252237(+)
Zm00001d002359::2:10792790-10794791(-)
Zm00001d052029::4:176874880-176876881(+)
Zm00001d027914::1:17376663-17378664(+)
Zm00001d007570::2:235044255-235046256(-)
Zm00001d032900::1:242188966-242190967(+)
Zm00001d037900::6:141483918-141485919(+)
Zm00001d027703::1:11491715-11493716(+)
Zm00001d024307::10:63097337-63099338(-)
Zm00001d042948::3:184686061-184688062(-)
Zm00001d012153::8:169009839-169011840(+)
Zm00001d040502::3:47172931-47174932(-)
Zm00001d049126::4:16824354-16826355(+)
Zm00001d017455::5:196313657-196315658(+)
Zm00001d009152::8:39845948-39847949(+)
Zm00001d009810::8:82420139-82422140(-)
Zm00001d035704::6:41835084-41837085(+)
Zm00001d009745::8:79184785-79186786(-)
Zm00001d033232::1:255275108-255277109(+)
Zm00001d039492::3:5811349-5813350(-)
Zm00001d042361::3:163204354-163206355(-)
Zm00001d051081::4:141313443-141315444(-)
Zm00001d010490::8:117586914-117588915(-)
Zm00001d052208::4:183238668-183240669(-)
Zm00001d009271::8:49784231-49786232(+)
Zm00001d017264::5:191015885-191017886(+)
Zm00001d031545::1:193832571-193834572(+)
Zm00001d023479::10:6929682-6931683(-)
Zm00001d012475::8:175176644-175178645(+)
Zm00001d020879::7:135264250-135266251(+)
Zm00001d018888::7:8360894-8362895(+)
Zm00001d019706::7:52681921-52683922(-)
Zm00001d034659::1:299109787-299111788(+)
Zm00001d040388::3:41003549-41005550(+)
Zm00001d052902::4:204195159-204197160(-)
Zm00001d032955::1:244543477-244545478(+)
Zm00001d028742::1:44977776-44979777(-)
Zm00001d019700::7:51776270-51778271(-)
Zm00001d021167::7:144658088-144660089(+)
Zm00001d043880::3:212728929-212730930(+)
Zm00001d022159::7:171438984-171440985(-)
Zm00001d021138::7:143858141-143860142(-)
Zm00001d048337::9:154665572-154667573(+)
Zm00001d052837::4:202251357-202253358(-)
Zm00001d033905::1:278133498-278135499(+)
Zm00001d006321::2:204516526-204518527(-)
Zm00001d040705::3:59361683-59363684(-)
Zm00001d019501::7:37924417-37926418(-)
Zm00001d049911::4:52099313-52101314(-)
Zm00001d028509::1:37480611-37482612(-)
Zm00001d014122::5:33166012-33168013(+)
Zm00001d010493::8:117902516-117904517(-)
Zm00001d018804::7:5675513-5677514(-)
Zm00001d028855::1:48616153-48618154(+)
Zm00001d036125::6:73476513-73478514(+)
Zm00001d005287::2:167710488-167712489(+)
Zm00001d014749::5:61283807-61285808(+)
Zm00001d037455::6:125933455-125935456(-)
Zm00001d021166::7:144577584-144579585(-)
Zm00001d036663::6:97047993-97049994(+)
Zm00001d048734::4:4484015-4486016(-)
Zm00001d004430::2:111459186-111461187(+)
Zm00001d027476::1:6207722-6209723(-)
Zm00001d048336::9:154666607-154668608(-)
Zm00001d043124::3:189750918-189752919(-)
Zm00001d009497::8:67373070-67375071(-)
Zm00001d028696::1:43357852-43359853(+)
Zm00001d053591::4:235610970-235612971(+)
Zm00001d002874::2:25248089-25250090(-)
Zm00001d036819::6:102080027-102082028(+)
Zm00001d047787::9:141786226-141788227(-)
Zm00001d053010::4:208869047-208871048(+)
Zm00001d042469::3:168635075-168637076(+)
Zm00001d053266::4:223203343-223205344(-)
Zm00001d048149::9:150910788-150912789(-)
Zm00001d014970::5:70575072-70577073(+)
Zm00001d010520::8:118978275-118980276(-)
Zm00001d045604::9:28455683-28457684(+)
Zm00001d003519::2:46456369-46458370(-)
Zm00001d006262::2:203183695-203185696(-)
Zm00001d004090::2:81695025-81697026(+)
Zm00001d036692::6:97809883-97811884(+)
Zm00001d051567::4:162921573-162923574(+)
Zm00001d018330::5:218523211-218525212(+)
Zm00001d036955::6:107286259-107288260(-)
Zm00001d025130::10:105690925-105692926(+)
Zm00001d039926::3:19728987-19730988(-)
Zm00001d053401::4:230204888-230206889(-)
Zm00001d010940::8:134325603-134327604(-)
Zm00001d041734::3:135544678-135546679(+)
Zm00001d025649::10:124904408-124906409(-)
Zm00001d003986::2:73814096-73816097(-)
Zm00001d025015::10:99812203-99814204(-)
Zm00001d008379::8:6806872-6808873(-)
Zm00001d033850::1:275846926-275848927(-)
Zm00001d040160::3:29675381-29677382(-)
Zm00001d053453::4:232244466-232246467(+)
Zm00001d010463::8:116484445-116486446(+)
Zm00001d008663::8:16418030-16420031(-)
Zm00001d008248::8:2568074-2570075(-)
Zm00001d009243::8:46516829-46518830(+)
Zm00001d022404::7:176861037-176863038(-)
Zm00001d043653::3:206091665-206093666(+)
Zm00001d032440::1:226425620-226427621(+)
Zm00001d053603::4:236103901-236105902(+)
Zm00001d016722::5:174151606-174153607(+)
Zm00001d047057::9:116819386-116821387(+)
Zm00001d013223::5:6719007-6721008(+)
Zm00001d022551::7:179889639-179891640(-)
Zm00001d029010::1:54756297-54758298(-)
Zm00001d050696::4:116409624-116411625(+)
Zm00001d006527::2:210512442-210514443(-)
Zm00001d013962::5:26413732-26415733(-)
Zm00001d031233::1:182945673-182947674(+)
Zm00001d027990::1:19498327-19500328(+)
Zm00001d029719::1:84035291-84037292(-)
Zm00001d044831::9:4440979-4442980(-)
Zm00001d042025::3:147730127-147732128(-)
Zm00001d049226::4:21692068-21694069(+)
Zm00001d002944::2:27777820-27779821(+)
Zm00001d037668::6:133556810-133558811(-)
Zm00001d049944::4:54581547-54583548(+)
Zm00001d035391::6:24040356-24042357(-)
Zm00001d018201::5:216448623-216450624(+)
Zm00001d047608::9:136964075-136966076(+)
Zm00001d004460::2:113300130-113302131(+)
Zm00001d047477::9:131426073-131428074(+)
Zm00001d010066::8:98054971-98056972(-)
Zm00001d039387::3:3145030-3147031(-)
Zm00001d052221::4:183599053-183601054(-)
Zm00001d006274::2:203393919-203395920(+)
Zm00001d010317::8:109302602-109304603(-)
Zm00001d013692::5:17666859-17668860(-)
Zm00001d010411::8:113491413-113493414(+)
Zm00001d016200::5:150353500-150355501(+)
Zm00001d004977::2:151853441-151855442(-)
Zm00001d002982::2:28864973-28866974(+)
Zm00001d044828::9:4252669-4254670(-)
Zm00001d013283::5:7814775-7816776(-)
Zm00001d049757::4:43338676-43340677(+)
Zm00001d016933::5:180366024-180368025(-)
Zm00001d014563::5:53297169-53299170(+)
Zm00001d028094::1:22840292-22842293(+)
Zm00001d034237::1:287531981-287533982(+)
Zm00001d037815::6:138657582-138659583(+)
Zm00001d028501::1:37244360-37246361(-)
Zm00001d027421::1:4899333-4901334(+)
Zm00001d021900::7:165633862-165635863(-)
Zm00001d052007::4:176338251-176340252(-)
Zm00001d010714::8:125355729-125357730(+)
Zm00001d016149::5:147040170-147042171(+)
Zm00001d048382::9:155285356-155287357(-)
Zm00001d011614::8:155952199-155954200(-)
Zm00001d031678::1:198530048-198532049(+)
Zm00001d042098::3:150670976-150672977(+)
Zm00001d002819::2:23563457-23565458(-)
Zm00001d002613::2:16762361-16764362(+)
Zm00001d031073::1:175979168-175981169(+)
Zm00001d039334::3:2018961-2020962(+)
Zm00001d010908::8:133020174-133022175(+)
Zm00001d002251::2:8980523-8982524(-)
Zm00001d028054::1:21773444-21775445(-)
Zm00001d042884::3:182845256-182847257(+)
Zm00001d035099::6:5211672-5213673(-)
Zm00001d013817::5:21327743-21329744(-)
Zm00001d048323::9:154488737-154490738(-)
Zm00001d009849::8:85013094-85015095(-)
Zm00001d001852::2:1946595-1948596(-)
Zm00001d011602::8:155611914-155613915(-)
Zm00001d011631::8:156789958-156791959(-)
Zm00001d021537::7:155329844-155331845(-)
Zm00001d018428::5:220577660-220579661(+)
Zm00001d044250::3:223050150-223052151(-)
Zm00001d048146::9:150828258-150830259(+)
Zm00001d046313::9:79858232-79860233(-)
Zm00001d007062::2:221061322-221063323(+)
Zm00001d043267::3:193842722-193844723(-)
Zm00001d048959::4:10752825-10754826(+)
Zm00001d028007::1:20104475-20106476(+)
Zm00001d019279::7:25304087-25306088(-)
Zm00001d021137::7:143760225-143762226(-)
Zm00001d040815::3:67778839-67780840(-)
Zm00001d039686::3:11852855-11854856(-)
Zm00001d015046::5:73111124-73113125(-)
Zm00001d028337::1:31102030-31104031(+)
Zm00001d035934::6:61205642-61207643(+)
Zm00001d021554::7:155786821-155788822(-)
Zm00001d044278::3:223868323-223870324(+)
Zm00001d008795::8:20661821-20663822(-)
Zm00001d013057::5:3945492-3947493(+)
Zm00001d003028::2:29760257-29762258(-)
Zm00001d053366::4:227755654-227757655(-)
Zm00001d045399::9:20665755-20667756(+)
Zm00001d028918::1:51463778-51465779(-)
Zm00001d047492::9:132372232-132374233(-)
Zm00001d013809::5:21127021-21129022(-)
Zm00001d012632::8:177515900-177517901(+)
Zm00001d006268::2:203283797-203285798(+)
Zm00001d053374::4:228208158-228210159(-)
Zm00001d007060::2:221014968-221016969(-)
Zm00001d048453::9:156668058-156670059(+)
Zm00001d030010::1:98968787-98970788(-)
Zm00001d037942::6:142920605-142922606(-)
Zm00001d043638::3:205795410-205797411(-)
Zm00001d037531::6:128395303-128397304(-)
Zm00001d037911::6:141755255-141757256(-)
Zm00001d002352::2:10724932-10726933(+)
Zm00001d045686::9:33213467-33215468(-)
Zm00001d047764::9:141296393-141298394(-)
Zm00001d049030::4:13050018-13052019(+)
Zm00001d017042::5:183468477-183470478(+)
Zm00001d014652::5:57320288-57322289(+)
Zm00001d038326::6:154564037-154566038(-)
Zm00001d044083::3:218521715-218523716(+)
Zm00001d024523::10:75992327-75994328(+)
Zm00001d033313::1:258662238-258664239(+)
Zm00001d050655::4:112403975-112405976(+)
Zm00001d036660::6:96927898-96929899(+)
Zm00001d037899::6:141469941-141471942(+)
Zm00001d039180::6:171889177-171891178(+)
Zm00001d037935::6:142625142-142627143(+)
Zm00001d037733::6:135559925-135561926(-)
Zm00001d004532::2:116803000-116805001(+)
Zm00001d022060::7:169188123-169190124(+)
Zm00001d025724::10:127582687-127584688(-)
Zm00001d002712::2:19966658-19968659(+)
Zm00001d009176::8:41013632-41015633(+)
Zm00001d028695::1:43358823-43360824(-)
Zm00001d046155::9:67847397-67849398(+)
Zm00001d013213::5:6631225-6633226(-)
Zm00001d020923::7:136688576-136690577(-)
Zm00001d046583::9:97234967-97236968(+)
Zm00001d038491::6:158533454-158535455(-)
Zm00001d028372::1:32432250-32434251(+)
Zm00001d011828::8:162225565-162227566(+)
Zm00001d019194::7:21098396-21100397(-)
Zm00001d002811::2:23360732-23362733(+)
Zm00001d032375::1:224465361-224467362(-)
Zm00001d020808::7:133515657-133517658(+)
Zm00001d043339::3:197025476-197027477(-)
Zm00001d015635::5:102248847-102250848(+)
Zm00001d041839::3:140029324-140031325(-)
Zm00001d011941::8:164858602-164860603(+)
Zm00001d006421::2:207450396-207452397(+)
Zm00001d048648::4:2606995-2608996(-)
Zm00001d021978::7:167480398-167482399(-)
Zm00001d003331::2:40366539-40368540(-)
Zm00001d013055::5:3898559-3900560(+)
Zm00001d041475::3:122409994-122411995(-)
Zm00001d032504::1:228755296-228757297(+)
Zm00001d037195::6:115286793-115288794(+)
Zm00001d050588::4:102669919-102671920(+)
Zm00001d053825::4:241806057-241808058(+)
Zm00001d046135::9:65830147-65832148(+)
Zm00001d028881::1:49574802-49576803(-)
Zm00001d038006::6:144944435-144946436(+)
Zm00001d008978::8:28102418-28104419(+)
Zm00001d043874::3:212658098-212660099(+)
Zm00001d036875::6:105401557-105403558(+)
Zm00001d002192::2:7734892-7736893(-)
Zm00001d011729::8:160089554-160091555(-)
Zm00001d006497::2:209868855-209870856(+)
Zm00001d036213::6:77270329-77272330(-)
Zm00001d006939::2:219890036-219892037(+)
Zm00001d027504::1:6906095-6908096(+)
Zm00001d029526::1:74781709-74783710(+)
Zm00001d034927::1:305712785-305714786(+)
Zm00001d017118::5:185973045-185975046(+)
Zm00001d010315::8:109276692-109278693(+)
Zm00001d023757::10:18995973-18997974(-)
Zm00001d010546::8:120068222-120070223(+)
Zm00001d017236::5:189993938-189995939(+)
Zm00001d031529::1:192959460-192961461(+)
Zm00001d011159::8:141233926-141235927(+)
Zm00001d029140::1:60224157-60226158(+)
Zm00001d036667::6:97137074-97139075(+)
Zm00001d026214::10:141181113-141183114(+)
Zm00001d016695::5:172831740-172833741(-)
Zm00001d014386::5:44142923-44144924(-)
Zm00001d045366::9:19824907-19826908(+)
Zm00001d003186::2:35029289-35031290(+)
Zm00001d002385::2:11638231-11640232(-)
Zm00001d024112::10:46410170-46412171(-)
Zm00001d053970::4:244440286-244442287(-)
Zm00001d048497::9:157236057-157238058(+)
Zm00001d039678::3:11700975-11702976(-)
Zm00001d023439::10:5631950-5633951(-)
Zm00001d031008::1:173133703-173135704(+)
Zm00001d007112::2:222489310-222491311(-)
Zm00001d022311::7:174915215-174917216(+)
Zm00001d014906::5:67684422-67686423(-)
Zm00001d045975::9:51156994-51158995(+)
Zm00001d028034::1:20938794-20940795(-)
Zm00001d042180::3:155203096-155205097(-)
Zm00001d039698::3:12379417-12381418(-)
Zm00001d029412::1:69430284-69432285(-)
Zm00001d024745::10:85906364-85908365(+)
Zm00001d044701::3:235258718-235260719(-)
Zm00001d049816::4:45969510-45971511(-)
Zm00001d043735::3:208691114-208693115(+)
Zm00001d030670::1:152149325-152151326(+)
Zm00001d018793::7:5332751-5334752(-)
Zm00001d036285::6:81821713-81823714(+)
Zm00001d053221::4:220724500-220726501(+)
Zm00001d005297::2:168264812-168266813(-)
Zm00001d042193::3:155541336-155543337(+)
Zm00001d012508::8:175599235-175601236(+)
Zm00001d027995::1:19653984-19655985(+)
Zm00001d038397::6:156311835-156313836(+)
Zm00001d019667::7:49137320-49139321(+)
Zm00001d022244::7:173495677-173497678(+)
Zm00001d018847::7:7293920-7295921(-)
Zm00001d050951::4:133236330-133238331(-)
Zm00001d039875::3:17370459-17372460(-)
Zm00001d047406::9:129084155-129086156(+)
Zm00001d010529::8:119418486-119420487(+)
Zm00001d022347::7:175950127-175952128(+)
Zm00001d009292::8:52706445-52708446(+)
Zm00001d050894::4:128783181-128785182(-)
Zm00001d048814::4:5913127-5915128(-)
Zm00001d010516::8:118825034-118827035(+)
Zm00001d013426::5:11125759-11127760(+)
Zm00001d017006::5:182541714-182543715(-)
Zm00001d037496::6:127260093-127262094(-)
Zm00001d048742::4:4827586-4829587(+)
Zm00001d032761::1:237513892-237515893(+)
Zm00001d015741::5:115206059-115208060(+)
Zm00001d014438::5:46911969-46913970(+)
Zm00001d029126::1:59131129-59133130(+)
Zm00001d013496::5:12784824-12786825(-)
Zm00001d028669::1:42454288-42456289(-)
Zm00001d012532::8:176206626-176208627(-)
Zm00001d053134::4:215434169-215436170(+)
Zm00001d003187::2:35033757-35035758(+)
Zm00001d047704::9:139534414-139536415(+)
Zm00001d008497::8:10437603-10439604(+)
Zm00001d011984::8:165879316-165881317(+)
Zm00001d016015::5:139703040-139705041(+)
Zm00001d025782::10:129510268-129512269(+)
Zm00001d018078::5:213836383-213838384(-)
Zm00001d037687::6:133986294-133988295(-)
Zm00001d009808::8:82341108-82343109(+)
Zm00001d014140::5:34017957-34019958(+)
Zm00001d051746::4:168637812-168639813(+)
Zm00001d014780::5:62837246-62839247(+)
Zm00001d053718::4:239805828-239807829(+)
Zm00001d035256::6:17757888-17759889(+)
Zm00001d042353::3:162862116-162864117(-)
Zm00001d008782::8:19835607-19837608(+)
Zm00001d027541::1:7880658-7882659(+)
Zm00001d015291::5:82960651-82962652(+)
Zm00001d021147::7:144095513-144097514(+)
Zm00001d039771::3:14424022-14426023(-)
Zm00001d034218::1:287000389-287002390(-)
Zm00001d034258::1:288235187-288237188(+)
Zm00001d031636::1:197044857-197046858(+)
Zm00001d047405::9:129019451-129021452(+)
Zm00001d017487::5:197360981-197362982(+)
Zm00001d007975::2:244365411-244367412(+)
Zm00001d039588::3:8509499-8511500(+)
Zm00001d048901::4:7405386-7407387(-)
Zm00001d005586::2:179801353-179803354(-)
Zm00001d016445::5:162600501-162602502(-)
Zm00001d053150::4:216317165-216319166(-)
Zm00001d034523::1:295620247-295622248(-)
Zm00001d031685::1:198626744-198628745(-)
Zm00001d034047::1:282302059-282304060(+)
Zm00001d036058::6:69603172-69605173(-)
Zm00001d033767::1:273085650-273087651(+)
Zm00001d032763::1:237622998-237624999(+)
Zm00001d022474::7:178332739-178334740(+)
Zm00001d040757::3:63812137-63814138(-)
Zm00001d024679::10:83446637-83448638(-)
Zm00001d013737::5:18921452-18923453(+)
Zm00001d011971::8:165342309-165344310(+)
Zm00001d006316::2:204321535-204323536(-)
Zm00001d006575::2:211368868-211370869(-)
Zm00001d013977::5:26988113-26990114(+)
Zm00001d011137::8:140107242-140109243(+)
Zm00001d019173::7:20341646-20343647(+)
Zm00001d041548::3:126583333-126585334(-)
Zm00001d013849::5:22613429-22615430(-)
Zm00001d021347::7:149581124-149583125(+)
Zm00001d010780::8:127572147-127574148(+)
Zm00001d053521::4:232901179-232903180(+)
Zm00001d033018::1:247101863-247103864(+)
Zm00001d007183::2:224013267-224015268(-)
Zm00001d012597::8:177039449-177041450(-)
Zm00001d048655::4:2666691-2668692(+)
Zm00001d034505::1:294874237-294876238(-)
Zm00001d003193::2:35246816-35248817(-)
Zm00001d014515::5:51274602-51276603(-)
Zm00001d006041::2:196157466-196159467(-)
Zm00001d022346::7:175970383-175972384(-)
Zm00001d052191::4:182741778-182743779(+)
Zm00001d018831::7:6805869-6807870(-)
Zm00001d002925::2:26737009-26739010(-)
Zm00001d044290::3:224370067-224372068(-)
Zm00001d004676::2:129846331-129848332(-)
Zm00001d048258::9:153364810-153366811(+)
```
