## Supplementary material for "A comprehensive map of preferentially located motifs reveals distinct proximal *cis*-regulatory elements in plants": CAGTAAAA_containing_gene_set.txt

```
#Occurences of CAGTAAAA between -47 and 27 (positions relative to the transcription start site)
#141 sequences with CAGTAAAA in this interval
#0.56% of the sequences in promoter set with CAGTAAAA (set with 25199 sequences)
Zm00001d007775::2:239387384-239389385(+)
Zm00001d030053::1:102362883-102364884(-)
Zm00001d024203::10:55743957-55745958(-)
Zm00001d045686::9:33213467-33215468(-)
Zm00001d048117::9:150409114-150411115(+)
Zm00001d039588::3:8509499-8511500(+)
Zm00001d024307::10:63097337-63099338(-)
Zm00001d039369::3:2680078-2682079(+)
Zm00001d041064::3:94324920-94326921(-)
Zm00001d006268::2:203283797-203285798(+)
Zm00001d046313::9:79858232-79860233(-)
Zm00001d013496::5:12784824-12786825(-)
Zm00001d014271::5:38632256-38634257(-)
Zm00001d050611::4:104293346-104295347(-)
Zm00001d042353::3:162862116-162864117(-)
Zm00001d039771::3:14424022-14426023(-)
Zm00001d017769::5:206298719-206300720(-)
Zm00001d008248::8:2568074-2570075(-)
Zm00001d019667::7:49137320-49139321(+)
Zm00001d050714::4:117918748-117920749(-)
Zm00001d044828::9:4252669-4254670(-)
Zm00001d053374::4:228208158-228210159(-)
Zm00001d037815::6:138657582-138659583(+)
Zm00001d034258::1:288235187-288237188(+)
Zm00001d047408::9:129148984-129150985(+)
Zm00001d047405::9:129019451-129021452(+)
Zm00001d041548::3:126583333-126585334(-)
Zm00001d048655::4:2666691-2668692(+)
Zm00001d016625::5:170511881-170513882(+)
Zm00001d028372::1:32432250-32434251(+)
Zm00001d038988::6:168299277-168301278(-)
Zm00001d048893::4:7223154-7225155(+)
Zm00001d017833::5:208261862-208263863(-)
Zm00001d023479::10:6929682-6931683(-)
Zm00001d015050::5:73190625-73192626(-)
Zm00001d027612::1:9007450-9009451(+)
Zm00001d014780::5:62837246-62839247(+)
Zm00001d020623::7:125322228-125324229(-)
Zm00001d013025::5:3432270-3434271(-)
Zm00001d025010::10:99532412-99534413(+)
Zm00001d042948::3:184686061-184688062(-)
Zm00001d021838::7:164316025-164318026(-)
Zm00001d020808::7:133515657-133517658(+)
Zm00001d009264::8:48668382-48670383(+)
Zm00001d014563::5:53297169-53299170(+)
Zm00001d018847::7:7293920-7295921(-)
Zm00001d005394::2:172201341-172203342(-)
Zm00001d002874::2:25248089-25250090(-)
Zm00001d027703::1:11491715-11493716(+)
Zm00001d023646::10:13504117-13506118(-)
Zm00001d009271::8:49784231-49786232(+)
Zm00001d025692::10:126424675-126426676(-)
Zm00001d013283::5:7814775-7816776(-)
Zm00001d036533::6:91328064-91330065(-)
Zm00001d052364::4:188307575-188309576(-)
Zm00001d033619::1:269010775-269012776(-)
Zm00001d003934::2:70026410-70028411(-)
Zm00001d031938::1:207472593-207474594(+)
Zm00001d033025::1:247650362-247652363(+)
Zm00001d020923::7:136688576-136690577(-)
Zm00001d053307::4:225272272-225274273(+)
Zm00001d042361::3:163204354-163206355(-)
Zm00001d028088::1:22606023-22608024(-)
Zm00001d002691::2:19357214-19359215(+)
Zm00001d040388::3:41003549-41005550(+)
Zm00001d014389::5:44330548-44332549(+)
Zm00001d007112::2:222489310-222491311(-)
Zm00001d036213::6:77270329-77272330(-)
Zm00001d011676::8:158313265-158315266(-)
Zm00001d011177::8:141823130-141825131(+)
Zm00001d038491::6:158533454-158535455(-)
Zm00001d006223::2:202203668-202205669(-)
Zm00001d053367::4:227755786-227757787(+)
Zm00001d034777::1:302052239-302054240(-)
Zm00001d006428::2:207743320-207745321(-)
Zm00001d019344::7:28862450-28864451(-)
Zm00001d029010::1:54756297-54758298(-)
Zm00001d047406::9:129084155-129086156(+)
Zm00001d004396::2:108734741-108736742(+)
Zm00001d017045::5:183594833-183596834(-)
Zm00001d009810::8:82420139-82422140(-)
Zm00001d022244::7:173495677-173497678(+)
Zm00001d052043::4:177089044-177091045(+)
Zm00001d005852::2:190896844-190898845(-)
Zm00001d025782::10:129510268-129512269(+)
Zm00001d029719::1:84035291-84037292(-)
Zm00001d032935::1:243999843-244001844(-)
Zm00001d029415::1:69603255-69605256(+)
Zm00001d029980::1:97336592-97338593(-)
Zm00001d052366::4:188312199-188314200(-)
Zm00001d004977::2:151853441-151855442(-)
Zm00001d014995::5:71408630-71410631(+)
Zm00001d031685::1:198626744-198628745(-)
Zm00001d002819::2:23563457-23565458(-)
Zm00001d033818::1:274725409-274727410(+)
Zm00001d003196::2:35306444-35308445(+)
Zm00001d004357::2:105979321-105981322(-)
Zm00001d001959::2:3549431-3551432(-)
Zm00001d015421::5:89378843-89380844(-)
Zm00001d047889::9:144455967-144457968(-)
Zm00001d037196::6:115286932-115288933(+)
Zm00001d032955::1:244543477-244545478(+)
Zm00001d037911::6:141755255-141757256(-)
Zm00001d026070::10:137649911-137651912(+)
Zm00001d003369::2:41786589-41788590(-)
Zm00001d044844::9:4960923-4962924(+)
Zm00001d010780::8:127572147-127574148(+)
Zm00001d021314::7:148634619-148636620(-)
Zm00001d017353::5:193508626-193510627(+)
Zm00001d022618::7:181185772-181187773(-)
Zm00001d050879::4:128120528-128122529(-)
Zm00001d044951::9:8115726-8117727(+)
Zm00001d050894::4:128783181-128785182(-)
Zm00001d040502::3:47172931-47174932(-)
Zm00001d023757::10:18995973-18997974(-)
Zm00001d016200::5:150353500-150355501(+)
Zm00001d009849::8:85013094-85015095(-)
Zm00001d008330::8:5444585-5446586(+)
Zm00001d022159::7:171438984-171440985(-)
Zm00001d041472::3:122371519-122373520(-)
Zm00001d032763::1:237622998-237624999(+)
Zm00001d038996::6:168444825-168446826(+)
Zm00001d030297::1:120268031-120270032(-)
Zm00001d041475::3:122409994-122411995(-)
Zm00001d013223::5:6719007-6721008(+)
Zm00001d013692::5:17666859-17668860(-)
Zm00001d028337::1:31102030-31104031(+)
Zm00001d014652::5:57320288-57322289(+)
Zm00001d011137::8:140107242-140109243(+)
Zm00001d043943::3:214379004-214381005(-)
Zm00001d039387::3:3145030-3147031(-)
Zm00001d051081::4:141313443-141315444(-)
Zm00001d037227::6:116696703-116698704(+)
Zm00001d007975::2:244365411-244367412(+)
Zm00001d011945::8:164892807-164894808(+)
Zm00001d003519::2:46456369-46458370(-)
Zm00001d048292::9:154000537-154002538(+)
Zm00001d051656::4:165894365-165896366(+)
Zm00001d013357::5:9464045-9466046(-)
Zm00001d033099::1:250180057-250182058(+)
Zm00001d027476::1:6207722-6209723(-)
```
