## Supplementary material for "A comprehensive map of preferentially located motifs reveals distinct proximal *cis*-regulatory elements in plants": CAGTAAGC_containing_gene_set.txt

```
#Occurences of CAGTAAGC between 90 and 118 (positions relative to the transcription start site)
#29 sequences with CAGTAAGC in this interval
#0.12% of the sequences in promoter set with CAGTAAGC (set with 25199 sequences)
Zm00001d002082::2:5629770-5631771(+)
Zm00001d045272::9:17599459-17601460(-)
Zm00001d048291::9:153998520-154000521(-)
Zm00001d016835::5:177822180-177824181(-)
Zm00001d013959::5:26294182-26296183(-)
Zm00001d011997::8:166100020-166102021(+)
Zm00001d027557::1:8127541-8129542(+)
Zm00001d045344::9:19251012-19253013(+)
Zm00001d013933::5:25176302-25178303(+)
Zm00001d045350::9:19283277-19285278(+)
Zm00001d008613::8:14480431-14482432(-)
Zm00001d035205::6:9897548-9899549(-)
Zm00001d045576::9:27085897-27087898(+)
Zm00001d020683::7:128195989-128197990(-)
Zm00001d021332::7:149058665-149060666(+)
Zm00001d053786::4:241015362-241017363(+)
Zm00001d038747::6:163796934-163798935(-)
Zm00001d014515::5:51274602-51276603(-)
Zm00001d002191::2:7658446-7660447(-)
Zm00001d043945::3:214387164-214389165(-)
Zm00001d045347::9:19261985-19263986(+)
Zm00001d014294::5:39802325-39804326(+)
Zm00001d052835::4:202209500-202211501(-)
Zm00001d029060::1:56809956-56811957(+)
Zm00001d022434::7:177644675-177646676(+)
Zm00001d045274::9:17738427-17740428(-)
Zm00001d046131::9:65252756-65254757(+)
Zm00001d034805::1:302474100-302476101(+)
Zm00001d053150::4:216317165-216319166(-)
```
