## Supplementary material for "A comprehensive map of preferentially located motifs reveals distinct proximal *cis*-regulatory elements in plants": CAGTACG_containing_gene_set.txt

```
#Occurences of CAGTACG between 77 and 128 (positions relative to the transcription start site)
#114 sequences with CAGTACG in this interval
#0.45% of the sequences in promoter set with CAGTACG (set with 25199 sequences)
Zm00001d006402::2:206602348-206604349(+)
Zm00001d022236::7:173378435-173380436(-)
Zm00001d037177::6:114826574-114828575(-)
Zm00001d042271::3:158430157-158432158(+)
Zm00001d016591::5:168783565-168785566(+)
Zm00001d048119::9:150486084-150488085(-)
Zm00001d001804::2:1250127-1252128(+)
Zm00001d012870::5:1410264-1412265(-)
Zm00001d028593::1:40168303-40170304(-)
Zm00001d028404::1:33737377-33739378(+)
Zm00001d012906::5:1836629-1838630(-)
Zm00001d019853::7:70485347-70487348(-)
Zm00001d053236::4:221554938-221556939(-)
Zm00001d020423::7:113099007-113101008(+)
Zm00001d035731::6:43845858-43847859(-)
Zm00001d049197::4:20093781-20095782(+)
Zm00001d006626::2:212799473-212801474(+)
Zm00001d010990::8:136107110-136109111(-)
Zm00001d041695::3:133724778-133726779(+)
Zm00001d052910::4:204478838-204480839(-)
Zm00001d016061::5:142161239-142163240(-)
Zm00001d049701::4:40570491-40572492(+)
Zm00001d002390::2:11663853-11665854(+)
Zm00001d023208::10:134229-136230(-)
Zm00001d025874::10:132246654-132248655(-)
Zm00001d026300::10:143202662-143204663(-)
Zm00001d038891::6:166500668-166502669(+)
Zm00001d036386::6:86345502-86347503(-)
Zm00001d002042::2:4920939-4922940(-)
Zm00001d018810::7:5845045-5847046(-)
Zm00001d011208::8:143000203-143002204(-)
Zm00001d008824::8:21739238-21741239(+)
Zm00001d019120::7:17889400-17891401(-)
Zm00001d029040::1:55714508-55716509(-)
Zm00001d023234::10:982190-984191(+)
Zm00001d037625::6:132203201-132205202(+)
Zm00001d041975::3:146345386-146347387(-)
Zm00001d039352::3:2367302-2369303(+)
Zm00001d003037::2:30058723-30060724(-)
Zm00001d016008::5:139155519-139157520(-)
Zm00001d026477::10:146709101-146711102(-)
Zm00001d025867::10:132086959-132088960(-)
Zm00001d030648::1:150687934-150689935(+)
Zm00001d012224::8:170417965-170419966(+)
Zm00001d002384::2:11635801-11637802(-)
Zm00001d046970::9:113509535-113511536(+)
Zm00001d031830::1:203040300-203042301(+)
Zm00001d022221::7:172993965-172995966(-)
Zm00001d009440::8:64594634-64596635(+)
Zm00001d005519::2:177084844-177086845(+)
Zm00001d008548::8:12670226-12672227(+)
Zm00001d043268::3:193853221-193855222(+)
Zm00001d026398::10:145218112-145220113(-)
Zm00001d016408::5:161312903-161314904(-)
Zm00001d048000::9:147666840-147668841(-)
Zm00001d014609::5:55125308-55127309(+)
Zm00001d022216::7:172960653-172962654(-)
Zm00001d037792::6:137880544-137882545(+)
Zm00001d050158::4:69693141-69695142(-)
Zm00001d021189::7:145429779-145431780(-)
Zm00001d044956::9:8215777-8217778(-)
Zm00001d051481::4:160050420-160052421(-)
Zm00001d010017::8:95276329-95278330(+)
Zm00001d040027::3:23375987-23377988(+)
Zm00001d048695::4:3432826-3434827(-)
Zm00001d013537::5:13911312-13913313(-)
Zm00001d007565::2:234946765-234948766(+)
Zm00001d038190::6:151025512-151027513(-)
Zm00001d050359::4:83500357-83502358(-)
Zm00001d044401::3:227191682-227193683(-)
Zm00001d032721::1:236113665-236115666(-)
Zm00001d010233::8:105237391-105239392(-)
Zm00001d031118::1:177982572-177984573(-)
Zm00001d043735::3:208691114-208693115(+)
Zm00001d007396::2:230691535-230693536(+)
Zm00001d006916::2:219338969-219340970(-)
Zm00001d016237::5:151837697-151839698(-)
Zm00001d029628::1:80599354-80601355(+)
Zm00001d053721::4:239843795-239845796(+)
Zm00001d017640::5:202860079-202862080(-)
Zm00001d045294::9:18092528-18094529(-)
Zm00001d021569::7:156293445-156295446(+)
Zm00001d015517::5:95407840-95409841(-)
Zm00001d019373::7:30459360-30461361(+)
Zm00001d031463::1:191080374-191082375(+)
Zm00001d008997::8:29236940-29238941(-)
Zm00001d002638::2:17669084-17671085(+)
Zm00001d035119::6:6129553-6131554(+)
Zm00001d009140::8:38887587-38889588(+)
Zm00001d044630::3:233628087-233630088(-)
Zm00001d007479::2:232669018-232671019(+)
Zm00001d049113::4:16447230-16449231(+)
Zm00001d019122::7:17901307-17903308(-)
Zm00001d049615::4:37689208-37691209(-)
Zm00001d020595::7:124133413-124135414(-)
Zm00001d021850::7:164512394-164514395(+)
Zm00001d006592::2:211764805-211766806(-)
Zm00001d041143::3:100308724-100310725(-)
Zm00001d001796::2:1049843-1051844(-)
Zm00001d009532::8:69163141-69165142(+)
Zm00001d022295::7:174696152-174698153(+)
Zm00001d020702::7:129166700-129168701(-)
Zm00001d020417::7:112557133-112559134(+)
Zm00001d018859::7:7530477-7532478(+)
Zm00001d028842::1:48423116-48425117(+)
Zm00001d007963::2:244275459-244277460(-)
Zm00001d004457::2:113222808-113224809(-)
Zm00001d010349::8:110700756-110702757(-)
Zm00001d044402::3:227280157-227282158(-)
Zm00001d027520::1:7358098-7360099(-)
Zm00001d048258::9:153364810-153366811(+)
Zm00001d013398::5:10356463-10358464(-)
Zm00001d041198::3:105026758-105028759(+)
Zm00001d023476::10:6859896-6861897(+)
```
