## Supplementary material for "A comprehensive map of preferentially located motifs reveals distinct proximal *cis*-regulatory elements in plants": CAGTACGA_containing_gene_set.txt

```
#Occurences of CAGTACGA between 73 and 155 (positions relative to the transcription start site)
#81 sequences with CAGTACGA in this interval
#0.32% of the sequences in promoter set with CAGTACGA (set with 25199 sequences)
Zm00001d016612::5:170109560-170111561(+)
Zm00001d003393::2:42617862-42619863(+)
Zm00001d007565::2:234946765-234948766(+)
Zm00001d048258::9:153364810-153366811(+)
Zm00001d031118::1:177982572-177984573(-)
Zm00001d010990::8:136107110-136109111(-)
Zm00001d049138::4:17364683-17366684(+)
Zm00001d021569::7:156293445-156295446(+)
Zm00001d023234::10:982190-984191(+)
Zm00001d034978::6:668026-670027(+)
Zm00001d041788::3:138092225-138094226(+)
Zm00001d006626::2:212799473-212801474(+)
Zm00001d007396::2:230691535-230693536(+)
Zm00001d048119::9:150486084-150488085(-)
Zm00001d008824::8:21739238-21741239(+)
Zm00001d050158::4:69693141-69695142(-)
Zm00001d041143::3:100308724-100310725(-)
Zm00001d019853::7:70485347-70487348(-)
Zm00001d005519::2:177084844-177086845(+)
Zm00001d029040::1:55714508-55716509(-)
Zm00001d046970::9:113509535-113511536(+)
Zm00001d030374::1:127339805-127341806(-)
Zm00001d034809::1:302534092-302536093(+)
Zm00001d023476::10:6859896-6861897(+)
Zm00001d048000::9:147666840-147668841(-)
Zm00001d006402::2:206602348-206604349(+)
Zm00001d043735::3:208691114-208693115(+)
Zm00001d002042::2:4920939-4922940(-)
Zm00001d002638::2:17669084-17671085(+)
Zm00001d012870::5:1410264-1412265(-)
Zm00001d010349::8:110700756-110702757(-)
Zm00001d002663::2:18765598-18767599(-)
Zm00001d041671::3:132868482-132870483(-)
Zm00001d007963::2:244275459-244277460(-)
Zm00001d024830::10:90128723-90130724(-)
Zm00001d045294::9:18092528-18094529(-)
Zm00001d053721::4:239843795-239845796(+)
Zm00001d027520::1:7358098-7360099(-)
Zm00001d009140::8:38887587-38889588(+)
Zm00001d041695::3:133724778-133726779(+)
Zm00001d018954::7:10458420-10460421(-)
Zm00001d044630::3:233628087-233630088(-)
Zm00001d051481::4:160050420-160052421(-)
Zm00001d038190::6:151025512-151027513(-)
Zm00001d026300::10:143202662-143204663(-)
Zm00001d023755::10:18799800-18801801(+)
Zm00001d043268::3:193853221-193855222(+)
Zm00001d037177::6:114826574-114828575(-)
Zm00001d020702::7:129166700-129168701(-)
Zm00001d037792::6:137880544-137882545(+)
Zm00001d031830::1:203040300-203042301(+)
Zm00001d041975::3:146345386-146347387(-)
Zm00001d041198::3:105026758-105028759(+)
Zm00001d025957::10:134742125-134744126(-)
Zm00001d049701::4:40570491-40572492(+)
Zm00001d041274::3:109615180-109617181(-)
Zm00001d009440::8:64594634-64596635(+)
Zm00001d020423::7:113099007-113101008(+)
Zm00001d016591::5:168783565-168785566(+)
Zm00001d021850::7:164512394-164514395(+)
Zm00001d038011::6:145086293-145088294(+)
Zm00001d042271::3:158430157-158432158(+)
Zm00001d010017::8:95276329-95278330(+)
Zm00001d003824::2:61095513-61097514(-)
Zm00001d040446::3:43700424-43702425(+)
Zm00001d029360::1:67385946-67387947(+)
Zm00001d013537::5:13911312-13913313(-)
Zm00001d016061::5:142161239-142163240(-)
Zm00001d025867::10:132086959-132088960(-)
Zm00001d042867::3:182501900-182503901(-)
Zm00001d019373::7:30459360-30461361(+)
Zm00001d012671::8:178358805-178360806(-)
Zm00001d037641::6:132668290-132670291(-)
Zm00001d010233::8:105237391-105239392(-)
Zm00001d017038::5:183361187-183363188(-)
Zm00001d048073::9:149389024-149391025(-)
Zm00001d044956::9:8215777-8217778(-)
Zm00001d030648::1:150687934-150689935(+)
Zm00001d049812::4:45786856-45788857(+)
Zm00001d006270::2:203312031-203314032(+)
Zm00001d035645::6:38127283-38129284(+)
```
