## Supplementary material for "A comprehensive map of preferentially located motifs reveals distinct proximal *cis*-regulatory elements in plants": CAGTAGGA_containing_gene_set.txt

```
#Occurences of CAGTAGGA between -59 and -42 (positions relative to the transcription start site)
#29 sequences with CAGTAGGA in this interval
#0.12% of the sequences in promoter set with CAGTAGGA (set with 25199 sequences)
Zm00001d035705::6:41906739-41908740(+)
Zm00001d034272::1:288311693-288313694(+)
Zm00001d016968::5:181545374-181547375(-)
Zm00001d036998::6:108627637-108629638(-)
Zm00001d027299::1:2155729-2157730(+)
Zm00001d033808::1:274300169-274302170(+)
Zm00001d019619::7:46403812-46405813(-)
Zm00001d047019::9:115436603-115438604(-)
Zm00001d043819::3:210961866-210963867(+)
Zm00001d016711::5:173430742-173432743(-)
Zm00001d044993::9:9497746-9499747(-)
Zm00001d029640::1:80884696-80886697(+)
Zm00001d028079::1:22189289-22191290(+)
Zm00001d028520::1:38039114-38041115(-)
Zm00001d015455::5:91168860-91170861(-)
Zm00001d053775::4:240848136-240850137(+)
Zm00001d039503::3:6082514-6084515(-)
Zm00001d013773::5:19860932-19862933(+)
Zm00001d042515::3:170298863-170300864(+)
Zm00001d047929::9:145593270-145595271(-)
Zm00001d049975::4:56361648-56363649(+)
Zm00001d051211::4:148732907-148734908(-)
Zm00001d054098::4:246454035-246456036(+)
Zm00001d038044::6:145986184-145988185(-)
Zm00001d029092::1:57581864-57583865(-)
Zm00001d010108::8:99364970-99366971(+)
Zm00001d015672::5:105096523-105098524(+)
Zm00001d044559::3:231693124-231695125(+)
Zm00001d012950::5:2321180-2323181(-)
```
