## Supplementary material for "A comprehensive map of preferentially located motifs reveals distinct proximal *cis*-regulatory elements in plants": CAGTATA_containing_gene_set.txt

```
#Occurences of CAGTATA between 7 and 130 (positions relative to the transcription start site)
#594 sequences with CAGTATA in this interval
#2.36% of the sequences in promoter set with CAGTATA (set with 25199 sequences)
Zm00001d033378::1:261052704-261054705(-)
Zm00001d045733::9:35868676-35870677(-)
Zm00001d047408::9:129148984-129150985(+)
Zm00001d035400::6:24388480-24390481(+)
Zm00001d040696::3:58891980-58893981(-)
Zm00001d014385::5:43922184-43924185(+)
Zm00001d022122::7:170793373-170795374(+)
Zm00001d028641::1:41587777-41589778(+)
Zm00001d018390::5:219925288-219927289(-)
Zm00001d029886::1:92220577-92222578(+)
Zm00001d039085::6:169721054-169723055(-)
Zm00001d018469::5:221352662-221354663(+)
Zm00001d051157::4:146404389-146406390(+)
Zm00001d045298::9:18174729-18176730(+)
Zm00001d007214::2:224879581-224881582(+)
Zm00001d006886::2:218578424-218580425(-)
Zm00001d024770::10:87263901-87265902(+)
Zm00001d021162::7:144352921-144354922(-)
Zm00001d043047::3:187341005-187343006(+)
Zm00001d022119::7:170772294-170774295(+)
Zm00001d038650::6:161726343-161728344(-)
Zm00001d014244::5:37834454-37836455(-)
Zm00001d043039::3:187189412-187191413(+)
Zm00001d048151::9:150986159-150988160(-)
Zm00001d029035::1:55560376-55562377(-)
Zm00001d047405::9:129019451-129021452(+)
Zm00001d026439::10:145896508-145898509(-)
Zm00001d042350::3:162538235-162540236(+)
Zm00001d016923::5:180093857-180095858(-)
Zm00001d026614::10:149000102-149002103(-)
Zm00001d005636::2:181465068-181467069(-)
Zm00001d004707::2:132431553-132433554(+)
Zm00001d008623::8:15014255-15016256(-)
Zm00001d025777::10:129237883-129239884(+)
Zm00001d044194::3:221630133-221632134(-)
Zm00001d001988::2:4004621-4006622(-)
Zm00001d032384::1:224849171-224851172(+)
Zm00001d017241::5:190063440-190065441(-)
Zm00001d011369::8:148784918-148786919(-)
Zm00001d010940::8:134325603-134327604(-)
Zm00001d044494::3:229639473-229641474(+)
Zm00001d044374::3:226361727-226363728(+)
Zm00001d032810::1:238939506-238941507(-)
Zm00001d011397::8:149489732-149491733(-)
Zm00001d039595::3:8571155-8573156(-)
Zm00001d024343::10:65885860-65887861(-)
Zm00001d036721::6:98814301-98816302(-)
Zm00001d020902::7:136125107-136127108(-)
Zm00001d015043::5:73063832-73065833(+)
Zm00001d037704::6:134490844-134492845(+)
Zm00001d047945::9:145927845-145929846(+)
Zm00001d003512::2:46294855-46296856(+)
Zm00001d002341::2:10608610-10610611(-)
Zm00001d045454::9:22856262-22858263(+)
Zm00001d020118::7:93723730-93725731(-)
Zm00001d030266::1:117694582-117696583(-)
Zm00001d035463::6:28053620-28055621(+)
Zm00001d013982::5:27224162-27226163(+)
Zm00001d038646::6:161642566-161644567(+)
Zm00001d043333::3:196853290-196855291(-)
Zm00001d004924::2:149024975-149026976(+)
Zm00001d027509::1:7074023-7076024(-)
Zm00001d009419::8:63662210-63664211(+)
Zm00001d046128::9:65191246-65193247(+)
Zm00001d002033::2:4809100-4811101(-)
Zm00001d044083::3:218521715-218523716(+)
Zm00001d018481::5:221583066-221585067(-)
Zm00001d026432::10:145734224-145736225(-)
Zm00001d026129::10:139298234-139300235(-)
Zm00001d011788::8:161620681-161622682(-)
Zm00001d048536::9:158055039-158057040(-)
Zm00001d049786::4:44639962-44641963(+)
Zm00001d019398::7:32006004-32008005(-)
Zm00001d014797::5:63621482-63623483(+)
Zm00001d049944::4:54581547-54583548(+)
Zm00001d002732::2:20701822-20703823(+)
Zm00001d041982::3:146543992-146545993(+)
Zm00001d007349::2:229331967-229333968(+)
Zm00001d007339::2:229147951-229149952(-)
Zm00001d038991::6:168304497-168306498(+)
Zm00001d028679::1:42786361-42788362(-)
Zm00001d022310::7:174906539-174908540(+)
Zm00001d023446::10:5749398-5751399(-)
Zm00001d038843::6:165656326-165658327(-)
Zm00001d033891::1:277638768-277640769(-)
Zm00001d023514::10:8361387-8363388(+)
Zm00001d016259::5:154061849-154063850(-)
Zm00001d019775::7:59468043-59470044(-)
Zm00001d007169::2:223716198-223718199(+)
Zm00001d038271::6:152899043-152901044(+)
Zm00001d029066::1:56982210-56984211(-)
Zm00001d018608::7:746343-748344(-)
Zm00001d033985::1:280284881-280286882(-)
Zm00001d025460::10:119206102-119208103(+)
Zm00001d042353::3:162862116-162864117(-)
Zm00001d016858::5:178454139-178456140(+)
Zm00001d043075::3:188443987-188445988(-)
Zm00001d046422::9:88936884-88938885(+)
Zm00001d049049::4:13883439-13885440(+)
Zm00001d040108::3:27852239-27854240(-)
Zm00001d016357::5:159014182-159016183(+)
Zm00001d051873::4:172994409-172996410(+)
Zm00001d006462::2:208895348-208897349(-)
Zm00001d009835::8:84227628-84229629(-)
Zm00001d024211::10:56728038-56730039(-)
Zm00001d031379::1:187898220-187900221(-)
Zm00001d008708::8:17547853-17549854(+)
Zm00001d043650::3:205980985-205982986(+)
Zm00001d035515::6:30768714-30770715(-)
Zm00001d033168::1:252665811-252667812(+)
Zm00001d018345::5:218956032-218958033(-)
Zm00001d013057::5:3945492-3947493(+)
Zm00001d011747::8:160679361-160681362(+)
Zm00001d020864::7:135008126-135010127(-)
Zm00001d031000::1:172784322-172786323(+)
Zm00001d012467::8:175044043-175046044(+)
Zm00001d027476::1:6207722-6209723(-)
Zm00001d042834::3:181542409-181544410(-)
Zm00001d040189::3:31399623-31401624(+)
Zm00001d017385::5:194004025-194006026(-)
Zm00001d043509::3:202335283-202337284(-)
Zm00001d023859::10:25282387-25284388(+)
Zm00001d018318::5:218386954-218388955(-)
Zm00001d012785::8:180898684-180900685(+)
Zm00001d049572::4:35624864-35626865(+)
Zm00001d038915::6:166882210-166884211(-)
Zm00001d010198::8:103714123-103716124(-)
Zm00001d003076::2:31284966-31286967(-)
Zm00001d002501::2:14155308-14157309(-)
Zm00001d046936::9:111777213-111779214(+)
Zm00001d030290::1:119839287-119841288(+)
Zm00001d011063::8:137937913-137939914(+)
Zm00001d018570::5:223396064-223398065(+)
Zm00001d028280::1:29052095-29054096(-)
Zm00001d008201::8:988322-990323(+)
Zm00001d032272::1:219875341-219877342(+)
Zm00001d012851::5:1098556-1100557(-)
Zm00001d013944::5:25545125-25547126(-)
Zm00001d044917::9:7208534-7210535(-)
Zm00001d050062::4:63284556-63286557(+)
Zm00001d028542::1:38696824-38698825(-)
Zm00001d028012::1:20302667-20304668(-)
Zm00001d051315::4:153337315-153339316(-)
Zm00001d026354::10:144152874-144154875(-)
Zm00001d043142::3:190036542-190038543(-)
Zm00001d048299::9:154129396-154131397(+)
Zm00001d015040::5:73016285-73018286(+)
Zm00001d010542::8:119801432-119803433(-)
Zm00001d041481::3:122810677-122812678(+)
Zm00001d044646::3:233937934-233939935(-)
Zm00001d010993::8:136139246-136141247(-)
Zm00001d005792::2:188841373-188843374(+)
Zm00001d021904::7:165731879-165733880(-)
Zm00001d014768::5:62488340-62490341(-)
Zm00001d003640::2:51352591-51354592(-)
Zm00001d048759::4:5035327-5037328(-)
Zm00001d050038::4:61668491-61670492(-)
Zm00001d025062::10:102245412-102247413(+)
Zm00001d035948::6:61625587-61627588(-)
Zm00001d037905::6:141654794-141656795(-)
Zm00001d005006::2:153447982-153449983(-)
Zm00001d036013::6:66090324-66092325(-)
Zm00001d034523::1:295620247-295622248(-)
Zm00001d045949::9:49018420-49020421(+)
Zm00001d012270::8:171647628-171649629(+)
Zm00001d003090::2:31856326-31858327(+)
Zm00001d046945::9:112213364-112215365(-)
Zm00001d041597::3:129181426-129183427(+)
Zm00001d031427::1:189776468-189778469(+)
Zm00001d002951::2:27936513-27938514(+)
Zm00001d012880::5:1566420-1568421(-)
Zm00001d026047::10:136890063-136892064(+)
Zm00001d003569::2:48395597-48397598(-)
Zm00001d012992::5:2869619-2871620(+)
Zm00001d004415::2:110344137-110346138(+)
Zm00001d014614::5:55729659-55731660(-)
Zm00001d026261::10:142290176-142292177(+)
Zm00001d013703::5:18052011-18054012(-)
Zm00001d037112::6:112671793-112673794(+)
Zm00001d052796::4:201213348-201215349(+)
Zm00001d005932::2:193257281-193259282(+)
Zm00001d013116::5:4886799-4888800(+)
Zm00001d003023::2:29709893-29711894(-)
Zm00001d004337::2:104457818-104459819(-)
Zm00001d053221::4:220724500-220726501(+)
Zm00001d028966::1:53180511-53182512(-)
Zm00001d019552::7:42050924-42052925(+)
Zm00001d044982::9:9210968-9212969(-)
Zm00001d023987::10:34452377-34454378(+)
Zm00001d017785::5:206725027-206727028(+)
Zm00001d025307::10:113603644-113605645(+)
Zm00001d048258::9:153364810-153366811(+)
Zm00001d024294::10:62511230-62513231(+)
Zm00001d005432::2:173780386-173782387(+)
Zm00001d039244::3:467799-469800(+)
Zm00001d045425::9:21694575-21696576(-)
Zm00001d047406::9:129084155-129086156(+)
Zm00001d030939::1:168398057-168400058(+)
Zm00001d047438::9:130093587-130095588(-)
Zm00001d051824::4:171069265-171071266(+)
Zm00001d052748::4:199648140-199650141(-)
Zm00001d019898::7:73680907-73682908(-)
Zm00001d009587::8:71700516-71702517(+)
Zm00001d002758::2:21811578-21813579(+)
Zm00001d006204::2:201770324-201772325(-)
Zm00001d053572::4:234907066-234909067(-)
Zm00001d047011::9:115075007-115077008(-)
Zm00001d014140::5:34017957-34019958(+)
Zm00001d038660::6:161966577-161968578(+)
Zm00001d013629::5:15858669-15860670(-)
Zm00001d008578::8:13457965-13459966(+)
Zm00001d031251::1:183679258-183681259(-)
Zm00001d010452::8:115781555-115783556(+)
Zm00001d052087::4:179072321-179074322(-)
Zm00001d045968::9:50720927-50722928(-)
Zm00001d019106::7:16906771-16908772(-)
Zm00001d003590::2:49122337-49124338(+)
Zm00001d030289::1:119706866-119708867(+)
Zm00001d035631::6:37792005-37794006(+)
Zm00001d004798::2:140010799-140012800(-)
Zm00001d036545::6:91580019-91582020(-)
Zm00001d031557::1:194161978-194163979(-)
Zm00001d002024::2:4605669-4607670(-)
Zm00001d008299::8:4563025-4565026(+)
Zm00001d011520::8:153387641-153389642(+)
Zm00001d017936::5:210381350-210383351(+)
Zm00001d041649::3:131633805-131635806(+)
Zm00001d011573::8:154749202-154751203(+)
Zm00001d052933::4:205273321-205275322(+)
Zm00001d047934::9:145673703-145675704(-)
Zm00001d036522::6:91178243-91180244(-)
Zm00001d032855::1:240359559-240361560(+)
Zm00001d049899::4:51392424-51394425(+)
Zm00001d025331::10:114362344-114364345(+)
Zm00001d039918::3:19355141-19357142(-)
Zm00001d019083::7:15674132-15676133(+)
Zm00001d019511::7:38544159-38546160(-)
Zm00001d030669::1:152131393-152133394(+)
Zm00001d048923::4:8102023-8104024(-)
Zm00001d012325::8:172450495-172452496(+)
Zm00001d008250::8:2674057-2676058(+)
Zm00001d042371::3:163555201-163557202(-)
Zm00001d045206::9:16074657-16076658(+)
Zm00001d048656::4:2786827-2788828(+)
Zm00001d012522::8:176049145-176051146(-)
Zm00001d022185::7:172181693-172183694(+)
Zm00001d031511::1:192364640-192366641(+)
Zm00001d043458::3:200567022-200569023(-)
Zm00001d029649::1:81310792-81312793(+)
Zm00001d017387::5:194082164-194084165(+)
Zm00001d024311::10:63451743-63453744(+)
Zm00001d022425::7:177406502-177408503(+)
Zm00001d021123::7:143288333-143290334(-)
Zm00001d039062::6:169448528-169450529(+)
Zm00001d011644::8:157384346-157386347(+)
Zm00001d032508::1:228911686-228913687(+)
Zm00001d020946::7:137479433-137481434(-)
Zm00001d034862::1:304071251-304073252(-)
Zm00001d015952::5:133825114-133827115(-)
Zm00001d042312::3:160479744-160481745(-)
Zm00001d014401::5:44475220-44477221(-)
Zm00001d046894::9:109344784-109346785(+)
Zm00001d024155::10:50394212-50396213(-)
Zm00001d015485::5:93093765-93095766(+)
Zm00001d042543::3:171451860-171453861(+)
Zm00001d002447::2:12899051-12901052(+)
Zm00001d050610::4:104007218-104009219(+)
Zm00001d045661::9:32057970-32059971(-)
Zm00001d018944::7:10192902-10194903(-)
Zm00001d025830::10:131180439-131182440(+)
Zm00001d029950::1:96146976-96148977(-)
Zm00001d019584::7:44547672-44549673(+)
Zm00001d040814::3:67775688-67777689(+)
Zm00001d028368::1:32327235-32329236(-)
Zm00001d037425::6:125121986-125123987(+)
Zm00001d012413::8:174052019-174054020(+)
Zm00001d051345::4:155272521-155274522(+)
Zm00001d003501::2:46130823-46132824(+)
Zm00001d026483::10:146815944-146817945(-)
Zm00001d020120::7:94098517-94100518(+)
Zm00001d037406::6:124642509-124644510(+)
Zm00001d033718::1:272129164-272131165(+)
Zm00001d026612::10:148924349-148926350(+)
Zm00001d012036::8:166922759-166924760(-)
Zm00001d044895::9:6585750-6587751(+)
Zm00001d029357::1:67295351-67297352(+)
Zm00001d037241::6:117496580-117498581(+)
Zm00001d005072::2:157223017-157225018(+)
Zm00001d031626::1:196844403-196846404(-)
Zm00001d007094::2:222141699-222143700(-)
Zm00001d032544::1:230055344-230057345(+)
Zm00001d051740::4:168580149-168582150(+)
Zm00001d053675::4:238808729-238810730(-)
Zm00001d052213::4:183439447-183441448(-)
Zm00001d001881::2:2312691-2314692(-)
Zm00001d047066::9:117134671-117136672(-)
Zm00001d004785::2:139104783-139106784(-)
Zm00001d025960::10:134917546-134919547(+)
Zm00001d042142::3:153383173-153385174(-)
Zm00001d016103::5:144629082-144631083(-)
Zm00001d047423::9:129606130-129608131(+)
Zm00001d015082::5:74822782-74824783(-)
Zm00001d012466::8:175045135-175047136(-)
Zm00001d034649::1:298759957-298761958(+)
Zm00001d025539::10:121726342-121728343(+)
Zm00001d016483::5:164456122-164458123(-)
Zm00001d009617::8:73342103-73344104(+)
Zm00001d027809::1:14206162-14208163(+)
Zm00001d002572::2:15669328-15671329(-)
Zm00001d036507::6:90880044-90882045(+)
Zm00001d025416::10:117963680-117965681(-)
Zm00001d026144::10:139665377-139667378(+)
Zm00001d021979::7:167516251-167518252(-)
Zm00001d028515::1:37915104-37917105(+)
Zm00001d039535::3:7478191-7480192(+)
Zm00001d029913::1:93848024-93850025(-)
Zm00001d032881::1:241338525-241340526(-)
Zm00001d030678::1:152666350-152668351(+)
Zm00001d034629::1:298426549-298428550(-)
Zm00001d016528::5:166527101-166529102(-)
Zm00001d025381::10:116550264-116552265(-)
Zm00001d017112::5:185771629-185773630(+)
Zm00001d050781::4:122459654-122461655(+)
Zm00001d012690::8:178706243-178708244(-)
Zm00001d039255::3:628028-630029(-)
Zm00001d008332::8:5547337-5549338(-)
Zm00001d042874::3:182591189-182593190(+)
Zm00001d017941::5:210499607-210501608(-)
Zm00001d045463::9:23150360-23152361(+)
Zm00001d029516::1:74157152-74159153(+)
Zm00001d027726::1:12296081-12298082(-)
Zm00001d042164::3:154325085-154327086(-)
Zm00001d023217::10:607425-609426(-)
Zm00001d046569::9:96320635-96322636(+)
Zm00001d003376::2:42137396-42139397(+)
Zm00001d027421::1:4899333-4901334(+)
Zm00001d023432::10:5428630-5430631(+)
Zm00001d017809::5:207490709-207492710(-)
Zm00001d012741::8:179545906-179547907(-)
Zm00001d045153::9:14537617-14539618(+)
Zm00001d047583::9:136371325-136373326(-)
Zm00001d007200::2:224489508-224491509(-)
Zm00001d046168::9:68802055-68804056(-)
Zm00001d013032::5:3491025-3493026(-)
Zm00001d006455::2:208746828-208748829(+)
Zm00001d002434::2:12566695-12568696(-)
Zm00001d044136::3:220096851-220098852(+)
Zm00001d012857::5:1165091-1167092(-)
Zm00001d002048::2:4955380-4957381(-)
Zm00001d004342::2:105056916-105058917(+)
Zm00001d022368::7:176187239-176189240(+)
Zm00001d035997::6:65192558-65194559(-)
Zm00001d039266::3:825314-827315(+)
Zm00001d020590::7:123887542-123889543(-)
Zm00001d044195::3:221642310-221644311(-)
Zm00001d007454::2:232020017-232022018(+)
Zm00001d043943::3:214379004-214381005(-)
Zm00001d033807::1:274293234-274295235(+)
Zm00001d033654::1:269764589-269766590(+)
Zm00001d045342::9:19226874-19228875(-)
Zm00001d040343::3:39040379-39042380(+)
Zm00001d005052::2:156310723-156312724(-)
Zm00001d030713::1:155200184-155202185(+)
Zm00001d026647::10:149344275-149346276(+)
Zm00001d011138::8:140112658-140114659(+)
Zm00001d049671::4:39545602-39547603(+)
Zm00001d006333::2:204942955-204944956(-)
Zm00001d005645::2:181821797-181823798(-)
Zm00001d017847::5:208649026-208651027(-)
Zm00001d001834::2:1639649-1641650(-)
Zm00001d013566::5:14439187-14441188(-)
Zm00001d017954::5:210810986-210812987(-)
Zm00001d029794::1:87315645-87317646(-)
Zm00001d027376::1:3972642-3974643(+)
Zm00001d006442::2:208278887-208280888(+)
Zm00001d024644::10:81908421-81910422(+)
Zm00001d020175::7:97546179-97548180(-)
Zm00001d006670::2:213903232-213905233(+)
Zm00001d015094::5:75273220-75275221(-)
Zm00001d042286::3:158987161-158989162(+)
Zm00001d013019::5:3292321-3294322(-)
Zm00001d051670::4:166179820-166181821(+)
Zm00001d044061::3:218238323-218240324(+)
Zm00001d002739::2:21107035-21109036(+)
Zm00001d051809::4:170141299-170143300(+)
Zm00001d010478::8:117171257-117173258(+)
Zm00001d028456::1:35504896-35506897(-)
Zm00001d040850::3:71600958-71602959(-)
Zm00001d010220::8:104633041-104635042(+)
Zm00001d030762::1:158941623-158943624(+)
Zm00001d027279::1:1547840-1549841(-)
Zm00001d042609::3:173460317-173462318(-)
Zm00001d020205::7:99156045-99158046(-)
Zm00001d045556::9:26648358-26650359(+)
Zm00001d009481::8:66859590-66861591(-)
Zm00001d039248::3:551091-553092(+)
Zm00001d010700::8:124969623-124971624(-)
Zm00001d031375::1:187631581-187633582(-)
Zm00001d009248::8:47142281-47144282(+)
Zm00001d002315::2:10157050-10159051(-)
Zm00001d043565::3:204179455-204181456(-)
Zm00001d006051::2:196570619-196572620(+)
Zm00001d004516::2:116132759-116134760(-)
Zm00001d039712::3:12782762-12784763(-)
Zm00001d009971::8:93019942-93021943(-)
Zm00001d041781::3:137901668-137903669(+)
Zm00001d019247::7:23768689-23770690(-)
Zm00001d038400::6:156333223-156335224(+)
Zm00001d038946::6:167400793-167402794(+)
Zm00001d050615::4:104787693-104789694(-)
Zm00001d020190::7:98588250-98590251(-)
Zm00001d053877::4:242752609-242754610(+)
Zm00001d043971::3:215392800-215394801(-)
Zm00001d010615::8:121857918-121859919(+)
Zm00001d033982::1:280029492-280031493(+)
Zm00001d042117::3:151577335-151579336(-)
Zm00001d008205::8:1080151-1082152(-)
Zm00001d010126::8:100381428-100383429(-)
Zm00001d035844::6:55328744-55330745(-)
Zm00001d017746::5:205828715-205830716(-)
Zm00001d017585::5:200770723-200772724(+)
Zm00001d013184::5:6094069-6096070(-)
Zm00001d022075::7:169513376-169515377(-)
Zm00001d005980::2:194591442-194593443(-)
Zm00001d003672::2:53478531-53480532(+)
Zm00001d052727::4:199136787-199138788(-)
Zm00001d014477::5:49666886-49668887(+)
Zm00001d016256::5:153842958-153844959(+)
Zm00001d017826::5:207859263-207861264(+)
Zm00001d021871::7:165005368-165007369(+)
Zm00001d009326::8:56110251-56112252(-)
Zm00001d037916::6:141933012-141935013(-)
Zm00001d051465::4:159609924-159611925(-)
Zm00001d045584::9:27334244-27336245(+)
Zm00001d025855::10:131545800-131547801(+)
Zm00001d050640::4:108479145-108481146(-)
Zm00001d006199::2:201506996-201508997(-)
Zm00001d015217::5:79955856-79957857(-)
Zm00001d011274::8:145455064-145457065(-)
Zm00001d045348::9:19278169-19280170(-)
Zm00001d037744::6:136170645-136172646(-)
Zm00001d043903::3:213413565-213415566(-)
Zm00001d032787::1:238153085-238155086(+)
Zm00001d035091::6:4890480-4892481(-)
Zm00001d005426::2:173610517-173612518(+)
Zm00001d023784::10:20015130-20017131(+)
Zm00001d046389::9:86785126-86787127(-)
Zm00001d034124::1:284543454-284545455(-)
Zm00001d037974::6:143932121-143934122(-)
Zm00001d046941::9:111968501-111970502(-)
Zm00001d033558::1:267130650-267132651(+)
Zm00001d009210::8:43206484-43208485(-)
Zm00001d049097::4:15959211-15961212(+)
Zm00001d003038::2:30069778-30071779(+)
Zm00001d003144::2:33546152-33548153(+)
Zm00001d003252::2:37955393-37957394(+)
Zm00001d029194::1:61728258-61730259(+)
Zm00001d018941::7:9990163-9992164(+)
Zm00001d012121::8:168480377-168482378(-)
Zm00001d018435::5:220826886-220828887(+)
Zm00001d032040::1:210210869-210212870(-)
Zm00001d002662::2:18696757-18698758(-)
Zm00001d043895::3:213253503-213255504(-)
Zm00001d013075::5:4367005-4369006(+)
Zm00001d020867::7:135071219-135073220(-)
Zm00001d006876::2:218339331-218341332(-)
Zm00001d014378::5:43718707-43720708(+)
Zm00001d021069::7:142083343-142085344(-)
Zm00001d024004::10:35857006-35859007(+)
Zm00001d044853::9:5218669-5220670(-)
Zm00001d053660::4:238368559-238370560(-)
Zm00001d016529::5:166526704-166528705(+)
Zm00001d002381::2:11531702-11533703(+)
Zm00001d030551::1:143315700-143317701(+)
Zm00001d004835::2:142242685-142244686(-)
Zm00001d017656::5:203301851-203303852(-)
Zm00001d038692::6:162627283-162629284(+)
Zm00001d008805::8:21007417-21009418(-)
Zm00001d031992::1:208950281-208952282(-)
Zm00001d006899::2:218946641-218948642(-)
Zm00001d003382::2:42344335-42346336(+)
Zm00001d042719::3:178122366-178124367(+)
Zm00001d025713::10:127153277-127155278(+)
Zm00001d034454::1:293444340-293446341(-)
Zm00001d032189::1:216309937-216311938(-)
Zm00001d042131::3:152450129-152452130(-)
Zm00001d019597::7:45691903-45693904(+)
Zm00001d039256::3:626958-628959(+)
Zm00001d014364::5:42933690-42935691(-)
Zm00001d002591::2:16302059-16304060(+)
Zm00001d012985::5:2834086-2836087(+)
Zm00001d018634::7:1389800-1391801(+)
Zm00001d017274::5:191417210-191419211(+)
Zm00001d036404::6:86987891-86989892(-)
Zm00001d038506::6:158823948-158825949(+)
Zm00001d032618::1:232255501-232257502(+)
Zm00001d051272::4:151406923-151408924(+)
Zm00001d015176::5:78494485-78496486(+)
Zm00001d011366::8:148701296-148703297(+)
Zm00001d036241::6:78622118-78624119(+)
Zm00001d006066::2:197194055-197196056(+)
Zm00001d014084::5:31809896-31811897(-)
Zm00001d011487::8:152071465-152073466(+)
Zm00001d033557::1:267124416-267126417(-)
Zm00001d001999::2:4136348-4138349(+)
Zm00001d028605::1:40565405-40567406(-)
Zm00001d027811::1:14317955-14319956(-)
Zm00001d052718::4:198620167-198622168(+)
Zm00001d045390::9:20401132-20403133(+)
Zm00001d024706::10:84373580-84375581(-)
Zm00001d005394::2:172201341-172203342(-)
Zm00001d019110::7:17241802-17243803(-)
Zm00001d027530::1:7488866-7490867(+)
Zm00001d039913::3:19210303-19212304(-)
Zm00001d021248::7:146831565-146833566(-)
Zm00001d047446::9:130363372-130365373(-)
Zm00001d011355::8:147964972-147966973(+)
Zm00001d008679::8:16964351-16966352(+)
Zm00001d010735::8:126340021-126342022(+)
Zm00001d034446::1:293289215-293291216(-)
Zm00001d014391::5:44430677-44432678(-)
Zm00001d027280::1:1578760-1580761(+)
Zm00001d005972::2:194444379-194446380(-)
Zm00001d031670::1:198162877-198164878(-)
Zm00001d016893::5:179477777-179479778(+)
Zm00001d048134::9:150638075-150640076(+)
Zm00001d015573::5:98917516-98919517(+)
Zm00001d047139::9:119767844-119769845(-)
Zm00001d028007::1:20104475-20106476(+)
Zm00001d038319::6:154337541-154339542(+)
Zm00001d020176::7:97545566-97547567(+)
Zm00001d010714::8:125355729-125357730(+)
Zm00001d034553::1:296070635-296072636(+)
Zm00001d007243::2:225536756-225538757(-)
Zm00001d023658::10:13795639-13797640(-)
Zm00001d003540::2:47413309-47415310(+)
Zm00001d044207::3:221906914-221908915(-)
Zm00001d036382::6:86300296-86302297(+)
Zm00001d017707::5:204750644-204752645(-)
Zm00001d043492::3:201681216-201683217(+)
Zm00001d017043::5:183521242-183523243(-)
Zm00001d042098::3:150670976-150672977(+)
Zm00001d042023::3:147722398-147724399(-)
Zm00001d031396::1:188823731-188825732(-)
Zm00001d047275::9:125240932-125242933(+)
Zm00001d003067::2:31071940-31073941(-)
Zm00001d032130::1:213959141-213961142(-)
Zm00001d033046::1:248460585-248462586(-)
Zm00001d017216::5:189151358-189153359(+)
Zm00001d026603::10:148756522-148758523(+)
Zm00001d018722::7:3099598-3101599(-)
Zm00001d026115::10:138790905-138792906(+)
Zm00001d020609::7:124937361-124939362(-)
Zm00001d002287::2:9618782-9620783(-)
Zm00001d021680::7:159842566-159844567(-)
Zm00001d035871::6:57906016-57908017(-)
Zm00001d031793::1:202088620-202090621(-)
Zm00001d042643::3:175226104-175228105(-)
Zm00001d044534::3:231137831-231139832(-)
Zm00001d022174::7:171733321-171735322(-)
Zm00001d031182::1:181579153-181581154(-)
Zm00001d011579::8:154894824-154896825(-)
Zm00001d031637::1:197047755-197049756(+)
Zm00001d050026::4:60972867-60974868(+)
Zm00001d045276::9:17744058-17746059(+)
Zm00001d005317::2:169452417-169454418(-)
Zm00001d029036::1:55559272-55561273(+)
Zm00001d013097::5:4690189-4692190(-)
Zm00001d015224::5:80046531-80048532(-)
Zm00001d052551::4:192870026-192872027(-)
Zm00001d003021::2:29669698-29671699(-)
Zm00001d045271::9:17592540-17594541(+)
Zm00001d039745::3:13653612-13655613(-)
Zm00001d003116::2:32715312-32717313(+)
Zm00001d011947::8:164906825-164908826(+)
Zm00001d033858::1:276050694-276052695(+)
Zm00001d045505::9:24934917-24936918(-)
Zm00001d034456::1:293562224-293564225(-)
Zm00001d017179::5:188143581-188145582(-)
Zm00001d016874::5:179022324-179024325(-)
Zm00001d042107::3:150854636-150856637(-)
Zm00001d042362::3:163207985-163209986(+)
Zm00001d050611::4:104293346-104295347(-)
Zm00001d006624::2:212790167-212792168(+)
Zm00001d052308::4:186724695-186726696(-)
Zm00001d018359::5:219156969-219158970(+)
Zm00001d003019::2:29634837-29636838(-)
Zm00001d046645::9:100363663-100365664(+)
Zm00001d046694::9:102719455-102721456(-)
Zm00001d044271::3:223468677-223470678(-)
Zm00001d004230::2:94067368-94069369(-)
Zm00001d006538::2:210698845-210700846(-)
Zm00001d044564::3:231732891-231734892(+)
Zm00001d046274::9:77372531-77374532(+)
```
