## Supplementary material for "A comprehensive map of preferentially located motifs reveals distinct proximal *cis*-regulatory elements in plants": CAGTATCG_containing_gene_set.txt

```
#Occurences of CAGTATCG between 306 and 336 (positions relative to the transcription start site)
#29 sequences with CAGTATCG in this interval
#0.12% of the sequences in promoter set with CAGTATCG (set with 25199 sequences)
Zm00001d028057::1:21778641-21780642(+)
Zm00001d007535::2:234247439-234249440(+)
Zm00001d028413::1:34107797-34109798(+)
Zm00001d051991::4:176027584-176029585(+)
Zm00001d011887::8:163951116-163953117(+)
Zm00001d016686::5:172492001-172494002(-)
Zm00001d022202::7:172753882-172755883(+)
Zm00001d030710::1:154976954-154978955(-)
Zm00001d015196::5:78934825-78936826(-)
Zm00001d046230::9:73364844-73366845(-)
Zm00001d019048::7:14109412-14111413(-)
Zm00001d040731::3:60613279-60615280(-)
Zm00001d040274::3:35355732-35357733(-)
Zm00001d027996::1:19698031-19700032(+)
Zm00001d032986::1:245814991-245816992(+)
Zm00001d049642::4:38573514-38575515(-)
Zm00001d038834::6:165388510-165390511(+)
Zm00001d005899::2:192221310-192223311(-)
Zm00001d047631::9:137490552-137492553(-)
Zm00001d020983::7:139024059-139026060(-)
Zm00001d039601::3:8735174-8737175(+)
Zm00001d037918::6:141970941-141972942(+)
Zm00001d036989::6:108449629-108451630(-)
Zm00001d052729::4:199201824-199203825(+)
Zm00001d018699::7:2725846-2727847(+)
Zm00001d028884::1:49596657-49598658(-)
Zm00001d040475::3:45717775-45719776(-)
Zm00001d002511::2:14416620-14418621(-)
Zm00001d032417::1:225913162-225915163(-)
```
