## Supplementary material for "A comprehensive map of preferentially located motifs reveals distinct proximal *cis*-regulatory elements in plants": CAGTCGAA_containing_gene_set.txt

```
#Occurences of CAGTCGAA between 414 and 430 (positions relative to the transcription start site)
#24 sequences with CAGTCGAA in this interval
#0.10% of the sequences in promoter set with CAGTCGAA (set with 25199 sequences)
Zm00001d018090::5:214041373-214043374(+)
Zm00001d051812::4:170327985-170329986(-)
Zm00001d016914::5:179737226-179739227(+)
Zm00001d003556::2:47888732-47890733(+)
Zm00001d051130::4:145117277-145119278(+)
Zm00001d033815::1:274394836-274396837(-)
Zm00001d040385::3:40905863-40907864(+)
Zm00001d033152::1:252203257-252205258(-)
Zm00001d049236::4:22176685-22178686(+)
Zm00001d008448::8:8847024-8849025(+)
Zm00001d002566::2:15559579-15561580(-)
Zm00001d023660::10:13983590-13985591(+)
Zm00001d019836::7:67847206-67849207(+)
Zm00001d048569::9:159050366-159052367(+)
Zm00001d032671::1:233746507-233748508(-)
Zm00001d052532::4:192391899-192393900(+)
Zm00001d045401::9:20681599-20683600(-)
Zm00001d006848::2:217789288-217791289(+)
Zm00001d003496::2:46051684-46053685(-)
Zm00001d048135::9:150650841-150652842(-)
Zm00001d019429::7:33319075-33321076(+)
Zm00001d010086::8:98838236-98840237(-)
Zm00001d007883::2:241674835-241676836(+)
Zm00001d030738::1:156961526-156963527(-)
```
