## Supplementary material for "A comprehensive map of preferentially located motifs reveals distinct proximal *cis*-regulatory elements in plants": CAGTCT_containing_gene_set.txt

```
#Occurences of CAGTCT between 64 and 212 (positions relative to the transcription start site)
#1471 sequences with CAGTCT in this interval
#5.84% of the sequences in promoter set with CAGTCT (set with 25199 sequences)
Zm00001d003866::2:63972411-63974412(+)
Zm00001d011947::8:164906825-164908826(+)
Zm00001d012121::8:168480377-168482378(-)
Zm00001d022588::7:180431639-180433640(+)
Zm00001d021913::7:165807203-165809204(+)
Zm00001d034871::1:304366014-304368015(+)
Zm00001d047923::9:145516600-145518601(+)
Zm00001d034000::1:280698723-280700724(+)
Zm00001d027280::1:1578760-1580761(+)
Zm00001d022433::7:177643480-177645481(-)
Zm00001d013364::5:9740074-9742075(-)
Zm00001d017382::5:193929483-193931484(+)
Zm00001d011447::8:150759496-150761497(-)
Zm00001d018278::5:217825920-217827921(-)
Zm00001d032889::1:241518552-241520553(+)
Zm00001d045124::9:13597015-13599016(+)
Zm00001d033004::1:246672337-246674338(+)
Zm00001d045661::9:32057970-32059971(-)
Zm00001d034085::1:283649837-283651838(+)
Zm00001d043510::3:202335886-202337887(+)
Zm00001d031450::1:190373001-190375002(-)
Zm00001d004209::2:91714864-91716865(+)
Zm00001d020137::7:95350283-95352284(-)
Zm00001d037434::6:125287879-125289880(-)
Zm00001d048695::4:3432826-3434827(-)
Zm00001d051995::4:176046586-176048587(+)
Zm00001d032398::1:225369800-225371801(-)
Zm00001d053305::4:225235861-225237862(+)
Zm00001d041610::3:129608025-129610026(+)
Zm00001d042275::3:158556415-158558416(+)
Zm00001d016445::5:162600501-162602502(-)
Zm00001d029103::1:58174344-58176345(-)
Zm00001d003151::2:33848325-33850326(-)
Zm00001d046128::9:65191246-65193247(+)
Zm00001d052536::4:192537679-192539680(-)
Zm00001d051447::4:158958021-158960022(-)
Zm00001d005396::2:172251691-172253692(+)
Zm00001d016825::5:177530081-177532082(+)
Zm00001d010791::8:127878713-127880714(+)
Zm00001d044823::9:3918474-3920475(+)
Zm00001d044207::3:221906914-221908915(-)
Zm00001d052067::4:178303439-178305440(+)
Zm00001d031958::1:208014352-208016353(-)
Zm00001d007394::2:230640038-230642039(+)
Zm00001d043356::3:197527137-197529138(-)
Zm00001d012546::8:176434544-176436545(+)
Zm00001d002938::2:27442131-27444132(+)
Zm00001d031338::1:186738815-186740816(-)
Zm00001d042869::3:182507442-182509443(+)
Zm00001d027281::1:1608982-1610983(+)
Zm00001d029721::1:84035686-84037687(+)
Zm00001d042259::3:157664493-157666494(+)
Zm00001d006375::2:206068569-206070570(-)
Zm00001d038435::6:157223386-157225387(+)
Zm00001d023296::10:2275275-2277276(+)
Zm00001d007553::2:234646804-234648805(+)
Zm00001d024605::10:80140137-80142138(-)
Zm00001d011758::8:160890292-160892293(-)
Zm00001d052001::4:176257313-176259314(-)
Zm00001d031275::1:184818985-184820986(-)
Zm00001d038995::6:168422573-168424574(-)
Zm00001d044529::3:230997601-230999602(-)
Zm00001d030725::1:155962883-155964884(-)
Zm00001d025397::10:116908780-116910781(+)
Zm00001d019342::7:28766938-28768939(-)
Zm00001d012247::8:170930890-170932891(+)
Zm00001d031135::1:179009055-179011056(-)
Zm00001d042651::3:175306143-175308144(+)
Zm00001d012170::8:169427553-169429554(+)
Zm00001d012456::8:174832320-174834321(+)
Zm00001d039654::3:10775868-10777869(-)
Zm00001d019660::7:48430450-48432451(+)
Zm00001d051490::4:160318839-160320840(+)
Zm00001d024981::10:97874241-97876242(-)
Zm00001d026088::10:138137810-138139811(-)
Zm00001d031677::1:198455259-198457260(-)
Zm00001d025653::10:125106473-125108474(+)
Zm00001d041112::3:98129360-98131361(+)
Zm00001d011685::8:158632442-158634443(+)
Zm00001d043860::3:212348263-212350264(+)
Zm00001d009409::8:63306926-63308927(-)
Zm00001d011850::8:162782423-162784424(+)
Zm00001d003786::2:59353624-59355625(+)
Zm00001d031115::1:177819949-177821950(+)
Zm00001d051528::4:161594032-161596033(-)
Zm00001d042034::3:148045429-148047430(-)
Zm00001d049064::4:14567881-14569882(-)
Zm00001d036949::6:107129400-107131401(-)
Zm00001d034513::1:295274494-295276495(-)
Zm00001d008689::8:17229128-17231129(+)
Zm00001d043945::3:214387164-214389165(-)
Zm00001d050530::4:97416642-97418643(+)
Zm00001d014943::5:69325696-69327697(-)
Zm00001d013270::5:7522963-7524964(+)
Zm00001d052029::4:176874880-176876881(+)
Zm00001d021433::7:152093886-152095887(+)
Zm00001d003677::2:53847687-53849688(+)
Zm00001d011732::8:160218820-160220821(+)
Zm00001d008977::8:28101863-28103864(-)
Zm00001d005248::2:165638482-165640483(-)
Zm00001d051289::4:151886000-151888001(-)
Zm00001d012868::5:1374865-1376866(-)
Zm00001d024598::10:79907435-79909436(+)
Zm00001d002314::2:10149940-10151941(-)
Zm00001d047808::9:142329849-142331850(+)
Zm00001d047388::9:128466181-128468182(+)
Zm00001d021075::7:142290627-142292628(-)
Zm00001d040933::3:80409698-80411699(-)
Zm00001d013594::5:15050310-15052311(-)
Zm00001d039203::6:172445106-172447107(-)
Zm00001d019644::7:47871564-47873565(-)
Zm00001d034667::1:299310709-299312710(-)
Zm00001d031635::1:196942732-196944733(+)
Zm00001d028041::1:21373498-21375499(-)
Zm00001d006732::2:215446997-215448998(-)
Zm00001d043101::3:189205065-189207066(-)
Zm00001d037236::6:117250222-117252223(-)
Zm00001d044254::3:223084234-223086235(+)
Zm00001d051115::4:143889599-143891600(+)
Zm00001d031669::1:198141157-198143158(-)
Zm00001d021802::7:163149773-163151774(+)
Zm00001d045435::9:22151982-22153983(-)
Zm00001d008976::8:28092616-28094617(+)
Zm00001d042609::3:173460317-173462318(-)
Zm00001d019568::7:43297234-43299235(+)
Zm00001d040666::3:57058153-57060154(-)
Zm00001d046693::9:102716457-102718458(+)
Zm00001d014735::5:61102298-61104299(+)
Zm00001d018895::7:8602518-8604519(-)
Zm00001d038974::6:168031668-168033669(+)
Zm00001d039840::3:16368684-16370685(-)
Zm00001d044618::3:233474033-233476034(-)
Zm00001d047740::9:140363278-140365279(-)
Zm00001d007038::2:220647681-220649682(-)
Zm00001d016206::5:150428182-150430183(+)
Zm00001d053894::4:243227196-243229197(-)
Zm00001d005499::2:176225465-176227466(+)
Zm00001d038225::6:151986695-151988696(-)
Zm00001d002812::2:23400309-23402310(-)
Zm00001d010902::8:132650292-132652293(-)
Zm00001d039348::3:2276272-2278273(+)
Zm00001d037117::6:112966571-112968572(-)
Zm00001d042473::3:168822772-168824773(+)
Zm00001d047434::9:129862481-129864482(+)
Zm00001d014189::5:35723214-35725215(-)
Zm00001d044724::9:323118-325119(+)
Zm00001d050140::4:68706356-68708357(+)
Zm00001d012969::5:2465925-2467926(+)
Zm00001d011707::8:159317422-159319423(-)
Zm00001d025125::10:105495742-105497743(-)
Zm00001d015962::5:134453174-134455175(-)
Zm00001d025639::10:124757677-124759678(-)
Zm00001d035029::6:2399757-2401758(-)
Zm00001d024546::10:77698637-77700638(+)
Zm00001d003522::2:46608968-46610969(+)
Zm00001d041455::3:121301398-121303399(-)
Zm00001d007639::2:236781810-236783811(-)
Zm00001d021596::7:157693471-157695472(+)
Zm00001d016866::5:178640091-178642092(+)
Zm00001d017998::5:211656952-211658953(+)
Zm00001d021357::7:149772137-149774138(-)
Zm00001d031928::1:207096613-207098614(+)
Zm00001d042250::3:157441752-157443753(-)
Zm00001d006320::2:204485880-204487881(+)
Zm00001d009515::8:68509923-68511924(-)
Zm00001d010526::8:119278467-119280468(-)
Zm00001d003949::2:71577619-71579620(+)
Zm00001d021739::7:161895292-161897293(+)
Zm00001d019621::7:46415971-46417972(-)
Zm00001d044415::3:227489115-227491116(+)
Zm00001d035767::6:46579077-46581078(-)
Zm00001d003400::2:43086535-43088536(-)
Zm00001d027512::1:7146871-7148872(+)
Zm00001d048599::4:1041821-1043822(-)
Zm00001d022067::7:169288267-169290268(+)
Zm00001d007769::2:239295866-239297867(-)
Zm00001d015717::5:111709185-111711186(+)
Zm00001d028804::1:46897166-46899167(+)
Zm00001d039914::3:19236263-19238264(+)
Zm00001d025117::10:105060036-105062037(-)
Zm00001d050220::4:74497352-74499353(+)
Zm00001d004169::2:88658898-88660899(-)
Zm00001d035310::6:20535439-20537440(-)
Zm00001d046422::9:88936884-88938885(+)
Zm00001d019620::7:46409234-46411235(-)
Zm00001d039757::3:14109352-14111353(-)
Zm00001d045882::9:45463030-45465031(-)
Zm00001d047767::9:141354468-141356469(-)
Zm00001d025160::10:106965432-106967433(-)
Zm00001d020669::7:127430980-127432981(-)
Zm00001d035106::6:5509443-5511444(-)
Zm00001d042853::3:182124955-182126956(+)
Zm00001d036541::6:91504505-91506506(+)
Zm00001d029516::1:74157152-74159153(+)
Zm00001d045804::9:40100684-40102685(+)
Zm00001d006730::2:215404915-215406916(-)
Zm00001d047796::9:141978085-141980086(+)
Zm00001d040259::3:34378465-34380466(-)
Zm00001d015748::5:115887239-115889240(-)
Zm00001d011254::8:144632273-144634274(-)
Zm00001d033092::1:250108021-250110022(-)
Zm00001d039265::3:825867-827868(-)
Zm00001d027682::1:11064555-11066556(+)
Zm00001d013378::5:10022407-10024408(-)
Zm00001d016322::5:157119703-157121704(-)
Zm00001d018014::5:212107029-212109030(+)
Zm00001d007530::2:234054329-234056330(-)
Zm00001d027645::1:9878863-9880864(+)
Zm00001d016467::5:163433290-163435291(+)
Zm00001d015999::5:138483165-138485166(-)
Zm00001d049148::4:17754881-17756882(+)
Zm00001d028254::1:28054309-28056310(+)
Zm00001d028402::1:33653228-33655229(+)
Zm00001d003923::2:68464094-68466095(+)
Zm00001d032226::1:217933739-217935740(+)
Zm00001d013757::5:19529024-19531025(-)
Zm00001d014882::5:66934799-66936800(+)
Zm00001d029626::1:80232514-80234515(+)
Zm00001d012958::5:2362887-2364888(+)
Zm00001d033326::1:259104466-259106467(-)
Zm00001d009899::8:88361419-88363420(-)
Zm00001d032485::1:228139721-228141722(+)
Zm00001d029902::1:93290570-93292571(-)
Zm00001d028186::1:25744881-25746882(-)
Zm00001d026236::10:141666774-141668775(-)
Zm00001d043691::3:207543488-207545489(-)
Zm00001d022445::7:177897311-177899312(+)
Zm00001d027879::1:16412522-16414523(+)
Zm00001d027585::1:8488767-8490768(-)
Zm00001d043137::3:189986586-189988587(+)
Zm00001d026006::10:135860970-135862971(-)
Zm00001d037278::6:119171300-119173301(+)
Zm00001d047719::9:139927757-139929758(-)
Zm00001d043152::3:190248212-190250213(+)
Zm00001d038167::6:150266024-150268025(+)
Zm00001d049987::4:57418326-57420327(-)
Zm00001d005403::2:172804561-172806562(+)
Zm00001d049694::4:40527742-40529743(-)
Zm00001d046385::9:86546521-86548522(-)
Zm00001d022631::7:181801921-181803922(+)
Zm00001d017885::5:209619753-209621754(-)
Zm00001d033764::1:273004745-273006746(-)
Zm00001d023517::10:8590707-8592708(+)
Zm00001d009020::8:30330557-30332558(+)
Zm00001d007229::2:225209576-225211577(+)
Zm00001d018341::5:218863056-218865057(+)
Zm00001d038944::6:167400927-167402928(-)
Zm00001d033552::1:266974802-266976803(-)
Zm00001d011121::8:139546013-139548014(-)
Zm00001d041700::3:133866438-133868439(+)
Zm00001d027756::1:12712730-12714731(-)
Zm00001d051316::4:153361316-153363317(+)
Zm00001d008827::8:21838160-21840161(-)
Zm00001d042995::3:186184225-186186226(-)
Zm00001d037110::6:112660031-112662032(-)
Zm00001d033572::1:267358710-267360711(+)
Zm00001d046402::9:87460261-87462262(+)
Zm00001d018763::7:4524133-4526134(+)
Zm00001d046537::9:94657730-94659731(+)
Zm00001d013712::5:18265022-18267023(+)
Zm00001d015148::5:76959629-76961630(+)
Zm00001d031643::1:197141503-197143504(-)
Zm00001d002711::2:19967420-19969421(-)
Zm00001d019538::7:41107238-41109239(+)
Zm00001d033409::1:262240556-262242557(+)
Zm00001d033597::1:268077246-268079247(+)
Zm00001d028204::1:26180614-26182615(-)
Zm00001d038915::6:166882210-166884211(-)
Zm00001d004526::2:116650952-116652953(+)
Zm00001d033055::1:248798271-248800272(-)
Zm00001d007154::2:223383441-223385442(-)
Zm00001d005031::2:154982225-154984226(+)
Zm00001d038959::6:167706121-167708122(-)
Zm00001d030362::1:126243861-126245862(+)
Zm00001d010866::8:131136003-131138004(+)
Zm00001d010871::8:131613912-131615913(-)
Zm00001d044044::3:217676618-217678619(-)
Zm00001d030549::1:143228899-143230900(+)
Zm00001d037529::6:128188762-128190763(+)
Zm00001d011497::8:152511559-152513560(-)
Zm00001d032954::1:244533638-244535639(+)
Zm00001d053442::4:231581188-231583189(+)
Zm00001d053835::4:242116109-242118110(-)
Zm00001d038780::6:164296812-164298813(+)
Zm00001d042589::3:172884584-172886585(-)
Zm00001d034200::1:286489394-286491395(-)
Zm00001d032165::1:215243796-215245797(+)
Zm00001d046521::9:93517844-93519845(-)
Zm00001d039671::3:11563006-11565007(-)
Zm00001d042044::3:148448263-148450264(-)
Zm00001d053642::4:238093639-238095640(-)
Zm00001d015405::5:88497332-88499333(-)
Zm00001d026571::10:148198880-148200881(-)
Zm00001d027476::1:6207722-6209723(-)
Zm00001d026079::10:137929130-137931131(-)
Zm00001d031691::1:198671395-198673396(-)
Zm00001d031145::1:179584080-179586081(+)
Zm00001d020297::7:104759109-104761110(+)
Zm00001d024047::10:39669314-39671315(-)
Zm00001d029130::1:59437861-59439862(+)
Zm00001d015197::5:78934779-78936780(-)
Zm00001d040040::3:24345828-24347829(+)
Zm00001d009250::8:47174574-47176575(+)
Zm00001d020970::7:138206786-138208787(+)
Zm00001d040449::3:43823828-43825829(+)
Zm00001d051627::4:165053943-165055944(-)
Zm00001d010512::8:118586580-118588581(+)
Zm00001d049948::4:54775830-54777831(-)
Zm00001d029163::1:60870544-60872545(-)
Zm00001d025421::10:118151058-118153059(-)
Zm00001d025873::10:132238775-132240776(-)
Zm00001d014763::5:62079380-62081381(+)
Zm00001d044188::3:221439887-221441888(-)
Zm00001d004143::2:86092214-86094215(+)
Zm00001d037512::6:127659398-127661399(-)
Zm00001d013644::5:16103294-16105295(+)
Zm00001d049769::4:44000702-44002703(-)
Zm00001d033415::1:262544275-262546276(-)
Zm00001d027510::1:7073660-7075661(+)
Zm00001d021645::7:158959515-158961516(-)
Zm00001d039386::3:3103894-3105895(-)
Zm00001d046940::9:111956296-111958297(+)
Zm00001d013346::5:9049967-9051968(+)
Zm00001d021858::7:164637278-164639279(+)
Zm00001d033153::1:252245262-252247263(+)
Zm00001d041323::3:112354639-112356640(-)
Zm00001d050350::4:82941387-82943388(-)
Zm00001d016077::5:143194633-143196634(+)
Zm00001d028896::1:50023421-50025422(+)
Zm00001d033017::1:247060882-247062883(+)
Zm00001d051249::4:150496764-150498765(+)
Zm00001d040696::3:58891980-58893981(-)
Zm00001d038852::6:165888040-165890041(+)
Zm00001d032266::1:219763388-219765389(+)
Zm00001d027544::1:7977396-7979397(+)
Zm00001d035823::6:53477423-53479424(-)
Zm00001d042051::3:148705787-148707788(+)
Zm00001d009702::8:76421973-76423974(+)
Zm00001d038304::6:154052215-154054216(+)
Zm00001d035317::6:21026562-21028563(-)
Zm00001d021804::7:163314131-163316132(-)
Zm00001d042676::3:176513078-176515079(-)
Zm00001d033575::1:267538831-267540832(+)
Zm00001d044547::3:231399965-231401966(+)
Zm00001d045739::9:36162201-36164202(+)
Zm00001d024437::10:70793919-70795920(+)
Zm00001d023265::10:1604500-1606501(+)
Zm00001d009016::8:30235883-30237884(-)
Zm00001d044594::3:232913061-232915062(+)
Zm00001d006441::2:208267866-208269867(+)
Zm00001d041590::3:128633078-128635079(-)
Zm00001d018911::7:8984440-8986441(+)
Zm00001d037897::6:141440748-141442749(+)
Zm00001d017092::5:185200731-185202732(-)
Zm00001d006931::2:219608784-219610785(+)
Zm00001d002117::2:6106457-6108458(+)
Zm00001d013466::5:12272992-12274993(-)
Zm00001d012158::8:169121807-169123808(-)
Zm00001d009727::8:78050795-78052796(-)
Zm00001d035487::6:28935903-28937904(+)
Zm00001d045566::9:26892888-26894889(+)
Zm00001d044506::3:230184742-230186743(-)
Zm00001d019310::7:26980210-26982211(-)
Zm00001d007782::2:239485123-239487124(+)
Zm00001d044996::9:9520390-9522391(+)
Zm00001d025457::10:119084982-119086983(+)
Zm00001d032249::1:218789153-218791154(+)
Zm00001d011118::8:139411954-139413955(-)
Zm00001d004948::2:150134516-150136517(-)
Zm00001d053901::4:243352597-243354598(+)
Zm00001d011889::8:164044359-164046360(-)
Zm00001d043497::3:201849018-201851019(+)
Zm00001d051776::4:169252919-169254920(+)
Zm00001d011379::8:149084662-149086663(+)
Zm00001d032055::1:210915519-210917520(-)
Zm00001d007858::2:241036874-241038875(-)
Zm00001d004401::2:109327728-109329729(-)
Zm00001d002167::2:7086169-7088170(-)
Zm00001d038490::6:158528167-158530168(-)
Zm00001d030751::1:158116505-158118506(+)
Zm00001d045730::9:35763164-35765165(-)
Zm00001d048401::9:155624221-155626222(+)
Zm00001d009954::8:92225110-92227111(+)
Zm00001d048908::4:7745546-7747547(+)
Zm00001d010592::8:121235152-121237153(-)
Zm00001d042048::3:148577675-148579676(+)
Zm00001d046735::9:103877229-103879230(+)
Zm00001d054064::4:245791838-245793839(-)
Zm00001d005185::2:162914056-162916057(-)
Zm00001d039431::3:4042930-4044931(-)
Zm00001d049936::4:53964763-53966764(-)
Zm00001d047758::9:141025056-141027057(+)
Zm00001d032815::1:239120141-239122142(+)
Zm00001d051820::4:170833406-170835407(+)
Zm00001d017126::5:186216973-186218974(+)
Zm00001d032183::1:216036344-216038345(+)
Zm00001d009958::8:92370168-92372169(-)
Zm00001d008200::8:983627-985628(+)
Zm00001d034050::1:282508068-282510069(-)
Zm00001d008531::8:11931345-11933346(+)
Zm00001d039299::3:1292088-1294089(-)
Zm00001d033309::1:258363109-258365110(+)
Zm00001d016457::5:162996126-162998127(-)
Zm00001d050809::4:124013544-124015545(+)
Zm00001d039181::6:172034439-172036440(+)
Zm00001d048055::9:149058011-149060012(+)
Zm00001d030666::1:152040107-152042108(-)
Zm00001d053035::4:210071823-210073824(-)
Zm00001d038211::6:151752615-151754616(-)
Zm00001d003160::2:34004698-34006699(+)
Zm00001d038631::6:161385207-161387208(-)
Zm00001d051824::4:171069265-171071266(+)
Zm00001d032078::1:211796091-211798092(-)
Zm00001d038457::6:157653498-157655499(+)
Zm00001d008277::8:3713505-3715506(-)
Zm00001d043813::3:210935766-210937767(-)
Zm00001d011563::8:154567881-154569882(+)
Zm00001d008893::8:24166477-24168478(+)
Zm00001d004372::2:106908283-106910284(-)
Zm00001d052218::4:183566779-183568780(-)
Zm00001d031670::1:198162877-198164878(-)
Zm00001d052809::4:201660474-201662475(+)
Zm00001d050412::4:86683218-86685219(+)
Zm00001d015520::5:95613108-95615109(+)
Zm00001d023507::10:7858980-7860981(-)
Zm00001d027675::1:10757432-10759433(+)
Zm00001d003654::2:52016832-52018833(-)
Zm00001d014088::5:31968775-31970776(-)
Zm00001d003127::2:33153502-33155503(+)
Zm00001d040144::3:29124342-29126343(+)
Zm00001d029198::1:61902600-61904601(+)
Zm00001d023400::10:4729567-4731568(+)
Zm00001d017692::5:204452860-204454861(-)
Zm00001d038996::6:168444825-168446826(+)
Zm00001d045475::9:23614899-23616900(-)
Zm00001d029354::1:67217126-67219127(-)
Zm00001d023895::10:26723546-26725547(-)
Zm00001d029694::1:82891721-82893722(+)
Zm00001d025689::10:126289562-126291563(+)
Zm00001d032687::1:234435047-234437048(+)
Zm00001d026605::10:148894481-148896482(+)
Zm00001d053917::4:243629500-243631501(+)
Zm00001d014205::5:36552628-36554629(-)
Zm00001d029018::1:55039574-55041575(+)
Zm00001d032350::1:223438944-223440945(+)
Zm00001d011971::8:165342309-165344310(+)
Zm00001d019191::7:21064581-21066582(-)
Zm00001d045335::9:19135774-19137775(+)
Zm00001d027363::1:3773716-3775717(+)
Zm00001d007688::2:237428738-237430739(-)
Zm00001d052806::4:201499594-201501595(-)
Zm00001d006596::2:211797512-211799513(-)
Zm00001d036635::6:95865213-95867214(-)
Zm00001d018543::5:222690561-222692562(-)
Zm00001d053975::4:244517765-244519766(-)
Zm00001d043104::3:189315970-189317971(-)
Zm00001d019671::7:49652091-49654092(-)
Zm00001d035039::6:2913690-2915691(+)
Zm00001d036337::6:84748675-84750676(+)
Zm00001d028540::1:38643314-38645315(+)
Zm00001d036667::6:97137074-97139075(+)
Zm00001d019628::7:46877997-46879998(+)
Zm00001d039522::3:6822290-6824291(+)
Zm00001d012614::8:177247018-177249019(-)
Zm00001d039258::3:700788-702789(-)
Zm00001d019388::7:31277586-31279587(+)
Zm00001d033169::1:252678341-252680342(+)
Zm00001d010047::8:96820544-96822545(-)
Zm00001d027999::1:19904635-19906636(+)
Zm00001d033922::1:278619718-278621719(-)
Zm00001d005283::2:167665105-167667106(+)
Zm00001d010780::8:127572147-127574148(+)
Zm00001d037926::6:142179075-142181076(-)
Zm00001d043401::3:198877271-198879272(-)
Zm00001d048079::9:149448294-149450295(+)
Zm00001d047993::9:147428172-147430173(-)
Zm00001d043378::3:198228736-198230737(-)
Zm00001d030843::1:162766077-162768078(+)
Zm00001d050929::4:132079932-132081933(+)
Zm00001d047408::9:129148984-129150985(+)
Zm00001d024474::10:72573631-72575632(+)
Zm00001d025331::10:114362344-114364345(+)
Zm00001d040127::3:28622279-28624280(+)
Zm00001d039417::3:3836745-3838746(-)
Zm00001d050990::4:135686636-135688637(+)
Zm00001d034201::1:286550584-286552585(-)
Zm00001d025740::10:128090346-128092347(-)
Zm00001d027484::1:6294734-6296735(+)
Zm00001d011638::8:157111588-157113589(-)
Zm00001d006343::2:205075360-205077361(+)
Zm00001d024718::10:84948748-84950749(+)
Zm00001d010199::8:103713863-103715864(+)
Zm00001d016898::5:179622214-179624215(+)
Zm00001d051219::4:148976770-148978771(+)
Zm00001d002754::2:21691253-21693254(-)
Zm00001d051314::4:153284199-153286200(+)
Zm00001d045603::9:28456774-28458775(-)
Zm00001d012732::8:179491877-179493878(-)
Zm00001d007369::2:229907318-229909319(+)
Zm00001d032440::1:226425620-226427621(+)
Zm00001d044815::9:3514408-3516409(+)
Zm00001d028094::1:22840292-22842293(+)
Zm00001d047293::9:125765726-125767727(+)
Zm00001d032561::1:230529191-230531192(+)
Zm00001d047124::9:119368683-119370684(+)
Zm00001d047493::9:132374785-132376786(+)
Zm00001d049905::4:51608249-51610250(+)
Zm00001d046900::9:109552189-109554190(+)
Zm00001d022075::7:169513376-169515377(-)
Zm00001d032773::1:237848382-237850383(-)
Zm00001d053195::4:219205635-219207636(-)
Zm00001d025460::10:119206102-119208103(+)
Zm00001d019760::7:57491475-57493476(+)
Zm00001d002954::2:28066151-28068152(+)
Zm00001d040953::3:82388697-82390698(-)
Zm00001d029573::1:77069597-77071598(-)
Zm00001d033909::1:278287751-278289752(-)
Zm00001d014995::5:71408630-71410631(+)
Zm00001d046166::9:68756802-68758803(-)
Zm00001d029263::1:64041155-64043156(+)
Zm00001d017707::5:204750644-204752645(-)
Zm00001d033503::1:264693290-264695291(-)
Zm00001d025556::10:122309371-122311372(+)
Zm00001d037993::6:144584308-144586309(-)
Zm00001d014503::5:50643265-50645266(+)
Zm00001d031496::1:192004105-192006106(-)
Zm00001d033111::1:250444783-250446784(-)
Zm00001d042627::3:174459924-174461925(+)
Zm00001d040759::3:63860822-63862823(-)
Zm00001d014789::5:63233982-63235983(-)
Zm00001d038397::6:156311835-156313836(+)
Zm00001d034759::1:301507152-301509153(-)
Zm00001d015180::5:78504337-78506338(-)
Zm00001d042116::3:151478765-151480766(-)
Zm00001d022104::7:170385153-170387154(+)
Zm00001d039549::3:7823816-7825817(+)
Zm00001d012667::8:178300933-178302934(+)
Zm00001d021248::7:146831565-146833566(-)
Zm00001d047400::9:128764840-128766841(-)
Zm00001d043707::3:207961800-207963801(-)
Zm00001d020689::7:128595366-128597367(-)
Zm00001d005108::2:158571631-158573632(-)
Zm00001d045445::9:22315869-22317870(+)
Zm00001d029387::1:68546972-68548973(+)
Zm00001d044073::3:218358862-218360863(+)
Zm00001d011041::8:137258414-137260415(+)
Zm00001d043251::3:193344332-193346333(-)
Zm00001d002181::2:7402296-7404297(-)
Zm00001d007835::2:240563685-240565686(-)
Zm00001d052621::4:195067503-195069504(-)
Zm00001d044321::3:225111588-225113589(+)
Zm00001d037040::6:110122924-110124925(-)
Zm00001d040748::3:62642840-62644841(+)
Zm00001d019118::7:17851481-17853482(+)
Zm00001d036341::6:84965633-84967634(-)
Zm00001d033935::1:279107443-279109444(-)
Zm00001d026692::10:150066686-150068687(-)
Zm00001d044850::9:5085211-5087212(+)
Zm00001d026705::10:150496694-150498695(-)
Zm00001d022028::7:168267521-168269522(+)
Zm00001d026500::10:147239888-147241889(-)
Zm00001d034917::1:305579868-305581869(+)
Zm00001d019115::7:17575327-17577328(+)
Zm00001d008640::8:15543630-15545631(-)
Zm00001d004956::2:150596817-150598818(-)
Zm00001d048096::9:150082376-150084377(+)
Zm00001d002356::2:10767138-10769139(-)
Zm00001d036402::6:86948905-86950906(+)
Zm00001d044172::3:221069602-221071603(+)
Zm00001d008212::8:1353555-1355556(+)
Zm00001d022239::7:173395198-173397199(+)
Zm00001d041669::3:132741886-132743887(+)
Zm00001d001932::2:3091587-3093588(+)
Zm00001d034166::1:285646783-285648784(-)
Zm00001d033790::1:273756610-273758611(-)
Zm00001d052094::4:179381909-179383910(+)
Zm00001d012962::5:2398772-2400773(-)
Zm00001d033787::1:273744770-273746771(-)
Zm00001d004361::2:106296805-106298806(-)
Zm00001d018465::5:221327459-221329460(+)
Zm00001d031942::1:207639210-207641211(-)
Zm00001d047587::9:136379578-136381579(+)
Zm00001d029548::1:75697684-75699685(+)
Zm00001d014698::5:59821221-59823222(+)
Zm00001d007112::2:222489310-222491311(-)
Zm00001d027276::1:1224562-1226563(+)
Zm00001d013043::5:3624652-3626653(+)
Zm00001d030739::1:157117413-157119414(+)
Zm00001d025867::10:132086959-132088960(-)
Zm00001d013861::5:23157170-23159171(-)
Zm00001d003068::2:31085335-31087336(-)
Zm00001d042598::3:173102454-173104455(-)
Zm00001d018024::5:212252761-212254762(+)
Zm00001d009741::8:78864945-78866946(+)
Zm00001d052043::4:177089044-177091045(+)
Zm00001d045026::9:10503860-10505861(+)
Zm00001d037674::6:133717184-133719185(-)
Zm00001d043410::3:199002370-199004371(+)
Zm00001d021314::7:148634619-148636620(-)
Zm00001d048455::9:156678253-156680254(+)
Zm00001d003705::2:55528558-55530559(-)
Zm00001d037317::6:120722611-120724612(+)
Zm00001d033642::1:269393543-269395544(+)
Zm00001d039931::3:19829014-19831015(-)
Zm00001d005781::2:188127072-188129073(+)
Zm00001d039769::3:14339134-14341135(-)
Zm00001d040002::3:22478684-22480685(-)
Zm00001d006714::2:215021675-215023676(+)
Zm00001d041488::3:123486566-123488567(+)
Zm00001d002524::2:14753352-14755353(-)
Zm00001d046001::9:53140007-53142008(-)
Zm00001d035721::6:42949401-42951402(-)
Zm00001d043271::3:193961159-193963160(-)
Zm00001d016874::5:179022324-179024325(-)
Zm00001d014513::5:51116294-51118295(-)
Zm00001d001987::2:3957279-3959280(+)
Zm00001d005818::2:189657253-189659254(+)
Zm00001d005735::2:185228555-185230556(-)
Zm00001d039400::3:3425490-3427491(-)
Zm00001d040183::3:30979709-30981710(-)
Zm00001d033003::1:246634388-246636389(+)
Zm00001d051343::4:155257057-155259058(+)
Zm00001d033822::1:274809791-274811792(-)
Zm00001d020438::7:114215028-114217029(+)
Zm00001d022609::7:181033305-181035306(-)
Zm00001d043217::3:192242576-192244577(-)
Zm00001d041725::3:135290104-135292105(+)
Zm00001d034662::1:299192885-299194886(-)
Zm00001d048007::9:147860592-147862593(-)
Zm00001d005764::2:187151466-187153467(-)
Zm00001d008633::8:15280460-15282461(+)
Zm00001d033948::1:279364599-279366600(+)
Zm00001d039469::3:5150209-5152210(-)
Zm00001d011644::8:157384346-157386347(+)
Zm00001d031560::1:194269964-194271965(-)
Zm00001d048447::9:156593522-156595523(+)
Zm00001d013886::5:23780463-23782464(+)
Zm00001d006166::2:200275921-200277922(-)
Zm00001d045495::9:24434348-24436349(+)
Zm00001d038275::6:153061781-153063782(-)
Zm00001d040485::3:46293824-46295825(-)
Zm00001d028539::1:38643413-38645414(-)
Zm00001d009463::8:65727821-65729822(-)
Zm00001d019650::7:48183795-48185796(+)
Zm00001d045351::9:19285238-19287239(+)
Zm00001d021196::7:145567033-145569034(-)
Zm00001d017070::5:184383319-184385320(+)
Zm00001d020769::7:131677125-131679126(+)
Zm00001d013485::5:12643042-12645043(-)
Zm00001d006470::2:209236416-209238417(-)
Zm00001d047437::9:130018296-130020297(+)
Zm00001d007175::2:223827602-223829603(+)
Zm00001d034842::1:303633544-303635545(+)
Zm00001d002385::2:11638231-11640232(-)
Zm00001d034160::1:285336631-285338632(-)
Zm00001d004681::2:130045871-130047872(+)
Zm00001d046545::9:95155220-95157221(+)
Zm00001d018418::5:220376847-220378848(-)
Zm00001d041727::3:135394124-135396125(+)
Zm00001d023969::10:32584384-32586385(+)
Zm00001d044104::3:219362787-219364788(-)
Zm00001d033738::1:272594431-272596432(-)
Zm00001d038105::6:148053273-148055274(+)
Zm00001d034313::1:288966421-288968422(+)
Zm00001d053176::4:218278249-218280250(+)
Zm00001d005761::2:187001549-187003550(-)
Zm00001d041803::3:138830891-138832892(-)
Zm00001d010178::8:103222592-103224593(-)
Zm00001d032242::1:218582303-218584304(-)
Zm00001d003089::2:31853752-31855753(-)
Zm00001d004488::2:114730912-114732913(-)
Zm00001d020955::7:137672334-137674335(-)
Zm00001d053337::4:226699074-226701075(-)
Zm00001d043086::3:188768195-188770196(+)
Zm00001d042451::3:168260023-168262024(-)
Zm00001d005833::2:190349622-190351623(-)
Zm00001d033832::1:275191545-275193546(-)
Zm00001d035623::6:37474559-37476560(+)
Zm00001d012307::8:172159271-172161272(+)
Zm00001d028588::1:40098719-40100720(+)
Zm00001d002268::2:9176665-9178666(+)
Zm00001d048440::9:156457280-156459281(+)
Zm00001d042075::3:149708348-149710349(+)
Zm00001d053808::4:241455978-241457979(+)
Zm00001d050874::4:128049174-128051175(+)
Zm00001d051746::4:168637812-168639813(+)
Zm00001d022611::7:181059489-181061490(-)
Zm00001d044035::3:217294836-217296837(+)
Zm00001d017979::5:211182825-211184826(+)
Zm00001d024179::10:53537734-53539735(-)
Zm00001d007347::2:229286151-229288152(+)
Zm00001d037702::6:134445454-134447455(+)
Zm00001d011778::8:161410562-161412563(+)
Zm00001d023884::10:26301850-26303851(-)
Zm00001d036245::6:79488428-79490429(-)
Zm00001d014580::5:54175266-54177267(+)
Zm00001d049455::4:30736962-30738963(+)
Zm00001d022120::7:170787667-170789668(+)
Zm00001d028755::1:45600841-45602842(+)
Zm00001d002348::2:10672981-10674982(-)
Zm00001d043336::3:197012636-197014637(-)
Zm00001d008274::8:3701007-3703008(-)
Zm00001d044976::9:9000798-9002799(+)
Zm00001d041231::3:106718207-106720208(+)
Zm00001d025919::10:133767291-133769292(-)
Zm00001d051017::4:137139854-137141855(-)
Zm00001d043286::3:194423256-194425257(-)
Zm00001d051842::4:171964911-171966912(-)
Zm00001d034252::1:288001200-288003201(-)
Zm00001d053658::4:238272206-238274207(+)
Zm00001d011825::8:162157085-162159086(+)
Zm00001d042375::3:163749604-163751605(-)
Zm00001d028471::1:35964249-35966250(-)
Zm00001d028936::1:52166111-52168112(+)
Zm00001d018601::7:472687-474688(+)
Zm00001d014376::5:43557234-43559235(-)
Zm00001d047295::9:125814698-125816699(-)
Zm00001d008546::8:12514516-12516517(-)
Zm00001d046047::9:58962104-58964105(-)
Zm00001d010309::8:109086426-109088427(-)
Zm00001d012795::5:34282-36283(+)
Zm00001d053563::4:234356018-234358019(+)
Zm00001d024712::10:84552985-84554986(+)
Zm00001d017358::5:193562207-193564208(-)
Zm00001d052087::4:179072321-179074322(-)
Zm00001d013225::5:6758752-6760753(-)
Zm00001d051902::4:173986960-173988961(+)
Zm00001d022366::7:176168412-176170413(+)
Zm00001d020419::7:112909093-112911094(-)
Zm00001d037099::6:112113422-112115423(+)
Zm00001d044634::3:233671316-233673317(+)
Zm00001d036847::6:103721421-103723422(-)
Zm00001d039589::3:8532929-8534930(-)
Zm00001d021579::7:156777924-156779925(-)
Zm00001d017494::5:197533297-197535298(-)
Zm00001d010214::8:104419914-104421915(+)
Zm00001d048085::9:149824338-149826339(-)
Zm00001d002788::2:22627632-22629633(+)
Zm00001d034828::1:303238619-303240620(+)
Zm00001d052773::4:200378843-200380844(+)
Zm00001d001799::2:1082934-1084935(+)
Zm00001d042004::3:146967031-146969032(+)
Zm00001d030732::1:156408307-156410308(+)
Zm00001d003804::2:59927856-59929857(-)
Zm00001d023271::10:1784259-1786260(+)
Zm00001d044422::3:227574241-227576242(-)
Zm00001d009732::8:78412053-78414054(+)
Zm00001d045490::9:24405199-24407200(+)
Zm00001d027631::1:9496450-9498451(+)
Zm00001d002369::2:11165756-11167757(-)
Zm00001d046436::9:89640044-89642045(-)
Zm00001d006493::2:209825156-209827157(-)
Zm00001d031205::1:182000730-182002731(+)
Zm00001d003772::2:58359608-58361609(-)
Zm00001d044628::3:233535124-233537125(-)
Zm00001d047086::9:117847238-117849239(+)
Zm00001d026680::10:149771632-149773633(+)
Zm00001d025839::10:131432341-131434342(-)
Zm00001d042843::3:181819964-181821965(+)
Zm00001d028923::1:51724829-51726830(-)
Zm00001d046865::9:108541254-108543255(-)
Zm00001d029066::1:56982210-56984211(-)
Zm00001d006657::2:213714489-213716490(-)
Zm00001d038908::6:166801461-166803462(+)
Zm00001d045050::9:11151843-11153844(+)
Zm00001d007752::2:238825746-238827747(+)
Zm00001d021649::7:159066837-159068838(-)
Zm00001d032146::1:214435110-214437111(+)
Zm00001d018541::5:222666694-222668695(-)
Zm00001d017906::5:209947856-209949857(-)
Zm00001d030534::1:142273670-142275671(+)
Zm00001d022310::7:174906539-174908540(+)
Zm00001d049550::4:34377333-34379334(-)
Zm00001d017420::5:195390563-195392564(+)
Zm00001d005976::2:194518947-194520948(-)
Zm00001d021830::7:164024070-164026071(+)
Zm00001d040477::3:45763833-45765834(-)
Zm00001d020434::7:114137854-114139855(+)
Zm00001d020236::7:101643689-101645690(+)
Zm00001d028514::1:37839538-37841539(+)
Zm00001d033857::1:276044237-276046238(+)
Zm00001d028771::1:46016081-46018082(+)
Zm00001d043705::3:207926159-207928160(-)
Zm00001d033397::1:261809038-261811039(+)
Zm00001d018964::7:10856943-10858944(-)
Zm00001d011402::8:149528632-149530633(+)
Zm00001d021883::7:165342578-165344579(+)
Zm00001d042183::3:155338424-155340425(-)
Zm00001d006621::2:212768758-212770759(+)
Zm00001d053663::4:238380190-238382191(-)
Zm00001d005053::2:156306463-156308464(+)
Zm00001d038093::6:147627136-147629137(-)
Zm00001d049817::4:45964634-45966635(+)
Zm00001d006180::2:200829044-200831045(+)
Zm00001d049541::4:33816268-33818269(+)
Zm00001d006373::2:205994735-205996736(+)
Zm00001d015538::5:96308940-96310941(-)
Zm00001d035886::6:58447358-58449359(-)
Zm00001d007102::2:222316936-222318937(+)
Zm00001d017804::5:207300317-207302318(-)
Zm00001d026377::10:144639653-144641654(-)
Zm00001d039696::3:12333772-12335773(+)
Zm00001d030069::1:103278819-103280820(+)
Zm00001d026144::10:139665377-139667378(+)
Zm00001d008174::8:258339-260340(-)
Zm00001d033952::1:279494139-279496140(+)
Zm00001d032378::1:224570619-224572620(+)
Zm00001d052097::4:179491740-179493741(+)
Zm00001d027304::1:2302442-2304443(-)
Zm00001d051946::4:174990894-174992895(+)
Zm00001d033186::1:253271527-253273528(-)
Zm00001d039382::3:2986991-2988992(-)
Zm00001d025369::10:115869224-115871225(-)
Zm00001d046970::9:113509535-113511536(+)
Zm00001d035700::6:41697930-41699931(-)
Zm00001d039747::3:13686179-13688180(+)
Zm00001d014652::5:57320288-57322289(+)
Zm00001d054066::4:245797063-245799064(+)
Zm00001d043376::3:198074665-198076666(+)
Zm00001d049717::4:41324463-41326464(-)
Zm00001d053345::4:227016983-227018984(-)
Zm00001d022180::7:172003403-172005404(-)
Zm00001d006729::2:215392738-215394739(-)
Zm00001d019164::7:19769943-19771944(+)
Zm00001d003043::2:30137511-30139512(-)
Zm00001d032269::1:219851704-219853705(+)
Zm00001d042861::3:182289002-182291003(-)
Zm00001d013455::5:12055985-12057986(-)
Zm00001d024999::10:98628771-98630772(-)
Zm00001d045706::9:34509213-34511214(-)
Zm00001d051211::4:148732907-148734908(-)
Zm00001d023683::10:15303068-15305069(+)
Zm00001d004365::2:106627991-106629992(-)
Zm00001d027489::1:6417925-6419926(+)
Zm00001d038988::6:168299277-168301278(-)
Zm00001d021447::7:152380041-152382042(+)
Zm00001d035409::6:24605172-24607173(+)
Zm00001d007068::2:221310873-221312874(+)
Zm00001d020498::7:119317431-119319432(+)
Zm00001d014969::5:70574244-70576245(-)
Zm00001d004152::2:86814007-86816008(-)
Zm00001d049950::4:55132977-55134978(-)
Zm00001d049284::4:24396336-24398337(-)
Zm00001d005933::2:193263328-193265329(+)
Zm00001d048390::9:155398659-155400660(+)
Zm00001d004138::2:85734809-85736810(+)
Zm00001d052678::4:197046298-197048299(+)
Zm00001d022262::7:173866691-173868692(-)
Zm00001d009154::8:39906534-39908535(-)
Zm00001d004119::2:83932434-83934435(+)
Zm00001d053846::4:242168572-242170573(+)
Zm00001d036708::6:98285542-98287543(-)
Zm00001d022502::7:179045769-179047770(-)
Zm00001d050109::4:66250080-66252081(-)
Zm00001d020176::7:97545566-97547567(+)
Zm00001d009747::8:79420878-79422879(-)
Zm00001d014880::5:66842495-66844496(+)
Zm00001d033340::1:259604370-259606371(-)
Zm00001d020261::7:102760401-102762402(+)
Zm00001d050903::4:129346478-129348479(-)
Zm00001d050131::4:68155573-68157574(-)
Zm00001d001784::2:832375-834376(-)
Zm00001d039983::3:21766127-21768128(-)
Zm00001d041410::3:117579025-117581026(+)
Zm00001d031794::1:202095005-202097006(-)
Zm00001d003254::2:38062416-38064417(+)
Zm00001d018225::5:216952792-216954793(-)
Zm00001d051307::4:152667072-152669073(+)
Zm00001d011816::8:162013928-162015929(-)
Zm00001d022243::7:173495194-173497195(-)
Zm00001d024528::10:76467471-76469472(-)
Zm00001d051240::4:149733924-149735925(+)
Zm00001d014779::5:62834379-62836380(+)
Zm00001d005815::2:189560977-189562978(-)
Zm00001d006342::2:205076577-205078578(-)
Zm00001d042536::3:171067799-171069800(-)
Zm00001d044079::3:218443780-218445781(+)
Zm00001d005729::2:185052707-185054708(+)
Zm00001d029849::1:89952015-89954016(-)
Zm00001d052291::4:186138232-186140233(-)
Zm00001d044278::3:223868323-223870324(+)
Zm00001d028536::1:38519330-38521331(+)
Zm00001d018803::7:5673010-5675011(-)
Zm00001d033209::1:254193713-254195714(-)
Zm00001d024606::10:80158892-80160893(-)
Zm00001d054001::4:244900586-244902587(-)
Zm00001d015597::5:100233539-100235540(+)
Zm00001d051262::4:151027467-151029468(+)
Zm00001d043452::3:200449585-200451586(+)
Zm00001d028086::1:22489094-22491095(-)
Zm00001d021347::7:149581124-149583125(+)
Zm00001d048165::9:151241801-151243802(-)
Zm00001d011666::8:158084026-158086027(-)
Zm00001d033056::1:248797398-248799399(+)
Zm00001d020848::7:134492501-134494502(+)
Zm00001d011063::8:137937913-137939914(+)
Zm00001d020521::7:120457566-120459567(+)
Zm00001d010490::8:117586914-117588915(-)
Zm00001d008651::8:15981768-15983769(+)
Zm00001d011616::8:156077621-156079622(+)
Zm00001d002457::2:13211914-13213915(-)
Zm00001d043038::3:187166041-187168042(+)
Zm00001d034941::1:306290487-306292488(-)
Zm00001d014255::5:38340631-38342632(-)
Zm00001d035973::6:63732964-63734965(-)
Zm00001d052827::4:202043523-202045524(-)
Zm00001d042557::3:171683581-171685582(-)
Zm00001d003153::2:33919034-33921035(-)
Zm00001d007966::2:244310041-244312042(+)
Zm00001d048035::9:148453529-148455530(-)
Zm00001d014900::5:67363086-67365087(-)
Zm00001d035070::6:3732314-3734315(+)
Zm00001d044465::3:228918468-228920469(-)
Zm00001d018523::5:222460371-222462372(+)
Zm00001d036715::6:98446028-98448029(+)
Zm00001d037492::6:127214763-127216764(-)
Zm00001d025690::10:126318419-126320420(+)
Zm00001d042469::3:168635075-168637076(+)
Zm00001d050781::4:122459654-122461655(+)
Zm00001d035898::6:58736213-58738214(-)
Zm00001d015442::5:90342293-90344294(+)
Zm00001d004220::2:92823355-92825356(+)
Zm00001d022081::7:169730022-169732023(-)
Zm00001d040381::3:40871144-40873145(-)
Zm00001d040312::3:37519743-37521744(+)
Zm00001d051020::4:137279798-137281799(+)
Zm00001d040233::3:33138876-33140877(+)
Zm00001d006719::2:215151606-215153607(-)
Zm00001d027667::1:10613078-10615079(+)
Zm00001d026695::10:150142683-150144684(-)
Zm00001d032472::1:227852297-227854298(+)
Zm00001d032651::1:233134996-233136997(-)
Zm00001d046739::9:103946569-103948570(+)
Zm00001d047868::9:143836004-143838005(+)
Zm00001d031920::1:206691935-206693936(+)
Zm00001d024057::10:40371438-40373439(+)
Zm00001d029719::1:84035291-84037292(-)
Zm00001d006923::2:219454800-219456801(+)
Zm00001d002422::2:12313364-12315365(+)
Zm00001d032128::1:213906589-213908590(-)
Zm00001d005534::2:177655279-177657280(-)
Zm00001d017010::5:182685463-182687464(-)
Zm00001d017607::5:201459639-201461640(-)
Zm00001d018798::7:5390977-5392978(+)
Zm00001d051592::4:163976803-163978804(+)
Zm00001d026603::10:148756522-148758523(+)
Zm00001d041471::3:122363843-122365844(-)
Zm00001d050208::4:73548990-73550991(+)
Zm00001d021163::7:144475743-144477744(-)
Zm00001d017983::5:211348125-211350126(+)
Zm00001d017541::5:199067068-199069069(-)
Zm00001d032379::1:224584869-224586870(-)
Zm00001d042055::3:148887494-148889495(+)
Zm00001d011123::8:139674706-139676707(+)
Zm00001d025734::10:127929329-127931330(-)
Zm00001d038968::6:167935665-167937666(+)
Zm00001d035664::6:39872919-39874920(+)
Zm00001d018367::5:219273376-219275377(+)
Zm00001d051900::4:173981335-173983336(-)
Zm00001d020731::7:130468582-130470583(-)
Zm00001d045564::9:26892560-26894561(-)
Zm00001d048324::9:154488504-154490505(+)
Zm00001d019090::7:15822676-15824677(+)
Zm00001d047942::9:145902397-145904398(-)
Zm00001d026696::10:150203508-150205509(-)
Zm00001d033318::1:258873950-258875951(-)
Zm00001d053591::4:235610970-235612971(+)
Zm00001d009587::8:71700516-71702517(+)
Zm00001d048611::4:1282211-1284212(+)
Zm00001d032949::1:244465005-244467006(+)
Zm00001d028632::1:41459256-41461257(+)
Zm00001d026591::10:148624926-148626927(+)
Zm00001d040318::3:37806511-37808512(+)
Zm00001d012939::5:2235902-2237903(+)
Zm00001d019172::7:20292069-20294070(+)
Zm00001d029380::1:68390922-68392923(+)
Zm00001d039425::3:3949312-3951313(-)
Zm00001d006474::2:209340367-209342368(+)
Zm00001d014690::5:59258021-59260022(-)
Zm00001d020943::7:137360435-137362436(+)
Zm00001d016402::5:161094040-161096041(-)
Zm00001d012269::8:171647127-171649128(-)
Zm00001d015231::5:80214766-80216767(-)
Zm00001d016486::5:164511395-164513396(-)
Zm00001d034164::1:285591040-285593041(-)
Zm00001d048550::9:158530805-158532806(+)
Zm00001d051414::4:157588767-157590768(-)
Zm00001d004727::2:134137132-134139133(-)
Zm00001d036643::6:95995654-95997655(+)
Zm00001d039934::3:19864379-19866380(+)
Zm00001d039787::3:14746808-14748809(-)
Zm00001d026329::10:143623229-143625230(-)
Zm00001d050704::4:116747105-116749106(-)
Zm00001d004085::2:81378547-81380548(+)
Zm00001d048919::4:7975590-7977591(+)
Zm00001d051406::4:157350374-157352375(+)
Zm00001d002068::2:5319722-5321723(-)
Zm00001d028569::1:39401491-39403492(+)
Zm00001d027652::1:10149335-10151336(+)
Zm00001d026094::10:138303189-138305190(+)
Zm00001d032238::1:218365543-218367544(-)
Zm00001d007173::2:223806666-223808667(+)
Zm00001d048968::4:11091588-11093589(-)
Zm00001d044508::3:230340061-230342062(-)
Zm00001d015301::5:83436172-83438173(-)
Zm00001d043943::3:214379004-214381005(-)
Zm00001d044666::3:234414896-234416897(+)
Zm00001d024049::10:39764007-39766008(+)
Zm00001d003758::2:57751492-57753493(-)
Zm00001d023795::10:21191243-21193244(+)
Zm00001d023581::10:10706495-10708496(-)
Zm00001d050611::4:104293346-104295347(-)
Zm00001d040036::3:23949140-23951141(+)
Zm00001d041243::3:107821666-107823667(-)
Zm00001d042670::3:176205108-176207109(-)
Zm00001d048790::4:5582320-5584321(+)
Zm00001d022308::7:174898513-174900514(+)
Zm00001d012699::8:178826210-178828211(-)
Zm00001d024706::10:84373580-84375581(-)
Zm00001d048404::9:155681090-155683091(-)
Zm00001d023301::10:2372553-2374554(-)
Zm00001d052260::4:185137776-185139777(+)
Zm00001d052485::4:191045010-191047011(+)
Zm00001d021186::7:145201284-145203285(+)
Zm00001d052361::4:188289413-188291414(+)
Zm00001d046195::9:71350003-71352004(+)
Zm00001d022134::7:170972256-170974257(+)
Zm00001d029184::1:61495464-61497465(-)
Zm00001d011882::8:163878209-163880210(-)
Zm00001d028777::1:46188190-46190191(+)
Zm00001d042342::3:162161637-162163638(-)
Zm00001d027419::1:4894489-4896490(-)
Zm00001d036693::6:97877295-97879296(+)
Zm00001d007496::2:233252480-233254481(-)
Zm00001d014812::5:63973192-63975193(-)
Zm00001d002434::2:12566695-12568696(-)
Zm00001d043337::3:197015122-197017123(-)
Zm00001d007595::2:235877541-235879542(+)
Zm00001d031457::1:190942560-190944561(-)
Zm00001d031159::1:180217646-180219647(-)
Zm00001d042213::3:156285193-156287194(+)
Zm00001d027375::1:3971632-3973633(-)
Zm00001d043502::3:202100926-202102927(-)
Zm00001d040348::3:39322403-39324404(-)
Zm00001d017808::5:207424996-207426997(-)
Zm00001d024825::10:89731655-89733656(+)
Zm00001d002975::2:28571314-28573315(+)
Zm00001d039987::3:21838570-21840571(-)
Zm00001d009314::8:54504299-54506300(-)
Zm00001d005036::2:155305753-155307754(-)
Zm00001d052890::4:203609846-203611847(+)
Zm00001d006077::2:197469573-197471574(-)
Zm00001d028903::1:50229898-50231899(+)
Zm00001d045132::9:13788915-13790916(-)
Zm00001d049959::4:55906821-55908822(+)
Zm00001d021208::7:146037024-146039025(+)
Zm00001d013380::5:10059330-10061331(-)
Zm00001d036416::6:87479567-87481568(+)
Zm00001d003757::2:57739375-57741376(+)
Zm00001d021566::7:156210364-156212365(+)
Zm00001d019481::7:36310352-36312353(-)
Zm00001d026283::10:142759345-142761346(+)
Zm00001d039385::3:3090884-3092885(+)
Zm00001d039565::3:8098918-8100919(+)
Zm00001d038058::6:146571815-146573816(-)
Zm00001d053806::4:241442449-241444450(+)
Zm00001d022316::7:175116901-175118902(-)
Zm00001d005584::2:179523966-179525967(+)
Zm00001d050205::4:73444975-73446976(+)
Zm00001d028481::1:36484948-36486949(-)
Zm00001d009711::8:77217190-77219191(+)
Zm00001d034900::1:305105583-305107584(+)
Zm00001d038002::6:144794478-144796479(+)
Zm00001d016476::5:163838765-163840766(+)
Zm00001d004744::2:135503032-135505033(+)
Zm00001d043012::3:186440315-186442316(+)
Zm00001d015603::5:100722758-100724759(-)
Zm00001d020595::7:124133413-124135414(-)
Zm00001d030072::1:103373878-103375879(-)
Zm00001d012885::5:1592562-1594563(+)
Zm00001d029512::1:73973464-73975465(-)
Zm00001d025613::10:123904905-123906906(-)
Zm00001d051114::4:143870229-143872230(-)
Zm00001d036077::6:70923892-70925893(-)
Zm00001d050199::4:73082354-73084355(+)
Zm00001d007865::2:241254809-241256810(+)
Zm00001d046180::9:69834570-69836571(-)
Zm00001d028714::1:44012141-44014142(+)
Zm00001d025470::10:119893449-119895450(-)
Zm00001d049766::4:43843845-43845846(+)
Zm00001d050953::4:133263398-133265399(+)
Zm00001d004559::2:118080732-118082733(-)
Zm00001d033629::1:269173172-269175173(-)
Zm00001d028571::1:39416648-39418649(+)
Zm00001d033156::1:252350900-252352901(-)
Zm00001d002012::2:4324335-4326336(+)
Zm00001d012733::8:179497560-179499561(-)
Zm00001d032338::1:223133693-223135694(-)
Zm00001d043148::3:190151073-190153074(+)
Zm00001d023994::10:35179417-35181418(-)
Zm00001d006798::2:216933589-216935590(+)
Zm00001d024408::10:69365064-69367065(+)
Zm00001d033465::1:263447964-263449965(-)
Zm00001d025757::10:128609744-128611745(-)
Zm00001d037749::6:136320770-136322771(+)
Zm00001d009965::8:92682350-92684351(+)
Zm00001d009950::8:91953676-91955677(-)
Zm00001d027888::1:16747259-16749260(+)
Zm00001d049225::4:21650001-21652002(+)
Zm00001d039558::3:7978018-7980019(-)
Zm00001d049543::4:34103899-34105900(-)
Zm00001d011662::8:157820676-157822677(-)
Zm00001d051872::4:172963376-172965377(+)
Zm00001d039119::6:170392860-170394861(+)
Zm00001d048877::4:6910801-6912802(-)
Zm00001d006267::2:203283791-203285792(-)
Zm00001d036462::6:89304441-89306442(-)
Zm00001d047406::9:129084155-129086156(+)
Zm00001d020268::7:103434795-103436796(-)
Zm00001d036829::6:103048090-103050091(-)
Zm00001d036727::6:99185517-99187518(-)
Zm00001d020150::7:95876400-95878401(+)
Zm00001d013493::5:12699679-12701680(+)
Zm00001d045951::9:49189046-49191047(+)
Zm00001d045573::9:27030519-27032520(-)
Zm00001d046467::9:91187175-91189176(+)
Zm00001d012175::8:169551026-169553027(-)
Zm00001d041418::3:118361724-118363725(-)
Zm00001d036845::6:103647206-103649207(-)
Zm00001d038740::6:163595169-163597170(+)
Zm00001d035090::6:4847420-4849421(+)
Zm00001d014831::5:64747347-64749348(-)
Zm00001d052698::4:197883812-197885813(-)
Zm00001d024783::10:87875141-87877142(-)
Zm00001d002087::2:5780945-5782946(-)
Zm00001d027701::1:11430683-11432684(+)
Zm00001d013486::5:12650834-12652835(-)
Zm00001d047235::9:123535221-123537222(-)
Zm00001d015929::5:132195138-132197139(-)
Zm00001d053119::4:214487872-214489873(+)
Zm00001d003533::2:47103686-47105687(+)
Zm00001d052828::4:202069171-202071172(-)
Zm00001d003123::2:32965421-32967422(-)
Zm00001d050200::4:73314851-73316852(-)
Zm00001d039144::6:171030546-171032547(-)
Zm00001d034714::1:300525947-300527948(-)
Zm00001d031665::1:198076898-198078899(+)
Zm00001d033632::1:269321328-269323329(-)
Zm00001d021938::7:166549090-166551091(+)
Zm00001d022206::7:172851982-172853983(-)
Zm00001d032866::1:240601508-240603509(-)
Zm00001d039709::3:12750427-12752428(-)
Zm00001d033333::1:259330034-259332035(-)
Zm00001d040163::3:29852453-29854454(-)
Zm00001d044691::3:234991182-234993183(+)
Zm00001d010799::8:128210113-128212114(-)
Zm00001d033098::1:250181261-250183262(-)
Zm00001d041550::3:126860644-126862645(+)
Zm00001d033674::1:270717680-270719681(+)
Zm00001d019926::7:76709496-76711497(+)
Zm00001d031922::1:206916475-206918476(-)
Zm00001d049888::4:50685938-50687939(+)
Zm00001d014933::5:68961253-68963254(-)
Zm00001d016519::5:165899903-165901904(-)
Zm00001d032633::1:232600545-232602546(+)
Zm00001d003058::2:30706546-30708547(+)
Zm00001d037797::6:138059188-138061189(-)
Zm00001d021639::7:158779472-158781473(+)
Zm00001d012938::5:2228864-2230865(+)
Zm00001d047753::9:140909163-140911164(-)
Zm00001d013005::5:2995818-2997819(+)
Zm00001d044020::3:216926484-216928485(+)
Zm00001d020858::7:134904278-134906279(-)
Zm00001d014244::5:37834454-37836455(-)
Zm00001d024895::10:93456206-93458207(+)
Zm00001d044665::3:234416047-234418048(-)
Zm00001d011467::8:151281429-151283430(-)
Zm00001d036989::6:108449629-108451630(-)
Zm00001d045358::9:19531181-19533182(-)
Zm00001d044395::3:227054071-227056072(+)
Zm00001d042463::3:168521079-168523080(-)
Zm00001d002782::2:22573985-22575986(-)
Zm00001d013516::5:13412338-13414339(-)
Zm00001d008982::8:28560800-28562801(-)
Zm00001d006924::2:219454801-219456802(+)
Zm00001d040617::3:54059391-54061392(+)
Zm00001d007882::2:241671469-241673470(+)
Zm00001d012508::8:175599235-175601236(+)
Zm00001d003807::2:60096392-60098393(+)
Zm00001d026281::10:142748448-142750449(+)
Zm00001d038004::6:144864535-144866536(+)
Zm00001d028426::1:34654571-34656572(-)
Zm00001d036345::6:85064681-85066682(-)
Zm00001d009549::8:69755396-69757397(+)
Zm00001d031736::1:200196311-200198312(+)
Zm00001d048831::4:6083417-6085418(+)
Zm00001d005188::2:163010380-163012381(-)
Zm00001d039620::3:9231113-9233114(-)
Zm00001d030559::1:143989226-143991227(+)
Zm00001d021822::7:163772602-163774603(-)
Zm00001d036386::6:86345502-86347503(-)
Zm00001d018981::7:11774073-11776074(-)
Zm00001d006644::2:213307371-213309372(-)
Zm00001d005173::2:162269990-162271991(+)
Zm00001d023741::10:18387319-18389320(+)
Zm00001d046243::9:76102354-76104355(+)
Zm00001d011767::8:161246645-161248646(+)
Zm00001d020187::7:98544994-98546995(-)
Zm00001d033129::1:251634593-251636594(-)
Zm00001d049724::4:41536644-41538645(+)
Zm00001d009000::8:29484464-29486465(+)
Zm00001d022394::7:176674277-176676278(-)
Zm00001d039547::3:7818294-7820295(-)
Zm00001d053350::4:227163937-227165938(-)
Zm00001d039418::3:3842457-3844458(+)
Zm00001d031672::1:198167907-198169908(-)
Zm00001d051475::4:159942229-159944230(+)
Zm00001d039316::3:1540244-1542245(+)
Zm00001d029394::1:68807898-68809899(-)
Zm00001d037229::6:116925843-116927844(-)
Zm00001d006428::2:207743320-207745321(-)
Zm00001d026633::10:149200258-149202259(-)
Zm00001d018415::5:220298713-220300714(-)
Zm00001d013804::5:20986258-20988259(-)
Zm00001d032546::1:230132897-230134898(+)
Zm00001d021835::7:164161475-164163476(+)
Zm00001d041632::3:130506707-130508708(-)
Zm00001d004094::2:82430630-82432631(+)
Zm00001d038198::6:151365511-151367512(+)
Zm00001d013557::5:14235195-14237196(-)
Zm00001d007169::2:223716198-223718199(+)
Zm00001d012567::8:176778732-176780733(-)
Zm00001d001993::2:4068260-4070261(+)
Zm00001d013218::5:6651079-6653080(+)
Zm00001d052727::4:199136787-199138788(-)
Zm00001d035818::6:52788907-52790908(-)
Zm00001d033428::1:262688569-262690570(-)
Zm00001d006157::2:200050923-200052924(-)
Zm00001d036655::6:96572228-96574229(-)
Zm00001d042738::3:178558707-178560708(-)
Zm00001d027466::1:5892318-5894319(+)
Zm00001d048474::9:156979712-156981713(-)
Zm00001d021295::7:148148106-148150107(-)
Zm00001d048546::9:158403487-158405488(+)
Zm00001d024826::10:89842505-89844506(+)
Zm00001d036894::6:105841895-105843896(-)
Zm00001d046241::9:75993461-75995462(-)
Zm00001d007434::2:231626989-231628990(+)
Zm00001d014017::5:28891100-28893101(+)
Zm00001d045421::9:21564760-21566761(+)
Zm00001d053149::4:216218339-216220340(-)
Zm00001d043654::3:206101340-206103341(+)
Zm00001d020974::7:138261258-138263259(-)
Zm00001d018651::7:1788971-1790972(+)
Zm00001d025624::10:124383127-124385128(-)
Zm00001d031822::1:202981806-202983807(-)
Zm00001d052750::4:199670746-199672747(-)
Zm00001d046591::9:97599087-97601088(+)
Zm00001d013294::5:7988705-7990706(-)
Zm00001d003673::2:53483100-53485101(+)
Zm00001d045125::9:13617234-13619235(-)
Zm00001d020687::7:128427243-128429244(-)
Zm00001d026323::10:143585527-143587528(-)
Zm00001d012923::5:1992394-1994395(+)
Zm00001d009121::8:37568162-37570163(-)
Zm00001d049613::4:37641631-37643632(-)
Zm00001d012140::8:168730009-168732010(-)
Zm00001d050125::4:67725487-67727488(+)
Zm00001d036903::6:106001677-106003678(-)
Zm00001d033408::1:262238970-262240971(-)
Zm00001d043839::3:211456517-211458518(+)
Zm00001d039483::3:5498066-5500067(+)
Zm00001d037316::6:120701758-120703759(+)
Zm00001d012751::8:179769265-179771266(-)
Zm00001d011796::8:161716456-161718457(+)
Zm00001d013232::5:6800250-6802251(+)
Zm00001d020904::7:136145734-136147735(-)
Zm00001d042845::3:181892485-181894486(-)
Zm00001d053397::4:229274760-229276761(+)
Zm00001d043360::3:197668886-197670887(+)
Zm00001d009189::8:41995199-41997200(-)
Zm00001d026698::10:150306086-150308087(+)
Zm00001d021133::7:143495876-143497877(-)
Zm00001d038496::6:158592449-158594450(+)
Zm00001d046294::9:78786780-78788781(+)
Zm00001d052579::4:193431807-193433808(-)
Zm00001d023471::10:6715835-6717836(-)
Zm00001d053011::4:208897398-208899399(+)
Zm00001d020108::7:92394510-92396511(+)
Zm00001d022117::7:170766640-170768641(+)
Zm00001d006663::2:213811478-213813479(-)
Zm00001d038449::6:157433998-157435999(-)
Zm00001d031047::1:174832324-174834325(+)
Zm00001d042600::3:173138160-173140161(-)
Zm00001d017096::5:185265828-185267829(+)
Zm00001d024411::10:69485870-69487871(+)
Zm00001d017451::5:196208815-196210816(+)
Zm00001d026241::10:141724851-141726852(+)
Zm00001d036663::6:97047993-97049994(+)
Zm00001d012646::8:177774291-177776292(+)
Zm00001d030296::1:120069217-120071218(+)
Zm00001d040488::3:46461287-46463288(+)
Zm00001d024251::10:59641300-59643301(-)
Zm00001d014348::5:42146720-42148721(-)
Zm00001d024356::10:66568776-66570777(-)
Zm00001d032224::1:217881837-217883838(-)
Zm00001d049767::4:43890988-43892989(-)
Zm00001d048734::4:4484015-4486016(-)
Zm00001d005137::2:160526205-160528206(+)
Zm00001d033624::1:269071619-269073620(-)
Zm00001d047395::9:128652398-128654399(+)
Zm00001d053834::4:242113840-242115841(-)
Zm00001d043675::3:206995885-206997886(+)
Zm00001d051388::4:156843910-156845911(+)
Zm00001d034503::1:294740069-294742070(+)
Zm00001d048796::4:5650268-5652269(+)
Zm00001d043771::3:209624677-209626678(+)
Zm00001d002600::2:16446626-16448627(+)
Zm00001d038589::6:160578170-160580171(+)
Zm00001d029906::1:93521325-93523326(-)
Zm00001d051761::4:168958180-168960181(+)
Zm00001d036660::6:96927898-96929899(+)
Zm00001d010670::8:123790283-123792284(-)
Zm00001d003509::2:46247127-46249128(-)
Zm00001d036761::6:99959845-99961846(+)
Zm00001d002589::2:16285968-16287969(+)
Zm00001d027718::1:12074071-12076072(-)
Zm00001d001895::2:2499456-2501457(+)
Zm00001d037388::6:124164520-124166521(+)
Zm00001d019246::7:23700472-23702473(+)
Zm00001d034345::1:290271083-290273084(+)
Zm00001d032566::1:230664766-230666767(+)
Zm00001d007821::2:240313899-240315900(-)
Zm00001d033287::1:257639082-257641083(-)
Zm00001d007062::2:221061322-221063323(+)
Zm00001d021590::7:157357805-157359806(-)
Zm00001d051069::4:140519047-140521048(-)
Zm00001d048875::4:6844380-6846381(-)
Zm00001d028796::1:46669525-46671526(-)
Zm00001d045565::9:26894114-26896115(-)
Zm00001d028837::1:48282428-48284429(-)
Zm00001d033480::1:263880841-263882842(+)
Zm00001d003812::2:60532657-60534658(-)
Zm00001d033189::1:253283184-253285185(+)
Zm00001d039867::3:17272185-17274186(-)
Zm00001d003155::2:33958837-33960838(-)
Zm00001d006763::2:216194843-216196844(+)
Zm00001d053957::4:244189641-244191642(+)
Zm00001d017363::5:193669204-193671205(+)
Zm00001d037837::6:139281647-139283648(+)
Zm00001d028701::1:43613520-43615521(+)
Zm00001d001975::2:3763080-3765081(+)
Zm00001d023292::10:2235929-2237930(+)
Zm00001d028084::1:22261831-22263832(+)
Zm00001d039331::3:2017089-2019090(-)
Zm00001d030893::1:166147720-166149721(-)
Zm00001d044753::9:1267906-1269907(-)
Zm00001d014584::5:54407545-54409546(+)
Zm00001d006351::2:205404278-205406279(-)
Zm00001d039860::3:16956005-16958006(+)
Zm00001d043784::3:210173850-210175851(-)
Zm00001d038854::6:165901749-165903750(-)
Zm00001d006098::2:198148044-198150045(-)
Zm00001d011969::8:165319137-165321138(+)
Zm00001d052699::4:198045358-198047359(+)
Zm00001d044656::3:234157858-234159859(-)
Zm00001d034034::1:281760143-281762144(-)
Zm00001d019721::7:53757109-53759110(+)
Zm00001d006358::2:205689335-205691336(-)
Zm00001d024478::10:73136558-73138559(+)
Zm00001d019170::7:20110594-20112595(-)
Zm00001d052929::4:205242576-205244577(-)
Zm00001d053977::4:244548891-244550892(+)
Zm00001d019701::7:51994982-51996983(-)
Zm00001d010491::8:117743763-117745764(-)
Zm00001d033367::1:260534813-260536814(-)
Zm00001d041775::3:137104151-137106152(-)
Zm00001d018413::5:220251582-220253583(+)
Zm00001d034964::6:167201-169202(+)
Zm00001d039407::3:3617689-3619690(-)
Zm00001d018755::7:4287565-4289566(-)
Zm00001d038970::6:167998223-168000224(-)
Zm00001d038341::6:154861966-154863967(-)
Zm00001d028244::1:27826832-27828833(+)
Zm00001d009939::8:90767043-90769044(+)
Zm00001d049806::4:45461562-45463563(+)
Zm00001d043613::3:205191039-205193040(+)
Zm00001d006588::2:211695137-211697138(+)
Zm00001d017714::5:205061139-205063140(-)
Zm00001d004448::2:112705163-112707164(+)
Zm00001d050730::4:119104593-119106594(-)
Zm00001d036918::6:106376537-106378538(+)
Zm00001d003262::2:38267265-38269266(+)
Zm00001d019436::7:33777042-33779043(+)
Zm00001d048397::9:155584003-155586004(+)
Zm00001d006899::2:218946641-218948642(-)
Zm00001d037884::6:141019849-141021850(+)
Zm00001d011912::8:164360885-164362886(-)
Zm00001d002933::2:27116507-27118508(-)
Zm00001d003713::2:56097013-56099014(-)
Zm00001d038688::6:162604659-162606660(-)
Zm00001d050299::4:79714940-79716941(-)
Zm00001d008865::8:23220499-23222500(-)
Zm00001d047405::9:129019451-129021452(+)
Zm00001d022106::7:170519173-170521174(-)
Zm00001d005911::2:192481552-192483553(-)
Zm00001d051258::4:150959290-150961291(-)
Zm00001d046014::9:54571611-54573612(-)
Zm00001d010461::8:116330319-116332320(+)
Zm00001d053761::4:240644314-240646315(-)
Zm00001d047090::9:118163053-118165054(-)
Zm00001d053090::4:213267932-213269933(-)
Zm00001d032032::1:209997010-209999011(-)
Zm00001d026363::10:144368244-144370245(+)
Zm00001d011225::8:143690530-143692531(-)
Zm00001d045145::9:14223801-14225802(+)
Zm00001d028035::1:21005258-21007259(+)
Zm00001d042264::3:158022761-158024762(-)
Zm00001d017521::5:198551580-198553581(-)
Zm00001d005359::2:170958055-170960056(+)
Zm00001d006672::2:214009344-214011345(-)
Zm00001d018494::5:221799605-221801606(-)
Zm00001d011319::8:146545490-146547491(+)
Zm00001d044624::3:233512187-233514188(-)
Zm00001d045294::9:18092528-18094529(-)
Zm00001d010656::8:123102085-123104086(+)
Zm00001d021927::7:165995178-165997179(+)
Zm00001d052876::4:203130695-203132696(+)
Zm00001d005501::2:176339237-176341238(-)
Zm00001d018057::5:213286884-213288885(+)
Zm00001d004519::2:116317861-116319862(+)
Zm00001d035844::6:55328744-55330745(-)
Zm00001d035363::6:23249683-23251684(-)
Zm00001d036451::6:89033199-89035200(-)
Zm00001d028653::1:41837703-41839704(-)
Zm00001d046317::9:80088488-80090489(-)
Zm00001d037886::6:141047934-141049935(+)
Zm00001d002727::2:20536579-20538580(-)
Zm00001d018765::7:4584872-4586873(+)
Zm00001d010657::8:123114247-123116248(-)
Zm00001d012785::8:180898684-180900685(+)
Zm00001d035920::6:60306607-60308608(+)
Zm00001d034886::1:304719417-304721418(-)
Zm00001d043590::3:204498495-204500496(-)
Zm00001d052977::4:206918169-206920170(+)
Zm00001d002132::2:6435142-6437143(+)
Zm00001d037518::6:127910698-127912699(+)
Zm00001d032332::1:222798077-222800078(-)
Zm00001d051368::4:156126886-156128887(-)
Zm00001d039855::3:16743350-16745351(-)
Zm00001d016288::5:155698104-155700105(+)
Zm00001d029437::1:70447703-70449704(-)
Zm00001d045106::9:12891176-12893177(-)
Zm00001d052992::4:207904167-207906168(+)
Zm00001d011823::8:162141479-162143480(+)
Zm00001d023304::10:2563388-2565389(-)
Zm00001d048865::4:6681245-6683246(+)
Zm00001d039415::3:3818977-3820978(-)
Zm00001d041950::3:144984315-144986316(-)
Zm00001d025843::10:131455180-131457181(-)
Zm00001d023842::10:24274587-24276588(-)
Zm00001d007569::2:235042501-235044502(-)
Zm00001d041377::3:114788963-114790964(-)
Zm00001d018179::5:215872175-215874176(+)
Zm00001d038838::6:165591991-165593992(-)
Zm00001d013259::5:7258332-7260333(-)
Zm00001d051332::4:154910690-154912691(+)
Zm00001d018761::7:4473391-4475392(+)
Zm00001d052438::4:190070689-190072690(-)
Zm00001d002695::2:19453467-19455468(-)
Zm00001d025733::10:127880015-127882016(+)
```
