## Supplementary material for "A comprehensive map of preferentially located motifs reveals distinct proximal *cis*-regulatory elements in plants": CAGTCTCC_containing_gene_set.txt

```
#Occurences of CAGTCTCC between -182 and -108 (positions relative to the transcription start site)
#95 sequences with CAGTCTCC in this interval
#0.38% of the sequences in promoter set with CAGTCTCC (set with 25199 sequences)
Zm00001d046611::9:98776952-98778953(-)
Zm00001d045958::9:49776466-49778467(-)
Zm00001d029842::1:89641643-89643644(+)
Zm00001d049254::4:22960066-22962067(-)
Zm00001d013375::5:9989222-9991223(+)
Zm00001d018374::5:219478017-219480018(-)
Zm00001d037395::6:124283717-124285718(-)
Zm00001d015887::5:129135927-129137928(-)
Zm00001d009287::8:52298911-52300912(+)
Zm00001d031575::1:195068334-195070335(-)
Zm00001d050145::4:69075108-69077109(-)
Zm00001d053906::4:243391949-243393950(-)
Zm00001d025416::10:117963680-117965681(-)
Zm00001d021480::7:153347177-153349178(+)
Zm00001d031373::1:187623749-187625750(+)
Zm00001d024894::10:93461923-93463924(-)
Zm00001d037448::6:125638260-125640261(+)
Zm00001d006881::2:218475375-218477376(-)
Zm00001d007542::2:234340667-234342668(+)
Zm00001d041007::3:89969631-89971632(-)
Zm00001d006752::2:215861449-215863450(+)
Zm00001d019111::7:17264720-17266721(-)
Zm00001d030157::1:109409088-109411089(+)
Zm00001d040769::3:64638053-64640054(+)
Zm00001d019679::7:50546646-50548647(+)
Zm00001d004105::2:83175330-83177331(-)
Zm00001d035797::6:50382670-50384671(+)
Zm00001d027682::1:11064555-11066556(+)
Zm00001d031460::1:191034458-191036459(-)
Zm00001d011009::8:136549106-136551107(-)
Zm00001d015747::5:115881489-115883490(+)
Zm00001d008460::8:9328109-9330110(+)
Zm00001d026544::10:147963146-147965147(+)
Zm00001d010799::8:128210113-128212114(-)
Zm00001d008382::8:6828398-6830399(+)
Zm00001d049785::4:44639650-44641651(-)
Zm00001d019576::7:43878418-43880419(+)
Zm00001d019339::7:28577809-28579810(+)
Zm00001d046017::9:55196778-55198779(+)
Zm00001d052602::4:194402727-194404728(+)
Zm00001d042980::3:185750387-185752388(+)
Zm00001d016333::5:157774194-157776195(-)
Zm00001d037427::6:125222560-125224561(-)
Zm00001d019844::7:68695817-68697818(+)
Zm00001d034623::1:298185165-298187166(-)
Zm00001d011152::8:140851841-140853842(+)
Zm00001d020068::7:89720633-89722634(+)
Zm00001d038555::6:159793828-159795829(-)
Zm00001d050836::4:125509229-125511230(+)
Zm00001d015497::5:93774103-93776104(+)
Zm00001d004405::2:110105887-110107888(+)
Zm00001d023220::10:698908-700909(+)
Zm00001d028083::1:22221065-22223066(-)
Zm00001d005432::2:173780386-173782387(+)
Zm00001d020209::7:100247062-100249063(-)
Zm00001d029705::1:83208376-83210377(-)
Zm00001d047806::9:142288964-142290965(-)
Zm00001d047463::9:130905383-130907384(-)
Zm00001d047895::9:144529229-144531230(+)
Zm00001d030106::1:106129014-106131015(-)
Zm00001d020428::7:113327413-113329414(-)
Zm00001d002292::2:9670572-9672573(+)
Zm00001d004088::2:81500986-81502987(-)
Zm00001d045876::9:45288564-45290565(-)
Zm00001d050845::4:126546232-126548233(+)
Zm00001d049234::4:22021227-22023228(+)
Zm00001d046381::9:85599471-85601472(+)
Zm00001d034326::1:289336050-289338051(-)
Zm00001d009034::8:30864504-30866505(+)
Zm00001d026218::10:141369471-141371472(-)
Zm00001d004885::2:146494848-146496849(+)
Zm00001d019335::7:28399380-28401381(+)
Zm00001d020093::7:91455485-91457486(+)
Zm00001d044164::3:220841593-220843594(+)
Zm00001d036469::6:89401642-89403643(+)
Zm00001d035226::6:15066454-15068455(+)
Zm00001d005247::2:165584236-165586237(+)
Zm00001d048487::9:157083467-157085468(-)
Zm00001d020404::7:111768458-111770459(+)
Zm00001d041265::3:109136558-109138559(+)
Zm00001d035647::6:38174220-38176221(-)
Zm00001d024874::10:91750839-91752840(+)
Zm00001d041347::3:113867637-113869638(-)
Zm00001d004924::2:149024975-149026976(+)
Zm00001d016280::5:155456601-155458602(+)
Zm00001d005030::2:154829503-154831504(+)
Zm00001d041013::3:90295550-90297551(+)
Zm00001d051261::4:151011819-151013820(+)
Zm00001d030074::1:103637464-103639465(-)
Zm00001d015481::5:92809680-92811681(+)
Zm00001d042154::3:153990174-153992175(-)
Zm00001d049075::4:14907669-14909670(-)
Zm00001d006001::2:195045687-195047688(+)
Zm00001d015943::5:132990538-132992539(-)
Zm00001d024012::10:36876665-36878666(-)
```
