## Supplementary material for "A comprehensive map of preferentially located motifs reveals distinct proximal *cis*-regulatory elements in plants": CAGTCTT_containing_gene_set.txt

```
#Occurences of CAGTCTT between 182 and 222 (positions relative to the transcription start site)
#141 sequences with CAGTCTT in this interval
#0.56% of the sequences in promoter set with CAGTCTT (set with 25199 sequences)
Zm00001d033981::1:279980894-279982895(+)
Zm00001d025531::10:121527673-121529674(-)
Zm00001d021075::7:142290627-142292628(-)
Zm00001d048055::9:149058011-149060012(+)
Zm00001d036635::6:95865213-95867214(-)
Zm00001d038174::6:150541227-150543228(-)
Zm00001d052698::4:197883812-197885813(-)
Zm00001d032566::1:230664766-230666767(+)
Zm00001d052536::4:192537679-192539680(-)
Zm00001d032440::1:226425620-226427621(+)
Zm00001d028536::1:38519330-38521331(+)
Zm00001d021566::7:156210364-156212365(+)
Zm00001d031159::1:180217646-180219647(-)
Zm00001d016206::5:150428182-150430183(+)
Zm00001d044649::3:234061952-234063953(-)
Zm00001d013594::5:15050310-15052311(-)
Zm00001d032485::1:228139721-228141722(+)
Zm00001d043104::3:189315970-189317971(-)
Zm00001d036918::6:106376537-106378538(+)
Zm00001d047400::9:128764840-128766841(-)
Zm00001d044020::3:216926484-216928485(+)
Zm00001d003705::2:55528558-55530559(-)
Zm00001d040144::3:29124342-29126343(+)
Zm00001d031942::1:207639210-207641211(-)
Zm00001d049769::4:44000702-44002703(-)
Zm00001d026067::10:137483943-137485944(+)
Zm00001d023683::10:15303068-15305069(+)
Zm00001d043392::3:198632582-198634583(-)
Zm00001d029512::1:73973464-73975465(-)
Zm00001d025873::10:132238775-132240776(-)
Zm00001d036847::6:103721421-103723422(-)
Zm00001d033092::1:250108021-250110022(-)
Zm00001d037229::6:116925843-116927844(-)
Zm00001d003123::2:32965421-32967422(-)
Zm00001d046279::9:77859251-77861252(+)
Zm00001d004372::2:106908283-106910284(-)
Zm00001d015599::5:100242403-100244404(-)
Zm00001d004209::2:91714864-91716865(+)
Zm00001d035889::6:58508067-58510068(+)
Zm00001d043784::3:210173850-210175851(-)
Zm00001d006441::2:208267866-208269867(+)
Zm00001d012751::8:179769265-179771266(-)
Zm00001d021447::7:152380041-152382042(+)
Zm00001d043101::3:189205065-189207066(-)
Zm00001d046591::9:97599087-97601088(+)
Zm00001d018765::7:4584872-4586873(+)
Zm00001d049225::4:21650001-21652002(+)
Zm00001d005729::2:185052707-185054708(+)
Zm00001d006798::2:216933589-216935590(+)
Zm00001d025118::10:105208929-105210930(-)
Zm00001d026605::10:148894481-148896482(+)
Zm00001d002212::2:8303562-8305563(+)
Zm00001d026680::10:149771632-149773633(+)
Zm00001d044044::3:217676618-217678619(-)
Zm00001d002206::2:8249731-8251732(+)
Zm00001d033629::1:269173172-269175173(-)
Zm00001d052002::4:176256286-176258287(+)
Zm00001d038974::6:168031668-168033669(+)
Zm00001d036845::6:103647206-103649207(-)
Zm00001d009554::8:70010779-70012780(+)
Zm00001d035039::6:2913690-2915691(+)
Zm00001d021579::7:156777924-156779925(-)
Zm00001d028426::1:34654571-34656572(-)
Zm00001d003254::2:38062416-38064417(+)
Zm00001d018761::7:4473391-4475392(+)
Zm00001d009860::8:85587256-85589257(-)
Zm00001d033790::1:273756610-273758611(-)
Zm00001d036989::6:108449629-108451630(-)
Zm00001d047086::9:117847238-117849239(+)
Zm00001d011233::8:144127336-144129337(-)
Zm00001d028877::1:49476889-49478890(-)
Zm00001d032954::1:244533638-244535639(+)
Zm00001d005761::2:187001549-187003550(-)
Zm00001d043613::3:205191039-205193040(+)
Zm00001d021131::7:143434671-143436672(-)
Zm00001d039418::3:3842457-3844458(+)
Zm00001d048550::9:158530805-158532806(+)
Zm00001d051851::4:172413262-172415263(-)
Zm00001d018927::7:9493978-9495979(+)
Zm00001d016322::5:157119703-157121704(-)
Zm00001d029794::1:87315645-87317646(-)
Zm00001d044727::9:590155-592156(-)
Zm00001d029906::1:93521325-93523326(-)
Zm00001d029354::1:67217126-67219127(-)
Zm00001d036341::6:84965633-84967634(-)
Zm00001d006719::2:215151606-215153607(-)
Zm00001d038908::6:166801461-166803462(+)
Zm00001d019310::7:26980210-26982211(-)
Zm00001d051403::4:157203486-157205487(-)
Zm00001d036416::6:87479567-87481568(+)
Zm00001d040348::3:39322403-39324404(-)
Zm00001d045124::9:13597015-13599016(+)
Zm00001d024605::10:80140137-80142138(-)
Zm00001d027718::1:12074071-12076072(-)
Zm00001d036063::6:69685099-69687100(+)
Zm00001d036829::6:103048090-103050091(-)
Zm00001d050131::4:68155573-68157574(-)
Zm00001d037702::6:134445454-134447455(+)
Zm00001d009330::8:56624590-56626591(+)
Zm00001d039934::3:19864379-19866380(+)
Zm00001d032949::1:244465005-244467006(+)
Zm00001d035509::6:29931526-29933527(+)
Zm00001d043598::3:204720746-204722747(+)
Zm00001d050953::4:133263398-133265399(+)
Zm00001d043148::3:190151073-190153074(+)
Zm00001d040489::3:46468389-46470390(+)
Zm00001d026124::10:138972266-138974267(+)
Zm00001d049724::4:41536644-41538645(+)
Zm00001d002226::2:8399497-8401498(+)
Zm00001d022067::7:169288267-169290268(+)
Zm00001d016077::5:143194633-143196634(+)
Zm00001d021436::7:152287698-152289699(-)
Zm00001d036708::6:98285542-98287543(-)
Zm00001d024179::10:53537734-53539735(-)
Zm00001d017092::5:185200731-185202732(-)
Zm00001d014574::5:53973877-53975878(+)
Zm00001d022609::7:181033305-181035306(-)
Zm00001d052773::4:200378843-200380844(+)
Zm00001d018763::7:4524133-4526134(+)
Zm00001d040488::3:46461287-46463288(+)
Zm00001d009463::8:65727821-65729822(-)
Zm00001d028632::1:41459256-41461257(+)
Zm00001d039299::3:1292088-1294089(-)
Zm00001d033428::1:262688569-262690570(-)
Zm00001d035898::6:58736213-58738214(-)
Zm00001d027489::1:6417925-6419926(+)
Zm00001d011707::8:159317422-159319423(-)
Zm00001d029694::1:82891721-82893722(+)
Zm00001d013259::5:7258332-7260333(-)
Zm00001d030062::1:102951524-102953525(+)
Zm00001d031920::1:206691935-206693936(+)
Zm00001d050521::4:96346980-96348981(+)
Zm00001d048035::9:148453529-148455530(-)
Zm00001d047942::9:145902397-145904398(-)
Zm00001d051289::4:151886000-151888001(-)
Zm00001d036533::6:91328064-91330065(-)
Zm00001d042995::3:186184225-186186226(-)
Zm00001d044035::3:217294836-217296837(+)
Zm00001d002218::2:8367791-8369792(+)
Zm00001d028661::1:42127154-42129155(+)
Zm00001d033003::1:246634388-246636389(+)
```
