## Supplementary material for "A comprehensive map of preferentially located motifs reveals distinct proximal *cis*-regulatory elements in plants": CAGTGAAA_containing_gene_set.txt

```
#Occurences of CAGTGAAA between -70 and -28 (positions relative to the transcription start site)
#72 sequences with CAGTGAAA in this interval
#0.29% of the sequences in promoter set with CAGTGAAA (set with 25199 sequences)
Zm00001d029099::1:58010243-58012244(+)
Zm00001d018445::5:220939967-220941968(+)
Zm00001d024762::10:86731066-86733067(+)
Zm00001d045351::9:19285238-19287239(+)
Zm00001d011722::8:159972349-159974350(-)
Zm00001d030717::1:155478808-155480809(+)
Zm00001d014237::5:37548095-37550096(-)
Zm00001d010692::8:124707091-124709092(+)
Zm00001d021932::7:166090689-166092690(-)
Zm00001d053015::4:209126284-209128285(+)
Zm00001d033494::1:264406917-264408918(-)
Zm00001d014898::5:67326332-67328333(-)
Zm00001d012428::8:174324945-174326946(+)
Zm00001d023259::10:1505853-1507854(-)
Zm00001d019622::7:46430959-46432960(-)
Zm00001d052111::4:180083939-180085940(-)
Zm00001d017874::5:209350889-209352890(+)
Zm00001d045138::9:14008150-14010151(-)
Zm00001d044667::3:234431484-234433485(-)
Zm00001d032183::1:216036344-216038345(+)
Zm00001d049461::4:31105016-31107017(-)
Zm00001d016361::5:159220622-159222623(-)
Zm00001d043238::3:192751449-192753450(-)
Zm00001d048705::4:3673902-3675903(-)
Zm00001d016070::5:142714268-142716269(+)
Zm00001d016396::5:160905931-160907932(+)
Zm00001d038914::6:166875477-166877478(-)
Zm00001d032101::1:212824522-212826523(+)
Zm00001d039687::3:11885723-11887724(+)
Zm00001d006486::2:209689225-209691226(-)
Zm00001d011720::8:159840347-159842348(-)
Zm00001d023871::10:25779954-25781955(-)
Zm00001d043462::3:200761210-200763211(-)
Zm00001d037983::6:144369983-144371984(+)
Zm00001d035318::6:21025577-21027578(+)
Zm00001d018159::5:215716900-215718901(+)
Zm00001d002299::2:9769402-9771403(-)
Zm00001d004707::2:132431553-132433554(+)
Zm00001d033092::1:250108021-250110022(-)
Zm00001d012128::8:168575541-168577542(-)
Zm00001d011803::8:161768233-161770234(+)
Zm00001d015579::5:99077194-99079195(-)
Zm00001d025304::10:113469748-113471749(+)
Zm00001d009372::8:60517804-60519805(-)
Zm00001d020434::7:114137854-114139855(+)
Zm00001d002645::2:18048229-18050230(+)
Zm00001d030424::1:131545450-131547451(+)
Zm00001d011403::8:149537653-149539654(+)
Zm00001d009791::8:81567363-81569364(-)
Zm00001d024505::10:74773602-74775603(-)
Zm00001d052648::4:195795618-195797619(+)
Zm00001d032906::1:242703403-242705404(-)
Zm00001d017432::5:195843467-195845468(+)
Zm00001d012820::5:847400-849401(+)
Zm00001d050048::4:62419695-62421696(+)
Zm00001d006755::2:215969655-215971656(+)
Zm00001d006237::2:202590733-202592734(-)
Zm00001d025218::10:109656475-109658476(+)
Zm00001d034858::1:303932855-303934856(-)
Zm00001d048646::4:2597362-2599363(-)
Zm00001d042463::3:168521079-168523080(-)
Zm00001d009978::8:93232097-93234098(-)
Zm00001d011192::8:142597732-142599733(-)
Zm00001d017059::5:184135415-184137416(-)
Zm00001d004053::2:79792568-79794569(-)
Zm00001d034998::6:1389624-1391625(-)
Zm00001d038193::6:151181429-151183430(-)
Zm00001d046936::9:111777213-111779214(+)
Zm00001d021800::7:163136837-163138838(+)
Zm00001d017373::5:193775599-193777600(-)
Zm00001d047581::9:136324664-136326665(+)
Zm00001d034344::1:290265951-290267952(+)
```
