## Supplementary material for "A comprehensive map of preferentially located motifs reveals distinct proximal *cis*-regulatory elements in plants": CAGTGAAT_containing_gene_set.txt

```
#Occurences of CAGTGAAT between 18 and 42 (positions relative to the transcription start site)
#52 sequences with CAGTGAAT in this interval
#0.21% of the sequences in promoter set with CAGTGAAT (set with 25199 sequences)
Zm00001d022152::7:171320213-171322214(+)
Zm00001d031028::1:174132593-174134594(-)
Zm00001d021611::7:158048338-158050339(+)
Zm00001d039601::3:8735174-8737175(+)
Zm00001d007224::2:225127987-225129988(-)
Zm00001d031309::1:185842396-185844397(-)
Zm00001d046981::9:114155053-114157054(-)
Zm00001d028884::1:49596657-49598658(-)
Zm00001d005844::2:190613357-190615358(-)
Zm00001d032158::1:214728432-214730433(+)
Zm00001d032582::1:231195639-231197640(+)
Zm00001d021371::7:150145139-150147140(+)
Zm00001d034732::1:300945408-300947409(+)
Zm00001d036541::6:91504505-91506506(+)
Zm00001d033284::1:257408280-257410281(+)
Zm00001d022198::7:172649912-172651913(-)
Zm00001d008734::8:18246419-18248420(+)
Zm00001d042930::3:184418402-184420403(-)
Zm00001d003033::2:29994939-29996940(-)
Zm00001d052729::4:199201824-199203825(+)
Zm00001d006072::2:197419678-197421679(+)
Zm00001d016821::5:177259272-177261273(-)
Zm00001d046230::9:73364844-73366845(-)
Zm00001d016782::5:175732273-175734274(-)
Zm00001d047631::9:137490552-137492553(-)
Zm00001d037401::6:124531446-124533447(+)
Zm00001d042463::3:168521079-168523080(-)
Zm00001d003934::2:70026410-70028411(-)
Zm00001d049070::4:14650960-14652961(+)
Zm00001d038834::6:165388510-165390511(+)
Zm00001d019478::7:35958638-35960639(-)
Zm00001d007535::2:234247439-234249440(+)
Zm00001d034650::1:298806776-298808777(+)
Zm00001d021974::7:167387521-167389522(+)
Zm00001d052975::4:206853166-206855167(+)
Zm00001d044760::9:1599795-1601796(+)
Zm00001d032986::1:245814991-245816992(+)
Zm00001d015309::5:84027255-84029256(-)
Zm00001d051991::4:176027584-176029585(+)
Zm00001d036337::6:84748675-84750676(+)
Zm00001d032072::1:211384211-211386212(+)
Zm00001d021391::7:150692436-150694437(+)
Zm00001d032417::1:225913162-225915163(-)
Zm00001d030710::1:154976954-154978955(-)
Zm00001d033670::1:270254103-270256104(+)
Zm00001d028810::1:47150550-47152551(-)
Zm00001d033371::1:260860264-260862265(+)
Zm00001d028057::1:21778641-21780642(+)
Zm00001d002904::2:26297248-26299249(-)
Zm00001d016543::5:166730550-166732551(-)
Zm00001d012527::8:176105341-176107342(-)
Zm00001d033933::1:278906951-278908952(-)
```
