## Supplementary material for "A comprehensive map of preferentially located motifs reveals distinct proximal *cis*-regulatory elements in plants": CAGTGCA_containing_gene_set.txt

```
#Occurences of CAGTGCA between 352 and 354 (positions relative to the transcription start site)
#43 sequences with CAGTGCA in this interval
#0.17% of the sequences in promoter set with CAGTGCA (set with 25199 sequences)
Zm00001d053416::4:230819348-230821349(+)
Zm00001d028786::1:46383511-46385512(-)
Zm00001d022360::7:176114026-176116027(-)
Zm00001d025501::10:120599528-120601529(-)
Zm00001d012533::8:176251422-176253423(-)
Zm00001d042515::3:170298863-170300864(+)
Zm00001d018091::5:214045981-214047982(+)
Zm00001d042543::3:171451860-171453861(+)
Zm00001d046555::9:95831121-95833122(+)
Zm00001d051541::4:161913839-161915840(-)
Zm00001d054098::4:246454035-246456036(+)
Zm00001d021768::7:162730127-162732128(-)
Zm00001d043420::3:199109058-199111059(+)
Zm00001d022356::7:176095526-176097527(-)
Zm00001d035705::6:41906739-41908740(+)
Zm00001d015455::5:91168860-91170861(-)
Zm00001d017895::5:209713777-209715778(-)
Zm00001d017138::5:186666446-186668447(-)
Zm00001d023887::10:26415995-26417996(-)
Zm00001d052381::4:188769864-188771865(-)
Zm00001d030277::1:118417050-118419051(-)
Zm00001d016711::5:173430742-173432743(-)
Zm00001d012950::5:2321180-2323181(-)
Zm00001d048551::9:158533268-158535269(+)
Zm00001d039503::3:6082514-6084515(-)
Zm00001d031973::1:208356484-208358485(-)
Zm00001d042323::3:161219505-161221506(+)
Zm00001d029640::1:80884696-80886697(+)
Zm00001d044993::9:9497746-9499747(-)
Zm00001d039708::3:12739090-12741091(+)
Zm00001d033102::1:250201773-250203774(+)
Zm00001d033808::1:274300169-274302170(+)
Zm00001d028520::1:38039114-38041115(-)
Zm00001d048949::4:10534837-10536838(+)
Zm00001d043578::3:204371048-204373049(-)
Zm00001d043819::3:210961866-210963867(+)
Zm00001d017710::5:204811209-204813210(+)
Zm00001d047929::9:145593270-145595271(-)
Zm00001d015672::5:105096523-105098524(+)
Zm00001d027697::1:11317575-11319576(-)
Zm00001d019619::7:46403812-46405813(-)
Zm00001d025497::10:120582967-120584968(-)
Zm00001d044559::3:231693124-231695125(+)
```
