## Supplementary material for "A comprehensive map of preferentially located motifs reveals distinct proximal *cis*-regulatory elements in plants": CAGTGCAA_containing_gene_set.txt

```
#Occurences of CAGTGCAA between 348 and 354 (positions relative to the transcription start site)
#32 sequences with CAGTGCAA in this interval
#0.13% of the sequences in promoter set with CAGTGCAA (set with 25199 sequences)
Zm00001d033102::1:250201773-250203774(+)
Zm00001d012950::5:2321180-2323181(-)
Zm00001d025154::10:106794735-106796736(-)
Zm00001d044559::3:231693124-231695125(+)
Zm00001d015455::5:91168860-91170861(-)
Zm00001d017895::5:209713777-209715778(-)
Zm00001d019619::7:46403812-46405813(-)
Zm00001d025501::10:120599528-120601529(-)
Zm00001d015672::5:105096523-105098524(+)
Zm00001d021768::7:162730127-162732128(-)
Zm00001d028520::1:38039114-38041115(-)
Zm00001d030396::1:129215667-129217668(+)
Zm00001d035705::6:41906739-41908740(+)
Zm00001d029640::1:80884696-80886697(+)
Zm00001d048551::9:158533268-158535269(+)
Zm00001d050448::4:89033031-89035032(+)
Zm00001d045354::9:19438783-19440784(-)
Zm00001d016711::5:173430742-173432743(-)
Zm00001d054098::4:246454035-246456036(+)
Zm00001d051541::4:161913839-161915840(-)
Zm00001d030277::1:118417050-118419051(-)
Zm00001d039503::3:6082514-6084515(-)
Zm00001d033808::1:274300169-274302170(+)
Zm00001d044993::9:9497746-9499747(-)
Zm00001d047929::9:145593270-145595271(-)
Zm00001d043819::3:210961866-210963867(+)
Zm00001d012086::8:167854838-167856839(+)
Zm00001d012533::8:176251422-176253423(-)
Zm00001d031013::1:173402262-173404263(-)
Zm00001d025497::10:120582967-120584968(-)
Zm00001d027697::1:11317575-11319576(-)
Zm00001d042515::3:170298863-170300864(+)
```
