## Supplementary material for "A comprehensive map of preferentially located motifs reveals distinct proximal *cis*-regulatory elements in plants": CAGTGGGA_containing_gene_set.txt

```
#Occurences of CAGTGGGA between 264 and 301 (positions relative to the transcription start site)
#38 sequences with CAGTGGGA in this interval
#0.15% of the sequences in promoter set with CAGTGGGA (set with 25199 sequences)
Zm00001d018146::5:215503301-215505302(+)
Zm00001d040765::3:64547884-64549885(+)
Zm00001d045672::9:32614844-32616845(+)
Zm00001d012979::5:2680619-2682620(-)
Zm00001d015200::5:78984017-78986018(-)
Zm00001d029442::1:70782690-70784691(+)
Zm00001d045519::9:25260935-25262936(-)
Zm00001d037780::6:137465378-137467379(-)
Zm00001d037855::6:139896439-139898440(-)
Zm00001d031493::1:191849144-191851145(-)
Zm00001d012328::8:172513124-172515125(+)
Zm00001d040251::3:33859457-33861458(-)
Zm00001d034003::1:280808695-280810696(+)
Zm00001d051949::4:175084675-175086676(-)
Zm00001d041656::3:132166299-132168300(+)
Zm00001d012699::8:178826210-178828211(-)
Zm00001d031458::1:190925818-190927819(+)
Zm00001d030269::1:118074079-118076080(+)
Zm00001d004048::2:78974138-78976139(-)
Zm00001d021525::7:155150029-155152030(+)
Zm00001d038558::6:159803408-159805409(+)
Zm00001d032101::1:212824522-212826523(+)
Zm00001d020315::7:105851403-105853404(-)
Zm00001d017392::5:194377072-194379073(+)
Zm00001d016348::5:158773623-158775624(+)
Zm00001d020298::7:104766796-104768797(-)
Zm00001d024400::10:68969032-68971033(-)
Zm00001d019731::7:54369253-54371254(-)
Zm00001d032646::1:233066072-233068073(+)
Zm00001d011706::8:159313575-159315576(-)
Zm00001d045656::9:31316933-31318934(+)
Zm00001d002155::2:6877006-6879007(-)
Zm00001d013799::5:20612116-20614117(-)
Zm00001d002246::2:8910559-8912560(-)
Zm00001d003098::2:32020226-32022227(+)
Zm00001d012868::5:1374865-1376866(-)
Zm00001d013020::5:3282067-3284068(+)
Zm00001d043835::3:211304882-211306883(-)
```
