## Supplementary material for "A comprehensive map of preferentially located motifs reveals distinct proximal *cis*-regulatory elements in plants": CAGTGTAC_containing_gene_set.txt

```
#Occurences of CAGTGTAC between 83 and 151 (positions relative to the transcription start site)
#100 sequences with CAGTGTAC in this interval
#0.40% of the sequences in promoter set with CAGTGTAC (set with 25199 sequences)
Zm00001d016302::5:156276169-156278170(+)
Zm00001d014726::5:60848383-60850384(-)
Zm00001d021087::7:142482901-142484902(+)
Zm00001d038542::6:159648335-159650336(+)
Zm00001d003017::2:29562329-29564330(-)
Zm00001d003119::2:32816193-32818194(+)
Zm00001d047046::9:116595494-116597495(+)
Zm00001d023275::10:1972257-1974258(+)
Zm00001d040744::3:61449534-61451535(+)
Zm00001d038999::6:168509799-168511800(+)
Zm00001d046774::9:105253240-105255241(+)
Zm00001d014424::5:46055203-46057204(-)
Zm00001d026425::10:145555063-145557064(+)
Zm00001d021241::7:146742685-146744686(+)
Zm00001d008944::8:26441699-26443700(-)
Zm00001d027508::1:7067605-7069606(-)
Zm00001d014853::5:65590339-65592340(+)
Zm00001d006534::2:210625623-210627624(-)
Zm00001d029606::1:78910659-78912660(-)
Zm00001d030159::1:109467883-109469884(+)
Zm00001d034665::1:299208975-299210976(+)
Zm00001d012737::8:179529750-179531751(-)
Zm00001d048400::9:155601122-155603123(+)
Zm00001d022535::7:179625617-179627618(+)
Zm00001d049734::4:42101939-42103940(-)
Zm00001d053900::4:243347587-243349588(+)
Zm00001d048050::9:148910442-148912443(-)
Zm00001d010447::8:115545727-115547728(-)
Zm00001d049395::4:29103997-29105998(+)
Zm00001d045624::9:29099926-29101927(-)
Zm00001d037917::6:141965634-141967635(-)
Zm00001d016440::5:162359127-162361128(+)
Zm00001d051692::4:166907623-166909624(-)
Zm00001d044202::3:221798738-221800739(+)
Zm00001d038526::6:159311246-159313247(-)
Zm00001d020383::7:110508255-110510256(-)
Zm00001d049441::4:30360544-30362545(+)
Zm00001d053183::4:218605294-218607295(-)
Zm00001d016185::5:148954312-148956313(+)
Zm00001d051928::4:174744996-174746997(+)
Zm00001d050816::4:124422559-124424560(-)
Zm00001d048831::4:6083417-6085418(+)
Zm00001d015306::5:83961548-83963549(-)
Zm00001d017053::5:184021988-184023989(+)
Zm00001d048343::9:154789658-154791659(+)
Zm00001d005629::2:181235232-181237233(-)
Zm00001d024471::10:72425171-72427172(+)
Zm00001d046438::9:89740299-89742300(-)
Zm00001d030942::1:168493203-168495204(-)
Zm00001d006212::2:201956142-201958143(+)
Zm00001d006293::2:203864034-203866035(-)
Zm00001d053909::4:243462607-243464608(+)
Zm00001d050220::4:74497352-74499353(+)
Zm00001d008339::8:5744900-5746901(+)
Zm00001d032576::1:231119009-231121010(+)
Zm00001d028392::1:33146175-33148176(+)
Zm00001d043257::3:193490875-193492876(+)
Zm00001d040186::3:31045937-31047938(+)
Zm00001d043716::3:208168720-208170721(+)
Zm00001d005758::2:186850473-186852474(+)
Zm00001d028256::1:28102419-28104420(-)
Zm00001d002873::2:25236128-25238129(+)
Zm00001d003224::2:36778980-36780981(-)
Zm00001d030312::1:121814363-121816364(-)
Zm00001d034321::1:289224258-289226259(-)
Zm00001d010211::8:104192906-104194907(-)
Zm00001d024083::10:42506236-42508237(+)
Zm00001d016476::5:163838765-163840766(+)
Zm00001d053856::4:242284113-242286114(+)
Zm00001d047517::9:133212713-133214714(-)
Zm00001d039712::3:12782762-12784763(-)
Zm00001d040958::3:83073860-83075861(-)
Zm00001d037386::6:124043507-124045508(+)
Zm00001d026578::10:148266257-148268258(+)
Zm00001d042128::3:152233747-152235748(+)
Zm00001d043364::3:197724710-197726711(-)
Zm00001d028102::1:23008035-23010036(-)
Zm00001d052663::4:196377743-196379744(-)
Zm00001d052498::4:191497300-191499301(-)
Zm00001d047105::9:118774346-118776347(+)
Zm00001d029250::1:63810348-63812349(+)
Zm00001d013243::5:6936632-6938633(+)
Zm00001d032613::1:232026327-232028328(+)
Zm00001d009383::8:61552327-61554328(-)
Zm00001d027347::1:3379143-3381144(+)
Zm00001d050238::4:75291660-75293661(+)
Zm00001d003476::2:45425054-45427055(-)
Zm00001d046652::9:100616350-100618351(-)
Zm00001d023378::10:4292139-4294140(-)
Zm00001d048492::9:157091517-157093518(+)
Zm00001d016912::5:179722159-179724160(-)
Zm00001d038766::6:164156402-164158403(+)
Zm00001d020170::7:97042372-97044373(-)
Zm00001d012996::5:2884865-2886866(+)
Zm00001d028952::1:52670657-52672658(+)
Zm00001d023327::10:3459212-3461213(+)
Zm00001d010436::8:115037869-115039870(-)
Zm00001d011601::8:155560917-155562918(-)
Zm00001d025570::10:122601323-122603324(+)
Zm00001d049554::4:34699051-34701052(+)
```
