## Supplementary material for "A comprehensive map of preferentially located motifs reveals distinct proximal *cis*-regulatory elements in plants": CAGTGTTT_containing_gene_set.txt

```
#Occurences of CAGTGTTT between 31 and 60 (positions relative to the transcription start site)
#63 sequences with CAGTGTTT in this interval
#0.25% of the sequences in promoter set with CAGTGTTT (set with 25199 sequences)
Zm00001d009517::8:68554880-68556881(+)
Zm00001d003002::2:29215887-29217888(+)
Zm00001d050220::4:74497352-74499353(+)
Zm00001d010728::8:126077842-126079843(-)
Zm00001d017336::5:193244250-193246251(+)
Zm00001d009122::8:37719525-37721526(-)
Zm00001d002252::2:8986638-8988639(-)
Zm00001d046590::9:97451070-97453071(+)
Zm00001d006705::2:214800315-214802316(-)
Zm00001d002794::2:22813698-22815699(+)
Zm00001d011479::8:151743059-151745060(+)
Zm00001d015115::5:76218703-76220704(+)
Zm00001d032917::1:243024263-243026264(-)
Zm00001d040721::3:59858980-59860981(+)
Zm00001d036135::6:73873754-73875755(-)
Zm00001d042237::3:157172376-157174377(+)
Zm00001d002033::2:4809100-4811101(-)
Zm00001d002577::2:15923425-15925426(+)
Zm00001d047589::9:136498909-136500910(-)
Zm00001d032815::1:239120141-239122142(+)
Zm00001d006061::2:196885405-196887406(+)
Zm00001d013275::5:7557918-7559919(+)
Zm00001d032716::1:235900781-235902782(+)
Zm00001d048833::4:6138375-6140376(-)
Zm00001d031149::1:179748728-179750729(-)
Zm00001d035695::6:41470157-41472158(+)
Zm00001d010427::8:114559776-114561777(+)
Zm00001d011953::8:164989403-164991404(+)
Zm00001d036812::6:101679948-101681949(+)
Zm00001d017338::5:193304760-193306761(+)
Zm00001d044743::9:973852-975853(+)
Zm00001d018413::5:220251582-220253583(+)
Zm00001d012597::8:177039449-177041450(-)
Zm00001d030199::1:112979774-112981775(-)
Zm00001d006642::2:213280035-213282036(-)
Zm00001d020969::7:138207552-138209553(-)
Zm00001d012025::8:166729437-166731438(-)
Zm00001d015594::5:100209735-100211736(+)
Zm00001d044898::9:6691580-6693581(-)
Zm00001d052562::4:193206387-193208388(+)
Zm00001d041515::3:125288349-125290350(+)
Zm00001d017281::5:191611387-191613388(-)
Zm00001d016912::5:179722159-179724160(-)
Zm00001d022267::7:174004692-174006693(-)
Zm00001d043442::3:200057507-200059508(+)
Zm00001d046506::9:92967788-92969789(-)
Zm00001d032074::1:211496518-211498519(+)
Zm00001d009445::8:64738208-64740209(+)
Zm00001d011093::8:138777367-138779368(+)
Zm00001d049076::4:14945791-14947792(-)
Zm00001d050179::4:71068307-71070308(+)
Zm00001d037966::6:143781601-143783602(-)
Zm00001d047587::9:136379578-136381579(+)
Zm00001d025180::10:107997710-107999711(+)
Zm00001d012385::8:173299555-173301556(-)
Zm00001d045335::9:19135774-19137775(+)
Zm00001d036880::6:105521732-105523733(+)
Zm00001d038199::6:151390493-151392494(-)
Zm00001d041987::3:146667338-146669339(+)
Zm00001d010401::8:112912585-112914586(+)
Zm00001d040243::3:33409417-33411418(+)
Zm00001d011597::8:155438384-155440385(+)
Zm00001d006502::2:210094606-210096607(-)
```
