## Supplementary material for "A comprehensive map of preferentially located motifs reveals distinct proximal *cis*-regulatory elements in plants": CAGTTACA_containing_gene_set.txt

```
#Occurences of CAGTTACA between 9 and 103 (positions relative to the transcription start site)
#183 sequences with CAGTTACA in this interval
#0.73% of the sequences in promoter set with CAGTTACA (set with 25199 sequences)
Zm00001d013812::5:21293155-21295156(-)
Zm00001d038300::6:153810854-153812855(-)
Zm00001d035937::6:61317958-61319959(+)
Zm00001d031626::1:196844403-196846404(-)
Zm00001d032575::1:231048109-231050110(+)
Zm00001d051304::4:152548585-152550586(-)
Zm00001d035934::6:61205642-61207643(+)
Zm00001d031412::1:189294327-189296328(-)
Zm00001d021851::7:164520993-164522994(+)
Zm00001d021450::7:152443413-152445414(+)
Zm00001d032600::1:231638637-231640638(+)
Zm00001d046001::9:53140007-53142008(-)
Zm00001d034420::1:292475532-292477533(+)
Zm00001d044821::9:3895508-3897509(+)
Zm00001d040310::3:37113475-37115476(+)
Zm00001d022225::7:173082983-173084984(+)
Zm00001d012433::8:174374957-174376958(+)
Zm00001d053093::4:213326569-213328570(+)
Zm00001d026439::10:145896508-145898509(-)
Zm00001d039259::3:699635-701636(+)
Zm00001d026360::10:144213018-144215019(-)
Zm00001d029464::1:71980181-71982182(+)
Zm00001d019331::7:28125887-28127888(-)
Zm00001d005071::2:157219297-157221298(+)
Zm00001d051557::4:162757100-162759101(+)
Zm00001d039900::3:18643923-18645924(-)
Zm00001d033274::1:257011946-257013947(+)
Zm00001d025202::10:108880926-108882927(-)
Zm00001d016884::5:179291242-179293243(-)
Zm00001d015430::5:89672212-89674213(+)
Zm00001d041803::3:138830891-138832892(-)
Zm00001d038688::6:162604659-162606660(-)
Zm00001d047507::9:133048448-133050449(+)
Zm00001d021652::7:159152510-159154511(-)
Zm00001d047615::9:137069744-137071745(+)
Zm00001d031883::1:205256432-205258433(-)
Zm00001d028986::1:53578144-53580145(+)
Zm00001d047562::9:135604010-135606011(+)
Zm00001d018696::7:2697397-2699398(+)
Zm00001d024507::10:74831192-74833193(+)
Zm00001d027449::1:5526339-5528340(-)
Zm00001d050304::4:80222982-80224983(-)
Zm00001d053962::4:244376778-244378779(-)
Zm00001d004153::2:86908636-86910637(+)
Zm00001d015429::5:89673247-89675248(-)
Zm00001d028501::1:37244360-37246361(-)
Zm00001d047751::9:140862595-140864596(+)
Zm00001d005344::2:170202868-170204869(+)
Zm00001d037209::6:115846517-115848518(+)
Zm00001d010732::8:126284654-126286655(-)
Zm00001d047639::9:137822653-137824654(+)
Zm00001d050317::4:80845972-80847973(-)
Zm00001d001917::2:2918746-2920747(-)
Zm00001d008666::8:16424714-16426715(+)
Zm00001d005746::2:185842462-185844463(-)
Zm00001d039590::3:8539783-8541784(-)
Zm00001d006070::2:197413321-197415322(+)
Zm00001d004075::2:80536537-80538538(-)
Zm00001d010526::8:119278467-119280468(-)
Zm00001d007179::2:223878205-223880206(+)
Zm00001d028241::1:27699202-27701203(+)
Zm00001d042845::3:181892485-181894486(-)
Zm00001d050313::4:80554383-80556384(-)
Zm00001d045080::9:11801656-11803657(+)
Zm00001d048804::4:5798679-5800680(-)
Zm00001d043556::3:203752028-203754029(-)
Zm00001d042553::3:171642425-171644426(-)
Zm00001d011849::8:162774495-162776496(+)
Zm00001d044094::3:218985005-218987006(+)
Zm00001d028980::1:53454348-53456349(-)
Zm00001d036090::6:71697122-71699123(-)
Zm00001d049071::4:14762014-14764015(-)
Zm00001d036568::6:92895425-92897426(+)
Zm00001d042441::3:167537469-167539470(-)
Zm00001d005064::2:156946568-156948569(-)
Zm00001d024661::10:82538524-82540525(+)
Zm00001d052022::4:176743712-176745713(+)
Zm00001d030256::1:117005691-117007692(-)
Zm00001d029161::1:60868439-60870440(-)
Zm00001d003024::2:29734629-29736630(-)
Zm00001d032405::1:225599175-225601176(+)
Zm00001d006917::2:219338751-219340752(+)
Zm00001d016885::5:179323687-179325688(-)
Zm00001d018939::7:9879387-9881388(-)
Zm00001d024700::10:84020142-84022143(+)
Zm00001d012846::5:1075528-1077529(-)
Zm00001d049270::4:23899417-23901418(-)
Zm00001d005733::2:185170564-185172565(-)
Zm00001d030623::1:149353046-149355047(+)
Zm00001d012325::8:172450495-172452496(+)
Zm00001d012939::5:2235902-2237903(+)
Zm00001d029177::1:61045455-61047456(-)
Zm00001d002129::2:6411408-6413409(+)
Zm00001d046900::9:109552189-109554190(+)
Zm00001d020731::7:130468582-130470583(-)
Zm00001d033614::1:268752634-268754635(+)
Zm00001d042777::3:179395946-179397947(-)
Zm00001d053585::4:235375541-235377542(-)
Zm00001d007733::2:238323047-238325048(+)
Zm00001d044506::3:230184742-230186743(-)
Zm00001d026153::10:139923847-139925848(-)
Zm00001d031933::1:207281118-207283119(-)
Zm00001d035413::6:24626121-24628122(-)
Zm00001d003855::2:62853801-62855802(+)
Zm00001d050038::4:61668491-61670492(-)
Zm00001d038226::6:151986749-151988750(+)
Zm00001d026579::10:148342150-148344151(-)
Zm00001d033843::1:275609178-275611179(-)
Zm00001d027892::1:16848094-16850095(-)
Zm00001d021711::7:160979791-160981792(+)
Zm00001d005682::2:183193322-183195323(+)
Zm00001d015600::5:100359449-100361450(+)
Zm00001d017036::5:183332993-183334994(-)
Zm00001d034995::6:1301415-1303416(-)
Zm00001d038440::6:157307680-157309681(-)
Zm00001d041873::3:141733592-141735593(+)
Zm00001d006473::2:209330475-209332476(+)
Zm00001d031227::1:182704948-182706949(-)
Zm00001d052405::4:189188570-189190571(+)
Zm00001d018687::7:2647515-2649516(-)
Zm00001d037846::6:139583676-139585677(-)
Zm00001d048080::9:149453468-149455469(+)
Zm00001d035734::6:44156868-44158869(+)
Zm00001d043244::3:192999228-193001229(+)
Zm00001d052941::4:205567878-205569879(+)
Zm00001d049930::4:53739058-53741059(-)
Zm00001d003778::2:59004948-59006949(-)
Zm00001d029329::1:66248137-66250138(-)
Zm00001d008257::8:3292611-3294612(-)
Zm00001d018517::5:222358609-222360610(-)
Zm00001d035751::6:45355667-45357668(-)
Zm00001d028164::1:24950902-24952903(-)
Zm00001d042943::3:184609389-184611390(+)
Zm00001d009055::8:33495556-33497557(-)
Zm00001d017492::5:197500970-197502971(+)
Zm00001d028910::1:50786049-50788050(-)
Zm00001d028372::1:32432250-32434251(+)
Zm00001d004083::2:80850565-80852566(-)
Zm00001d007388::2:230469440-230471441(-)
Zm00001d032745::1:237061813-237063814(+)
Zm00001d002378::2:11473614-11475615(-)
Zm00001d028963::1:53144410-53146411(-)
Zm00001d036296::6:82462156-82464157(+)
Zm00001d042023::3:147722398-147724399(-)
Zm00001d021032::7:140953247-140955248(+)
Zm00001d002727::2:20536579-20538580(-)
Zm00001d014114::5:32987543-32989544(+)
Zm00001d018826::7:6586176-6588177(-)
Zm00001d025482::10:120130369-120132370(+)
Zm00001d032603::1:231784423-231786424(-)
Zm00001d044011::3:216446859-216448860(+)
Zm00001d005849::2:190825605-190827606(-)
Zm00001d013547::5:14034207-14036208(-)
Zm00001d016408::5:161312903-161314904(-)
Zm00001d048352::9:154856894-154858895(-)
Zm00001d048133::9:150635375-150637376(-)
Zm00001d012102::8:168289076-168291077(-)
Zm00001d037617::6:131898972-131900973(+)
Zm00001d032069::1:211231888-211233889(-)
Zm00001d020425::7:113229811-113231812(-)
Zm00001d042652::3:175439200-175441201(-)
Zm00001d034004::1:280909930-280911931(-)
Zm00001d022590::7:180543184-180545185(-)
Zm00001d047857::9:143573182-143575183(+)
Zm00001d036496::6:90595516-90597517(+)
Zm00001d014789::5:63233982-63235983(-)
Zm00001d009649::8:74317938-74319939(+)
Zm00001d021968::7:167230650-167232651(+)
Zm00001d011562::8:154551055-154553056(+)
Zm00001d047744::9:140586111-140588112(-)
Zm00001d053763::4:240653130-240655131(+)
Zm00001d034855::1:303827816-303829817(-)
Zm00001d010047::8:96820544-96822545(-)
Zm00001d017833::5:208261862-208263863(-)
Zm00001d041049::3:92913221-92915222(-)
Zm00001d026451::10:146096128-146098129(-)
Zm00001d011873::8:163444789-163446790(-)
Zm00001d002789::2:22697102-22699103(+)
Zm00001d026593::10:148636021-148638022(+)
Zm00001d039258::3:700788-702789(-)
Zm00001d016155::5:147481061-147483062(+)
Zm00001d005516::2:177060317-177062318(+)
Zm00001d012361::8:173022921-173024922(-)
```
