## Supplementary material for "A comprehensive map of preferentially located motifs reveals distinct proximal *cis*-regulatory elements in plants": CAGTTCCC_containing_gene_set.txt

```
#Occurences of CAGTTCCC between 246 and 389 (positions relative to the transcription start site)
#124 sequences with CAGTTCCC in this interval
#0.49% of the sequences in promoter set with CAGTTCCC (set with 25199 sequences)
Zm00001d008766::8:19545444-19547445(-)
Zm00001d048104::9:150284384-150286385(+)
Zm00001d018428::5:220577660-220579661(+)
Zm00001d039026::6:168870798-168872799(+)
Zm00001d012829::5:944083-946084(+)
Zm00001d014577::5:54071790-54073791(+)
Zm00001d012812::5:700981-702982(-)
Zm00001d039013::6:168708934-168710935(-)
Zm00001d002941::2:27633817-27635818(+)
Zm00001d034789::1:302341820-302343821(+)
Zm00001d013854::5:22723323-22725324(+)
Zm00001d034343::1:290258678-290260679(+)
Zm00001d026319::10:143557319-143559320(+)
Zm00001d039171::6:171693282-171695283(+)
Zm00001d025528::10:121525841-121527842(-)
Zm00001d015733::5:114322644-114324645(+)
Zm00001d045744::9:36409874-36411875(-)
Zm00001d050803::4:123899120-123901121(+)
Zm00001d048424::9:155992546-155994547(+)
Zm00001d042500::3:169653599-169655600(-)
Zm00001d008940::8:26142895-26144896(+)
Zm00001d025944::10:134351525-134353526(+)
Zm00001d028966::1:53180511-53182512(-)
Zm00001d009231::8:45260907-45262908(-)
Zm00001d021507::7:154424580-154426581(-)
Zm00001d043625::3:205467191-205469192(+)
Zm00001d028881::1:49574802-49576803(-)
Zm00001d043506::3:202323788-202325789(-)
Zm00001d019299::7:26617825-26619826(+)
Zm00001d050068::4:63828317-63830318(-)
Zm00001d016099::5:144531807-144533808(-)
Zm00001d011113::8:139373628-139375629(-)
Zm00001d014521::5:51449670-51451671(+)
Zm00001d005990::2:194861984-194863985(-)
Zm00001d038930::6:167215153-167217154(-)
Zm00001d005057::2:156443012-156445013(-)
Zm00001d034940::1:306172548-306174549(-)
Zm00001d041246::3:108033137-108035138(+)
Zm00001d011413::8:149846761-149848762(-)
Zm00001d003066::2:31032505-31034506(+)
Zm00001d033847::1:275689268-275691269(-)
Zm00001d021473::7:153175826-153177827(+)
Zm00001d040281::3:35650617-35652618(+)
Zm00001d010862::8:130826749-130828750(+)
Zm00001d050313::4:80554383-80556384(-)
Zm00001d011830::8:162252881-162254882(-)
Zm00001d012393::8:173521566-173523567(-)
Zm00001d006061::2:196885405-196887406(+)
Zm00001d038864::6:166068792-166070793(-)
Zm00001d043632::3:205647059-205649060(-)
Zm00001d052071::4:178534659-178536660(-)
Zm00001d041267::3:109158919-109160920(+)
Zm00001d042268::3:158266736-158268737(+)
Zm00001d003432::2:44205805-44207806(+)
Zm00001d012800::5:118055-120056(+)
Zm00001d012054::8:167344996-167346997(+)
Zm00001d044767::9:1867940-1869941(+)
Zm00001d047527::9:133873786-133875787(+)
Zm00001d015521::5:95619903-95621904(+)
Zm00001d051233::4:149420063-149422064(-)
Zm00001d050149::4:69354898-69356899(-)
Zm00001d019945::7:78502546-78504547(+)
Zm00001d034629::1:298426549-298428550(-)
Zm00001d002240::2:8681577-8683578(-)
Zm00001d010460::8:116266569-116268570(+)
Zm00001d015263::5:81964867-81966868(+)
Zm00001d044999::9:9672204-9674205(+)
Zm00001d053217::4:220622427-220624428(-)
Zm00001d030034::1:101178796-101180797(-)
Zm00001d015248::5:81117761-81119762(-)
Zm00001d012407::8:173986929-173988930(-)
Zm00001d043735::3:208691114-208693115(+)
Zm00001d020291::7:104339224-104341225(+)
Zm00001d012258::8:171231022-171233023(-)
Zm00001d047920::9:145456665-145458666(-)
Zm00001d019768::7:58258080-58260081(-)
Zm00001d044322::3:225139374-225141375(+)
Zm00001d011984::8:165879316-165881317(+)
Zm00001d038463::6:157795268-157797269(-)
Zm00001d042454::3:168341836-168343837(+)
Zm00001d037727::6:135294643-135296644(+)
Zm00001d010300::8:108441168-108443169(+)
Zm00001d013361::5:9590724-9592725(-)
Zm00001d047558::9:135456637-135458638(-)
Zm00001d049133::4:17078632-17080633(-)
Zm00001d038031::6:145659159-145661160(-)
Zm00001d044649::3:234061952-234063953(-)
Zm00001d009740::8:78866708-78868709(-)
Zm00001d051382::4:156513643-156515644(-)
Zm00001d021741::7:161998714-162000715(-)
Zm00001d018217::5:216744094-216746095(+)
Zm00001d015326::5:84618948-84620949(-)
Zm00001d039768::3:14329616-14331617(-)
Zm00001d013761::5:19614588-19616589(+)
Zm00001d018156::5:215692493-215694494(-)
Zm00001d046441::9:89994725-89996726(-)
Zm00001d017904::5:209853627-209855628(+)
Zm00001d002064::2:5195256-5197257(-)
Zm00001d031901::1:206062077-206064078(+)
Zm00001d015008::5:72032244-72034245(+)
Zm00001d039976::3:21376506-21378507(+)
Zm00001d020120::7:94098517-94100518(+)
Zm00001d013112::5:4876052-4878053(-)
Zm00001d021774::7:162831231-162833232(+)
Zm00001d019424::7:33078685-33080686(+)
Zm00001d028195::1:25926269-25928270(+)
Zm00001d025712::10:126996963-126998964(+)
Zm00001d045084::9:12047174-12049175(-)
Zm00001d007636::2:236686306-236688307(+)
Zm00001d039037::6:169004341-169006342(+)
Zm00001d032425::1:225988872-225990873(+)
Zm00001d016008::5:139155519-139157520(-)
Zm00001d032578::1:231150118-231152119(-)
Zm00001d009176::8:41013632-41015633(+)
Zm00001d025258::10:111494728-111496729(-)
Zm00001d038321::6:154391021-154393022(+)
Zm00001d034597::1:297443559-297445560(+)
Zm00001d051881::4:173324213-173326214(+)
Zm00001d039326::3:1949501-1951502(+)
Zm00001d006638::2:213104043-213106044(-)
Zm00001d024070::10:41423063-41425064(-)
Zm00001d015116::5:76327584-76329585(-)
Zm00001d022611::7:181059489-181061490(-)
Zm00001d033503::1:264693290-264695291(-)
```
