## Supplementary material for "A comprehensive map of preferentially located motifs reveals distinct proximal *cis*-regulatory elements in plants": CAGTTCTG_containing_gene_set.txt

```
#Occurences of CAGTTCTG between 83 and 220 (positions relative to the transcription start site)
#196 sequences with CAGTTCTG in this interval
#0.78% of the sequences in promoter set with CAGTTCTG (set with 25199 sequences)
Zm00001d040789::3:66019306-66021307(+)
Zm00001d008427::8:8436337-8438338(-)
Zm00001d049420::4:29947387-29949388(-)
Zm00001d052357::4:188102724-188104725(+)
Zm00001d048364::9:155129589-155131590(+)
Zm00001d028348::1:31547498-31549499(+)
Zm00001d054016::4:245186133-245188134(+)
Zm00001d036961::6:107444777-107446778(-)
Zm00001d011369::8:148784918-148786919(-)
Zm00001d012731::8:179460010-179462011(-)
Zm00001d048245::9:153120313-153122314(+)
Zm00001d011210::8:143027337-143029338(-)
Zm00001d031009::1:173163933-173165934(+)
Zm00001d021241::7:146742685-146744686(+)
Zm00001d004764::2:137388617-137390618(-)
Zm00001d050658::4:112869527-112871528(-)
Zm00001d030216::1:113617410-113619411(-)
Zm00001d008902::8:24527380-24529381(+)
Zm00001d017780::5:206544822-206546823(+)
Zm00001d025369::10:115869224-115871225(-)
Zm00001d015314::5:84261721-84263722(+)
Zm00001d029848::1:89935498-89937499(-)
Zm00001d045056::9:11224307-11226308(-)
Zm00001d042478::3:169003726-169005727(+)
Zm00001d036995::6:108559373-108561374(+)
Zm00001d048129::9:150532495-150534496(-)
Zm00001d052061::4:178168486-178170487(+)
Zm00001d005283::2:167665105-167667106(+)
Zm00001d012748::8:179669377-179671378(-)
Zm00001d010552::8:120190556-120192557(-)
Zm00001d052749::4:199666076-199668077(-)
Zm00001d037663::6:133418934-133420935(+)
Zm00001d010632::8:122514375-122516376(-)
Zm00001d052881::4:203235280-203237281(+)
Zm00001d020365::7:109604171-109606172(-)
Zm00001d002546::2:15134790-15136791(-)
Zm00001d046488::9:92064124-92066125(+)
Zm00001d037199::6:115497865-115499866(-)
Zm00001d049436::4:30236844-30238845(-)
Zm00001d025981::10:135290982-135292983(-)
Zm00001d020946::7:137479433-137481434(-)
Zm00001d024302::10:62900787-62902788(+)
Zm00001d020081::7:90819615-90821616(-)
Zm00001d007444::2:231910844-231912845(-)
Zm00001d047833::9:142792420-142794421(-)
Zm00001d053265::4:223184856-223186857(+)
Zm00001d002585::2:16082201-16084202(+)
Zm00001d017193::5:188493340-188495341(+)
Zm00001d029214::1:62508996-62510997(+)
Zm00001d011458::8:150988228-150990229(-)
Zm00001d006678::2:214095872-214097873(+)
Zm00001d029104::1:58181736-58183737(-)
Zm00001d051219::4:148976770-148978771(+)
Zm00001d017829::5:207958052-207960053(-)
Zm00001d041268::3:109249719-109251720(+)
Zm00001d012851::5:1098556-1100557(-)
Zm00001d013962::5:26413732-26415733(-)
Zm00001d049197::4:20093781-20095782(+)
Zm00001d005127::2:159769702-159771703(-)
Zm00001d026383::10:144826699-144828700(-)
Zm00001d031942::1:207639210-207641211(-)
Zm00001d029360::1:67385946-67387947(+)
Zm00001d043955::3:214774197-214776198(+)
Zm00001d026402::10:145311102-145313103(-)
Zm00001d051521::4:161218050-161220051(+)
Zm00001d015526::5:95943780-95945781(+)
Zm00001d017164::5:187392891-187394892(-)
Zm00001d030297::1:120268031-120270032(-)
Zm00001d046959::9:113099468-113101469(+)
Zm00001d049427::4:30057474-30059475(-)
Zm00001d032728::1:236339046-236341047(+)
Zm00001d020936::7:137154151-137156152(-)
Zm00001d002379::2:11527410-11529411(-)
Zm00001d007687::2:237422272-237424273(-)
Zm00001d021565::7:156210893-156212894(-)
Zm00001d028098::1:22971378-22973379(-)
Zm00001d003021::2:29669698-29671699(-)
Zm00001d039848::3:16533743-16535744(+)
Zm00001d012320::8:172364156-172366157(+)
Zm00001d043089::3:188906856-188908857(-)
Zm00001d044756::9:1356948-1358949(+)
Zm00001d042998::3:186204090-186206091(-)
Zm00001d044510::3:230398040-230400041(-)
Zm00001d003293::2:39099975-39101976(-)
Zm00001d051927::4:174746054-174748055(-)
Zm00001d038022::6:145413687-145415688(+)
Zm00001d035032::6:2461631-2463632(-)
Zm00001d047712::9:139747946-139749947(+)
Zm00001d033925::1:278702906-278704907(+)
Zm00001d003333::2:40561151-40563152(-)
Zm00001d051837::4:171678180-171680181(+)
Zm00001d053575::4:234980132-234982133(-)
Zm00001d049360::4:27878811-27880812(-)
Zm00001d030368::1:126764056-126766057(+)
Zm00001d024455::10:71688118-71690119(-)
Zm00001d044422::3:227574241-227576242(-)
Zm00001d034278::1:288353242-288355243(+)
Zm00001d047680::9:139134249-139136250(+)
Zm00001d032732::1:236511137-236513138(-)
Zm00001d025047::10:101524452-101526453(+)
Zm00001d040389::3:41016174-41018175(+)
Zm00001d019282::7:25498640-25500641(-)
Zm00001d033518::1:265457136-265459137(+)
Zm00001d054085::4:246130907-246132908(-)
Zm00001d008443::8:8735491-8737492(-)
Zm00001d049424::4:30011497-30013498(-)
Zm00001d038779::6:164288567-164290568(-)
Zm00001d038686::6:162597602-162599603(-)
Zm00001d024300::10:62834506-62836507(-)
Zm00001d018752::7:4245130-4247131(+)
Zm00001d014046::5:30561849-30563850(-)
Zm00001d028622::1:41157262-41159263(+)
Zm00001d006415::2:207284442-207286443(-)
Zm00001d020674::7:127679252-127681253(-)
Zm00001d010918::8:133388364-133390365(-)
Zm00001d003023::2:29709893-29711894(-)
Zm00001d052928::4:205231393-205233394(-)
Zm00001d005914::2:192543737-192545738(+)
Zm00001d040968::3:85427561-85429562(-)
Zm00001d006348::2:205257030-205259031(+)
Zm00001d039963::3:20812401-20814402(+)
Zm00001d021701::7:160735671-160737672(+)
Zm00001d051268::4:151302794-151304795(-)
Zm00001d045069::9:11473658-11475659(-)
Zm00001d021524::7:155150851-155152852(-)
Zm00001d004831::2:142067077-142069078(+)
Zm00001d032994::1:246211311-246213312(+)
Zm00001d019107::7:16911350-16913351(-)
Zm00001d036247::6:79804641-79806642(-)
Zm00001d021929::7:166014945-166016946(+)
Zm00001d036777::6:100495166-100497167(-)
Zm00001d045490::9:24405199-24407200(+)
Zm00001d020965::7:138122417-138124418(-)
Zm00001d053101::4:213755115-213757116(+)
Zm00001d032695::1:234901157-234903158(+)
Zm00001d014866::5:66219879-66221880(+)
Zm00001d041208::3:105546943-105548944(-)
Zm00001d052878::4:203192831-203194832(-)
Zm00001d036202::6:76919883-76921884(+)
Zm00001d040958::3:83073860-83075861(-)
Zm00001d034996::6:1309162-1311163(-)
Zm00001d048499::9:157242676-157244677(+)
Zm00001d046336::9:81441908-81443909(+)
Zm00001d018698::7:2704527-2706528(+)
Zm00001d008986::8:28667294-28669295(+)
Zm00001d033632::1:269321328-269323329(-)
Zm00001d053197::4:219376537-219378538(-)
Zm00001d011197::8:142737502-142739503(-)
Zm00001d023376::10:4270767-4272768(+)
Zm00001d047141::9:119772136-119774137(+)
Zm00001d004965::2:150854066-150856067(-)
Zm00001d016082::5:143465475-143467476(-)
Zm00001d014419::5:45784142-45786143(+)
Zm00001d036417::6:87643645-87645646(-)
Zm00001d028907::1:50512517-50514518(+)
Zm00001d034467::1:293828158-293830159(+)
Zm00001d014356::5:42476256-42478257(+)
Zm00001d023710::10:16565465-16567466(-)
Zm00001d039505::3:6093210-6095211(+)
Zm00001d024120::10:47327084-47329085(-)
Zm00001d029852::1:90296907-90298908(-)
Zm00001d018528::5:222515900-222517901(+)
Zm00001d043655::3:206114463-206116464(-)
Zm00001d042287::3:159083669-159085670(-)
Zm00001d022303::7:174793132-174795133(+)
Zm00001d031845::1:203909783-203911784(+)
Zm00001d045963::9:50290996-50292997(-)
Zm00001d036521::6:91156117-91158118(+)
Zm00001d024808::10:88846373-88848374(-)
Zm00001d050404::4:86265347-86267348(-)
Zm00001d011442::8:150517745-150519746(+)
Zm00001d036959::6:107402817-107404818(-)
Zm00001d013526::5:13608715-13610716(+)
Zm00001d005437::2:173964747-173966748(+)
Zm00001d043946::3:214386699-214388700(+)
Zm00001d033063::1:249198438-249200439(+)
Zm00001d048516::9:157630575-157632576(+)
Zm00001d032316::1:221940640-221942641(+)
Zm00001d031690::1:198658446-198660447(+)
Zm00001d047779::9:141538609-141540610(+)
Zm00001d033726::1:272346251-272348252(-)
Zm00001d035659::6:39827832-39829833(+)
Zm00001d032250::1:218948576-218950577(-)
Zm00001d021545::7:155511607-155513608(-)
Zm00001d018939::7:9879387-9881388(-)
Zm00001d002046::2:4944746-4946747(-)
Zm00001d025251::10:111151695-111153696(-)
Zm00001d045616::9:28907960-28909961(-)
Zm00001d009085::8:35570958-35572959(-)
Zm00001d016856::5:178420523-178422524(-)
Zm00001d038857::6:165906341-165908342(+)
Zm00001d047802::9:142158999-142161000(-)
Zm00001d003512::2:46294855-46296856(+)
Zm00001d043448::3:200388743-200390744(+)
Zm00001d051227::4:149226426-149228427(+)
Zm00001d015627::5:102004770-102006771(+)
```
