## Supplementary material for "A comprehensive map of preferentially located motifs reveals distinct proximal *cis*-regulatory elements in plants": CAGTTTAC_containing_gene_set.txt

```
#Occurences of CAGTTTAC between -289 and -238 (positions relative to the transcription start site)
#58 sequences with CAGTTTAC in this interval
#0.23% of the sequences in promoter set with CAGTTTAC (set with 25199 sequences)
Zm00001d021633::7:158638693-158640694(-)
Zm00001d048834::4:6137415-6139416(+)
Zm00001d039209::6:172585628-172587629(+)
Zm00001d049763::4:43643117-43645118(+)
Zm00001d015435::5:90051483-90053484(+)
Zm00001d008251::8:2929922-2931923(-)
Zm00001d008429::8:8453445-8455446(+)
Zm00001d035463::6:28053620-28055621(+)
Zm00001d014704::5:59969692-59971693(+)
Zm00001d006057::2:196695873-196697874(+)
Zm00001d037772::6:137027035-137029036(-)
Zm00001d009502::8:67648220-67650221(-)
Zm00001d046530::9:94211357-94213358(-)
Zm00001d012283::8:171846734-171848735(+)
Zm00001d019914::7:75385692-75387693(-)
Zm00001d030774::1:159126645-159128646(-)
Zm00001d041208::3:105546943-105548944(-)
Zm00001d044767::9:1867940-1869941(+)
Zm00001d005052::2:156310723-156312724(-)
Zm00001d003491::2:45879847-45881848(+)
Zm00001d045695::9:33749397-33751398(-)
Zm00001d029908::1:93677352-93679353(+)
Zm00001d003758::2:57751492-57753493(-)
Zm00001d015809::5:121974858-121976859(-)
Zm00001d050640::4:108479145-108481146(-)
Zm00001d051332::4:154910690-154912691(+)
Zm00001d006690::2:214476263-214478264(+)
Zm00001d028164::1:24950902-24952903(-)
Zm00001d030780::1:159377642-159379643(+)
Zm00001d051115::4:143889599-143891600(+)
Zm00001d002054::2:5034999-5037000(+)
Zm00001d030829::1:162070511-162072512(-)
Zm00001d029064::1:56916304-56918305(-)
Zm00001d040971::3:85996865-85998866(+)
Zm00001d047500::9:132755030-132757031(-)
Zm00001d026256::10:142143726-142145727(-)
Zm00001d046001::9:53140007-53142008(-)
Zm00001d009236::8:45784695-45786696(+)
Zm00001d023517::10:8590707-8592708(+)
Zm00001d015884::5:128731932-128733933(+)
Zm00001d035180::6:8229140-8231141(-)
Zm00001d026137::10:139478314-139480315(+)
Zm00001d017821::5:207741084-207743085(+)
Zm00001d018031::5:212484806-212486807(-)
Zm00001d025733::10:127880015-127882016(+)
Zm00001d024722::10:85131252-85133253(-)
Zm00001d004965::2:150854066-150856067(-)
Zm00001d050220::4:74497352-74499353(+)
Zm00001d004333::2:104142859-104144860(+)
Zm00001d017417::5:195361930-195363931(-)
Zm00001d047010::9:115073020-115075021(-)
Zm00001d017347::5:193473014-193475015(+)
Zm00001d024633::10:81352137-81354138(-)
Zm00001d045247::9:16977300-16979301(+)
Zm00001d038542::6:159648335-159650336(+)
Zm00001d004383::2:107709449-107711450(-)
Zm00001d038469::6:157936844-157938845(+)
Zm00001d003089::2:31853752-31855753(-)
```
