## Supplementary material for "A comprehensive map of preferentially located motifs reveals distinct proximal *cis*-regulatory elements in plants": CAGTTTTC_containing_gene_set.txt

```
#Occurences of CAGTTTTC between 5 and 11 (positions relative to the transcription start site)
#41 sequences with CAGTTTTC in this interval
#0.16% of the sequences in promoter set with CAGTTTTC (set with 25199 sequences)
Zm00001d018369::5:219418415-219420416(-)
Zm00001d005744::2:185662310-185664311(+)
Zm00001d051755::4:168936693-168938694(-)
Zm00001d002713::2:20016404-20018405(-)
Zm00001d016479::5:164266061-164268062(-)
Zm00001d023747::10:18442195-18444196(-)
Zm00001d013085::5:4525544-4527545(-)
Zm00001d018471::5:221362492-221364493(+)
Zm00001d025751::10:128390710-128392711(-)
Zm00001d049588::4:36426449-36428450(+)
Zm00001d028652::1:41806288-41808289(+)
Zm00001d027622::1:9232804-9234805(-)
Zm00001d007289::2:226919361-226921362(-)
Zm00001d040577::3:50993579-50995580(-)
Zm00001d030791::1:159883101-159885102(+)
Zm00001d015500::5:94104611-94106612(-)
Zm00001d050934::4:132597931-132599932(+)
Zm00001d025760::10:128640246-128642247(+)
Zm00001d003671::2:53374639-53376640(-)
Zm00001d015622::5:101913080-101915081(+)
Zm00001d033203::1:253922414-253924415(+)
Zm00001d043864::3:212466186-212468187(+)
Zm00001d025309::10:113730119-113732120(-)
Zm00001d010145::8:101317025-101319026(-)
Zm00001d015683::5:107118304-107120305(+)
Zm00001d036680::6:97451378-97453379(+)
Zm00001d006833::2:217561329-217563330(-)
Zm00001d039462::3:4961824-4963825(-)
Zm00001d008922::8:25308752-25310753(-)
Zm00001d027784::1:13439225-13441226(-)
Zm00001d019184::7:20592090-20594091(-)
Zm00001d029709::1:83410901-83412902(+)
Zm00001d038375::6:155842380-155844381(-)
Zm00001d032231::1:218056152-218058153(+)
Zm00001d029901::1:93281051-93283052(+)
Zm00001d053331::4:226419086-226421087(+)
Zm00001d044180::3:221248492-221250493(+)
Zm00001d043465::3:200809580-200811581(-)
Zm00001d032719::1:236001747-236003748(-)
Zm00001d003100::2:32064389-32066390(-)
Zm00001d012466::8:175045135-175047136(-)
```
