## Supplementary material for "A comprehensive map of preferentially located motifs reveals distinct proximal *cis*-regulatory elements in plants": CATAAACA_containing_gene_set.txt

```
#Occurences of CATAAACA between -41 and -5 (positions relative to the transcription start site)
#119 sequences with CATAAACA in this interval
#0.47% of the sequences in promoter set with CATAAACA (set with 25199 sequences)
Zm00001d036057::6:69404923-69406924(+)
Zm00001d037500::6:127558981-127560982(-)
Zm00001d029924::1:94653081-94655082(-)
Zm00001d013270::5:7522963-7524964(+)
Zm00001d025820::10:130669942-130671943(-)
Zm00001d034105::1:284101727-284103728(-)
Zm00001d050145::4:69075108-69077109(-)
Zm00001d013658::5:16520366-16522367(+)
Zm00001d048507::9:157491599-157493600(+)
Zm00001d018951::7:10360182-10362183(-)
Zm00001d015333::5:84886884-84888885(-)
Zm00001d043588::3:204480496-204482497(+)
Zm00001d018022::5:212223586-212225587(+)
Zm00001d018309::5:218236931-218238932(+)
Zm00001d048554::9:158619640-158621641(+)
Zm00001d017434::5:195858806-195860807(+)
Zm00001d052383::4:188783246-188785247(+)
Zm00001d007633::2:236563496-236565497(+)
Zm00001d049070::4:14650960-14652961(+)
Zm00001d004725::2:134071707-134073708(+)
Zm00001d020904::7:136145734-136147735(-)
Zm00001d010017::8:95276329-95278330(+)
Zm00001d017329::5:192999208-193001209(+)
Zm00001d031583::1:195480442-195482443(+)
Zm00001d007070::2:221395198-221397199(+)
Zm00001d043039::3:187189412-187191413(+)
Zm00001d049289::4:24584880-24586881(-)
Zm00001d036049::6:68974107-68976108(+)
Zm00001d007315::2:227629590-227631591(+)
Zm00001d028902::1:50199982-50201983(+)
Zm00001d044283::3:224156643-224158644(-)
Zm00001d015885::5:128938971-128940972(+)
Zm00001d048408::9:155708874-155710875(-)
Zm00001d007871::2:241407018-241409019(-)
Zm00001d043868::3:212516955-212518956(-)
Zm00001d028313::1:30343836-30345837(-)
Zm00001d003522::2:46608968-46610969(+)
Zm00001d010339::8:110344209-110346210(-)
Zm00001d036285::6:81821713-81823714(+)
Zm00001d044646::3:233937934-233939935(-)
Zm00001d033355::1:260100832-260102833(+)
Zm00001d053453::4:232244466-232246467(+)
Zm00001d006157::2:200050923-200052924(-)
Zm00001d053642::4:238093639-238095640(-)
Zm00001d013561::5:14346501-14348502(+)
Zm00001d014787::5:63032723-63034724(+)
Zm00001d029511::1:73860255-73862256(+)
Zm00001d043116::3:189580163-189582164(+)
Zm00001d049499::4:32580152-32582153(+)
Zm00001d007077::2:221762059-221764060(-)
Zm00001d026006::10:135860970-135862971(-)
Zm00001d013969::5:26701036-26703037(-)
Zm00001d033328::1:259169125-259171126(-)
Zm00001d038127::6:148801207-148803208(+)
Zm00001d046529::9:94132720-94134721(+)
Zm00001d024947::10:96356973-96358974(+)
Zm00001d005742::2:185589878-185591879(-)
Zm00001d009007::8:29789716-29791717(-)
Zm00001d016202::5:150381816-150383817(-)
Zm00001d035302::6:20200991-20202992(+)
Zm00001d033357::1:260112919-260114920(+)
Zm00001d047659::9:138352321-138354322(+)
Zm00001d032303::1:221296370-221298371(-)
Zm00001d003983::2:73523641-73525642(+)
Zm00001d047317::9:126396718-126398719(+)
Zm00001d049762::4:43589566-43591567(+)
Zm00001d017471::5:196867424-196869425(+)
Zm00001d028007::1:20104475-20106476(+)
Zm00001d020426::7:113228895-113230896(+)
Zm00001d052561::4:193200557-193202558(+)
Zm00001d007968::2:244322993-244324994(-)
Zm00001d016297::5:156102092-156104093(-)
Zm00001d025803::10:130084917-130086918(-)
Zm00001d035136::6:6618617-6620618(+)
Zm00001d030644::1:150481894-150483895(+)
Zm00001d009786::8:81141795-81143796(+)
Zm00001d014158::5:34479282-34481283(+)
Zm00001d010414::8:113687279-113689280(-)
Zm00001d029209::1:62466230-62468231(-)
Zm00001d015135::5:76827591-76829592(-)
Zm00001d020549::7:122008595-122010596(-)
Zm00001d051114::4:143870229-143872230(-)
Zm00001d034456::1:293562224-293564225(-)
Zm00001d012810::5:687027-689028(-)
Zm00001d015474::5:92113826-92115827(+)
Zm00001d048416::9:155901508-155903509(-)
Zm00001d049217::4:21138356-21140357(-)
Zm00001d011136::8:140065064-140067065(-)
Zm00001d052844::4:202425942-202427943(-)
Zm00001d007543::2:234345960-234347961(-)
Zm00001d039469::3:5150209-5152210(-)
Zm00001d022535::7:179625617-179627618(+)
Zm00001d034446::1:293289215-293291216(-)
Zm00001d003934::2:70026410-70028411(-)
Zm00001d021136::7:143644691-143646692(-)
Zm00001d033135::1:251740359-251742360(-)
Zm00001d001988::2:4004621-4006622(-)
Zm00001d008674::8:16878885-16880886(-)
Zm00001d048481::9:157034416-157036417(-)
Zm00001d025642::10:124769188-124771189(-)
Zm00001d001917::2:2918746-2920747(-)
Zm00001d012915::5:1907831-1909832(-)
Zm00001d037836::6:139250121-139252122(-)
Zm00001d027461::1:5819170-5821171(-)
Zm00001d043941::3:214330605-214332606(-)
Zm00001d005656::2:182284614-182286615(-)
Zm00001d011263::8:144950297-144952298(+)
Zm00001d020935::7:137125038-137127039(+)
Zm00001d043268::3:193853221-193855222(+)
Zm00001d044201::3:221799472-221801473(-)
Zm00001d034823::1:302959179-302961180(+)
Zm00001d034457::1:293561278-293563279(+)
Zm00001d011867::8:163261256-163263257(-)
Zm00001d024125::10:48081220-48083221(-)
Zm00001d028054::1:21773444-21775445(-)
Zm00001d005282::2:167648811-167650812(-)
Zm00001d046490::9:92159169-92161170(+)
Zm00001d034454::1:293444340-293446341(-)
Zm00001d033504::1:264693828-264695829(+)
```
