## Supplementary material for "A comprehensive map of preferentially located motifs reveals distinct proximal *cis*-regulatory elements in plants": CATAACTT_containing_gene_set.txt

```
#Occurences of CATAACTT between 146 and 168 (positions relative to the transcription start site)
#46 sequences with CATAACTT in this interval
#0.18% of the sequences in promoter set with CATAACTT (set with 25199 sequences)
Zm00001d021519::7:154994804-154996805(-)
Zm00001d053340::4:226746641-226748642(-)
Zm00001d010069::8:98187829-98189830(-)
Zm00001d017928::5:210214662-210216663(-)
Zm00001d020288::7:104311270-104313271(+)
Zm00001d053318::4:225890070-225892071(-)
Zm00001d018041::5:212696435-212698436(-)
Zm00001d020916::7:136511655-136513656(+)
Zm00001d051464::4:159596177-159598178(-)
Zm00001d045472::9:23404487-23406488(+)
Zm00001d021036::7:141007642-141009643(+)
Zm00001d009600::8:72507836-72509837(-)
Zm00001d011069::8:138010816-138012817(+)
Zm00001d008800::8:20776230-20778231(+)
Zm00001d038272::6:152935578-152937579(+)
Zm00001d037438::6:125412758-125414759(+)
Zm00001d019114::7:17486868-17488869(-)
Zm00001d050605::4:103704405-103706406(-)
Zm00001d029337::1:66507354-66509355(-)
Zm00001d028305::1:29832085-29834086(+)
Zm00001d017896::5:209712672-209714673(+)
Zm00001d021502::7:154176211-154178212(-)
Zm00001d023475::10:6849374-6851375(+)
Zm00001d046710::9:103065705-103067706(-)
Zm00001d008382::8:6828398-6830399(+)
Zm00001d013815::5:21319493-21321494(-)
Zm00001d030075::1:103721003-103723004(+)
Zm00001d053687::4:239035150-239037151(+)
Zm00001d044152::3:220527271-220529272(-)
Zm00001d036469::6:89401642-89403643(+)
Zm00001d033629::1:269173172-269175173(-)
Zm00001d029148::1:60524516-60526517(-)
Zm00001d049654::4:38848480-38850481(+)
Zm00001d007521::2:233711831-233713832(+)
Zm00001d038271::6:152899043-152901044(+)
Zm00001d020001::7:84203866-84205867(-)
Zm00001d049273::4:24003989-24005990(-)
Zm00001d050764::4:121649116-121651117(+)
Zm00001d053277::4:223882107-223884108(+)
Zm00001d022339::7:175735328-175737329(-)
Zm00001d011704::8:159245369-159247370(-)
Zm00001d043651::3:206030392-206032393(+)
Zm00001d035049::6:3100678-3102679(-)
Zm00001d024605::10:80140137-80142138(-)
Zm00001d017273::5:191274008-191276009(+)
Zm00001d045949::9:49018420-49020421(+)
```
