## Supplementary material for "A comprehensive map of preferentially located motifs reveals distinct proximal *cis*-regulatory elements in plants": CATAAT_containing_gene_set.txt

```
#Occurences of CATAAT between -15 and 49 (positions relative to the transcription start site)
#1578 sequences with CATAAT in this interval
#6.26% of the sequences in promoter set with CATAAT (set with 25199 sequences)
Zm00001d030821::1:161941849-161943850(+)
Zm00001d001834::2:1639649-1641650(-)
Zm00001d031351::1:187060983-187062984(+)
Zm00001d012266::8:171482413-171484414(+)
Zm00001d006336::2:204950128-204952129(+)
Zm00001d033645::1:269532497-269534498(-)
Zm00001d015430::5:89672212-89674213(+)
Zm00001d046299::9:79125823-79127824(-)
Zm00001d048722::4:4188809-4190810(-)
Zm00001d031372::1:187619886-187621887(+)
Zm00001d030374::1:127339805-127341806(-)
Zm00001d020923::7:136688576-136690577(-)
Zm00001d010274::8:106961305-106963306(+)
Zm00001d004008::2:75135115-75137116(-)
Zm00001d046377::9:85336557-85338558(+)
Zm00001d011762::8:161002348-161004349(+)
Zm00001d022542::7:179746747-179748748(+)
Zm00001d046519::9:93482667-93484668(+)
Zm00001d048493::9:157104788-157106789(+)
Zm00001d044415::3:227489115-227491116(+)
Zm00001d007183::2:224013267-224015268(-)
Zm00001d032994::1:246211311-246213312(+)
Zm00001d011741::8:160440823-160442824(+)
Zm00001d050026::4:60972867-60974868(+)
Zm00001d019873::7:71818319-71820320(+)
Zm00001d034797::1:302386458-302388459(+)
Zm00001d016280::5:155456601-155458602(+)
Zm00001d045047::9:10989027-10991028(+)
Zm00001d031099::1:177233414-177235415(-)
Zm00001d037237::6:117260079-117262080(+)
Zm00001d005726::2:184841113-184843114(+)
Zm00001d003251::2:37949560-37951561(+)
Zm00001d027680::1:11009697-11011698(+)
Zm00001d025784::10:129518655-129520656(-)
Zm00001d051601::4:164102376-164104377(+)
Zm00001d030515::1:140798384-140800385(+)
Zm00001d002937::2:27419077-27421078(+)
Zm00001d034703::1:300275834-300277835(+)
Zm00001d009707::8:77012863-77014864(-)
Zm00001d002758::2:21811578-21813579(+)
Zm00001d015769::5:118163495-118165496(-)
Zm00001d027847::1:15064044-15066045(+)
Zm00001d019489::7:36793023-36795024(-)
Zm00001d014368::5:43190380-43192381(+)
Zm00001d005742::2:185589878-185591879(-)
Zm00001d040708::3:59517269-59519270(+)
Zm00001d034581::1:297047439-297049440(-)
Zm00001d021309::7:148457640-148459641(-)
Zm00001d051272::4:151406923-151408924(+)
Zm00001d044332::3:225377500-225379501(+)
Zm00001d030683::1:152854104-152856105(-)
Zm00001d023462::10:6348637-6350638(-)
Zm00001d008762::8:19359253-19361254(-)
Zm00001d053761::4:240644314-240646315(-)
Zm00001d011156::8:141116479-141118480(+)
Zm00001d044826::9:4093037-4095038(-)
Zm00001d033502::1:264641717-264643718(-)
Zm00001d049155::4:18235809-18237810(-)
Zm00001d044212::3:221944070-221946071(-)
Zm00001d049499::4:32580152-32582153(+)
Zm00001d044513::3:230495322-230497323(-)
Zm00001d045956::9:49744237-49746238(-)
Zm00001d007426::2:231457167-231459168(-)
Zm00001d028385::1:32819921-32821922(-)
Zm00001d022131::7:170932837-170934838(+)
Zm00001d006118::2:199152330-199154331(-)
Zm00001d046900::9:109552189-109554190(+)
Zm00001d045106::9:12891176-12893177(-)
Zm00001d033318::1:258873950-258875951(-)
Zm00001d020641::7:126102794-126104795(-)
Zm00001d028088::1:22606023-22608024(-)
Zm00001d032565::1:230665744-230667745(-)
Zm00001d021341::7:149325682-149327683(+)
Zm00001d021648::7:159052008-159054009(-)
Zm00001d005458::2:174942087-174944088(-)
Zm00001d045202::9:15923190-15925191(+)
Zm00001d031494::1:191910479-191912480(-)
Zm00001d031541::1:193751122-193753123(-)
Zm00001d038200::6:151392034-151394035(+)
Zm00001d053698::4:239537251-239539252(-)
Zm00001d045479::9:23840875-23842876(+)
Zm00001d020312::7:105595241-105597242(+)
Zm00001d029402::1:69013548-69015549(+)
Zm00001d030663::1:151764813-151766814(+)
Zm00001d050140::4:68706356-68708357(+)
Zm00001d047886::9:144312450-144314451(-)
Zm00001d032707::1:235470562-235472563(+)
Zm00001d036165::6:75433889-75435890(+)
Zm00001d020325::7:106753871-106755872(+)
Zm00001d004428::2:111132664-111134665(+)
Zm00001d012276::8:171738419-171740420(+)
Zm00001d032042::1:210346635-210348636(-)
Zm00001d002046::2:4944746-4946747(-)
Zm00001d025691::10:126327488-126329489(-)
Zm00001d017829::5:207958052-207960053(-)
Zm00001d050614::4:104547798-104549799(+)
Zm00001d034098::1:283980480-283982481(+)
Zm00001d043056::3:187654780-187656781(-)
Zm00001d004960::2:150750150-150752151(+)
Zm00001d024278::10:61395774-61397775(+)
Zm00001d014413::5:45127429-45129430(+)
Zm00001d013052::5:3885672-3887673(-)
Zm00001d028813::1:47403280-47405281(-)
Zm00001d010702::8:124972533-124974534(+)
Zm00001d008890::8:24122176-24124177(+)
Zm00001d027943::1:18046724-18048725(-)
Zm00001d013128::5:5191714-5193715(-)
Zm00001d003982::2:73520806-73522807(-)
Zm00001d022386::7:176530370-176532371(+)
Zm00001d044312::3:224976456-224978457(-)
Zm00001d016545::5:166787217-166789218(-)
Zm00001d009472::8:66132781-66134782(-)
Zm00001d015779::5:118855665-118857666(-)
Zm00001d023470::10:6712110-6714111(-)
Zm00001d026556::10:148049917-148051918(+)
Zm00001d007319::2:228326529-228328530(-)
Zm00001d030870::1:164367796-164369797(-)
Zm00001d024620::10:80549630-80551631(+)
Zm00001d046633::9:99839696-99841697(-)
Zm00001d029050::1:56106053-56108054(+)
Zm00001d025805::10:130102175-130104176(+)
Zm00001d002349::2:10672697-10674698(+)
Zm00001d029673::1:82103295-82105296(-)
Zm00001d024459::10:71760474-71762475(-)
Zm00001d051988::4:176009872-176011873(-)
Zm00001d025998::10:135691627-135693628(-)
Zm00001d044464::3:228880979-228882980(-)
Zm00001d051707::4:167317990-167319991(+)
Zm00001d038536::6:159543124-159545125(-)
Zm00001d053991::4:244776705-244778706(+)
Zm00001d017170::5:187813933-187815934(+)
Zm00001d023510::10:8029833-8031834(-)
Zm00001d025237::10:110569023-110571024(-)
Zm00001d048569::9:159050366-159052367(+)
Zm00001d031545::1:193832571-193834572(+)
Zm00001d050258::4:77039820-77041821(+)
Zm00001d020675::7:127688993-127690994(-)
Zm00001d017050::5:183935601-183937602(-)
Zm00001d022021::7:168219051-168221052(+)
Zm00001d046817::9:107019989-107021990(-)
Zm00001d042004::3:146967031-146969032(+)
Zm00001d004546::2:117278717-117280718(+)
Zm00001d041322::3:112348696-112350697(-)
Zm00001d016121::5:145590516-145592517(-)
Zm00001d037982::6:144214556-144216557(+)
Zm00001d001909::2:2782136-2784137(-)
Zm00001d006065::2:197129771-197131772(+)
Zm00001d052207::4:183231761-183233762(-)
Zm00001d002690::2:19340969-19342970(+)
Zm00001d045434::9:22074835-22076836(-)
Zm00001d036700::6:98072953-98074954(+)
Zm00001d046897::9:109487111-109489112(-)
Zm00001d020951::7:137492445-137494446(+)
Zm00001d053384::4:228800268-228802269(+)
Zm00001d038255::6:152443583-152445584(-)
Zm00001d003212::2:36100868-36102869(+)
Zm00001d043725::3:208414693-208416694(-)
Zm00001d054002::4:244900906-244902907(+)
Zm00001d037816::6:138738952-138740953(+)
Zm00001d036547::6:91590595-91592596(-)
Zm00001d027925::1:17805623-17807624(+)
Zm00001d017935::5:210382255-210384256(-)
Zm00001d029807::1:87792638-87794639(-)
Zm00001d043339::3:197025476-197027477(-)
Zm00001d029705::1:83208376-83210377(-)
Zm00001d007571::2:235047394-235049395(+)
Zm00001d043080::3:188608870-188610871(+)
Zm00001d004564::2:118173841-118175842(+)
Zm00001d039475::3:5282635-5284636(+)
Zm00001d020223::7:100772558-100774559(-)
Zm00001d017108::5:185657296-185659297(+)
Zm00001d015429::5:89673247-89675248(-)
Zm00001d037174::6:114774932-114776933(+)
Zm00001d011769::8:161257107-161259108(+)
Zm00001d005813::2:189504459-189506460(+)
Zm00001d028977::1:53415800-53417801(+)
Zm00001d034224::1:287119262-287121263(-)
Zm00001d040689::3:58287338-58289339(+)
Zm00001d006889::2:218601539-218603540(-)
Zm00001d044198::3:221734097-221736098(-)
Zm00001d049610::4:37572135-37574136(+)
Zm00001d027431::1:5127283-5129284(-)
Zm00001d014524::5:51588014-51590015(+)
Zm00001d045557::9:26654427-26656428(+)
Zm00001d022310::7:174906539-174908540(+)
Zm00001d006844::2:217762576-217764577(+)
Zm00001d031627::1:196863523-196865524(+)
Zm00001d036270::6:81184148-81186149(-)
Zm00001d021340::7:149326732-149328733(-)
Zm00001d011149::8:140720854-140722855(+)
Zm00001d020157::7:96197519-96199520(+)
Zm00001d028445::1:35202817-35204818(+)
Zm00001d052990::4:207846709-207848710(+)
Zm00001d018277::5:217816756-217818757(-)
Zm00001d015997::5:138127764-138129765(-)
Zm00001d024190::10:54619026-54621027(-)
Zm00001d034730::1:300932153-300934154(-)
Zm00001d039184::6:172149283-172151284(-)
Zm00001d036813::6:101754564-101756565(-)
Zm00001d030815::1:161477210-161479211(-)
Zm00001d008563::8:13131465-13133466(-)
Zm00001d033037::1:248213425-248215426(-)
Zm00001d023416::10:5081581-5083582(-)
Zm00001d011567::8:154588233-154590234(+)
Zm00001d011760::8:160946618-160948619(-)
Zm00001d029726::1:84227387-84229388(+)
Zm00001d053994::4:244802801-244804802(-)
Zm00001d014760::5:61832887-61834888(-)
Zm00001d004585::2:119953963-119955964(-)
Zm00001d046802::9:106482480-106484481(+)
Zm00001d036775::6:100475732-100477733(-)
Zm00001d046583::9:97234967-97236968(+)
Zm00001d044573::3:232120299-232122300(-)
Zm00001d010698::8:124954041-124956042(+)
Zm00001d026482::10:146766667-146768668(+)
Zm00001d033769::1:273098356-273100357(+)
Zm00001d051310::4:152969368-152971369(-)
Zm00001d007300::2:227259743-227261744(-)
Zm00001d018229::5:217044951-217046952(-)
Zm00001d023682::10:15279218-15281219(-)
Zm00001d030053::1:102362883-102364884(-)
Zm00001d007694::2:237550239-237552240(+)
Zm00001d049984::4:56937212-56939213(+)
Zm00001d034544::1:295924076-295926077(+)
Zm00001d030031::1:100840492-100842493(-)
Zm00001d009799::8:81981643-81983644(+)
Zm00001d008189::8:753715-755716(-)
Zm00001d025735::10:127935663-127937664(-)
Zm00001d035247::6:17129819-17131820(+)
Zm00001d052733::4:199292640-199294641(+)
Zm00001d040343::3:39040379-39042380(+)
Zm00001d039890::3:18009049-18011050(+)
Zm00001d050990::4:135686636-135688637(+)
Zm00001d052952::4:206115389-206117390(-)
Zm00001d047746::9:140702028-140704029(+)
Zm00001d036195::6:76726429-76728430(-)
Zm00001d041767::3:136597175-136599176(+)
Zm00001d026405::10:145314297-145316298(+)
Zm00001d029378::1:68250275-68252276(-)
Zm00001d041407::3:117394711-117396712(-)
Zm00001d012257::8:171225542-171227543(-)
Zm00001d012572::8:176807112-176809113(+)
Zm00001d025323::10:114051261-114053262(+)
Zm00001d051093::4:141789220-141791221(+)
Zm00001d007202::2:224646164-224648165(-)
Zm00001d045045::9:10946102-10948103(+)
Zm00001d041088::3:96606038-96608039(-)
Zm00001d033214::1:254402305-254404306(-)
Zm00001d007860::2:241039444-241041445(+)
Zm00001d033836::1:275365766-275367767(-)
Zm00001d023552::10:9847377-9849378(+)
Zm00001d009212::8:43470362-43472363(+)
Zm00001d003659::2:52837912-52839913(+)
Zm00001d029193::1:61663167-61665168(+)
Zm00001d038421::6:156996823-156998824(-)
Zm00001d024337::10:65390073-65392074(-)
Zm00001d036020::6:66593608-66595609(-)
Zm00001d037287::6:119493251-119495252(+)
Zm00001d032625::1:232390000-232392001(-)
Zm00001d038806::6:164811547-164813548(-)
Zm00001d044729::9:637705-639706(+)
Zm00001d007436::2:231676890-231678891(-)
Zm00001d024186::10:54195053-54197054(-)
Zm00001d050544::4:99149181-99151182(-)
Zm00001d013125::5:5153645-5155646(-)
Zm00001d017614::5:201748122-201750123(-)
Zm00001d002111::2:6051008-6053009(-)
Zm00001d034718::1:300615132-300617133(-)
Zm00001d050103::4:65731595-65733596(+)
Zm00001d037001::6:108724044-108726045(+)
Zm00001d046388::9:86623752-86625753(+)
Zm00001d031057::1:175081054-175083055(-)
Zm00001d017213::5:189091641-189093642(+)
Zm00001d007700::2:237648590-237650591(-)
Zm00001d048633::4:1815378-1817379(-)
Zm00001d015244::5:80937056-80939057(-)
Zm00001d012718::8:179118908-179120909(+)
Zm00001d003702::2:55229646-55231647(+)
Zm00001d023647::10:13532367-13534368(+)
Zm00001d024005::10:35921181-35923182(+)
Zm00001d018436::5:220843249-220845250(-)
Zm00001d036588::6:93868174-93870175(+)
Zm00001d020025::7:86721726-86723727(-)
Zm00001d025835::10:131412861-131414862(-)
Zm00001d017831::5:208056045-208058046(+)
Zm00001d041510::3:125027555-125029556(-)
Zm00001d009344::8:57627993-57629994(+)
Zm00001d008211::8:1297591-1299592(+)
Zm00001d039373::3:2748188-2750189(-)
Zm00001d053731::4:240026302-240028303(-)
Zm00001d051727::4:168187945-168189946(+)
Zm00001d036469::6:89401642-89403643(+)
Zm00001d052979::4:207069447-207071448(+)
Zm00001d048730::4:4420133-4422134(+)
Zm00001d038903::6:166753515-166755516(-)
Zm00001d016461::5:163101786-163103787(-)
Zm00001d046517::9:93395348-93397349(+)
Zm00001d013058::5:3950945-3952946(+)
Zm00001d043112::3:189498663-189500664(-)
Zm00001d022109::7:170558369-170560370(+)
Zm00001d048184::9:151926157-151928158(+)
Zm00001d043654::3:206101340-206103341(+)
Zm00001d048386::9:155335962-155337963(+)
Zm00001d044110::3:219539766-219541767(+)
Zm00001d023615::10:12203052-12205053(-)
Zm00001d045991::9:52949329-52951330(+)
Zm00001d045044::9:10940919-10942920(+)
Zm00001d007921::2:242699001-242701002(-)
Zm00001d016441::5:162433399-162435400(-)
Zm00001d047554::9:135225451-135227452(-)
Zm00001d040003::3:22543841-22545842(-)
Zm00001d013606::5:15251815-15253816(-)
Zm00001d039066::6:169500564-169502565(-)
Zm00001d037172::6:114773060-114775061(-)
Zm00001d029688::1:82825640-82827641(+)
Zm00001d013723::5:18590210-18592211(+)
Zm00001d001894::2:2493375-2495376(-)
Zm00001d026431::10:145718979-145720980(+)
Zm00001d022195::7:172626912-172628913(+)
Zm00001d012721::8:179177140-179179141(-)
Zm00001d047859::9:143635607-143637608(-)
Zm00001d050217::4:74115994-74117995(-)
Zm00001d012893::5:1660017-1662018(+)
Zm00001d034023::1:281351077-281353078(+)
Zm00001d038709::6:163109250-163111251(-)
Zm00001d045199::9:15862470-15864471(-)
Zm00001d032269::1:219851704-219853705(+)
Zm00001d031555::1:194119053-194121054(+)
Zm00001d015036::5:72867852-72869853(+)
Zm00001d053732::4:240025236-240027237(+)
Zm00001d007932::2:243375154-243377155(+)
Zm00001d011857::8:163127398-163129399(-)
Zm00001d011778::8:161410562-161412563(+)
Zm00001d024908::10:94272761-94274762(+)
Zm00001d051139::4:145544577-145546578(+)
Zm00001d023696::10:15887956-15889957(-)
Zm00001d052871::4:203084959-203086960(-)
Zm00001d009810::8:82420139-82422140(-)
Zm00001d029906::1:93521325-93523326(-)
Zm00001d013560::5:14346696-14348697(-)
Zm00001d043382::3:198288237-198290238(-)
Zm00001d007903::2:242106173-242108174(-)
Zm00001d031668::1:198131794-198133795(+)
Zm00001d004817::2:140975884-140977885(+)
Zm00001d028256::1:28102419-28104420(-)
Zm00001d042130::3:152435469-152437470(+)
Zm00001d033169::1:252678341-252680342(+)
Zm00001d053094::4:213445591-213447592(+)
Zm00001d043733::3:208654158-208656159(-)
Zm00001d011121::8:139546013-139548014(-)
Zm00001d032807::1:238895006-238897007(+)
Zm00001d004930::2:149273951-149275952(+)
Zm00001d019332::7:28217380-28219381(+)
Zm00001d052674::4:196904789-196906790(-)
Zm00001d024808::10:88846373-88848374(-)
Zm00001d049049::4:13883439-13885440(+)
Zm00001d026039::10:136646291-136648292(-)
Zm00001d006924::2:219454801-219456802(+)
Zm00001d052699::4:198045358-198047359(+)
Zm00001d023640::10:13315010-13317011(+)
Zm00001d020190::7:98588250-98590251(-)
Zm00001d045692::9:33565013-33567014(-)
Zm00001d032104::1:213127647-213129648(+)
Zm00001d033999::1:280698414-280700415(-)
Zm00001d034929::1:305921673-305923674(-)
Zm00001d052624::4:195155933-195157934(+)
Zm00001d007521::2:233711831-233713832(+)
Zm00001d042523::3:170598468-170600469(-)
Zm00001d040389::3:41016174-41018175(+)
Zm00001d034345::1:290271083-290273084(+)
Zm00001d015581::5:99283642-99285643(+)
Zm00001d037236::6:117250222-117252223(-)
Zm00001d010478::8:117171257-117173258(+)
Zm00001d020882::7:135397109-135399110(+)
Zm00001d018231::5:217074670-217076671(-)
Zm00001d011297::8:146095166-146097167(-)
Zm00001d039526::3:7129757-7131758(-)
Zm00001d039546::3:7805769-7807770(+)
Zm00001d027395::1:4351029-4353030(-)
Zm00001d043889::3:213107540-213109541(+)
Zm00001d050268::4:77418570-77420571(-)
Zm00001d020806::7:133442380-133444381(+)
Zm00001d002388::2:11652379-11654380(+)
Zm00001d048333::9:154593153-154595154(-)
Zm00001d006670::2:213903232-213905233(+)
Zm00001d014812::5:63973192-63975193(-)
Zm00001d002005::2:4229353-4231354(+)
Zm00001d004667::2:128130873-128132874(+)
Zm00001d015202::5:79031171-79033172(-)
Zm00001d002307::2:10001003-10003004(-)
Zm00001d053313::4:225613874-225615875(+)
Zm00001d047764::9:141296393-141298394(-)
Zm00001d045152::9:14489270-14491271(+)
Zm00001d019105::7:16886470-16888471(+)
Zm00001d045968::9:50720927-50722928(-)
Zm00001d012393::8:173521566-173523567(-)
Zm00001d024511::10:74957787-74959788(-)
Zm00001d024810::10:88886061-88888062(+)
Zm00001d026595::10:148672112-148674113(+)
Zm00001d041649::3:131633805-131635806(+)
Zm00001d020383::7:110508255-110510256(-)
Zm00001d015319::5:84426196-84428197(-)
Zm00001d039518::3:6561665-6563666(-)
Zm00001d040166::3:30042116-30044117(+)
Zm00001d019004::7:12733738-12735739(-)
Zm00001d030881::1:165230235-165232236(+)
Zm00001d044352::3:225660715-225662716(+)
Zm00001d044605::3:233289606-233291607(+)
Zm00001d045729::9:35626907-35628908(-)
Zm00001d004412::2:110309441-110311442(+)
Zm00001d018482::5:221649645-221651646(-)
Zm00001d004099::2:82706836-82708837(+)
Zm00001d007445::2:231917436-231919437(-)
Zm00001d046598::9:97935577-97937578(-)
Zm00001d019089::7:15823310-15825311(-)
Zm00001d001973::2:3726693-3728694(+)
Zm00001d028045::1:21526520-21528521(-)
Zm00001d028597::1:40260337-40262338(-)
Zm00001d042260::3:157877975-157879976(+)
Zm00001d040371::3:40546175-40548176(-)
Zm00001d019893::7:73480050-73482051(-)
Zm00001d006582::2:211508195-211510196(+)
Zm00001d047003::9:114944901-114946902(+)
Zm00001d004337::2:104457818-104459819(-)
Zm00001d045424::9:21658739-21660740(-)
Zm00001d040672::3:57177672-57179673(+)
Zm00001d049822::4:46354617-46356618(-)
Zm00001d007934::2:243394208-243396209(-)
Zm00001d021976::7:167422022-167424023(+)
Zm00001d012958::5:2362887-2364888(+)
Zm00001d044657::3:234238190-234240191(-)
Zm00001d048689::4:3345371-3347372(-)
Zm00001d006002::2:195070552-195072553(+)
Zm00001d041948::3:144973988-144975989(-)
Zm00001d005631::2:181236024-181238025(+)
Zm00001d051712::4:167785938-167787939(+)
Zm00001d029832::1:89270526-89272527(-)
Zm00001d004876::2:145770290-145772291(-)
Zm00001d051683::4:166649721-166651722(+)
Zm00001d031929::1:207098366-207100367(+)
Zm00001d053337::4:226699074-226701075(-)
Zm00001d036036::6:67783033-67785034(+)
Zm00001d031436::1:190179301-190181302(-)
Zm00001d007026::2:220377217-220379218(-)
Zm00001d046753::9:104399424-104401425(+)
Zm00001d018571::5:223499706-223501707(-)
Zm00001d023374::10:4262135-4264136(+)
Zm00001d032186::1:216169353-216171354(-)
Zm00001d047306::9:126203510-126205511(-)
Zm00001d037976::6:143942086-143944087(+)
Zm00001d007044::2:220800466-220802467(-)
Zm00001d017281::5:191611387-191613388(-)
Zm00001d028531::1:38341734-38343735(-)
Zm00001d012925::5:2068317-2070318(-)
Zm00001d042755::3:179000818-179002819(-)
Zm00001d050219::4:74344358-74346359(-)
Zm00001d020219::7:100659693-100661694(-)
Zm00001d010764::8:127329759-127331760(+)
Zm00001d039976::3:21376506-21378507(+)
Zm00001d005324::2:169617508-169619509(+)
Zm00001d009351::8:57970741-57972742(+)
Zm00001d045836::9:42605397-42607398(-)
Zm00001d029201::1:62064092-62066093(+)
Zm00001d008546::8:12514516-12516517(-)
Zm00001d030829::1:162070511-162072512(-)
Zm00001d027486::1:6308821-6310822(+)
Zm00001d052856::4:202680448-202682449(-)
Zm00001d046559::9:95954937-95956938(+)
Zm00001d053236::4:221554938-221556939(-)
Zm00001d038740::6:163595169-163597170(+)
Zm00001d044868::9:5907319-5909320(-)
Zm00001d035106::6:5509443-5511444(-)
Zm00001d034320::1:289177053-289179054(+)
Zm00001d009626::8:73802933-73804934(+)
Zm00001d020222::7:100720626-100722627(+)
Zm00001d052806::4:201499594-201501595(-)
Zm00001d051627::4:165053943-165055944(-)
Zm00001d010554::8:120207028-120209029(+)
Zm00001d045430::9:21876298-21878299(+)
Zm00001d029899::1:93191593-93193594(+)
Zm00001d038136::6:149171635-149173636(-)
Zm00001d005630::2:181237108-181239109(-)
Zm00001d052773::4:200378843-200380844(+)
Zm00001d037414::6:124900245-124902246(-)
Zm00001d029324::1:65939775-65941776(+)
Zm00001d009280::8:50949934-50951935(+)
Zm00001d043118::3:189708820-189710821(-)
Zm00001d030077::1:104095004-104097005(+)
Zm00001d032362::1:224026153-224028154(-)
Zm00001d047833::9:142792420-142794421(-)
Zm00001d046518::9:93436578-93438579(+)
Zm00001d031633::1:196909193-196911194(+)
Zm00001d049409::4:29647905-29649906(-)
Zm00001d028659::1:42110329-42112330(+)
Zm00001d028646::1:41718044-41720045(+)
Zm00001d021163::7:144475743-144477744(-)
Zm00001d046392::9:86863595-86865596(+)
Zm00001d016512::5:165504417-165506418(+)
Zm00001d040960::3:83470006-83472007(+)
Zm00001d050277::4:78274486-78276487(-)
Zm00001d045132::9:13788915-13790916(-)
Zm00001d041612::3:129687470-129689471(-)
Zm00001d011947::8:164906825-164908826(+)
Zm00001d023783::10:19976908-19978909(-)
Zm00001d016234::5:151506263-151508264(+)
Zm00001d038374::6:155772963-155774964(-)
Zm00001d009574::8:71474408-71476409(-)
Zm00001d013960::5:26335497-26337498(-)
Zm00001d047403::9:128993658-128995659(+)
Zm00001d026637::10:149250584-149252585(+)
Zm00001d018843::7:7093848-7095849(+)
Zm00001d050868::4:127594950-127596951(+)
Zm00001d034207::1:286818593-286820594(+)
Zm00001d025628::10:124517152-124519153(-)
Zm00001d049516::4:32965401-32967402(-)
Zm00001d013495::5:12769578-12771579(+)
Zm00001d026606::10:148903245-148905246(-)
Zm00001d006762::2:216181342-216183343(+)
Zm00001d029667::1:81896111-81898112(-)
Zm00001d045336::9:19143064-19145065(+)
Zm00001d039328::3:1965193-1967194(-)
Zm00001d036834::6:103291036-103293037(+)
Zm00001d033005::1:246789050-246791051(+)
Zm00001d038376::6:155910575-155912576(-)
Zm00001d046638::9:100060804-100062805(-)
Zm00001d030627::1:149696242-149698243(-)
Zm00001d045393::9:20527201-20529202(-)
Zm00001d021075::7:142290627-142292628(-)
Zm00001d012770::8:180487062-180489063(+)
Zm00001d050928::4:132063868-132065869(-)
Zm00001d034896::1:305016066-305018067(-)
Zm00001d013521::5:13516990-13518991(+)
Zm00001d019890::7:73381230-73383231(+)
Zm00001d040628::3:55025569-55027570(-)
Zm00001d015839::5:124934813-124936814(+)
Zm00001d037061::6:111054066-111056067(-)
Zm00001d047935::9:145672722-145674723(+)
Zm00001d037822::6:138797270-138799271(-)
Zm00001d046134::9:65719218-65721219(-)
Zm00001d010211::8:104192906-104194907(-)
Zm00001d028331::1:31051213-31053214(-)
Zm00001d026281::10:142748448-142750449(+)
Zm00001d006316::2:204321535-204323536(-)
Zm00001d005009::2:153476032-153478033(-)
Zm00001d029252::1:63840857-63842858(-)
Zm00001d051129::4:144993634-144995635(-)
Zm00001d010989::8:136032372-136034373(+)
Zm00001d034629::1:298426549-298428550(-)
Zm00001d022367::7:176188103-176190104(-)
Zm00001d014030::5:29403182-29405183(+)
Zm00001d031694::1:198712966-198714967(-)
Zm00001d051724::4:168112981-168114982(+)
Zm00001d016446::5:162601697-162603698(+)
Zm00001d013885::5:23767902-23769903(+)
Zm00001d044376::3:226414289-226416290(+)
Zm00001d048953::4:10607052-10609053(-)
Zm00001d032534::1:229829772-229831773(+)
Zm00001d039240::3:383496-385497(-)
Zm00001d045919::9:47242370-47244371(-)
Zm00001d032350::1:223438944-223440945(+)
Zm00001d053275::4:223794114-223796115(+)
Zm00001d026382::10:144817021-144819022(+)
Zm00001d042191::3:155496348-155498349(+)
Zm00001d017593::5:201048342-201050343(-)
Zm00001d028077::1:22185160-22187161(-)
Zm00001d012116::8:168416805-168418806(-)
Zm00001d007672::2:237203056-237205057(+)
Zm00001d024001::10:35708262-35710263(-)
Zm00001d037009::6:108928030-108930031(-)
Zm00001d038695::6:162657941-162659942(-)
Zm00001d045291::9:18042025-18044026(+)
Zm00001d009242::8:46228710-46230711(+)
Zm00001d024082::10:42493743-42495744(-)
Zm00001d039619::3:9221053-9223054(+)
Zm00001d046128::9:65191246-65193247(+)
Zm00001d021728::7:161526736-161528737(-)
Zm00001d044399::3:227153282-227155283(-)
Zm00001d043251::3:193344332-193346333(-)
Zm00001d015180::5:78504337-78506338(-)
Zm00001d023955::10:31673043-31675044(-)
Zm00001d027480::1:6274608-6276609(-)
Zm00001d008428::8:8436404-8438405(+)
Zm00001d025234::10:110344262-110346263(-)
Zm00001d053240::4:221659254-221661255(+)
Zm00001d050877::4:128070958-128072959(-)
Zm00001d048781::4:5467643-5469644(+)
Zm00001d029756::1:85779047-85781048(-)
Zm00001d052410::4:189312072-189314073(+)
Zm00001d044122::3:219866357-219868358(+)
Zm00001d011887::8:163951116-163953117(+)
Zm00001d047498::9:132738401-132740402(+)
Zm00001d037541::6:128779460-128781461(-)
Zm00001d045755::9:37245414-37247415(-)
Zm00001d038115::6:148505357-148507358(-)
Zm00001d051987::4:175914057-175916058(+)
Zm00001d023376::10:4270767-4272768(+)
Zm00001d042603::3:173183512-173185513(-)
Zm00001d020437::7:114148330-114150331(+)
Zm00001d049425::4:30017749-30019750(-)
Zm00001d024807::10:88841904-88843905(-)
Zm00001d014758::5:61808516-61810517(-)
Zm00001d039590::3:8539783-8541784(-)
Zm00001d010401::8:112912585-112914586(+)
Zm00001d010854::8:130511828-130513829(-)
Zm00001d017157::5:187193356-187195357(-)
Zm00001d042554::3:171649945-171651946(-)
Zm00001d036524::6:91186765-91188766(-)
Zm00001d052075::4:178745025-178747026(+)
Zm00001d023784::10:20015130-20017131(+)
Zm00001d021718::7:161356211-161358212(-)
Zm00001d022594::7:180719722-180721723(+)
Zm00001d049086::4:15590432-15592433(-)
Zm00001d016439::5:162358525-162360526(-)
Zm00001d025760::10:128640246-128642247(+)
Zm00001d050673::4:114817473-114819474(-)
Zm00001d004488::2:114730912-114732913(-)
Zm00001d013892::5:24009943-24011944(+)
Zm00001d019615::7:46375312-46377313(-)
Zm00001d001827::2:1544878-1546879(-)
Zm00001d043277::3:194214810-194216811(-)
Zm00001d040735::3:60821873-60823874(-)
Zm00001d039484::3:5604432-5606433(+)
Zm00001d053176::4:218278249-218280250(+)
Zm00001d035053::6:3273762-3275763(-)
Zm00001d022085::7:169772456-169774457(-)
Zm00001d008310::8:4841088-4843089(-)
Zm00001d048736::4:4609856-4611857(-)
Zm00001d046465::9:91050889-91052890(+)
Zm00001d008519::8:11313437-11315438(-)
Zm00001d021442::7:152334336-152336337(+)
Zm00001d044375::3:226410454-226412455(+)
Zm00001d005853::2:190930612-190932613(-)
Zm00001d053913::4:243611686-243613687(-)
Zm00001d006421::2:207450396-207452397(+)
Zm00001d050559::4:100659942-100661943(-)
Zm00001d045598::9:28062829-28064830(-)
Zm00001d044677::3:234649704-234651705(-)
Zm00001d017296::5:192047534-192049535(-)
Zm00001d037893::6:141280774-141282775(-)
Zm00001d048970::4:11114144-11116145(+)
Zm00001d030813::1:161364467-161366468(+)
Zm00001d029004::1:54484182-54486183(-)
Zm00001d021641::7:158884638-158886639(+)
Zm00001d015700::5:108858721-108860722(-)
Zm00001d011720::8:159840347-159842348(-)
Zm00001d029829::1:89163157-89165158(-)
Zm00001d016585::5:168387645-168389646(-)
Zm00001d006494::2:209829926-209831927(-)
Zm00001d022150::7:171310140-171312141(+)
Zm00001d040051::3:24857273-24859274(+)
Zm00001d025465::10:119818641-119820642(-)
Zm00001d020677::7:127732530-127734531(-)
Zm00001d020201::7:98880410-98882411(+)
Zm00001d013211::5:6613233-6615234(+)
Zm00001d002695::2:19453467-19455468(-)
Zm00001d025326::10:114245760-114247761(+)
Zm00001d030406::1:130044958-130046959(-)
Zm00001d047689::9:139369731-139371732(-)
Zm00001d044819::9:3874631-3876632(+)
Zm00001d042478::3:169003726-169005727(+)
Zm00001d032836::1:239715069-239717070(-)
Zm00001d028279::1:29002479-29004480(-)
Zm00001d048697::4:3462765-3464766(+)
Zm00001d053107::4:214128372-214130373(+)
Zm00001d036761::6:99959845-99961846(+)
Zm00001d032274::1:219946189-219948190(+)
Zm00001d049387::4:28603800-28605801(+)
Zm00001d011917::8:164543624-164545625(-)
Zm00001d036583::6:93723979-93725980(-)
Zm00001d027677::1:10874410-10876411(+)
Zm00001d035066::6:3701399-3703400(-)
Zm00001d043565::3:204179455-204181456(-)
Zm00001d053123::4:214605608-214607609(-)
Zm00001d006491::2:209795513-209797514(-)
Zm00001d036322::6:84110503-84112504(+)
Zm00001d009798::8:81982647-81984648(-)
Zm00001d021126::7:143319171-143321172(-)
Zm00001d036051::6:69068803-69070804(+)
Zm00001d026004::10:135834390-135836391(-)
Zm00001d020110::7:92790262-92792263(+)
Zm00001d002778::2:22321160-22323161(+)
Zm00001d024169::10:52319607-52321608(+)
Zm00001d043451::3:200443734-200445735(+)
Zm00001d019797::7:62261041-62263042(-)
Zm00001d033244::1:255757181-255759182(-)
Zm00001d035741::6:44435001-44437002(-)
Zm00001d029449::1:71317400-71319401(-)
Zm00001d021383::7:150575385-150577386(+)
Zm00001d029254::1:63858344-63860345(+)
Zm00001d047387::9:128438432-128440433(-)
Zm00001d029803::1:87585298-87587299(+)
Zm00001d006552::2:210879032-210881033(-)
Zm00001d002252::2:8986638-8988639(-)
Zm00001d028075::1:22052044-22054045(+)
Zm00001d036098::6:72198623-72200624(-)
Zm00001d039750::3:13770594-13772595(+)
Zm00001d009314::8:54504299-54506300(-)
Zm00001d031170::1:180462967-180464968(-)
Zm00001d048065::9:149253730-149255731(-)
Zm00001d016000::5:138590368-138592369(-)
Zm00001d012561::8:176653919-176655920(+)
Zm00001d012609::8:177162004-177164005(-)
Zm00001d017100::5:185358504-185360505(+)
Zm00001d002938::2:27442131-27444132(+)
Zm00001d044437::3:228052769-228054770(+)
Zm00001d013523::5:13542763-13544764(+)
Zm00001d030346::1:124045778-124047779(+)
Zm00001d040108::3:27852239-27854240(-)
Zm00001d036772::6:100231985-100233986(+)
Zm00001d012985::5:2834086-2836087(+)
Zm00001d041745::3:135767606-135769607(-)
Zm00001d035925::6:60487798-60489799(+)
Zm00001d005434::2:173880827-173882828(+)
Zm00001d012859::5:1223097-1225098(-)
Zm00001d022490::7:178666969-178668970(-)
Zm00001d030398::1:129225922-129227923(+)
Zm00001d007597::2:235975631-235977632(-)
Zm00001d051930::4:174764864-174766865(-)
Zm00001d045646::9:30805406-30807407(-)
Zm00001d015290::5:82879219-82881220(-)
Zm00001d042207::3:156094991-156096992(-)
Zm00001d044040::3:217474955-217476956(+)
Zm00001d002272::2:9187738-9189739(+)
Zm00001d030656::1:151225320-151227321(-)
Zm00001d027366::1:3803636-3805637(+)
Zm00001d003953::2:72082466-72084467(+)
Zm00001d020149::7:95875137-95877138(-)
Zm00001d051546::4:162061928-162063929(+)
Zm00001d046919::9:110695902-110697903(-)
Zm00001d043821::3:210973866-210975867(+)
Zm00001d030559::1:143989226-143991227(+)
Zm00001d025847::10:131488255-131490256(+)
Zm00001d044274::3:223575066-223577067(+)
Zm00001d007705::2:237876135-237878136(+)
Zm00001d010069::8:98187829-98189830(-)
Zm00001d008781::8:19830841-19832842(-)
Zm00001d010373::8:111701113-111703114(+)
Zm00001d017699::5:204539680-204541681(-)
Zm00001d041064::3:94324920-94326921(-)
Zm00001d053003::4:208590461-208592462(-)
Zm00001d009454::8:65308925-65310926(-)
Zm00001d045176::9:15128926-15130927(+)
Zm00001d038996::6:168444825-168446826(+)
Zm00001d019934::7:77374991-77376992(+)
Zm00001d032999::1:246356753-246358754(-)
Zm00001d007315::2:227629590-227631591(+)
Zm00001d049376::4:28202325-28204326(+)
Zm00001d020972::7:138222055-138224056(+)
Zm00001d045069::9:11473658-11475659(-)
Zm00001d040431::3:43194413-43196414(-)
Zm00001d012226::8:170454487-170456488(-)
Zm00001d042400::3:164743956-164745957(+)
Zm00001d053202::4:219686271-219688272(+)
Zm00001d048161::9:151212577-151214578(+)
Zm00001d045497::9:24458387-24460388(+)
Zm00001d032905::1:242402902-242404903(+)
Zm00001d038383::6:156031916-156033917(+)
Zm00001d018126::5:214782533-214784534(-)
Zm00001d003504::2:46186076-46188077(+)
Zm00001d003069::2:31107618-31109619(+)
Zm00001d051814::4:170345602-170347603(-)
Zm00001d038496::6:158592449-158594450(+)
Zm00001d034110::1:284213092-284215093(+)
Zm00001d052736::4:199342498-199344499(+)
Zm00001d021233::7:146650371-146652372(-)
Zm00001d007495::2:233065871-233067872(+)
Zm00001d017709::5:204808073-204810074(-)
Zm00001d038014::6:145189540-145191541(+)
Zm00001d009603::8:72767442-72769443(-)
Zm00001d018937::7:9822829-9824830(-)
Zm00001d037607::6:131562271-131564272(-)
Zm00001d006322::2:204519771-204521772(+)
Zm00001d021303::7:148330982-148332983(+)
Zm00001d015759::5:116971351-116973352(+)
Zm00001d002366::2:10961225-10963226(+)
Zm00001d049888::4:50685938-50687939(+)
Zm00001d048790::4:5582320-5584321(+)
Zm00001d044318::3:225066204-225068205(+)
Zm00001d018187::5:216016253-216018254(+)
Zm00001d025757::10:128609744-128611745(-)
Zm00001d047895::9:144529229-144531230(+)
Zm00001d050885::4:128465116-128467117(-)
Zm00001d006089::2:197852448-197854449(-)
Zm00001d019280::7:25459078-25461079(-)
Zm00001d005902::2:192280049-192282050(-)
Zm00001d047887::9:144329924-144331925(-)
Zm00001d011579::8:154894824-154896825(-)
Zm00001d041590::3:128633078-128635079(-)
Zm00001d005365::2:171085118-171087119(-)
Zm00001d029288::1:64858351-64860352(-)
Zm00001d047103::9:118710168-118712169(-)
Zm00001d020751::7:131205804-131207805(+)
Zm00001d021774::7:162831231-162833232(+)
Zm00001d025670::10:125786164-125788165(+)
Zm00001d003422::2:43833078-43835079(+)
Zm00001d012206::8:170078256-170080257(-)
Zm00001d010092::8:99055377-99057378(-)
Zm00001d004363::2:106493515-106495516(-)
Zm00001d037633::6:132469412-132471413(+)
Zm00001d045491::9:24410753-24412754(+)
Zm00001d032166::1:215346586-215348587(+)
Zm00001d017333::5:193209337-193211338(-)
Zm00001d030179::1:110821695-110823696(+)
Zm00001d031522::1:192761815-192763816(-)
Zm00001d053367::4:227755786-227757787(+)
Zm00001d043093::3:189122251-189124252(-)
Zm00001d028733::1:44560302-44562303(-)
Zm00001d012900::5:1778160-1780161(-)
Zm00001d011918::8:164543155-164545156(+)
Zm00001d012199::8:170012467-170014468(-)
Zm00001d050903::4:129346478-129348479(-)
Zm00001d005108::2:158571631-158573632(-)
Zm00001d051612::4:164546936-164548937(-)
Zm00001d042685::3:176825881-176827882(+)
Zm00001d028423::1:34541478-34543479(-)
Zm00001d051846::4:172098843-172100844(-)
Zm00001d035634::6:37854232-37856233(+)
Zm00001d052149::4:181207176-181209177(+)
Zm00001d030751::1:158116505-158118506(+)
Zm00001d042553::3:171642425-171644426(-)
Zm00001d032978::1:245452756-245454757(-)
Zm00001d031549::1:193853281-193855282(+)
Zm00001d015115::5:76218703-76220704(+)
Zm00001d020776::7:132115846-132117847(+)
Zm00001d052225::4:183712278-183714279(+)
Zm00001d038752::6:163883669-163885670(+)
Zm00001d010816::8:128724864-128726865(-)
Zm00001d008789::8:20245982-20247983(+)
Zm00001d010648::8:122890426-122892427(-)
Zm00001d018327::5:218510147-218512148(-)
Zm00001d036497::6:90605042-90607043(-)
Zm00001d045487::9:24294207-24296208(+)
Zm00001d043477::3:201454161-201456162(-)
Zm00001d053519::4:232881668-232883669(+)
Zm00001d013365::5:9790592-9792593(-)
Zm00001d026055::10:137225321-137227322(-)
Zm00001d044324::3:225196472-225198473(+)
Zm00001d009609::8:72970807-72972808(-)
Zm00001d032775::1:237885736-237887737(-)
Zm00001d025021::10:100000892-100002893(+)
Zm00001d025140::10:106279211-106281212(+)
Zm00001d017874::5:209350889-209352890(+)
Zm00001d040002::3:22478684-22480685(-)
Zm00001d024855::10:90670153-90672154(+)
Zm00001d027536::1:7684784-7686785(+)
Zm00001d008399::8:7351504-7353505(-)
Zm00001d011666::8:158084026-158086027(-)
Zm00001d043555::3:203743453-203745454(+)
Zm00001d021972::7:167284007-167286008(+)
Zm00001d015566::5:98147129-98149130(-)
Zm00001d036004::6:65323272-65325273(+)
Zm00001d046774::9:105253240-105255241(+)
Zm00001d005016::2:153925819-153927820(-)
Zm00001d014727::5:60847275-60849276(+)
Zm00001d047965::9:146545811-146547812(-)
Zm00001d020248::7:102054308-102056309(+)
Zm00001d049452::4:30712764-30714765(+)
Zm00001d014241::5:37769592-37771593(-)
Zm00001d032308::1:221570744-221572745(-)
Zm00001d037099::6:112113422-112115423(+)
Zm00001d027403::1:4493474-4495475(+)
Zm00001d027982::1:19319425-19321426(-)
Zm00001d007896::2:241905692-241907693(-)
Zm00001d002545::2:15126665-15128666(+)
Zm00001d011299::8:146131002-146133003(-)
Zm00001d010196::8:103510146-103512147(+)
Zm00001d034415::1:292329707-292331708(+)
Zm00001d036022::6:66747191-66749192(-)
Zm00001d011719::8:159822827-159824828(+)
Zm00001d028493::1:36892927-36894928(+)
Zm00001d020946::7:137479433-137481434(-)
Zm00001d029289::1:64919068-64921069(-)
Zm00001d023672::10:14674734-14676735(-)
Zm00001d012431::8:174363504-174365505(+)
Zm00001d015383::5:87522263-87524264(-)
Zm00001d039506::3:6112404-6114405(-)
Zm00001d001987::2:3957279-3959280(+)
Zm00001d024858::10:91012873-91014874(-)
Zm00001d044909::9:6991772-6993773(+)
Zm00001d024356::10:66568776-66570777(-)
Zm00001d039021::6:168833813-168835814(-)
Zm00001d017395::5:194478348-194480349(-)
Zm00001d007234::2:225335467-225337468(+)
Zm00001d032160::1:214992423-214994424(-)
Zm00001d006647::2:213348664-213350665(-)
Zm00001d038018::6:145330144-145332145(+)
Zm00001d025249::10:111061722-111063723(-)
Zm00001d037681::6:133849618-133851619(+)
Zm00001d021019::7:140531652-140533653(+)
Zm00001d011329::8:146861697-146863698(+)
Zm00001d052632::4:195453635-195455636(-)
Zm00001d008360::8:6296941-6298942(+)
Zm00001d025888::10:133101483-133103484(-)
Zm00001d002113::2:6091636-6093637(-)
Zm00001d019850::7:69630657-69632658(+)
Zm00001d009473::8:66146366-66148367(-)
Zm00001d052969::4:206590729-206592730(+)
Zm00001d043933::3:214154779-214156780(-)
Zm00001d043558::3:203801184-203803185(-)
Zm00001d042338::3:162017959-162019960(-)
Zm00001d047884::9:144199072-144201073(-)
Zm00001d053070::4:212270140-212272141(+)
Zm00001d049886::4:50585863-50587864(-)
Zm00001d049360::4:27878811-27880812(-)
Zm00001d024363::10:66994649-66996650(+)
Zm00001d044207::3:221906914-221908915(-)
Zm00001d026445::10:145976251-145978252(-)
Zm00001d050329::4:81616436-81618437(+)
Zm00001d029668::1:81915590-81917591(-)
Zm00001d043407::3:198980654-198982655(-)
Zm00001d036783::6:100790250-100792251(-)
Zm00001d018341::5:218863056-218865057(+)
Zm00001d024796::10:88570858-88572859(-)
Zm00001d031894::1:205696292-205698293(-)
Zm00001d036674::6:97252640-97254641(-)
Zm00001d031407::1:189256335-189258336(+)
Zm00001d037509::6:127636487-127638488(+)
Zm00001d045357::9:19500858-19502859(+)
Zm00001d017139::5:186704798-186706799(+)
Zm00001d007717::2:238101881-238103882(-)
Zm00001d034914::1:305339735-305341736(+)
Zm00001d038541::6:159602465-159604466(+)
Zm00001d006794::2:216887685-216889686(-)
Zm00001d014549::5:52772218-52774219(+)
Zm00001d002757::2:21811502-21813503(-)
Zm00001d047848::9:143210851-143212852(+)
Zm00001d044876::9:6185653-6187654(-)
Zm00001d024628::10:81075977-81077978(-)
Zm00001d031011::1:173326736-173328737(+)
Zm00001d014456::5:48043001-48045002(-)
Zm00001d045382::9:20229398-20231399(+)
Zm00001d006923::2:219454800-219456801(+)
Zm00001d004639::2:124626483-124628484(-)
Zm00001d049141::4:17582810-17584811(-)
Zm00001d012213::8:170142685-170144686(+)
Zm00001d002572::2:15669328-15671329(-)
Zm00001d014818::5:64432232-64434233(+)
Zm00001d022602::7:180848399-180850400(+)
Zm00001d011827::8:162223999-162226000(-)
Zm00001d011569::8:154610410-154612411(+)
Zm00001d031327::1:186074959-186076960(-)
Zm00001d052286::4:185986804-185988805(+)
Zm00001d033322::1:258960481-258962482(-)
Zm00001d036310::6:83873480-83875481(-)
Zm00001d017092::5:185200731-185202732(-)
Zm00001d006678::2:214095872-214097873(+)
Zm00001d008222::8:1662538-1664539(-)
Zm00001d026459::10:146249264-146251265(-)
Zm00001d053631::4:237404506-237406507(+)
Zm00001d005627::2:181172506-181174507(-)
Zm00001d009983::8:93322875-93324876(+)
Zm00001d042609::3:173460317-173462318(-)
Zm00001d030091::1:105033715-105035716(+)
Zm00001d006439::2:208241516-208243517(-)
Zm00001d024699::10:84017054-84019055(-)
Zm00001d035256::6:17757888-17759889(+)
Zm00001d006593::2:211763934-211765935(+)
Zm00001d044011::3:216446859-216448860(+)
Zm00001d009152::8:39845948-39847949(+)
Zm00001d009374::8:60783585-60785586(-)
Zm00001d038662::6:162197111-162199112(-)
Zm00001d025135::10:106026414-106028415(-)
Zm00001d034073::1:283192229-283194230(+)
Zm00001d001880::2:2262407-2264408(-)
Zm00001d019107::7:16911350-16913351(-)
Zm00001d050745::4:120508564-120510565(+)
Zm00001d017544::5:199141519-199143520(-)
Zm00001d023616::10:12213380-12215381(-)
Zm00001d019504::7:38020233-38022234(-)
Zm00001d049064::4:14567881-14569882(-)
Zm00001d017451::5:196208815-196210816(+)
Zm00001d049580::4:36016872-36018873(-)
Zm00001d024625::10:80878774-80880775(-)
Zm00001d050965::4:134058796-134060797(+)
Zm00001d007815::2:240149100-240151101(-)
Zm00001d011572::8:154712665-154714666(+)
Zm00001d045436::9:22156339-22158340(-)
Zm00001d005310::2:169139930-169141931(+)
Zm00001d051761::4:168958180-168960181(+)
Zm00001d043485::3:201651128-201653129(+)
Zm00001d007180::2:223925019-223927020(-)
Zm00001d014337::5:41326361-41328362(-)
Zm00001d033080::1:249853578-249855579(-)
Zm00001d021025::7:140789574-140791575(-)
Zm00001d013217::5:6651638-6653639(-)
Zm00001d048548::9:158519656-158521657(+)
Zm00001d009558::8:70098873-70100874(-)
Zm00001d024522::10:75945420-75947421(-)
Zm00001d034326::1:289336050-289338051(-)
Zm00001d015603::5:100722758-100724759(-)
Zm00001d028355::1:31793089-31795090(+)
Zm00001d050969::4:134224449-134226450(-)
Zm00001d004481::2:114557137-114559138(-)
Zm00001d033615::1:268778399-268780400(+)
Zm00001d049362::4:27909619-27911620(+)
Zm00001d051730::4:168224381-168226382(+)
Zm00001d019573::7:43811441-43813442(-)
Zm00001d045747::9:36931049-36933050(-)
Zm00001d006745::2:215775353-215777354(+)
Zm00001d023701::10:16192036-16194037(+)
Zm00001d029281::1:64727226-64729227(+)
Zm00001d013007::5:3147660-3149661(+)
Zm00001d042723::3:178233925-178235926(-)
Zm00001d033520::1:265491633-265493634(-)
Zm00001d009668::8:75138390-75140391(+)
Zm00001d032932::1:243650882-243652883(-)
Zm00001d019388::7:31277586-31279587(+)
Zm00001d004140::2:86024884-86026885(+)
Zm00001d047057::9:116819386-116821387(+)
Zm00001d010152::8:101645143-101647144(-)
Zm00001d001949::2:3417431-3419432(+)
Zm00001d050828::4:125018674-125020675(+)
Zm00001d003141::2:33436260-33438261(+)
Zm00001d030503::1:139710812-139712813(+)
Zm00001d053372::4:228103943-228105944(-)
Zm00001d037278::6:119171300-119173301(+)
Zm00001d036724::6:99054921-99056922(+)
Zm00001d038826::6:165294475-165296476(+)
Zm00001d048926::4:8237998-8239999(+)
Zm00001d047447::9:130363455-130365456(+)
Zm00001d040286::3:35719910-35721911(+)
Zm00001d023299::10:2355761-2357762(-)
Zm00001d017826::5:207859263-207861264(+)
Zm00001d009112::8:37141382-37143383(+)
Zm00001d037416::6:124917726-124919727(-)
Zm00001d022267::7:174004692-174006693(-)
Zm00001d013272::5:7540376-7542377(-)
Zm00001d010567::8:120520342-120522343(+)
Zm00001d032922::1:243199904-243201905(+)
Zm00001d047174::9:120958949-120960950(-)
Zm00001d002412::2:12177460-12179461(-)
Zm00001d044869::9:5912133-5914134(+)
Zm00001d015066::5:73960058-73962059(+)
Zm00001d043907::3:213514226-213516227(+)
Zm00001d019227::7:22699783-22701784(+)
Zm00001d022241::7:173465594-173467595(-)
Zm00001d029023::1:55107381-55109382(+)
Zm00001d006343::2:205075360-205077361(+)
Zm00001d013339::5:8902402-8904403(-)
Zm00001d005599::2:180238190-180240191(+)
Zm00001d034869::1:304306270-304308271(+)
Zm00001d011246::8:144407993-144409994(+)
Zm00001d025616::10:124038594-124040595(-)
Zm00001d031930::1:207129013-207131014(+)
Zm00001d039118::6:170354006-170356007(+)
Zm00001d006098::2:198148044-198150045(-)
Zm00001d003072::2:31122852-31124853(+)
Zm00001d010914::8:133296009-133298010(+)
Zm00001d048946::4:10451452-10453453(-)
Zm00001d016665::5:171907744-171909745(+)
Zm00001d036058::6:69603172-69605173(-)
Zm00001d025914::10:133732103-133734104(-)
Zm00001d051861::4:172534256-172536257(-)
Zm00001d038457::6:157653498-157655499(+)
Zm00001d024661::10:82538524-82540525(+)
Zm00001d052793::4:201135573-201137574(+)
Zm00001d039431::3:4042930-4044931(-)
Zm00001d002829::2:24061981-24063982(-)
Zm00001d003049::2:30343791-30345792(+)
Zm00001d033990::1:280545148-280547149(-)
Zm00001d026067::10:137483943-137485944(+)
Zm00001d020298::7:104766796-104768797(-)
Zm00001d030790::1:159883990-159885991(-)
Zm00001d036691::6:97808605-97810606(-)
Zm00001d014134::5:33634231-33636232(-)
Zm00001d053846::4:242168572-242170573(+)
Zm00001d018791::7:5301257-5303258(-)
Zm00001d040691::3:58484404-58486405(-)
Zm00001d011199::8:142753922-142755923(+)
Zm00001d028527::1:38213980-38215981(+)
Zm00001d041777::3:137269104-137271105(-)
Zm00001d021962::7:167216019-167218020(-)
Zm00001d028575::1:39561910-39563911(+)
Zm00001d028929::1:51820122-51822123(-)
Zm00001d044127::3:219912411-219914412(+)
Zm00001d008178::8:564637-566638(-)
Zm00001d049515::4:32958482-32960483(+)
Zm00001d014687::5:59024481-59026482(-)
Zm00001d044333::3:225389208-225391209(-)
Zm00001d029036::1:55559272-55561273(+)
Zm00001d050916::4:130733271-130735272(+)
Zm00001d040291::3:36016871-36018872(-)
Zm00001d051823::4:171070080-171072081(-)
Zm00001d028695::1:43358823-43360824(-)
Zm00001d044401::3:227191682-227193683(-)
Zm00001d026690::10:150051359-150053360(-)
Zm00001d029337::1:66507354-66509355(-)
Zm00001d029132::1:59753776-59755777(-)
Zm00001d014782::5:62915659-62917660(+)
Zm00001d012459::8:174878245-174880246(-)
Zm00001d037858::6:139995414-139997415(-)
Zm00001d014920::5:68357212-68359213(+)
Zm00001d026571::10:148198880-148200881(-)
Zm00001d035861::6:57252661-57254662(-)
Zm00001d008177::8:424661-426662(+)
Zm00001d048060::9:149091684-149093685(+)
Zm00001d038691::6:162628134-162630135(-)
Zm00001d006069::2:197413231-197415232(-)
Zm00001d027444::1:5477487-5479488(-)
Zm00001d049834::4:47100635-47102636(+)
Zm00001d034099::1:283990184-283992185(-)
Zm00001d052822::4:202015724-202017725(+)
Zm00001d038218::6:151842070-151844071(-)
Zm00001d022077::7:169611474-169613475(-)
Zm00001d007718::2:238142056-238144057(+)
Zm00001d036799::6:101246717-101248718(+)
Zm00001d045247::9:16977300-16979301(+)
Zm00001d009404::8:63106343-63108344(-)
Zm00001d013800::5:20667130-20669131(+)
Zm00001d004168::2:88594671-88596672(-)
Zm00001d024528::10:76467471-76469472(-)
Zm00001d043736::3:208698184-208700185(+)
Zm00001d048819::4:5971417-5973418(-)
Zm00001d014331::5:41120985-41122986(-)
Zm00001d047512::9:133118979-133120980(-)
Zm00001d026103::10:138513870-138515871(-)
Zm00001d027874::1:16037233-16039234(+)
Zm00001d032968::1:245014353-245016354(-)
Zm00001d043872::3:212611532-212613533(+)
Zm00001d027242::1:208478-210479(+)
Zm00001d027441::1:5433965-5435966(-)
Zm00001d040142::3:29095888-29097889(-)
Zm00001d053630::4:237403458-237405459(-)
Zm00001d048661::4:2957604-2959605(+)
Zm00001d001843::2:1709416-1711417(+)
Zm00001d003516::2:46376469-46378470(+)
Zm00001d036609::6:94238876-94240877(-)
Zm00001d043320::3:196437347-196439348(+)
Zm00001d033903::1:278100622-278102623(+)
Zm00001d023543::10:9577169-9579170(+)
Zm00001d020852::7:134722368-134724369(+)
Zm00001d050218::4:74245096-74247097(-)
Zm00001d027234::1:117182-119183(+)
Zm00001d029143::1:60337344-60339345(+)
Zm00001d044683::3:234824996-234826997(-)
Zm00001d048334::9:154592080-154594081(+)
Zm00001d036328::6:84472789-84474790(+)
Zm00001d013720::5:18480730-18482731(-)
Zm00001d038189::6:150911949-150913950(+)
Zm00001d002080::2:5506883-5508884(+)
Zm00001d036338::6:84762264-84764265(+)
Zm00001d013083::5:4459781-4461782(+)
Zm00001d024092::10:43764558-43766559(+)
Zm00001d017788::5:206874757-206876758(+)
Zm00001d002835::2:24246831-24248832(+)
Zm00001d014577::5:54071790-54073791(+)
Zm00001d053329::4:226393848-226395849(+)
Zm00001d020595::7:124133413-124135414(-)
Zm00001d036175::6:75715341-75717342(-)
Zm00001d012697::8:178792178-178794179(-)
Zm00001d009037::8:31005113-31007114(-)
Zm00001d031811::1:202552872-202554873(+)
Zm00001d003800::2:59825167-59827168(+)
Zm00001d009034::8:30864504-30866505(+)
Zm00001d048829::4:6040629-6042630(-)
Zm00001d044222::3:222371205-222373206(-)
Zm00001d035659::6:39827832-39829833(+)
Zm00001d046693::9:102716457-102718458(+)
Zm00001d005952::2:193762565-193764566(+)
Zm00001d012178::8:169612152-169614153(-)
Zm00001d007826::2:240373431-240375432(+)
Zm00001d034575::1:296748994-296750995(+)
Zm00001d002476::2:13592107-13594108(-)
Zm00001d030437::1:133020480-133022481(+)
Zm00001d026517::10:147473819-147475820(-)
Zm00001d047453::9:130690053-130692054(+)
Zm00001d038687::6:162596841-162598842(+)
Zm00001d033420::1:262570997-262572998(-)
Zm00001d005545::2:178132804-178134805(+)
Zm00001d012234::8:170598787-170600788(+)
Zm00001d012772::8:180570068-180572069(+)
Zm00001d049708::4:40975010-40977011(+)
Zm00001d011867::8:163261256-163263257(-)
Zm00001d032242::1:218582303-218584304(-)
Zm00001d044342::3:225513918-225515919(+)
Zm00001d053743::4:240296512-240298513(-)
Zm00001d024965::10:97100149-97102150(+)
Zm00001d039006::6:168663300-168665301(-)
Zm00001d009115::8:37494226-37496227(+)
Zm00001d046069::9:61158257-61160258(-)
Zm00001d024293::10:62335131-62337132(+)
Zm00001d051869::4:172949984-172951985(-)
Zm00001d024702::10:84128805-84130806(+)
Zm00001d004016::2:75793744-75795745(-)
Zm00001d031028::1:174132593-174134594(-)
Zm00001d042371::3:163555201-163557202(-)
Zm00001d011761::8:160951033-160953034(-)
Zm00001d037352::6:122504382-122506383(+)
Zm00001d050811::4:124227607-124229608(-)
Zm00001d039873::3:17357063-17359064(+)
Zm00001d030464::1:134522179-134524180(-)
Zm00001d038325::6:154461786-154463787(+)
Zm00001d021258::7:147083776-147085777(+)
Zm00001d048520::9:157712771-157714772(+)
Zm00001d005288::2:167727302-167729303(+)
Zm00001d022049::7:168877250-168879251(-)
Zm00001d032661::1:233440303-233442304(-)
Zm00001d032655::1:233261294-233263295(+)
Zm00001d023910::10:27637521-27639522(+)
Zm00001d006328::2:204819764-204821765(-)
Zm00001d032644::1:232979870-232981871(+)
Zm00001d042345::3:162351182-162353183(-)
Zm00001d021400::7:151055078-151057079(+)
Zm00001d039983::3:21766127-21768128(-)
Zm00001d002893::2:26047882-26049883(-)
Zm00001d012517::8:175967927-175969928(+)
Zm00001d041731::3:135459580-135461581(+)
Zm00001d024671::10:83030919-83032920(+)
Zm00001d044021::3:216971595-216973596(-)
Zm00001d006459::2:208857202-208859203(+)
Zm00001d020152::7:96121021-96123022(-)
Zm00001d016519::5:165899903-165901904(-)
Zm00001d047435::9:129911706-129913707(-)
Zm00001d002715::2:20228631-20230632(-)
Zm00001d010798::8:128194777-128196778(-)
Zm00001d013262::5:7370866-7372867(+)
Zm00001d004123::2:84356019-84358020(-)
Zm00001d031375::1:187631581-187633582(-)
Zm00001d039491::3:5767859-5769860(-)
Zm00001d047928::9:145584860-145586861(+)
Zm00001d018438::5:220883776-220885777(+)
Zm00001d032072::1:211384211-211386212(+)
Zm00001d014692::5:59273241-59275242(+)
Zm00001d047494::9:132525109-132527110(-)
Zm00001d025836::10:131413583-131415584(+)
Zm00001d028903::1:50229898-50231899(+)
Zm00001d013652::5:16257392-16259393(-)
Zm00001d035511::6:30355855-30357856(-)
Zm00001d036440::6:88672107-88674108(-)
Zm00001d035912::6:59863754-59865755(+)
Zm00001d029918::1:94343019-94345020(-)
Zm00001d021424::7:151793510-151795511(+)
Zm00001d018128::5:214802275-214804276(+)
Zm00001d046357::9:83805539-83807540(-)
Zm00001d022603::7:180894347-180896348(-)
Zm00001d053838::4:242136384-242138385(-)
Zm00001d039311::3:1450010-1452011(+)
Zm00001d029053::1:56212808-56214809(+)
Zm00001d021726::7:161508215-161510216(+)
Zm00001d053524::4:233017449-233019450(+)
Zm00001d052093::4:179380371-179382372(-)
Zm00001d033717::1:272121991-272123992(+)
Zm00001d036023::6:66746450-66748451(+)
Zm00001d034789::1:302341820-302343821(+)
Zm00001d038082::6:147122992-147124993(+)
Zm00001d017492::5:197500970-197502971(+)
Zm00001d049390::4:28760117-28762118(+)
Zm00001d006153::2:199944249-199946250(-)
Zm00001d040752::3:63581472-63583473(-)
Zm00001d037208::6:115816941-115818942(+)
Zm00001d030301::1:120812479-120814480(-)
Zm00001d052735::4:199343526-199345527(-)
Zm00001d024178::10:53429103-53431104(+)
Zm00001d017702::5:204634803-204636804(-)
Zm00001d041857::3:141368077-141370078(+)
Zm00001d015134::5:76817716-76819717(+)
Zm00001d011486::8:152037296-152039297(-)
Zm00001d008382::8:6828398-6830399(+)
Zm00001d021467::7:152935219-152937220(-)
Zm00001d049508::4:32711382-32713383(-)
Zm00001d048141::9:150727286-150729287(-)
Zm00001d043458::3:200567022-200569023(-)
Zm00001d024060::10:40746207-40748208(+)
Zm00001d024844::10:90480606-90482607(+)
Zm00001d039878::3:17380493-17382494(-)
Zm00001d052675::4:196969360-196971361(-)
Zm00001d022185::7:172181693-172183694(+)
Zm00001d028191::1:25804880-25806881(-)
Zm00001d048410::9:155784625-155786626(+)
Zm00001d038463::6:157795268-157797269(-)
Zm00001d002103::2:5980330-5982331(+)
Zm00001d053259::4:222874185-222876186(-)
Zm00001d044517::3:230726046-230728047(-)
Zm00001d014772::5:62614329-62616330(+)
Zm00001d004553::2:117603132-117605133(-)
Zm00001d016722::5:174151606-174153607(+)
Zm00001d013719::5:18433845-18435846(-)
Zm00001d010733::8:126283846-126285847(+)
Zm00001d006947::2:219988363-219990364(+)
Zm00001d016144::5:146538729-146540730(+)
Zm00001d008611::8:14452204-14454205(+)
Zm00001d025023::10:100053957-100055958(+)
Zm00001d037143::6:113822583-113824584(+)
Zm00001d014427::5:46503856-46505857(-)
Zm00001d013194::5:6184644-6186645(-)
Zm00001d048904::4:7507083-7509084(-)
Zm00001d007055::2:220971102-220973103(-)
Zm00001d031913::1:206638877-206640878(+)
Zm00001d052321::4:187093227-187095228(-)
Zm00001d026278::10:142738667-142740668(-)
Zm00001d033976::1:279921556-279923557(+)
Zm00001d027916::1:17552668-17554669(-)
Zm00001d051919::4:174631527-174633528(+)
Zm00001d037125::6:113330514-113332515(+)
Zm00001d005502::2:176560729-176562730(-)
Zm00001d028995::1:54032710-54034711(+)
Zm00001d025548::10:121920406-121922407(+)
Zm00001d052980::4:207107982-207109983(-)
Zm00001d051232::4:149365165-149367166(-)
Zm00001d018639::7:1412959-1414960(+)
Zm00001d006210::2:201904138-201906139(+)
Zm00001d013982::5:27224162-27226163(+)
Zm00001d036784::6:100809745-100811746(-)
Zm00001d012752::8:179803085-179805086(-)
Zm00001d026115::10:138790905-138792906(+)
Zm00001d052845::4:202439490-202441491(-)
Zm00001d027355::1:3574706-3576707(-)
Zm00001d036360::6:85716167-85718168(-)
Zm00001d017384::5:193971637-193973638(-)
Zm00001d018790::7:5229693-5231694(+)
Zm00001d011287::8:145978020-145980021(-)
Zm00001d025983::10:135288492-135290493(+)
Zm00001d010763::8:127323244-127325245(+)
Zm00001d040089::3:27064442-27066443(+)
Zm00001d040753::3:63600261-63602262(-)
Zm00001d038336::6:154805256-154807257(-)
Zm00001d025116::10:105049221-105051222(+)
Zm00001d022560::7:180064197-180066198(-)
Zm00001d028714::1:44012141-44014142(+)
Zm00001d023945::10:30975806-30977807(-)
Zm00001d037089::6:111805005-111807006(+)
Zm00001d036673::6:97231126-97233127(+)
Zm00001d033528::1:265790369-265792370(-)
Zm00001d048258::9:153364810-153366811(+)
Zm00001d033223::1:255092857-255094858(-)
Zm00001d012966::5:2441684-2443685(+)
Zm00001d025204::10:109023015-109025016(-)
Zm00001d002809::2:23214387-23216388(-)
Zm00001d030953::1:168709003-168711004(-)
Zm00001d051328::4:154579734-154581735(+)
Zm00001d017936::5:210381350-210383351(+)
Zm00001d028827::1:47800008-47802009(-)
Zm00001d023556::10:10136357-10138358(-)
Zm00001d024833::10:90194711-90196712(-)
Zm00001d039285::3:1012859-1014860(+)
Zm00001d013768::5:19731714-19733715(+)
Zm00001d052420::4:189611804-189613805(-)
Zm00001d037665::6:133523163-133525164(-)
Zm00001d045519::9:25260935-25262936(-)
Zm00001d045210::9:16188392-16190393(+)
Zm00001d019989::7:83154937-83156938(-)
Zm00001d035370::6:23531885-23533886(+)
Zm00001d046824::9:107369137-107371138(-)
Zm00001d015356::5:86083154-86085155(+)
Zm00001d009139::8:38873587-38875588(-)
Zm00001d053706::4:239627008-239629009(-)
Zm00001d048646::4:2597362-2599363(-)
Zm00001d043666::3:206548831-206550832(-)
Zm00001d045551::9:26539636-26541637(-)
Zm00001d010590::8:121142851-121144852(+)
Zm00001d037646::6:132766635-132768636(-)
Zm00001d050460::4:90012959-90014960(-)
Zm00001d038256::6:152463861-152465862(-)
Zm00001d029062::1:56854235-56856236(+)
Zm00001d039133::6:170772887-170774888(-)
Zm00001d023211::10:263742-265743(+)
Zm00001d045183::9:15353255-15355256(-)
Zm00001d051691::4:166840680-166842681(-)
Zm00001d046054::9:60327485-60329486(-)
Zm00001d042499::3:169648246-169650247(-)
Zm00001d051917::4:174622347-174624348(+)
Zm00001d004434::2:111526563-111528564(+)
Zm00001d042193::3:155541336-155543337(+)
Zm00001d032069::1:211231888-211233889(-)
Zm00001d039196::6:172326591-172328592(+)
Zm00001d012679::8:178501965-178503966(-)
Zm00001d052998::4:208175028-208177029(-)
Zm00001d016491::5:164557125-164559126(-)
Zm00001d030761::1:158662237-158664238(+)
Zm00001d047582::9:136352157-136354158(-)
Zm00001d044619::3:233471005-233473006(+)
Zm00001d011904::8:164283328-164285329(-)
Zm00001d016566::5:167763467-167765468(+)
Zm00001d027939::1:18003373-18005374(+)
Zm00001d006533::2:210595506-210597507(-)
Zm00001d007820::2:240283725-240285726(-)
Zm00001d030408::1:130192008-130194009(+)
Zm00001d014140::5:34017957-34019958(+)
Zm00001d042410::3:166269936-166271937(+)
Zm00001d007782::2:239485123-239487124(+)
Zm00001d015861::5:127018143-127020144(+)
Zm00001d043239::3:192800589-192802590(-)
Zm00001d048445::9:156576083-156578084(+)
Zm00001d012570::8:176790528-176792529(+)
Zm00001d020041::7:88136758-88138759(-)
Zm00001d032944::1:244291231-244293232(-)
Zm00001d015509::5:94538833-94540834(+)
Zm00001d043182::3:190806258-190808259(+)
Zm00001d012707::8:179036661-179038662(-)
Zm00001d008295::8:4452495-4454496(-)
Zm00001d013188::5:6150435-6152436(-)
Zm00001d028812::1:47210275-47212276(+)
Zm00001d016493::5:164626345-164628346(+)
Zm00001d012812::5:700981-702982(-)
Zm00001d023424::10:5178880-5180881(+)
Zm00001d048527::9:157814372-157816373(+)
Zm00001d039474::3:5283671-5285672(-)
Zm00001d021379::7:150378780-150380781(+)
Zm00001d049671::4:39545602-39547603(+)
Zm00001d012229::8:170472062-170474063(-)
Zm00001d003857::2:63031868-63033869(+)
Zm00001d025202::10:108880926-108882927(-)
Zm00001d032532::1:229812368-229814369(-)
Zm00001d026060::10:137304010-137306011(-)
Zm00001d009745::8:79184785-79186786(-)
Zm00001d044091::3:218830423-218832424(+)
Zm00001d043295::3:194899108-194901109(+)
Zm00001d024437::10:70793919-70795920(+)
Zm00001d016832::5:177778273-177780274(+)
Zm00001d052333::4:187329313-187331314(+)
Zm00001d034640::1:298692856-298694857(-)
Zm00001d030819::1:161777246-161779247(-)
Zm00001d008600::8:14152202-14154203(-)
Zm00001d040543::3:48850128-48852129(-)
Zm00001d004691::2:131618179-131620180(+)
Zm00001d032260::1:219247400-219249401(+)
Zm00001d015717::5:111709185-111711186(+)
Zm00001d018279::5:217829469-217831470(-)
Zm00001d051421::4:158023293-158025294(-)
Zm00001d022318::7:175221461-175223462(+)
Zm00001d039697::3:12346850-12348851(-)
Zm00001d030640::1:150295413-150297414(-)
Zm00001d022171::7:171714729-171716730(-)
Zm00001d034000::1:280698723-280700724(+)
Zm00001d046558::9:95898560-95900561(-)
Zm00001d051577::4:163294174-163296175(+)
Zm00001d037093::6:111971504-111973505(-)
Zm00001d010888::8:132246645-132248646(-)
Zm00001d037803::6:138206957-138208958(+)
Zm00001d028341::1:31321787-31323788(+)
Zm00001d020498::7:119317431-119319432(+)
Zm00001d053431::4:231132389-231134390(-)
Zm00001d034045::1:282134673-282136674(+)
Zm00001d006536::2:210664408-210666409(+)
Zm00001d048629::4:1749262-1751263(+)
Zm00001d013043::5:3624652-3626653(+)
Zm00001d031188::1:181705875-181707876(+)
Zm00001d019027::7:13228428-13230429(-)
Zm00001d029018::1:55039574-55041575(+)
Zm00001d032687::1:234435047-234437048(+)
Zm00001d023901::10:27252214-27254215(-)
Zm00001d009929::8:90224897-90226898(-)
Zm00001d042575::3:172366231-172368232(-)
Zm00001d020695::7:128801282-128803283(+)
Zm00001d052003::4:176261389-176263390(-)
Zm00001d002185::2:7544608-7546609(+)
Zm00001d002854::2:24775639-24777640(-)
Zm00001d038576::6:160352812-160354813(-)
Zm00001d013357::5:9464045-9466046(-)
Zm00001d047181::9:121099199-121101200(-)
Zm00001d025404::10:117396455-117398456(-)
Zm00001d021500::7:154167612-154169613(-)
Zm00001d040815::3:67778839-67780840(-)
Zm00001d031778::1:201513767-201515768(+)
Zm00001d051840::4:171943788-171945789(-)
Zm00001d006387::2:206366952-206368953(-)
Zm00001d008396::8:7207404-7209405(-)
Zm00001d033176::1:252931615-252933616(+)
Zm00001d018331::5:218586363-218588364(-)
Zm00001d037947::6:143124661-143126662(+)
Zm00001d047482::9:131697467-131699468(-)
Zm00001d048698::4:3504826-3506827(-)
Zm00001d039617::3:9146397-9148398(+)
Zm00001d034604::1:297617972-297619973(-)
Zm00001d052404::4:189189502-189191503(-)
Zm00001d049135::4:17286614-17288615(-)
Zm00001d047354::9:127347250-127349251(+)
Zm00001d044327::3:225302505-225304506(+)
Zm00001d051883::4:173397194-173399195(+)
Zm00001d011826::8:162214082-162216083(+)
Zm00001d009763::8:80086488-80088489(+)
Zm00001d024209::10:56569096-56571097(-)
Zm00001d032442::1:226576267-226578268(-)
Zm00001d053386::4:228806324-228808325(+)
Zm00001d047412::9:129387776-129389777(+)
Zm00001d047058::9:116829060-116831061(-)
Zm00001d038829::6:165362521-165364522(-)
Zm00001d031851::1:204132843-204134844(+)
Zm00001d002343::2:10632852-10634853(-)
Zm00001d028428::1:34688970-34690971(+)
Zm00001d037010::6:108956526-108958527(+)
Zm00001d042923::3:184010939-184012940(+)
Zm00001d034711::1:300446492-300448493(-)
Zm00001d028618::1:40995077-40997078(+)
Zm00001d025709::10:126926134-126928135(+)
Zm00001d052195::4:182882816-182884817(-)
Zm00001d021131::7:143434671-143436672(-)
Zm00001d041050::3:93120618-93122619(+)
Zm00001d042842::3:181820127-181822128(-)
Zm00001d008406::8:7830090-7832091(+)
Zm00001d048769::4:5255275-5257276(-)
Zm00001d003661::2:52986263-52988264(+)
Zm00001d013976::5:26944287-26946288(+)
Zm00001d053379::4:228493406-228495407(+)
Zm00001d028698::1:43438025-43440026(+)
Zm00001d028749::1:45280928-45282929(-)
Zm00001d037050::6:110493947-110495948(-)
Zm00001d003228::2:36826358-36828359(+)
Zm00001d015533::5:96257727-96259728(+)
Zm00001d048665::4:2989185-2991186(-)
Zm00001d043025::3:186839354-186841355(+)
Zm00001d012508::8:175599235-175601236(+)
Zm00001d051587::4:163509928-163511929(-)
Zm00001d039502::3:6074101-6076102(+)
Zm00001d050115::4:66961637-66963638(+)
Zm00001d019462::7:34953161-34955162(+)
Zm00001d013417::5:10828502-10830503(-)
Zm00001d046958::9:113034202-113036203(+)
Zm00001d007041::2:220734219-220736220(-)
Zm00001d007294::2:226990759-226992760(-)
Zm00001d038776::6:164206409-164208410(+)
Zm00001d035984::6:64670965-64672966(-)
Zm00001d030866::1:164102355-164104356(+)
Zm00001d015654::5:103261844-103263845(+)
Zm00001d036946::6:106963688-106965689(-)
Zm00001d020015::7:85858342-85860343(+)
Zm00001d022333::7:175625263-175627264(-)
Zm00001d018664::7:2109237-2111238(-)
Zm00001d021799::7:163135419-163137420(-)
Zm00001d039594::3:8564478-8566479(-)
Zm00001d019806::7:63198087-63200088(-)
Zm00001d050334::4:81954793-81956794(-)
Zm00001d001957::2:3464521-3466522(+)
Zm00001d013295::5:7988662-7990663(+)
Zm00001d052307::4:186589228-186591229(+)
Zm00001d019760::7:57491475-57493476(+)
Zm00001d030306::1:121227951-121229952(-)
Zm00001d010353::8:110728229-110730230(-)
Zm00001d036056::6:69323615-69325616(-)
Zm00001d049635::4:38206077-38208078(-)
Zm00001d018542::5:222670006-222672007(-)
Zm00001d005419::2:173365155-173367156(+)
Zm00001d011763::8:161018505-161020506(+)
Zm00001d032464::1:227553606-227555607(-)
Zm00001d044310::3:224936005-224938006(+)
Zm00001d032545::1:230130238-230132239(-)
Zm00001d006417::2:207289639-207291640(+)
Zm00001d023881::10:26203815-26205816(-)
Zm00001d036267::6:81089242-81091243(-)
Zm00001d041038::3:92331512-92333513(-)
Zm00001d020845::7:134489306-134491307(-)
Zm00001d007163::2:223619820-223621821(+)
Zm00001d053398::4:229322397-229324398(-)
Zm00001d008953::8:26882731-26884732(-)
Zm00001d048544::9:158370642-158372643(-)
Zm00001d032691::1:234673862-234675863(-)
Zm00001d024940::10:96015488-96017489(-)
Zm00001d043502::3:202100926-202102927(-)
Zm00001d009240::8:45923715-45925716(-)
Zm00001d051138::4:145545319-145547320(-)
Zm00001d002436::2:12640083-12642084(-)
Zm00001d006293::2:203864034-203866035(-)
Zm00001d042847::3:181899040-181901041(+)
Zm00001d005039::2:155435613-155437614(-)
Zm00001d046397::9:87182688-87184689(+)
Zm00001d014112::5:32951720-32953721(-)
Zm00001d015741::5:115206059-115208060(+)
Zm00001d006319::2:204430998-204432999(+)
Zm00001d047885::9:144244706-144246707(-)
Zm00001d004153::2:86908636-86910637(+)
Zm00001d024583::10:79184009-79186010(-)
Zm00001d022276::7:174237358-174239359(+)
Zm00001d020989::7:139623517-139625518(-)
Zm00001d008869::8:23361374-23363375(+)
Zm00001d019354::7:29422939-29424940(-)
Zm00001d041439::3:119830938-119832939(+)
Zm00001d044351::3:225650981-225652982(+)
Zm00001d048400::9:155601122-155603123(+)
Zm00001d019536::7:40986409-40988410(-)
Zm00001d005636::2:181465068-181467069(-)
Zm00001d033003::1:246634388-246636389(+)
Zm00001d011561::8:154494614-154496615(-)
Zm00001d046405::9:87581498-87583499(+)
Zm00001d044402::3:227280157-227282158(-)
Zm00001d036688::6:97590292-97592293(+)
Zm00001d040479::3:46079672-46081673(-)
Zm00001d027462::1:5818251-5820252(+)
Zm00001d002874::2:25248089-25250090(-)
```
