## Supplementary material for "A comprehensive map of preferentially located motifs reveals distinct proximal *cis*-regulatory elements in plants": CATAATT_containing_gene_set.txt

```
#Occurences of CATAATT between 9 and 15 (positions relative to the transcription start site)
#94 sequences with CATAATT in this interval
#0.37% of the sequences in promoter set with CATAATT (set with 25199 sequences)
Zm00001d031541::1:193751122-193753123(-)
Zm00001d026482::10:146766667-146768668(+)
Zm00001d029803::1:87585298-87587299(+)
Zm00001d048386::9:155335962-155337963(+)
Zm00001d032534::1:229829772-229831773(+)
Zm00001d032042::1:210346635-210348636(-)
Zm00001d021075::7:142290627-142292628(-)
Zm00001d048065::9:149253730-149255731(-)
Zm00001d027916::1:17552668-17554669(-)
Zm00001d030683::1:152854104-152856105(-)
Zm00001d015244::5:80937056-80939057(-)
Zm00001d047412::9:129387776-129389777(+)
Zm00001d036609::6:94238876-94240877(-)
Zm00001d024169::10:52319607-52321608(+)
Zm00001d046638::9:100060804-100062805(-)
Zm00001d009242::8:46228710-46230711(+)
Zm00001d024459::10:71760474-71762475(-)
Zm00001d044122::3:219866357-219868358(+)
Zm00001d048184::9:151926157-151928158(+)
Zm00001d026637::10:149250584-149252585(+)
Zm00001d011918::8:164543155-164545156(+)
Zm00001d001880::2:2262407-2264408(-)
Zm00001d018229::5:217044951-217046952(-)
Zm00001d032464::1:227553606-227555607(-)
Zm00001d053313::4:225613874-225615875(+)
Zm00001d019105::7:16886470-16888471(+)
Zm00001d015290::5:82879219-82881220(-)
Zm00001d022490::7:178666969-178668970(-)
Zm00001d011297::8:146095166-146097167(-)
Zm00001d012178::8:169612152-169614153(-)
Zm00001d027680::1:11009697-11011698(+)
Zm00001d043382::3:198288237-198290238(-)
Zm00001d003516::2:46376469-46378470(+)
Zm00001d024209::10:56569096-56571097(-)
Zm00001d023881::10:26203815-26205816(-)
Zm00001d048736::4:4609856-4611857(-)
Zm00001d008382::8:6828398-6830399(+)
Zm00001d009810::8:82420139-82422140(-)
Zm00001d025983::10:135288492-135290493(+)
Zm00001d013892::5:24009943-24011944(+)
Zm00001d021309::7:148457640-148459641(-)
Zm00001d053846::4:242168572-242170573(+)
Zm00001d038200::6:151392034-151394035(+)
Zm00001d019107::7:16911350-16913351(-)
Zm00001d029337::1:66507354-66509355(-)
Zm00001d050103::4:65731595-65733596(+)
Zm00001d007820::2:240283725-240285726(-)
Zm00001d032968::1:245014353-245016354(-)
Zm00001d031627::1:196863523-196865524(+)
Zm00001d022150::7:171310140-171312141(+)
Zm00001d040089::3:27064442-27066443(+)
Zm00001d027395::1:4351029-4353030(-)
Zm00001d022318::7:175221461-175223462(+)
Zm00001d036469::6:89401642-89403643(+)
Zm00001d020641::7:126102794-126104795(-)
Zm00001d052286::4:185986804-185988805(+)
Zm00001d022267::7:174004692-174006693(-)
Zm00001d049064::4:14567881-14569882(-)
Zm00001d039890::3:18009049-18011050(+)
Zm00001d052980::4:207107982-207109983(-)
Zm00001d020015::7:85858342-85860343(+)
Zm00001d007495::2:233065871-233067872(+)
Zm00001d030881::1:165230235-165232236(+)
Zm00001d032807::1:238895006-238897007(+)
Zm00001d009798::8:81982647-81984648(-)
Zm00001d040051::3:24857273-24859274(+)
Zm00001d017492::5:197500970-197502971(+)
Zm00001d008890::8:24122176-24124177(+)
Zm00001d028527::1:38213980-38215981(+)
Zm00001d037681::6:133849618-133851619(+)
Zm00001d013357::5:9464045-9466046(-)
Zm00001d005009::2:153476032-153478033(-)
Zm00001d002349::2:10672697-10674698(+)
Zm00001d051627::4:165053943-165055944(-)
Zm00001d034544::1:295924076-295926077(+)
Zm00001d044876::9:6185653-6187654(-)
Zm00001d015861::5:127018143-127020144(+)
Zm00001d014337::5:41326361-41328362(-)
Zm00001d046583::9:97234967-97236968(+)
Zm00001d035511::6:30355855-30357856(-)
Zm00001d034000::1:280698723-280700724(+)
Zm00001d024908::10:94272761-94274762(+)
Zm00001d050460::4:90012959-90014960(-)
Zm00001d024278::10:61395774-61397775(+)
Zm00001d005419::2:173365155-173367156(+)
Zm00001d047935::9:145672722-145674723(+)
Zm00001d020806::7:133442380-133444381(+)
Zm00001d037001::6:108724044-108726045(+)
Zm00001d010698::8:124954041-124956042(+)
Zm00001d020298::7:104766796-104768797(-)
Zm00001d052674::4:196904789-196906790(-)
Zm00001d034415::1:292329707-292331708(+)
Zm00001d033769::1:273098356-273100357(+)
Zm00001d050217::4:74115994-74117995(-)
```
