## Supplementary material for "A comprehensive map of preferentially located motifs reveals distinct proximal *cis*-regulatory elements in plants": CATAATTC_containing_gene_set.txt

```
#Occurences of CATAATTC between 4 and 19 (positions relative to the transcription start site)
#52 sequences with CATAATTC in this interval
#0.21% of the sequences in promoter set with CATAATTC (set with 25199 sequences)
Zm00001d001973::2:3726693-3728694(+)
Zm00001d039976::3:21376506-21378507(+)
Zm00001d048386::9:155335962-155337963(+)
Zm00001d006069::2:197413231-197415232(-)
Zm00001d015244::5:80937056-80939057(-)
Zm00001d024169::10:52319607-52321608(+)
Zm00001d032534::1:229829772-229831773(+)
Zm00001d049376::4:28202325-28204326(+)
Zm00001d019105::7:16886470-16888471(+)
Zm00001d042338::3:162017959-162019960(-)
Zm00001d015290::5:82879219-82881220(-)
Zm00001d020641::7:126102794-126104795(-)
Zm00001d039619::3:9221053-9223054(+)
Zm00001d052980::4:207107982-207109983(-)
Zm00001d052286::4:185986804-185988805(+)
Zm00001d009242::8:46228710-46230711(+)
Zm00001d051627::4:165053943-165055944(-)
Zm00001d024005::10:35921181-35923182(+)
Zm00001d030881::1:165230235-165232236(+)
Zm00001d020806::7:133442380-133444381(+)
Zm00001d048736::4:4609856-4611857(-)
Zm00001d024278::10:61395774-61397775(+)
Zm00001d030627::1:149696242-149698243(-)
Zm00001d041857::3:141368077-141370078(+)
Zm00001d052674::4:196904789-196906790(-)
Zm00001d026482::10:146766667-146768668(+)
Zm00001d040089::3:27064442-27066443(+)
Zm00001d009798::8:81982647-81984648(-)
Zm00001d035511::6:30355855-30357856(-)
Zm00001d046638::9:100060804-100062805(-)
Zm00001d029337::1:66507354-66509355(-)
Zm00001d039506::3:6112404-6114405(-)
Zm00001d036609::6:94238876-94240877(-)
Zm00001d053630::4:237403458-237405459(-)
Zm00001d045069::9:11473658-11475659(-)
Zm00001d047746::9:140702028-140704029(+)
Zm00001d044122::3:219866357-219868358(+)
Zm00001d048184::9:151926157-151928158(+)
Zm00001d039890::3:18009049-18011050(+)
Zm00001d045747::9:36931049-36933050(-)
Zm00001d036834::6:103291036-103293037(+)
Zm00001d047412::9:129387776-129389777(+)
Zm00001d048493::9:157104788-157106789(+)
Zm00001d005419::2:173365155-173367156(+)
Zm00001d009152::8:39845948-39847949(+)
Zm00001d022150::7:171310140-171312141(+)
Zm00001d053743::4:240296512-240298513(-)
Zm00001d026637::10:149250584-149252585(+)
Zm00001d034544::1:295924076-295926077(+)
Zm00001d049822::4:46354617-46356618(-)
Zm00001d050217::4:74115994-74117995(-)
Zm00001d024209::10:56569096-56571097(-)
```
