## Supplementary material for "A comprehensive map of preferentially located motifs reveals distinct proximal *cis*-regulatory elements in plants": CATACAA_containing_gene_set.txt

```
#Occurences of CATACAA between 19 and 166 (positions relative to the transcription start site)
#1423 sequences with CATACAA in this interval
#5.65% of the sequences in promoter set with CATACAA (set with 25199 sequences)
Zm00001d010744::8:126504247-126506248(+)
Zm00001d036889::6:105661900-105663901(-)
Zm00001d037641::6:132668290-132670291(-)
Zm00001d034515::1:295312205-295314206(+)
Zm00001d005484::2:175597588-175599589(+)
Zm00001d008865::8:23220499-23222500(-)
Zm00001d020674::7:127679252-127681253(-)
Zm00001d044292::3:224401664-224403665(+)
Zm00001d028042::1:21378586-21380587(-)
Zm00001d003100::2:32064389-32066390(-)
Zm00001d038453::6:157516790-157518791(+)
Zm00001d008245::8:2493127-2495128(-)
Zm00001d035377::6:23690139-23692140(-)
Zm00001d025267::10:111828018-111830019(-)
Zm00001d046397::9:87182688-87184689(+)
Zm00001d014621::5:56113172-56115173(+)
Zm00001d037476::6:126491490-126493491(-)
Zm00001d013983::5:27293059-27295060(+)
Zm00001d012715::8:179101080-179103081(+)
Zm00001d023234::10:982190-984191(+)
Zm00001d006839::2:217686531-217688532(-)
Zm00001d017354::5:193516456-193518457(+)
Zm00001d033261::1:256415169-256417170(-)
Zm00001d019631::7:47058125-47060126(+)
Zm00001d032465::1:227583073-227585074(-)
Zm00001d053266::4:223203343-223205344(-)
Zm00001d011121::8:139546013-139548014(-)
Zm00001d023978::10:33720514-33722515(-)
Zm00001d053374::4:228208158-228210159(-)
Zm00001d008648::8:15865704-15867705(+)
Zm00001d038960::6:167705202-167707203(+)
Zm00001d004646::2:124950039-124952040(-)
Zm00001d052213::4:183439447-183441448(-)
Zm00001d036361::6:85720930-85722931(-)
Zm00001d022421::7:177322534-177324535(+)
Zm00001d041733::3:135477315-135479316(+)
Zm00001d007963::2:244275459-244277460(-)
Zm00001d040082::3:26318388-26320389(+)
Zm00001d003859::2:63417346-63419347(-)
Zm00001d053306::4:225254501-225256502(-)
Zm00001d036593::6:93927856-93929857(-)
Zm00001d024699::10:84017054-84019055(-)
Zm00001d002275::2:9315866-9317867(-)
Zm00001d043691::3:207543488-207545489(-)
Zm00001d047447::9:130363455-130365456(+)
Zm00001d054088::4:246276243-246278244(-)
Zm00001d040775::3:64948045-64950046(-)
Zm00001d007691::2:237502453-237504454(-)
Zm00001d052977::4:206918169-206920170(+)
Zm00001d045616::9:28907960-28909961(-)
Zm00001d031532::1:193256479-193258480(-)
Zm00001d007635::2:236676807-236678808(-)
Zm00001d008541::8:12314979-12316980(+)
Zm00001d041202::3:105278123-105280124(+)
Zm00001d013526::5:13608715-13610716(+)
Zm00001d020355::7:108762528-108764529(+)
Zm00001d018915::7:9193317-9195318(-)
Zm00001d041259::3:108747907-108749908(-)
Zm00001d035474::6:28421942-28423943(+)
Zm00001d007210::2:224790418-224792419(-)
Zm00001d029031::1:55370315-55372316(+)
Zm00001d010990::8:136107110-136109111(-)
Zm00001d012142::8:168738620-168740621(-)
Zm00001d012661::8:178169285-178171286(+)
Zm00001d005270::2:166550425-166552426(+)
Zm00001d005694::2:183650411-183652412(+)
Zm00001d049355::4:27740362-27742363(-)
Zm00001d025204::10:109023015-109025016(-)
Zm00001d027505::1:6913577-6915578(+)
Zm00001d005707::2:184016765-184018766(+)
Zm00001d043538::3:203304532-203306533(-)
Zm00001d034620::1:298049889-298051890(-)
Zm00001d008978::8:28102418-28104419(+)
Zm00001d003590::2:49122337-49124338(+)
Zm00001d023858::10:25243622-25245623(+)
Zm00001d005287::2:167710488-167712489(+)
Zm00001d046422::9:88936884-88938885(+)
Zm00001d003524::2:46656755-46658756(+)
Zm00001d054070::4:245876350-245878351(-)
Zm00001d030703::1:154504419-154506420(-)
Zm00001d007938::2:243479225-243481226(-)
Zm00001d002501::2:14155308-14157309(-)
Zm00001d043107::3:189321499-189323500(+)
Zm00001d050468::4:90793910-90795911(+)
Zm00001d020093::7:91455485-91457486(+)
Zm00001d010082::8:98728269-98730270(-)
Zm00001d010462::8:116443492-116445493(-)
Zm00001d017254::5:190451841-190453842(+)
Zm00001d011258::8:144736523-144738524(-)
Zm00001d019920::7:75824025-75826026(+)
Zm00001d036530::6:91285261-91287262(-)
Zm00001d036748::6:99740793-99742794(+)
Zm00001d039839::3:16293083-16295084(+)
Zm00001d038964::6:167832680-167834681(+)
Zm00001d011467::8:151281429-151283430(-)
Zm00001d038336::6:154805256-154807257(-)
Zm00001d048904::4:7507083-7509084(-)
Zm00001d007328::2:228722186-228724187(-)
Zm00001d035008::6:1587849-1589850(+)
Zm00001d053856::4:242284113-242286114(+)
Zm00001d003902::2:66402929-66404930(-)
Zm00001d029714::1:83656302-83658303(-)
Zm00001d031547::1:193843794-193845795(+)
Zm00001d032509::1:228990268-228992269(+)
Zm00001d046939::9:111941616-111943617(+)
Zm00001d020986::7:139365776-139367777(+)
Zm00001d036721::6:98814301-98816302(-)
Zm00001d026043::10:136816561-136818562(+)
Zm00001d022440::7:177723135-177725136(-)
Zm00001d014988::5:71250249-71252250(-)
Zm00001d034857::1:303913143-303915144(-)
Zm00001d032977::1:245246045-245248046(-)
Zm00001d050219::4:74344358-74346359(-)
Zm00001d028521::1:38042344-38044345(-)
Zm00001d022491::7:178666698-178668699(+)
Zm00001d051712::4:167785938-167787939(+)
Zm00001d017186::5:188271602-188273603(+)
Zm00001d012734::8:179513280-179515281(-)
Zm00001d041072::3:95102749-95104750(-)
Zm00001d025753::10:128399211-128401212(+)
Zm00001d024406::10:69203795-69205796(-)
Zm00001d014377::5:43572236-43574237(-)
Zm00001d023781::10:19950401-19952402(+)
Zm00001d004526::2:116650952-116652953(+)
Zm00001d035048::6:3085229-3087230(+)
Zm00001d014880::5:66842495-66844496(+)
Zm00001d009681::8:75580072-75582073(-)
Zm00001d035800::6:50542268-50544269(-)
Zm00001d024092::10:43764558-43766559(+)
Zm00001d003897::2:65741212-65743213(+)
Zm00001d032227::1:217947371-217949372(-)
Zm00001d030561::1:144148095-144150096(+)
Zm00001d013606::5:15251815-15253816(-)
Zm00001d013862::5:23183374-23185375(-)
Zm00001d033370::1:260857229-260859230(-)
Zm00001d022340::7:175735047-175737048(+)
Zm00001d023636::10:13144432-13146433(+)
Zm00001d021621::7:158179384-158181385(+)
Zm00001d015393::5:88007323-88009324(+)
Zm00001d030815::1:161477210-161479211(-)
Zm00001d034533::1:295782039-295784040(-)
Zm00001d001814::2:1414385-1416386(+)
Zm00001d034968::6:378128-380129(+)
Zm00001d014239::5:37689645-37691646(-)
Zm00001d026016::10:136072775-136074776(-)
Zm00001d041746::3:135790363-135792364(-)
Zm00001d024602::10:80085326-80087327(-)
Zm00001d032158::1:214728432-214730433(+)
Zm00001d009676::8:75412252-75414253(-)
Zm00001d053553::4:233806192-233808193(+)
Zm00001d013627::5:15753930-15755931(-)
Zm00001d026562::10:148132187-148134188(+)
Zm00001d034433::1:292912331-292914332(-)
Zm00001d023755::10:18799800-18801801(+)
Zm00001d014640::5:56942250-56944251(-)
Zm00001d021163::7:144475743-144477744(-)
Zm00001d013470::5:12369739-12371740(+)
Zm00001d052748::4:199648140-199650141(-)
Zm00001d027469::1:6022817-6024818(-)
Zm00001d036395::6:86732275-86734276(-)
Zm00001d042795::3:180009399-180011400(+)
Zm00001d038262::6:152607122-152609123(+)
Zm00001d009640::8:74044194-74046195(+)
Zm00001d042089::3:150297075-150299076(-)
Zm00001d041192::3:104336910-104338911(+)
Zm00001d031633::1:196909193-196911194(+)
Zm00001d014185::5:35487841-35489842(-)
Zm00001d038698::6:162809312-162811313(-)
Zm00001d021314::7:148634619-148636620(-)
Zm00001d014073::5:31565677-31567678(-)
Zm00001d051481::4:160050420-160052421(-)
Zm00001d038747::6:163796934-163798935(-)
Zm00001d044398::3:227149861-227151862(+)
Zm00001d008221::8:1659124-1661125(-)
Zm00001d017720::5:205180028-205182029(+)
Zm00001d004866::2:145448000-145450001(-)
Zm00001d028986::1:53578144-53580145(+)
Zm00001d044956::9:8215777-8217778(-)
Zm00001d012005::8:166374772-166376773(-)
Zm00001d037272::6:118952837-118954838(+)
Zm00001d024970::10:97511604-97513605(+)
Zm00001d003551::2:47841158-47843159(+)
Zm00001d012007::8:166417481-166419482(+)
Zm00001d016027::5:140213243-140215244(+)
Zm00001d007105::2:222361011-222363012(+)
Zm00001d033965::1:279766069-279768070(-)
Zm00001d051895::4:173867536-173869537(-)
Zm00001d003251::2:37949560-37951561(+)
Zm00001d003601::2:49475072-49477073(+)
Zm00001d031275::1:184818985-184820986(-)
Zm00001d045464::9:23165192-23167193(-)
Zm00001d039931::3:19829014-19831015(-)
Zm00001d022492::7:178733481-178735482(-)
Zm00001d020288::7:104311270-104313271(+)
Zm00001d014108::5:32769542-32771543(+)
Zm00001d039189::6:172209973-172211974(-)
Zm00001d043784::3:210173850-210175851(-)
Zm00001d007312::2:227515288-227517289(-)
Zm00001d043317::3:196252204-196254205(-)
Zm00001d015622::5:101913080-101915081(+)
Zm00001d018210::5:216620253-216622254(+)
Zm00001d037565::6:129800796-129802797(+)
Zm00001d034203::1:286723261-286725262(-)
Zm00001d024435::10:70734695-70736696(-)
Zm00001d021586::7:157211602-157213603(-)
Zm00001d028642::1:41589606-41591607(+)
Zm00001d018155::5:215687698-215689699(-)
Zm00001d029196::1:61782413-61784414(+)
Zm00001d035049::6:3100678-3102679(-)
Zm00001d002873::2:25236128-25238129(+)
Zm00001d006321::2:204516526-204518527(-)
Zm00001d044415::3:227489115-227491116(+)
Zm00001d019502::7:37950097-37952098(+)
Zm00001d047994::9:147451821-147453822(-)
Zm00001d029212::1:62492771-62494772(+)
Zm00001d046754::9:104405207-104407208(+)
Zm00001d005073::2:157270631-157272632(-)
Zm00001d017718::5:205091183-205093184(-)
Zm00001d039747::3:13686179-13688180(+)
Zm00001d012797::5:48942-50943(+)
Zm00001d034360::1:290671351-290673352(+)
Zm00001d021706::7:160894307-160896308(-)
Zm00001d033467::1:263517512-263519513(-)
Zm00001d049437::4:30245415-30247416(-)
Zm00001d052362::4:188297356-188299357(+)
Zm00001d046508::9:93069656-93071657(-)
Zm00001d011067::8:137999558-138001559(+)
Zm00001d010126::8:100381428-100383429(-)
Zm00001d016021::5:140071704-140073705(-)
Zm00001d031653::1:197498975-197500976(-)
Zm00001d004521::2:116468973-116470974(+)
Zm00001d040977::3:87275254-87277255(+)
Zm00001d021764::7:162636908-162638909(+)
Zm00001d036425::6:87901769-87903770(-)
Zm00001d038838::6:165591991-165593992(-)
Zm00001d040805::3:67064675-67066676(+)
Zm00001d023296::10:2275275-2277276(+)
Zm00001d044581::3:232478393-232480394(-)
Zm00001d019854::7:70496683-70498684(-)
Zm00001d042724::3:178234849-178236850(+)
Zm00001d015405::5:88497332-88499333(-)
Zm00001d037234::6:117127708-117129709(-)
Zm00001d019813::7:64605678-64607679(-)
Zm00001d028262::1:28404645-28406646(-)
Zm00001d013964::5:26494224-26496225(+)
Zm00001d009174::8:40916497-40918498(+)
Zm00001d053427::4:230970992-230972993(+)
Zm00001d011596::8:155438315-155440316(-)
Zm00001d045474::9:23487086-23489087(+)
Zm00001d022339::7:175735328-175737329(-)
Zm00001d044377::3:226461567-226463568(+)
Zm00001d052689::4:197455803-197457804(-)
Zm00001d053134::4:215434169-215436170(+)
Zm00001d009193::8:42031752-42033753(+)
Zm00001d005480::2:175578719-175580720(+)
Zm00001d015108::5:75639246-75641247(-)
Zm00001d045565::9:26894114-26896115(-)
Zm00001d013850::5:22704457-22706458(+)
Zm00001d043502::3:202100926-202102927(-)
Zm00001d045014::9:10219636-10221637(+)
Zm00001d047073::9:117287453-117289454(-)
Zm00001d048314::9:154449914-154451915(-)
Zm00001d018074::5:213813689-213815690(-)
Zm00001d042444::3:167658662-167660663(-)
Zm00001d009144::8:39284623-39286624(+)
Zm00001d025358::10:115502552-115504553(-)
Zm00001d028977::1:53415800-53417801(+)
Zm00001d047737::9:140320755-140322756(+)
Zm00001d010715::8:125480781-125482782(+)
Zm00001d042799::3:180212247-180214248(-)
Zm00001d046566::9:96092605-96094606(+)
Zm00001d018626::7:1335061-1337062(-)
Zm00001d007842::2:240678640-240680641(-)
Zm00001d032263::1:219628024-219630025(+)
Zm00001d032335::1:222954644-222956645(-)
Zm00001d033606::1:268497623-268499624(-)
Zm00001d034590::1:297306178-297308179(+)
Zm00001d021131::7:143434671-143436672(-)
Zm00001d035714::6:42351451-42353452(-)
Zm00001d028566::1:39240680-39242681(+)
Zm00001d050826::4:124868566-124870567(-)
Zm00001d037177::6:114826574-114828575(-)
Zm00001d025036::10:100771855-100773856(+)
Zm00001d020765::7:131567518-131569519(-)
Zm00001d029710::1:83498900-83500901(+)
Zm00001d016024::5:140138814-140140815(+)
Zm00001d034655::1:298993498-298995499(+)
Zm00001d050951::4:133236330-133238331(-)
Zm00001d010476::8:117163143-117165144(-)
Zm00001d032315::1:221922761-221924762(-)
Zm00001d033658::1:269841299-269843300(-)
Zm00001d031712::1:199130607-199132608(+)
Zm00001d052308::4:186724695-186726696(-)
Zm00001d017709::5:204808073-204810074(-)
Zm00001d004626::2:122674019-122676020(+)
Zm00001d039096::6:169964159-169966160(-)
Zm00001d053079::4:212654228-212656229(+)
Zm00001d040270::3:35198727-35200728(+)
Zm00001d050674::4:115063797-115065798(+)
Zm00001d027458::1:5700179-5702180(+)
Zm00001d017050::5:183935601-183937602(-)
Zm00001d047910::9:144996038-144998039(+)
Zm00001d025011::10:99634342-99636343(+)
Zm00001d034106::1:284126209-284128210(-)
Zm00001d027987::1:19435171-19437172(-)
Zm00001d017865::5:209122038-209124039(+)
Zm00001d047406::9:129084155-129086156(+)
Zm00001d049699::4:40546166-40548167(+)
Zm00001d032253::1:219091702-219093703(-)
Zm00001d018006::5:211898026-211900027(-)
Zm00001d053996::4:244815156-244817157(+)
Zm00001d025023::10:100053957-100055958(+)
Zm00001d032049::1:210747559-210749560(+)
Zm00001d008225::8:1783518-1785519(+)
Zm00001d009465::8:65748617-65750618(-)
Zm00001d021643::7:158944890-158946891(+)
Zm00001d013607::5:15277424-15279425(-)
Zm00001d007057::2:220978431-220980432(+)
Zm00001d036651::6:96420451-96422452(+)
Zm00001d027659::1:10357753-10359754(-)
Zm00001d019897::7:73564717-73566718(-)
Zm00001d022404::7:176861037-176863038(-)
Zm00001d025827::10:131103418-131105419(-)
Zm00001d004689::2:131240892-131242893(+)
Zm00001d025078::10:102818297-102820298(-)
Zm00001d042578::3:172479563-172481564(+)
Zm00001d033840::1:275465568-275467569(+)
Zm00001d050316::4:80722586-80724587(+)
Zm00001d005365::2:171085118-171087119(-)
Zm00001d041708::3:134385215-134387216(-)
Zm00001d017928::5:210214662-210216663(-)
Zm00001d027476::1:6207722-6209723(-)
Zm00001d033891::1:277638768-277640769(-)
Zm00001d030726::1:156049139-156051140(-)
Zm00001d050182::4:71326741-71328742(+)
Zm00001d030184::1:111923423-111925424(-)
Zm00001d024567::10:78548546-78550547(-)
Zm00001d019423::7:33000452-33002453(+)
Zm00001d017715::5:205060178-205062179(+)
Zm00001d020684::7:128257758-128259759(-)
Zm00001d002064::2:5195256-5197257(-)
Zm00001d010454::8:115917895-115919896(-)
Zm00001d009994::8:93777051-93779052(+)
Zm00001d012806::5:378835-380836(+)
Zm00001d049461::4:31105016-31107017(-)
Zm00001d020916::7:136511655-136513656(+)
Zm00001d019454::7:34477116-34479117(+)
Zm00001d024858::10:91012873-91014874(-)
Zm00001d009558::8:70098873-70100874(-)
Zm00001d010796::8:128044576-128046577(-)
Zm00001d028284::1:29161999-29164000(+)
Zm00001d003544::2:47661411-47663412(+)
Zm00001d012537::8:176317598-176319599(+)
Zm00001d031424::1:189596605-189598606(+)
Zm00001d012446::8:174686321-174688322(+)
Zm00001d038010::6:145075076-145077077(+)
Zm00001d022321::7:175369650-175371651(+)
Zm00001d035777::6:48099549-48101550(+)
Zm00001d044184::3:221304222-221306223(-)
Zm00001d004655::2:126654232-126656233(-)
Zm00001d007912::2:242362450-242364451(-)
Zm00001d007636::2:236686306-236688307(+)
Zm00001d015093::5:75203081-75205082(-)
Zm00001d050341::4:82445115-82447116(+)
Zm00001d045399::9:20665755-20667756(+)
Zm00001d051393::4:156980266-156982267(+)
Zm00001d002634::2:17628262-17630263(+)
Zm00001d033932::1:278896936-278898937(+)
Zm00001d009394::8:62171211-62173212(-)
Zm00001d028187::1:25759247-25761248(-)
Zm00001d049500::4:32586779-32588780(-)
Zm00001d046305::9:79546950-79548951(+)
Zm00001d005089::2:157769896-157771897(-)
Zm00001d040374::3:40747199-40749200(+)
Zm00001d035093::6:4934416-4936417(-)
Zm00001d015435::5:90051483-90053484(+)
Zm00001d015046::5:73111124-73113125(-)
Zm00001d027278::1:1532657-1534658(-)
Zm00001d038700::6:162851169-162853170(+)
Zm00001d032079::1:211795260-211797261(+)
Zm00001d049785::4:44639650-44641651(-)
Zm00001d004864::2:145434501-145436502(+)
Zm00001d041321::3:112009643-112011644(-)
Zm00001d022108::7:170561820-170563821(-)
Zm00001d033990::1:280545148-280547149(-)
Zm00001d035912::6:59863754-59865755(+)
Zm00001d016230::5:151211534-151213535(+)
Zm00001d004343::2:105203989-105205990(-)
Zm00001d021032::7:140953247-140955248(+)
Zm00001d038783::6:164328528-164330529(-)
Zm00001d025658::10:125253111-125255112(+)
Zm00001d005082::2:157617603-157619604(+)
Zm00001d051138::4:145545319-145547320(-)
Zm00001d032334::1:222822613-222824614(+)
Zm00001d033203::1:253922414-253924415(+)
Zm00001d053874::4:242697390-242699391(-)
Zm00001d018632::7:1390029-1392030(-)
Zm00001d035713::6:42068498-42070499(-)
Zm00001d011514::8:152939269-152941270(+)
Zm00001d012308::8:172185948-172187949(+)
Zm00001d013217::5:6651638-6653639(-)
Zm00001d011136::8:140065064-140067065(-)
Zm00001d043307::3:195677645-195679646(+)
Zm00001d045424::9:21658739-21660740(-)
Zm00001d010023::8:95609747-95611748(-)
Zm00001d040665::3:57051181-57053182(-)
Zm00001d052364::4:188307575-188309576(-)
Zm00001d008686::8:17172430-17174431(-)
Zm00001d041484::3:123241202-123243203(+)
Zm00001d019637::7:47406764-47408765(-)
Zm00001d014011::5:28550892-28552893(-)
Zm00001d012816::5:791947-793948(-)
Zm00001d023944::10:30899074-30901075(-)
Zm00001d011720::8:159840347-159842348(-)
Zm00001d005981::2:194591267-194593268(+)
Zm00001d011867::8:163261256-163263257(-)
Zm00001d041700::3:133866438-133868439(+)
Zm00001d046072::9:61248599-61250600(-)
Zm00001d039316::3:1540244-1542245(+)
Zm00001d005696::2:183688634-183690635(+)
Zm00001d044079::3:218443780-218445781(+)
Zm00001d019951::7:79611797-79613798(+)
Zm00001d043658::3:206155883-206157884(+)
Zm00001d038984::6:168207690-168209691(-)
Zm00001d024631::10:81315185-81317186(-)
Zm00001d028862::1:48852465-48854466(+)
Zm00001d051730::4:168224381-168226382(+)
Zm00001d026193::10:140680376-140682377(-)
Zm00001d021502::7:154176211-154178212(-)
Zm00001d034575::1:296748994-296750995(+)
Zm00001d016996::5:182319122-182321123(-)
Zm00001d018131::5:214943727-214945728(+)
Zm00001d017251::5:190353824-190355825(+)
Zm00001d041983::3:146579978-146581979(+)
Zm00001d025456::10:119080575-119082576(+)
Zm00001d049171::4:19000549-19002550(+)
Zm00001d005598::2:180220767-180222768(+)
Zm00001d043375::3:198075569-198077570(-)
Zm00001d031296::1:185531656-185533657(+)
Zm00001d003525::2:46710927-46712928(+)
Zm00001d052693::4:197538985-197540986(+)
Zm00001d032083::1:212105383-212107384(-)
Zm00001d038118::6:148605953-148607954(-)
Zm00001d017390::5:194299361-194301362(+)
Zm00001d039261::3:753230-755231(+)
Zm00001d041290::3:110652388-110654389(-)
Zm00001d003194::2:35285948-35287949(-)
Zm00001d045223::9:16506330-16508331(-)
Zm00001d014658::5:57817641-57819642(-)
Zm00001d045968::9:50720927-50722928(-)
Zm00001d015988::5:137082607-137084608(+)
Zm00001d016771::5:175545468-175547469(-)
Zm00001d048171::9:151308893-151310894(+)
Zm00001d018033::5:212493272-212495273(+)
Zm00001d016277::5:155421295-155423296(-)
Zm00001d045919::9:47242370-47244371(-)
Zm00001d039899::3:18634891-18636892(+)
Zm00001d033366::1:260523527-260525528(+)
Zm00001d002433::2:12563852-12565853(-)
Zm00001d004318::2:102950767-102952768(+)
Zm00001d015242::5:80680274-80682275(-)
Zm00001d037029::6:109565544-109567545(+)
Zm00001d013307::5:8178617-8180618(+)
Zm00001d001966::2:3606658-3608659(+)
Zm00001d046029::9:56385265-56387266(+)
Zm00001d028380::1:32691518-32693519(-)
Zm00001d036631::6:95648169-95650170(+)
Zm00001d033344::1:259655153-259657154(-)
Zm00001d039006::6:168663300-168665301(-)
Zm00001d051707::4:167317990-167319991(+)
Zm00001d037898::6:141445629-141447630(+)
Zm00001d001788::2:947943-949944(-)
Zm00001d001962::2:3587291-3589292(-)
Zm00001d030916::1:167086909-167088910(+)
Zm00001d033367::1:260534813-260536814(-)
Zm00001d002614::2:16768458-16770459(+)
Zm00001d025118::10:105208929-105210930(-)
Zm00001d048794::4:5643896-5645897(-)
Zm00001d046558::9:95898560-95900561(-)
Zm00001d014906::5:67684422-67686423(-)
Zm00001d044855::9:5308026-5310027(+)
Zm00001d010510::8:118573933-118575934(+)
Zm00001d005541::2:178095462-178097463(-)
Zm00001d017869::5:209161413-209163414(-)
Zm00001d018341::5:218863056-218865057(+)
Zm00001d045877::9:45290611-45292612(-)
Zm00001d045043::9:10912272-10914273(+)
Zm00001d021351::7:149690356-149692357(+)
Zm00001d037522::6:128048750-128050751(+)
Zm00001d019207::7:21928906-21930907(-)
Zm00001d018490::5:221712842-221714843(-)
Zm00001d028328::1:30968104-30970105(+)
Zm00001d032203::1:217013702-217015703(-)
Zm00001d026190::10:140560472-140562473(+)
Zm00001d042453::3:168342521-168344522(-)
Zm00001d027880::1:16435407-16437408(+)
Zm00001d036876::6:105420642-105422643(-)
Zm00001d036300::6:83037087-83039088(-)
Zm00001d037704::6:134490844-134492845(+)
Zm00001d037388::6:124164520-124166521(+)
Zm00001d048521::9:157717404-157719405(+)
Zm00001d038594::6:160664339-160666340(-)
Zm00001d044827::9:4126998-4128999(-)
Zm00001d037093::6:111971504-111973505(-)
Zm00001d031619::1:196236436-196238437(-)
Zm00001d033392::1:261636129-261638130(-)
Zm00001d003052::2:30536699-30538700(-)
Zm00001d036855::6:104126121-104128122(+)
Zm00001d036609::6:94238876-94240877(-)
Zm00001d017768::5:206247801-206249802(+)
Zm00001d020887::7:135476545-135478546(-)
Zm00001d044798::9:2670324-2672325(+)
Zm00001d001960::2:3560450-3562451(-)
Zm00001d053953::4:244173159-244175160(-)
Zm00001d012629::8:177494508-177496509(+)
Zm00001d024810::10:88886061-88888062(+)
Zm00001d039745::3:13653612-13655613(-)
Zm00001d016026::5:140198158-140200159(+)
Zm00001d040752::3:63581472-63583473(-)
Zm00001d016722::5:174151606-174153607(+)
Zm00001d026222::10:141450217-141452218(-)
Zm00001d044276::3:223710494-223712495(+)
Zm00001d028295::1:29503580-29505581(-)
Zm00001d005781::2:188127072-188129073(+)
Zm00001d002313::2:10131838-10133839(-)
Zm00001d026036::10:136549418-136551419(-)
Zm00001d013544::5:13975045-13977046(-)
Zm00001d007745::2:238605420-238607421(+)
Zm00001d039764::3:14218787-14220788(+)
Zm00001d048814::4:5913127-5915128(-)
Zm00001d034309::1:288957627-288959628(-)
Zm00001d048000::9:147666840-147668841(-)
Zm00001d011087::8:138478000-138480001(-)
Zm00001d051375::4:156370914-156372915(-)
Zm00001d011152::8:140851841-140853842(+)
Zm00001d031126::1:178551560-178553561(+)
Zm00001d040535::3:48602175-48604176(-)
Zm00001d037091::6:111832021-111834022(+)
Zm00001d036299::6:82824703-82826704(-)
Zm00001d025144::10:106495292-106497293(-)
Zm00001d040577::3:50993579-50995580(-)
Zm00001d036274::6:81290479-81292480(+)
Zm00001d012983::5:2773328-2775329(+)
Zm00001d047241::9:123685720-123687721(-)
Zm00001d050404::4:86265347-86267348(-)
Zm00001d018144::5:215391163-215393164(+)
Zm00001d051435::4:158469587-158471588(+)
Zm00001d006473::2:209330475-209332476(+)
Zm00001d053277::4:223882107-223884108(+)
Zm00001d049554::4:34699051-34701052(+)
Zm00001d033607::1:268504948-268506949(-)
Zm00001d005174::2:162396573-162398574(+)
Zm00001d029080::1:57301333-57303334(-)
Zm00001d014780::5:62837246-62839247(+)
Zm00001d048908::4:7745546-7747547(+)
Zm00001d002130::2:6424486-6426487(-)
Zm00001d004417::2:110446842-110448843(+)
Zm00001d031470::1:191262339-191264340(+)
Zm00001d031589::1:195606713-195608714(+)
Zm00001d026560::10:148133414-148135415(-)
Zm00001d049700::4:40569089-40571090(-)
Zm00001d007339::2:229147951-229149952(-)
Zm00001d006128::2:199354641-199356642(+)
Zm00001d012381::8:173252905-173254906(+)
Zm00001d030374::1:127339805-127341806(-)
Zm00001d013839::5:22104368-22106369(-)
Zm00001d012567::8:176778732-176780733(-)
Zm00001d033876::1:277134491-277136492(-)
Zm00001d040183::3:30979709-30981710(-)
Zm00001d021894::7:165552710-165554711(+)
Zm00001d038443::6:157390865-157392866(-)
Zm00001d027872::1:16016912-16018913(-)
Zm00001d013019::5:3292321-3294322(-)
Zm00001d009786::8:81141795-81143796(+)
Zm00001d042398::3:164485299-164487300(+)
Zm00001d001831::2:1620850-1622851(-)
Zm00001d052075::4:178745025-178747026(+)
Zm00001d047516::9:133205760-133207761(-)
Zm00001d014797::5:63621482-63623483(+)
Zm00001d027313::1:2779641-2781642(+)
Zm00001d047428::9:129719029-129721030(+)
Zm00001d005028::2:154628177-154630178(+)
Zm00001d034797::1:302386458-302388459(+)
Zm00001d006199::2:201506996-201508997(-)
Zm00001d051053::4:139075499-139077500(+)
Zm00001d021341::7:149325682-149327683(+)
Zm00001d039072::6:169541862-169543863(+)
Zm00001d040952::3:82335738-82337739(+)
Zm00001d025136::10:106033762-106035763(+)
Zm00001d030239::1:115446852-115448853(+)
Zm00001d004230::2:94067368-94069369(-)
Zm00001d031888::1:205335189-205337190(+)
Zm00001d053340::4:226746641-226748642(-)
Zm00001d004452::2:113082682-113084683(-)
Zm00001d006905::2:219140086-219142087(-)
Zm00001d018973::7:11247077-11249078(+)
Zm00001d051529::4:161592999-161595000(+)
Zm00001d030375::1:127340502-127342503(+)
Zm00001d006386::2:206342489-206344490(-)
Zm00001d017379::5:193877984-193879985(+)
Zm00001d015004::5:71950826-71952827(-)
Zm00001d028183::1:25724033-25726034(+)
Zm00001d042107::3:150854636-150856637(-)
Zm00001d006071::2:197419793-197421794(-)
Zm00001d030317::1:122081451-122083452(+)
Zm00001d027545::1:7995131-7997132(+)
Zm00001d025043::10:101205421-101207422(+)
Zm00001d030849::1:163156439-163158440(-)
Zm00001d043252::3:193358426-193360427(-)
Zm00001d016022::5:140071761-140073762(+)
Zm00001d008600::8:14152202-14154203(-)
Zm00001d028560::1:39163292-39165293(-)
Zm00001d053895::4:243228604-243230605(+)
Zm00001d043187::3:190909409-190911410(-)
Zm00001d038304::6:154052215-154054216(+)
Zm00001d024763::10:87103897-87105898(-)
Zm00001d003212::2:36100868-36102869(+)
Zm00001d046719::9:103321767-103323768(+)
Zm00001d015765::5:117618416-117620417(+)
Zm00001d030021::1:100090060-100092061(-)
Zm00001d020792::7:132837044-132839045(+)
Zm00001d044094::3:218985005-218987006(+)
Zm00001d025760::10:128640246-128642247(+)
Zm00001d024274::10:61029254-61031255(+)
Zm00001d037693::6:134216428-134218429(-)
Zm00001d027595::1:8664564-8666565(-)
Zm00001d050121::4:67399132-67401133(+)
Zm00001d050828::4:125018674-125020675(+)
Zm00001d028753::1:45573983-45575984(-)
Zm00001d036742::6:99716794-99718795(+)
Zm00001d053968::4:244417936-244419937(+)
Zm00001d032274::1:219946189-219948190(+)
Zm00001d049619::4:37786104-37788105(-)
Zm00001d028053::1:21766520-21768521(-)
Zm00001d047703::9:139531995-139533996(+)
Zm00001d040735::3:60821873-60823874(-)
Zm00001d018050::5:213160148-213162149(+)
Zm00001d048136::9:150659074-150661075(-)
Zm00001d024114::10:46727676-46729677(-)
Zm00001d003994::2:74392935-74394936(-)
Zm00001d008310::8:4841088-4843089(-)
Zm00001d014868::5:66348641-66350642(-)
Zm00001d008596::8:13965812-13967813(+)
Zm00001d007802::2:239886536-239888537(+)
Zm00001d011941::8:164858602-164860603(+)
Zm00001d049656::4:38888477-38890478(-)
Zm00001d039150::6:171095950-171097951(+)
Zm00001d006854::2:217960932-217962933(+)
Zm00001d039294::3:1169565-1171566(+)
Zm00001d018145::5:215503691-215505692(-)
Zm00001d025240::10:110663050-110665051(-)
Zm00001d029241::1:63374711-63376712(-)
Zm00001d012953::5:2328780-2330781(+)
Zm00001d032775::1:237885736-237887737(-)
Zm00001d019853::7:70485347-70487348(-)
Zm00001d010589::8:121141387-121143388(-)
Zm00001d042011::3:147224818-147226819(+)
Zm00001d013377::5:10015613-10017614(+)
Zm00001d002629::2:17330022-17332023(-)
Zm00001d028167::1:25046205-25048206(+)
Zm00001d044109::3:219508043-219510044(-)
Zm00001d040061::3:25517891-25519892(-)
Zm00001d051598::4:164064752-164066753(-)
Zm00001d012153::8:169009839-169011840(+)
Zm00001d032649::1:233098477-233100478(-)
Zm00001d018276::5:217784002-217786003(+)
Zm00001d034364::1:290914067-290916068(-)
Zm00001d035124::6:6266125-6268126(-)
Zm00001d040431::3:43194413-43196414(-)
Zm00001d047960::9:146286596-146288597(+)
Zm00001d006288::2:203651094-203653095(-)
Zm00001d037148::6:113946083-113948084(-)
Zm00001d032163::1:215115982-215117983(+)
Zm00001d012041::8:167027887-167029888(+)
Zm00001d029647::1:80969055-80971056(+)
Zm00001d050506::4:94732312-94734313(-)
Zm00001d025837::10:131417823-131419824(+)
Zm00001d027385::1:4117196-4119197(+)
Zm00001d028180::1:25636217-25638218(-)
Zm00001d043619::3:205361260-205363261(+)
Zm00001d051604::4:164198420-164200421(+)
Zm00001d017005::5:182539817-182541818(-)
Zm00001d041274::3:109615180-109617181(-)
Zm00001d035854::6:56295065-56297066(+)
Zm00001d024175::10:53025694-53027695(+)
Zm00001d021598::7:157744863-157746864(-)
Zm00001d033295::1:257897523-257899524(+)
Zm00001d033641::1:269353758-269355759(+)
Zm00001d019337::7:28500732-28502733(-)
Zm00001d007805::2:239991000-239993001(+)
Zm00001d035862::6:57397800-57399801(-)
Zm00001d012025::8:166729437-166731438(-)
Zm00001d005880::2:191639695-191641696(+)
Zm00001d004673::2:129471012-129473013(-)
Zm00001d037081::6:111654048-111656049(+)
Zm00001d022427::7:177453093-177455094(-)
Zm00001d032449::1:226865373-226867374(+)
Zm00001d043534::3:203075744-203077745(-)
Zm00001d008585::8:13621725-13623726(-)
Zm00001d047374::9:128060235-128062236(+)
Zm00001d028019::1:20431493-20433494(-)
Zm00001d038337::6:154804410-154806411(+)
Zm00001d007964::2:244286076-244288077(-)
Zm00001d042551::3:171553224-171555225(+)
Zm00001d027914::1:17376663-17378664(+)
Zm00001d029596::1:78356345-78358346(+)
Zm00001d036312::6:83912210-83914211(-)
Zm00001d029104::1:58181736-58183737(-)
Zm00001d010009::8:94985830-94987831(+)
Zm00001d039623::3:9343833-9345834(+)
Zm00001d051755::4:168936693-168938694(-)
Zm00001d036350::6:85119966-85121967(-)
Zm00001d010614::8:121854339-121856340(+)
Zm00001d010599::8:121490362-121492363(+)
Zm00001d031109::1:177583458-177585459(-)
Zm00001d021610::7:158043027-158045028(+)
Zm00001d029286::1:64852764-64854765(-)
Zm00001d017871::5:209249618-209251619(-)
Zm00001d025174::10:107648053-107650054(+)
Zm00001d008795::8:20661821-20663822(-)
Zm00001d039683::3:11815278-11817279(+)
Zm00001d027307::1:2530588-2532589(-)
Zm00001d005135::2:160465341-160467342(-)
Zm00001d018565::5:223305382-223307383(-)
Zm00001d004094::2:82430630-82432631(+)
Zm00001d048194::9:152170383-152172384(+)
Zm00001d033945::1:279347159-279349160(+)
Zm00001d046616::9:98846256-98848257(+)
Zm00001d009547::8:69707276-69709277(+)
Zm00001d051732::4:168457489-168459490(+)
Zm00001d030879::1:165083461-165085462(-)
Zm00001d047872::9:143964501-143966502(-)
Zm00001d038808::6:164872556-164874557(-)
Zm00001d045505::9:24934917-24936918(-)
Zm00001d039708::3:12739090-12741091(+)
Zm00001d003128::2:33307257-33309258(-)
Zm00001d030837::1:162457701-162459702(-)
Zm00001d051724::4:168112981-168114982(+)
Zm00001d038792::6:164387594-164389595(+)
Zm00001d020371::7:109920513-109922514(+)
Zm00001d034517::1:295589605-295591606(-)
Zm00001d010790::8:127850574-127852575(+)
Zm00001d044470::3:229098311-229100312(-)
Zm00001d038309::6:154161166-154163167(+)
Zm00001d028001::1:19941699-19943700(+)
Zm00001d032577::1:231128979-231130980(+)
Zm00001d052902::4:204195159-204197160(-)
Zm00001d039757::3:14109352-14111353(-)
Zm00001d035503::6:29657575-29659576(+)
Zm00001d049648::4:38696192-38698193(+)
Zm00001d042349::3:162502081-162504082(+)
Zm00001d034282::1:288418212-288420213(+)
Zm00001d045991::9:52949329-52951330(+)
Zm00001d029504::1:73575150-73577151(-)
Zm00001d031847::1:203989596-203991597(-)
Zm00001d012917::5:1936481-1938482(-)
Zm00001d024186::10:54195053-54197054(-)
Zm00001d024168::10:52226033-52228034(-)
Zm00001d012887::5:1607721-1609722(+)
Zm00001d030707::1:154856553-154858554(-)
Zm00001d015020::5:72635762-72637763(+)
Zm00001d031251::1:183679258-183681259(-)
Zm00001d042473::3:168822772-168824773(+)
Zm00001d019069::7:15124028-15126029(-)
Zm00001d048559::9:158674750-158676751(+)
Zm00001d031178::1:181313754-181315755(-)
Zm00001d040029::3:23585030-23587031(+)
Zm00001d051116::4:143958886-143960887(+)
Zm00001d005394::2:172201341-172203342(-)
Zm00001d036830::6:103103295-103105296(+)
Zm00001d028980::1:53454348-53456349(-)
Zm00001d032019::1:209576238-209578239(-)
Zm00001d035492::6:29352871-29354872(+)
Zm00001d051286::4:151647937-151649938(-)
Zm00001d018515::5:222296716-222298717(+)
Zm00001d021729::7:161574646-161576647(+)
Zm00001d045691::9:33518503-33520504(-)
Zm00001d044524::3:230863462-230865463(+)
Zm00001d033459::1:263296180-263298181(-)
Zm00001d035645::6:38127283-38129284(+)
Zm00001d031863::1:204516957-204518958(+)
Zm00001d017057::5:184103070-184105071(-)
Zm00001d047850::9:143393514-143395515(-)
Zm00001d015269::5:82142187-82144188(+)
Zm00001d020614::7:125132239-125134240(+)
Zm00001d003701::2:55226076-55228077(+)
Zm00001d019597::7:45691903-45693904(+)
Zm00001d049654::4:38848480-38850481(+)
Zm00001d048295::9:154027100-154029101(+)
Zm00001d044695::3:235105072-235107073(-)
Zm00001d021644::7:158950893-158952894(+)
Zm00001d044366::3:226295919-226297920(+)
Zm00001d016343::5:158389940-158391941(+)
Zm00001d041732::3:135478466-135480467(-)
Zm00001d041455::3:121301398-121303399(-)
Zm00001d046633::9:99839696-99841697(-)
Zm00001d050089::4:65090237-65092238(-)
Zm00001d017985::5:211399589-211401590(+)
Zm00001d034321::1:289224258-289226259(-)
Zm00001d013745::5:19097998-19099999(+)
Zm00001d022098::7:170228958-170230959(+)
Zm00001d029012::1:54933247-54935248(-)
Zm00001d028252::1:28059365-28061366(-)
Zm00001d006179::2:200780970-200782971(+)
Zm00001d031779::1:201519019-201521020(+)
Zm00001d053741::4:240157417-240159418(+)
Zm00001d043382::3:198288237-198290238(-)
Zm00001d007089::2:221947840-221949841(+)
Zm00001d014728::5:60858716-60860717(-)
Zm00001d040388::3:41003549-41005550(+)
Zm00001d004982::2:152198351-152200352(-)
Zm00001d038011::6:145086293-145088294(+)
Zm00001d011158::8:141194416-141196417(-)
Zm00001d045887::9:45748901-45750902(-)
Zm00001d031670::1:198162877-198164878(-)
Zm00001d048315::9:154448834-154450835(+)
Zm00001d028396::1:33301844-33303845(+)
Zm00001d030669::1:152131393-152133394(+)
Zm00001d043471::3:201135390-201137391(+)
Zm00001d017071::5:184387655-184389656(-)
Zm00001d029040::1:55714508-55716509(-)
Zm00001d016856::5:178420523-178422524(-)
Zm00001d005502::2:176560729-176562730(-)
Zm00001d038229::6:152046065-152048066(+)
Zm00001d023233::10:971582-973583(+)
Zm00001d037040::6:110122924-110124925(-)
Zm00001d033360::1:260214374-260216375(-)
Zm00001d023747::10:18442195-18444196(-)
Zm00001d005532::2:177524428-177526429(-)
Zm00001d039595::3:8571155-8573156(-)
Zm00001d004585::2:119953963-119955964(-)
Zm00001d031570::1:194690656-194692657(+)
Zm00001d005081::2:157618390-157620391(-)
Zm00001d012285::8:171870306-171872307(+)
Zm00001d032958::1:244778491-244780492(+)
Zm00001d002439::2:12645894-12647895(+)
Zm00001d052339::4:187397870-187399871(-)
Zm00001d007551::2:234553297-234555298(+)
Zm00001d023476::10:6859896-6861897(+)
Zm00001d044402::3:227280157-227282158(-)
Zm00001d002843::2:24292345-24294346(+)
Zm00001d031883::1:205256432-205258433(-)
Zm00001d026630::10:149191205-149193206(-)
Zm00001d006692::2:214485905-214487906(+)
Zm00001d040243::3:33409417-33411418(+)
Zm00001d033423::1:262651704-262653705(+)
Zm00001d006239::2:202622438-202624439(+)
Zm00001d025480::10:120106396-120108397(+)
Zm00001d028923::1:51724829-51726830(-)
Zm00001d038192::6:151105205-151107206(+)
Zm00001d033824::1:274819677-274821678(+)
Zm00001d031627::1:196863523-196865524(+)
Zm00001d015283::5:82649600-82651601(+)
Zm00001d028784::1:46377086-46379087(-)
Zm00001d044906::9:6894512-6896513(-)
Zm00001d035501::6:29603185-29605186(+)
Zm00001d041958::3:145662599-145664600(-)
Zm00001d010083::8:98784785-98786786(-)
Zm00001d019898::7:73680907-73682908(-)
Zm00001d032111::1:213320997-213322998(-)
Zm00001d034036::1:281970832-281972833(-)
Zm00001d032830::1:239569395-239571396(+)
Zm00001d028672::1:42562369-42564370(+)
Zm00001d049030::4:13050018-13052019(+)
Zm00001d042796::3:180093125-180095126(-)
Zm00001d032656::1:233335553-233337554(+)
Zm00001d027392::1:4295735-4297736(-)
Zm00001d003889::2:65460478-65462479(-)
Zm00001d015182::5:78512380-78514381(-)
Zm00001d021748::7:162165956-162167957(+)
Zm00001d012036::8:166922759-166924760(-)
Zm00001d036507::6:90880044-90882045(+)
Zm00001d025519::10:121062027-121064028(-)
Zm00001d049786::4:44639962-44641963(+)
Zm00001d005519::2:177084844-177086845(+)
Zm00001d043896::3:213255064-213257065(+)
Zm00001d023275::10:1972257-1974258(+)
Zm00001d030614::1:148685795-148687796(+)
Zm00001d034080::1:283579498-283581499(-)
Zm00001d050115::4:66961637-66963638(+)
Zm00001d018573::5:223576581-223578582(-)
Zm00001d051794::4:169924189-169926190(-)
Zm00001d036903::6:106001677-106003678(-)
Zm00001d042368::3:163426005-163428006(-)
Zm00001d020421::7:113084609-113086610(+)
Zm00001d050981::4:134991010-134993011(-)
Zm00001d006126::2:199264878-199266879(-)
Zm00001d018784::7:5097923-5099924(+)
Zm00001d022456::7:178095202-178097203(+)
Zm00001d020877::7:135225712-135227713(-)
Zm00001d026017::10:136071703-136073704(+)
Zm00001d052485::4:191045010-191047011(+)
Zm00001d013389::5:10261034-10263035(-)
Zm00001d036296::6:82462156-82464157(+)
Zm00001d014347::5:42130403-42132404(+)
Zm00001d036718::6:98736287-98738288(-)
Zm00001d049462::4:31240886-31242887(+)
Zm00001d004913::2:148159029-148161030(+)
Zm00001d032384::1:224849171-224851172(+)
Zm00001d044091::3:218830423-218832424(+)
Zm00001d041098::3:97284943-97286944(-)
Zm00001d002674::2:18933021-18935022(-)
Zm00001d021448::7:152384449-152386450(+)
Zm00001d015050::5:73190625-73192626(-)
Zm00001d006741::2:215679977-215681978(-)
Zm00001d023475::10:6849374-6851375(+)
Zm00001d006562::2:210983466-210985467(+)
Zm00001d052237::4:184281628-184283629(+)
Zm00001d001944::2:3246930-3248931(-)
Zm00001d005902::2:192280049-192282050(-)
Zm00001d016943::5:180769122-180771123(+)
Zm00001d026460::10:146256307-146258308(+)
Zm00001d041282::3:110288636-110290637(+)
Zm00001d013059::5:3971308-3973309(+)
Zm00001d023648::10:13615165-13617166(+)
Zm00001d014853::5:65590339-65592340(+)
Zm00001d035323::6:21264194-21266195(+)
Zm00001d048977::4:11328345-11330346(-)
Zm00001d044399::3:227153282-227155283(-)
Zm00001d047861::9:143639141-143641142(+)
Zm00001d051288::4:151820544-151822545(+)
Zm00001d014823::5:64556520-64558521(-)
Zm00001d014756::5:61634480-61636481(+)
Zm00001d022388::7:176587685-176589686(+)
Zm00001d045371::9:19938084-19940085(+)
Zm00001d033121::1:250964376-250966377(+)
Zm00001d011704::8:159245369-159247370(-)
Zm00001d013268::5:7502714-7504715(+)
Zm00001d033616::1:268802917-268804918(-)
Zm00001d031274::1:184685894-184687895(+)
Zm00001d015409::5:88972058-88974059(-)
Zm00001d013860::5:23153687-23155688(-)
Zm00001d002101::2:5978585-5980586(+)
Zm00001d037468::6:126303224-126305225(-)
Zm00001d046369::9:84829047-84831048(-)
Zm00001d008398::8:7256817-7258818(-)
Zm00001d053018::4:209386071-209388072(-)
Zm00001d046763::9:104797875-104799876(+)
Zm00001d037608::6:131622870-131624871(+)
Zm00001d043599::3:204840405-204842406(-)
Zm00001d044152::3:220527271-220529272(-)
Zm00001d008339::8:5744900-5746901(+)
Zm00001d048969::4:11097003-11099004(+)
Zm00001d027466::1:5892318-5894319(+)
Zm00001d028868::1:49086368-49088369(+)
Zm00001d005726::2:184841113-184843114(+)
Zm00001d027784::1:13439225-13441226(-)
Zm00001d016516::5:165760651-165762652(+)
Zm00001d016694::5:172812685-172814686(+)
Zm00001d052419::4:189602907-189604908(+)
Zm00001d049801::4:45083165-45085166(-)
Zm00001d028436::1:34966092-34968093(-)
Zm00001d005271::2:166693662-166695663(+)
Zm00001d003119::2:32816193-32818194(+)
Zm00001d020183::7:98087656-98089657(+)
Zm00001d013489::5:12660539-12662540(-)
Zm00001d048578::4:48775-50776(+)
Zm00001d051566::4:162918657-162920658(+)
Zm00001d019822::7:65801685-65803686(+)
Zm00001d016203::5:150384526-150386527(+)
Zm00001d032844::1:239915775-239917776(-)
Zm00001d002113::2:6091636-6093637(-)
Zm00001d050615::4:104787693-104789694(-)
Zm00001d004525::2:116606016-116608017(+)
Zm00001d013537::5:13911312-13913313(-)
Zm00001d002681::2:19182182-19184183(+)
Zm00001d021166::7:144577584-144579585(-)
Zm00001d026415::10:145394473-145396474(+)
Zm00001d036511::6:90947955-90949956(-)
Zm00001d034602::1:297603676-297605677(+)
Zm00001d034159::1:285325857-285327858(-)
Zm00001d050043::4:62013183-62015184(+)
Zm00001d014753::5:61555899-61557900(-)
Zm00001d035663::6:39871676-39873677(+)
Zm00001d034207::1:286818593-286820594(+)
Zm00001d023887::10:26415995-26417996(-)
Zm00001d018197::5:216316055-216318056(-)
Zm00001d044393::3:226953500-226955501(-)
Zm00001d049757::4:43338676-43340677(+)
Zm00001d038374::6:155772963-155774964(-)
Zm00001d053588::4:235519804-235521805(-)
Zm00001d029772::1:86355015-86357016(-)
Zm00001d022578::7:180307864-180309865(-)
Zm00001d039491::3:5767859-5769860(-)
Zm00001d026420::10:145445020-145447021(-)
Zm00001d013424::5:11125617-11127618(-)
Zm00001d050879::4:128120528-128122529(-)
Zm00001d008852::8:22555172-22557173(+)
Zm00001d010230::8:104883023-104885024(-)
Zm00001d032609::1:232013482-232015483(-)
Zm00001d024413::10:69710966-69712967(+)
Zm00001d044503::3:230005887-230007888(+)
Zm00001d019622::7:46430959-46432960(-)
Zm00001d006383::2:206309666-206311667(-)
Zm00001d016714::5:173522758-173524759(+)
Zm00001d010975::8:135638788-135640789(+)
Zm00001d037848::6:139631411-139633412(+)
Zm00001d038846::6:165728967-165730968(+)
Zm00001d046882::9:108785442-108787443(-)
Zm00001d035198::6:9597892-9599893(-)
Zm00001d036571::6:93091754-93093755(+)
Zm00001d011895::8:164152639-164154640(-)
Zm00001d044401::3:227191682-227193683(-)
Zm00001d010145::8:101317025-101319026(-)
Zm00001d033118::1:250607758-250609759(+)
Zm00001d044304::3:224739851-224741852(+)
Zm00001d028212::1:26533907-26535908(-)
Zm00001d013215::5:6635747-6637748(-)
Zm00001d025888::10:133101483-133103484(-)
Zm00001d010336::8:110255016-110257017(-)
Zm00001d017296::5:192047534-192049535(-)
Zm00001d053228::4:220899344-220901345(-)
Zm00001d030766::1:159022392-159024393(-)
Zm00001d042092::3:150546422-150548423(-)
Zm00001d037240::6:117482115-117484116(+)
Zm00001d008886::8:24103283-24105284(-)
Zm00001d034125::1:284543921-284545922(+)
Zm00001d009850::8:85064407-85066408(+)
Zm00001d034513::1:295274494-295276495(-)
Zm00001d030159::1:109467883-109469884(+)
Zm00001d030720::1:155597776-155599777(+)
Zm00001d049812::4:45786856-45788857(+)
Zm00001d027768::1:13175698-13177699(-)
Zm00001d025284::10:112579688-112581689(+)
Zm00001d051242::4:150077365-150079366(-)
Zm00001d006191::2:201037620-201039621(-)
Zm00001d041112::3:98129360-98131361(+)
Zm00001d037099::6:112113422-112115423(+)
Zm00001d025300::10:113289308-113291309(+)
Zm00001d015309::5:84027255-84029256(-)
Zm00001d035265::6:18512155-18514156(-)
Zm00001d017142::5:186722988-186724989(+)
Zm00001d003824::2:61095513-61097514(-)
Zm00001d048631::4:1765284-1767285(+)
Zm00001d042128::3:152233747-152235748(+)
Zm00001d047562::9:135604010-135606011(+)
Zm00001d047356::9:127437417-127439418(-)
Zm00001d028538::1:38584788-38586789(+)
Zm00001d052533::4:192457754-192459755(-)
Zm00001d017717::5:205085169-205087170(-)
Zm00001d053521::4:232901179-232903180(+)
Zm00001d015656::5:103457428-103459429(+)
Zm00001d025437::10:118685884-118687885(-)
Zm00001d038193::6:151181429-151183430(-)
Zm00001d017954::5:210810986-210812987(-)
Zm00001d010470::8:116793252-116795253(+)
Zm00001d041142::3:100240032-100242033(-)
Zm00001d037966::6:143781601-143783602(-)
Zm00001d006324::2:204610181-204612182(+)
Zm00001d007315::2:227629590-227631591(+)
Zm00001d013485::5:12643042-12645043(-)
Zm00001d038803::6:164790921-164792922(-)
Zm00001d044045::3:217681558-217683559(-)
Zm00001d027939::1:18003373-18005374(+)
Zm00001d012126::8:168498481-168500482(+)
Zm00001d048193::9:152166184-152168185(+)
Zm00001d028050::1:21686074-21688075(-)
Zm00001d047933::9:145670067-145672068(-)
Zm00001d009564::8:70517475-70519476(+)
Zm00001d035765::6:46356146-46358147(-)
Zm00001d002367::2:11049179-11051180(-)
Zm00001d007067::2:221305612-221307613(+)
Zm00001d010992::8:136137315-136139316(-)
Zm00001d041695::3:133724778-133726779(+)
Zm00001d027320::1:2877034-2879035(+)
Zm00001d029987::1:97698473-97700474(-)
Zm00001d020642::7:126105572-126107573(+)
Zm00001d021570::7:156403836-156405837(+)
Zm00001d045497::9:24458387-24460388(+)
Zm00001d010854::8:130511828-130513829(-)
Zm00001d032059::1:211064272-211066273(+)
Zm00001d039280::3:975328-977329(-)
Zm00001d041267::3:109158919-109160920(+)
Zm00001d003996::2:74406428-74408429(+)
Zm00001d005687::2:183362289-183364290(+)
Zm00001d003289::2:38816880-38818881(+)
Zm00001d022367::7:176188103-176190104(-)
Zm00001d028248::1:27965366-27967367(+)
Zm00001d032790::1:238205322-238207323(+)
Zm00001d018340::5:218865091-218867092(-)
Zm00001d007441::2:231771928-231773929(-)
Zm00001d031687::1:198648274-198650275(-)
Zm00001d027710::1:11717273-11719274(-)
Zm00001d026088::10:138137810-138139811(-)
Zm00001d022536::7:179674468-179676469(-)
Zm00001d019981::7:81825205-81827206(-)
Zm00001d049077::4:14997755-14999756(-)
Zm00001d019941::7:78279716-78281717(-)
Zm00001d053274::4:223770411-223772412(+)
Zm00001d019115::7:17575327-17577328(+)
Zm00001d022625::7:181506058-181508059(-)
Zm00001d018888::7:8360894-8362895(+)
Zm00001d033070::1:249473032-249475033(-)
Zm00001d048981::4:11423978-11425979(-)
Zm00001d027850::1:15155417-15157418(+)
Zm00001d017517::5:198521007-198523008(+)
Zm00001d048146::9:150828258-150830259(+)
Zm00001d039154::6:171168700-171170701(-)
Zm00001d032527::1:229514483-229516484(+)
Zm00001d035698::6:41670517-41672518(+)
Zm00001d009186::8:41873750-41875751(+)
Zm00001d032681::1:234065233-234067234(+)
Zm00001d010924::8:133672781-133674782(+)
Zm00001d035391::6:24040356-24042357(-)
Zm00001d010029::8:96110358-96112359(-)
Zm00001d028308::1:29987613-29989614(-)
Zm00001d015500::5:94104611-94106612(-)
Zm00001d044502::3:230006606-230008607(-)
Zm00001d035505::6:29708534-29710535(-)
Zm00001d035145::6:6907159-6909160(-)
Zm00001d004610::2:121565816-121567817(+)
Zm00001d021873::7:165218953-165220954(-)
Zm00001d003292::2:38988789-38990790(-)
Zm00001d036674::6:97252640-97254641(-)
Zm00001d020727::7:130357445-130359446(-)
Zm00001d030944::1:168493854-168495855(+)
Zm00001d032279::1:220035339-220037340(+)
Zm00001d041333::3:112546365-112548366(-)
Zm00001d025465::10:119818641-119820642(-)
Zm00001d014903::5:67437444-67439445(+)
Zm00001d035964::6:62967301-62969302(-)
Zm00001d021446::7:152370878-152372879(+)
Zm00001d021682::7:159938479-159940480(-)
Zm00001d042669::3:176162398-176164399(-)
Zm00001d016214::5:150603375-150605376(-)
Zm00001d025325::10:114191281-114193282(+)
Zm00001d010824::8:128896350-128898351(-)
Zm00001d021395::7:150909544-150911545(-)
Zm00001d029237::1:63324427-63326428(-)
Zm00001d002879::2:25542832-25544833(+)
Zm00001d040325::3:38292901-38294902(+)
Zm00001d010349::8:110700756-110702757(-)
Zm00001d043529::3:202961766-202963767(-)
Zm00001d030409::1:130326800-130328801(+)
Zm00001d009454::8:65308925-65310926(-)
Zm00001d047472::9:131251060-131253061(-)
Zm00001d050823::4:124719883-124721884(+)
Zm00001d030087::1:104668219-104670220(+)
Zm00001d010901::8:132599942-132601943(-)
Zm00001d036595::6:93932908-93934909(+)
Zm00001d021383::7:150575385-150577386(+)
Zm00001d045768::9:37921847-37923848(-)
Zm00001d020643::7:126242993-126244994(-)
Zm00001d012602::8:177060268-177062269(+)
Zm00001d046710::9:103065705-103067706(-)
Zm00001d032085::1:212118772-212120773(+)
Zm00001d004891::2:147084631-147086632(+)
Zm00001d047405::9:129019451-129021452(+)
Zm00001d051251::4:150630704-150632705(-)
Zm00001d023230::10:953178-955179(+)
Zm00001d007434::2:231626989-231628990(+)
Zm00001d015387::5:87759872-87761873(-)
Zm00001d033271::1:256838291-256840292(-)
Zm00001d038012::6:145101244-145103245(-)
Zm00001d035277::6:18982312-18984313(+)
Zm00001d045263::9:17434928-17436929(-)
Zm00001d026453::10:146109594-146111595(+)
Zm00001d008844::8:22465197-22467198(-)
Zm00001d016407::5:161267998-161269999(+)
Zm00001d017629::5:202542827-202544828(+)
Zm00001d027771::1:13242953-13244954(-)
Zm00001d027837::1:14700715-14702716(+)
Zm00001d029657::1:81703856-81705857(-)
Zm00001d035081::6:4036470-4038471(+)
Zm00001d044400::3:227188334-227190335(+)
Zm00001d023561::10:10260275-10262276(+)
Zm00001d004460::2:113300130-113302131(+)
Zm00001d053446::4:231904287-231906288(-)
Zm00001d035721::6:42949401-42951402(-)
Zm00001d035143::6:6890693-6892694(-)
Zm00001d039264::3:765583-767584(+)
Zm00001d030222::1:114051201-114053202(+)
Zm00001d011288::8:145984893-145986894(-)
Zm00001d009965::8:92682350-92684351(+)
Zm00001d016040::5:140980135-140982136(+)
Zm00001d017617::5:201802314-201804315(+)
Zm00001d016866::5:178640091-178642092(+)
Zm00001d046582::9:97129116-97131117(+)
Zm00001d003115::2:32716159-32718160(-)
Zm00001d012316::8:172333440-172335441(+)
Zm00001d011687::8:158766323-158768324(+)
Zm00001d045383::9:20239624-20241625(+)
Zm00001d034382::1:291400331-291402332(+)
Zm00001d028040::1:21292496-21294497(+)
Zm00001d013701::5:17882097-17884098(+)
Zm00001d046593::9:97680458-97682459(-)
Zm00001d037420::6:124958460-124960461(-)
Zm00001d010940::8:134325603-134327604(-)
Zm00001d046354::9:83395707-83397708(-)
Zm00001d048390::9:155398659-155400660(+)
Zm00001d052057::4:177961144-177963145(+)
Zm00001d047208::9:121995827-121997828(+)
Zm00001d001825::2:1529084-1531085(+)
Zm00001d011073::8:138087117-138089118(+)
Zm00001d053331::4:226419086-226421087(+)
Zm00001d023249::10:1459665-1461666(+)
Zm00001d042337::3:161936457-161938458(+)
Zm00001d007632::2:236536122-236538123(+)
Zm00001d002429::2:12495531-12497532(-)
Zm00001d044828::9:4252669-4254670(-)
Zm00001d053145::4:216140776-216142777(-)
Zm00001d017714::5:205061139-205063140(-)
Zm00001d006197::2:201328338-201330339(+)
Zm00001d024005::10:35921181-35923182(+)
Zm00001d014415::5:45479976-45481977(+)
Zm00001d051727::4:168187945-168189946(+)
Zm00001d005487::2:175629815-175631816(+)
Zm00001d050748::4:120552306-120554307(+)
Zm00001d051761::4:168958180-168960181(+)
Zm00001d005744::2:185662310-185664311(+)
Zm00001d037984::6:144390351-144392352(-)
Zm00001d041671::3:132868482-132870483(-)
Zm00001d046697::9:102859264-102861265(-)
Zm00001d038826::6:165294475-165296476(+)
Zm00001d036680::6:97451378-97453379(+)
Zm00001d006323::2:204611351-204613352(-)
Zm00001d006640::2:213257621-213259622(-)
Zm00001d026359::10:144196983-144198984(+)
Zm00001d037816::6:138738952-138740953(+)
Zm00001d015394::5:88149802-88151803(-)
Zm00001d030663::1:151764813-151766814(+)
Zm00001d002252::2:8986638-8988639(-)
Zm00001d053318::4:225890070-225892071(-)
Zm00001d036598::6:94022464-94024465(+)
Zm00001d009114::8:37232454-37234455(-)
Zm00001d037108::6:112469988-112471989(+)
Zm00001d035984::6:64670965-64672966(-)
Zm00001d048174::9:151400061-151402062(+)
Zm00001d040708::3:59517269-59519270(+)
Zm00001d021260::7:147098094-147100095(+)
Zm00001d012499::8:175512594-175514595(+)
Zm00001d014343::5:41975113-41977114(+)
Zm00001d030051::1:102221404-102223405(-)
Zm00001d018129::5:214922732-214924733(+)
Zm00001d037605::6:131418262-131420263(+)
Zm00001d050611::4:104293346-104295347(-)
Zm00001d012741::8:179545906-179547907(-)
Zm00001d012341::8:172723826-172725827(+)
Zm00001d043452::3:200449585-200451586(+)
Zm00001d030075::1:103721003-103723004(+)
Zm00001d031527::1:192955957-192957958(-)
Zm00001d003710::2:55851936-55853937(-)
Zm00001d038228::6:152046965-152048966(-)
Zm00001d043202::3:191437082-191439083(+)
Zm00001d012758::8:180043624-180045625(+)
Zm00001d035286::6:19369806-19371807(+)
Zm00001d026306::10:143269898-143271899(+)
Zm00001d010313::8:109191134-109193135(-)
Zm00001d021571::7:156437053-156439054(-)
Zm00001d004131::2:85411952-85413953(-)
Zm00001d009476::8:66325572-66327573(+)
Zm00001d037551::6:129106264-129108265(+)
Zm00001d048385::9:155336458-155338459(-)
Zm00001d048480::9:157004662-157006663(-)
Zm00001d034790::1:302357665-302359666(+)
Zm00001d047395::9:128652398-128654399(+)
Zm00001d043414::3:199049465-199051466(+)
Zm00001d013407::5:10503144-10505145(-)
Zm00001d015778::5:118616102-118618103(-)
Zm00001d048462::9:156768298-156770299(+)
Zm00001d010426::8:114525754-114527755(+)
Zm00001d051290::4:151993164-151995165(-)
Zm00001d020188::7:98544032-98546033(+)
Zm00001d020960::7:137932792-137934793(+)
Zm00001d023946::10:30975215-30977216(+)
Zm00001d014306::5:40415415-40417416(-)
Zm00001d039366::3:2657989-2659990(-)
Zm00001d029807::1:87792638-87794639(-)
Zm00001d040438::3:43454556-43456557(-)
Zm00001d011628::8:156694079-156696080(-)
Zm00001d035413::6:24626121-24628122(-)
Zm00001d021843::7:164343383-164345384(-)
Zm00001d035539::6:31608118-31610119(+)
Zm00001d041976::3:146356637-146358638(-)
Zm00001d017958::5:210866124-210868125(+)
Zm00001d043601::3:204884002-204886003(+)
Zm00001d035149::6:7046993-7048994(+)
Zm00001d049370::4:28015702-28017703(+)
Zm00001d053977::4:244548891-244550892(+)
Zm00001d042367::3:163387836-163389837(+)
Zm00001d015203::5:79241687-79243688(-)
Zm00001d053886::4:242980888-242982889(-)
Zm00001d049251::4:22915751-22917752(+)
Zm00001d045251::9:17059921-17061922(-)
Zm00001d051442::4:158805850-158807851(+)
Zm00001d037265::6:118740606-118742607(-)
Zm00001d005518::2:177074616-177076617(+)
Zm00001d020309::7:105198433-105200434(+)
Zm00001d014844::5:65184601-65186602(+)
Zm00001d008374::8:6702943-6704944(-)
Zm00001d011569::8:154610410-154612411(+)
Zm00001d034340::1:290227740-290229741(+)
Zm00001d006442::2:208278887-208280888(+)
Zm00001d041147::3:100324225-100326226(-)
Zm00001d047028::9:115818278-115820279(+)
Zm00001d003179::2:34713274-34715275(-)
Zm00001d037266::6:118740658-118742659(-)
Zm00001d048927::4:8249523-8251524(+)
Zm00001d014356::5:42476256-42478257(+)
Zm00001d017461::5:196484718-196486719(+)
Zm00001d017106::5:185553901-185555902(-)
Zm00001d048715::4:4118392-4120393(-)
Zm00001d039089::6:169781192-169783193(+)
Zm00001d027271::1:1066312-1068313(+)
Zm00001d031041::1:174754083-174756084(-)
Zm00001d026422::10:145494236-145496237(-)
Zm00001d018742::7:3850708-3852709(-)
Zm00001d011225::8:143690530-143692531(-)
Zm00001d019149::7:19275817-19277818(+)
Zm00001d030761::1:158662237-158664238(+)
Zm00001d030996::1:172557774-172559775(+)
Zm00001d033362::1:260334052-260336053(-)
Zm00001d019305::7:26926145-26928146(+)
Zm00001d016176::5:148531536-148533537(-)
Zm00001d022519::7:179285128-179287129(+)
Zm00001d031003::1:172840582-172842583(+)
Zm00001d021179::7:145105402-145107403(-)
Zm00001d046385::9:86546521-86548522(-)
Zm00001d029420::1:69748276-69750277(+)
Zm00001d025232::10:110235918-110237919(-)
Zm00001d013073::5:4319601-4321602(+)
Zm00001d020260::7:102650280-102652281(+)
Zm00001d022400::7:176818035-176820036(-)
Zm00001d030007::1:98893382-98895383(-)
Zm00001d032210::1:217249758-217251759(-)
Zm00001d045566::9:26892888-26894889(+)
Zm00001d038355::6:155175699-155177700(-)
Zm00001d022211::7:172910835-172912836(-)
Zm00001d049421::4:29957585-29959586(-)
Zm00001d050934::4:132597931-132599932(+)
Zm00001d040727::3:60292661-60294662(+)
Zm00001d014486::5:49917397-49919398(-)
Zm00001d025309::10:113730119-113732120(-)
Zm00001d016347::5:158592345-158594346(+)
Zm00001d024814::10:89273665-89275666(+)
Zm00001d008824::8:21739238-21741239(+)
Zm00001d006604::2:211886192-211888193(-)
Zm00001d042182::3:155274195-155276196(-)
Zm00001d044765::9:1837688-1839689(+)
Zm00001d005015::2:153786581-153788582(-)
Zm00001d029274::1:64515328-64517329(-)
Zm00001d042621::3:174099165-174101166(+)
Zm00001d042346::3:162350103-162352104(+)
Zm00001d010399::8:112880639-112882640(+)
Zm00001d029972::1:97091220-97093221(+)
Zm00001d003044::2:30141116-30143117(+)
Zm00001d007934::2:243394208-243396209(-)
Zm00001d023801::10:22187302-22189303(+)
Zm00001d028994::1:53951563-53953564(+)
Zm00001d024572::10:78702391-78704392(+)
Zm00001d006504::2:210097387-210099388(+)
Zm00001d017544::5:199141519-199143520(-)
Zm00001d005035::2:155228832-155230833(-)
Zm00001d009533::8:69244838-69246839(-)
Zm00001d042225::3:156803668-156805669(-)
Zm00001d046598::9:97935577-97937578(-)
Zm00001d012331::8:172530791-172532792(+)
Zm00001d052392::4:188986973-188988974(+)
Zm00001d043084::3:188693541-188695542(+)
Zm00001d011853::8:162804416-162806417(+)
Zm00001d047849::9:143266966-143268967(+)
Zm00001d025533::10:121568605-121570606(-)
Zm00001d002545::2:15126665-15128666(+)
Zm00001d009011::8:30108703-30110704(+)
Zm00001d034885::1:304663826-304665827(+)
Zm00001d051434::4:158470655-158472656(-)
Zm00001d017107::5:185559266-185561267(-)
Zm00001d009177::8:41090404-41092405(-)
Zm00001d025275::10:112166824-112168825(+)
Zm00001d042734::3:178492331-178494332(-)
Zm00001d047226::9:122937797-122939798(+)
Zm00001d041975::3:146345386-146347387(-)
Zm00001d029709::1:83410901-83412902(+)
Zm00001d016612::5:170109560-170111561(+)
Zm00001d021505::7:154278196-154280197(-)
Zm00001d018195::5:216246824-216248825(+)
Zm00001d016015::5:139703040-139705041(+)
Zm00001d043682::3:207216827-207218828(+)
Zm00001d011012::8:136695227-136697228(+)
Zm00001d051815::4:170371066-170373067(+)
Zm00001d015944::5:133070079-133072080(+)
Zm00001d048360::9:154978197-154980198(+)
Zm00001d034843::1:303648354-303650355(-)
Zm00001d040343::3:39040379-39042380(+)
Zm00001d015683::5:107118304-107120305(+)
Zm00001d047717::9:139869965-139871966(+)
Zm00001d036386::6:86345502-86347503(-)
Zm00001d042140::3:153226298-153228299(-)
Zm00001d037305::6:120196446-120198447(-)
Zm00001d019976::7:81482954-81484955(-)
Zm00001d014109::5:32776593-32778594(+)
Zm00001d009240::8:45923715-45925716(-)
Zm00001d020423::7:113099007-113101008(+)
Zm00001d019354::7:29422939-29424940(-)
Zm00001d016586::5:168560695-168562696(-)
Zm00001d049371::4:28133887-28135888(-)
Zm00001d024159::10:51229577-51231578(+)
Zm00001d033646::1:269550094-269552095(+)
Zm00001d049581::4:36068697-36070698(-)
Zm00001d044407::3:227370761-227372762(-)
Zm00001d013969::5:26701036-26703037(-)
Zm00001d033368::1:260632596-260634597(-)
Zm00001d034703::1:300275834-300277835(+)
Zm00001d046222::9:72971914-72973915(+)
Zm00001d011099::8:139021903-139023904(-)
Zm00001d017416::5:195353432-195355433(+)
Zm00001d028896::1:50023421-50025422(+)
Zm00001d039975::3:21321658-21323659(+)
Zm00001d044180::3:221248492-221250493(+)
Zm00001d041105::3:97509121-97511122(-)
Zm00001d051569::4:162990588-162992589(+)
Zm00001d035302::6:20200991-20202992(+)
Zm00001d021442::7:152334336-152336337(+)
Zm00001d022262::7:173866691-173868692(-)
Zm00001d043023::3:186820459-186822460(-)
Zm00001d052081::4:178938650-178940651(-)
Zm00001d013614::5:15424506-15426507(-)
Zm00001d017868::5:209146416-209148417(+)
Zm00001d006670::2:213903232-213905233(+)
Zm00001d007289::2:226919361-226921362(-)
Zm00001d033139::1:251919650-251921651(+)
Zm00001d033753::1:272914345-272916346(+)
Zm00001d005893::2:191935862-191937863(-)
```
