## Supplementary material for "A comprehensive map of preferentially located motifs reveals distinct proximal *cis*-regulatory elements in plants": CATACACA_containing_gene_set.txt

```
#Occurences of CATACACA between -43 and -12 (positions relative to the transcription start site)
#130 sequences with CATACACA in this interval
#0.52% of the sequences in promoter set with CATACACA (set with 25199 sequences)
Zm00001d015251::5:81365473-81367474(-)
Zm00001d046554::9:95760781-95762782(+)
Zm00001d040851::3:71657125-71659126(-)
Zm00001d015682::5:106606185-106608186(+)
Zm00001d015857::5:126867229-126869230(-)
Zm00001d031342::1:186817334-186819335(-)
Zm00001d044995::9:9519095-9521096(-)
Zm00001d052390::4:188974932-188976933(-)
Zm00001d017539::5:199060898-199062899(-)
Zm00001d041007::3:89969631-89971632(-)
Zm00001d011283::8:145771744-145773745(-)
Zm00001d046381::9:85599471-85601472(+)
Zm00001d041013::3:90295550-90297551(+)
Zm00001d027747::1:12533690-12535691(+)
Zm00001d015481::5:92809680-92811681(+)
Zm00001d033607::1:268504948-268506949(-)
Zm00001d020209::7:100247062-100249063(-)
Zm00001d040679::3:57621066-57623067(+)
Zm00001d020188::7:98544032-98546033(+)
Zm00001d051328::4:154579734-154581735(+)
Zm00001d050836::4:125509229-125511230(+)
Zm00001d019335::7:28399380-28401381(+)
Zm00001d032937::1:244095328-244097329(+)
Zm00001d012755::8:179883322-179885323(-)
Zm00001d046611::9:98776952-98778953(-)
Zm00001d010293::8:107993794-107995795(-)
Zm00001d035797::6:50382670-50384671(+)
Zm00001d047143::9:120015250-120017251(+)
Zm00001d028630::1:41455919-41457920(-)
Zm00001d006615::2:212638440-212640441(-)
Zm00001d018603::7:567421-569422(-)
Zm00001d037427::6:125222560-125224561(-)
Zm00001d039349::3:2357679-2359680(-)
Zm00001d037386::6:124043507-124045508(+)
Zm00001d009297::8:52933440-52935441(-)
Zm00001d002942::2:27637385-27639386(+)
Zm00001d039978::3:21465248-21467249(+)
Zm00001d030894::1:166193275-166195276(+)
Zm00001d013078::5:4421423-4423424(-)
Zm00001d046296::9:78818408-78820409(+)
Zm00001d024005::10:35921181-35923182(+)
Zm00001d018214::5:216732038-216734039(+)
Zm00001d039356::3:2464720-2466721(+)
Zm00001d049254::4:22960066-22962067(-)
Zm00001d005030::2:154829503-154831504(+)
Zm00001d032669::1:233727664-233729665(-)
Zm00001d019111::7:17264720-17266721(-)
Zm00001d008460::8:9328109-9330110(+)
Zm00001d008856::8:22779526-22781527(+)
Zm00001d046200::9:71539198-71541199(+)
Zm00001d031561::1:194341902-194343903(-)
Zm00001d030934::1:167686580-167688581(-)
Zm00001d031460::1:191034458-191036459(-)
Zm00001d004047::2:78778958-78780959(+)
Zm00001d030106::1:106129014-106131015(-)
Zm00001d037647::6:132783554-132785555(+)
Zm00001d053283::4:223936514-223938515(-)
Zm00001d012613::8:177227718-177229719(-)
Zm00001d020329::7:106852341-106854342(+)
Zm00001d035226::6:15066454-15068455(+)
Zm00001d036651::6:96420451-96422452(+)
Zm00001d035647::6:38174220-38176221(-)
Zm00001d029056::1:56699578-56701579(-)
Zm00001d048291::9:153998520-154000521(-)
Zm00001d026412::10:145388072-145390073(-)
Zm00001d008852::8:22555172-22557173(+)
Zm00001d045876::9:45288564-45290565(-)
Zm00001d024522::10:75945420-75947421(-)
Zm00001d035833::6:54110457-54112458(+)
Zm00001d003284::2:38747433-38749434(+)
Zm00001d031802::1:202216524-202218525(-)
Zm00001d019060::7:14497424-14499425(-)
Zm00001d028083::1:22221065-22223066(-)
Zm00001d017576::5:200174935-200176936(-)
Zm00001d017928::5:210214662-210216663(-)
Zm00001d052288::4:186089006-186091007(-)
Zm00001d003190::2:35066812-35068813(-)
Zm00001d009931::8:90451515-90453516(-)
Zm00001d007436::2:231676890-231678891(-)
Zm00001d004619::2:122403987-122405988(+)
Zm00001d051764::4:168965668-168967669(+)
Zm00001d005247::2:165584236-165586237(+)
Zm00001d040966::3:85316753-85318754(-)
Zm00001d030603::1:147912100-147914101(+)
Zm00001d046017::9:55196778-55198779(+)
Zm00001d015737::5:114785384-114787385(+)
Zm00001d052602::4:194402727-194404728(+)
Zm00001d024822::10:89616473-89618474(+)
Zm00001d054014::4:245165072-245167073(+)
Zm00001d011984::8:165879316-165881317(+)
Zm00001d018276::5:217784002-217786003(+)
Zm00001d051583::4:163355479-163357480(+)
Zm00001d019822::7:65801685-65803686(+)
Zm00001d025273::10:112115363-112117364(+)
Zm00001d040133::3:28853781-28855782(-)
Zm00001d020404::7:111768458-111770459(+)
Zm00001d015234::5:80279570-80281571(+)
Zm00001d009883::8:87299877-87301878(+)
Zm00001d028396::1:33301844-33303845(+)
Zm00001d019245::7:23696735-23698736(+)
Zm00001d049075::4:14907669-14909670(-)
Zm00001d031576::1:195076207-195078208(+)
Zm00001d014376::5:43557234-43559235(-)
Zm00001d053906::4:243391949-243393950(-)
Zm00001d053628::4:237226391-237228392(+)
Zm00001d009610::8:72972221-72974222(+)
Zm00001d013678::5:17149939-17151940(-)
Zm00001d019679::7:50546646-50548647(+)
Zm00001d015635::5:102248847-102250848(+)
Zm00001d004885::2:146494848-146496849(+)
Zm00001d015887::5:129135927-129137928(-)
Zm00001d010608::8:121800179-121802180(-)
Zm00001d021480::7:153347177-153349178(+)
Zm00001d046864::9:108495903-108497904(-)
Zm00001d037395::6:124283717-124285718(-)
Zm00001d020387::7:110770829-110772830(-)
Zm00001d041095::3:97128713-97130714(-)
Zm00001d036345::6:85064681-85066682(-)
Zm00001d003311::2:39753346-39755347(-)
Zm00001d016048::5:141503341-141505342(+)
Zm00001d014687::5:59024481-59026482(-)
Zm00001d024874::10:91750839-91752840(+)
Zm00001d050328::4:81519495-81521496(+)
Zm00001d041265::3:109136558-109138559(+)
Zm00001d019844::7:68695817-68697818(+)
Zm00001d015870::5:127452818-127454819(+)
Zm00001d009327::8:56286577-56288578(-)
Zm00001d002095::2:5872111-5874112(+)
Zm00001d011147::8:140679105-140681106(+)
Zm00001d013635::5:15968474-15970475(+)
```
