## Supplementary material for "A comprehensive map of preferentially located motifs reveals distinct proximal *cis*-regulatory elements in plants": CATACCG_containing_gene_set.txt

```
#Occurences of CATACCG between 408 and 454 (positions relative to the transcription start site)
#109 sequences with CATACCG in this interval
#0.43% of the sequences in promoter set with CATACCG (set with 25199 sequences)
Zm00001d025130::10:105690925-105692926(+)
Zm00001d030374::1:127339805-127341806(-)
Zm00001d002190::2:7654258-7656259(-)
Zm00001d053112::4:214258479-214260480(-)
Zm00001d013537::5:13911312-13913313(-)
Zm00001d045399::9:20665755-20667756(+)
Zm00001d049030::4:13050018-13052019(+)
Zm00001d053721::4:239843795-239845796(+)
Zm00001d028380::1:32691518-32693519(-)
Zm00001d051846::4:172098843-172100844(-)
Zm00001d023234::10:982190-984191(+)
Zm00001d041975::3:146345386-146347387(-)
Zm00001d005642::2:181730461-181732462(+)
Zm00001d032807::1:238895006-238897007(+)
Zm00001d053907::4:243381875-243383876(+)
Zm00001d047603::9:136814508-136816509(+)
Zm00001d045505::9:24934917-24936918(-)
Zm00001d023755::10:18799800-18801801(+)
Zm00001d039403::3:3461516-3463517(+)
Zm00001d006681::2:214216843-214218844(-)
Zm00001d007565::2:234946765-234948766(+)
Zm00001d041143::3:100308724-100310725(-)
Zm00001d020348::7:108323259-108325260(-)
Zm00001d017136::5:186647640-186649641(+)
Zm00001d010631::8:122404922-122406923(+)
Zm00001d007522::2:233727189-233729190(-)
Zm00001d024059::10:40713939-40715940(+)
Zm00001d001971::2:3714615-3716616(-)
Zm00001d017038::5:183361187-183363188(-)
Zm00001d021614::7:158110737-158112738(-)
Zm00001d048117::9:150409114-150411115(+)
Zm00001d043954::3:214756381-214758382(+)
Zm00001d052450::4:190300219-190302220(+)
Zm00001d034137::1:284865967-284867968(-)
Zm00001d044404::3:227295934-227297935(-)
Zm00001d048000::9:147666840-147668841(-)
Zm00001d009445::8:64738208-64740209(+)
Zm00001d008978::8:28102418-28104419(+)
Zm00001d041274::3:109615180-109617181(-)
Zm00001d026268::10:142400403-142402404(-)
Zm00001d029089::1:57483411-57485412(-)
Zm00001d007352::2:229465826-229467827(+)
Zm00001d036511::6:90947955-90949956(-)
Zm00001d037641::6:132668290-132670291(-)
Zm00001d031830::1:203040300-203042301(+)
Zm00001d024114::10:46727676-46729677(-)
Zm00001d045336::9:19143064-19145065(+)
Zm00001d012870::5:1410264-1412265(-)
Zm00001d048861::4:6608646-6610647(-)
Zm00001d040196::3:31702848-31704849(-)
Zm00001d045987::9:52750061-52752062(-)
Zm00001d020505::7:119715427-119717428(+)
Zm00001d013317::5:8501333-8503334(-)
Zm00001d007179::2:223878205-223880206(+)
Zm00001d051604::4:164198420-164200421(+)
Zm00001d020851::7:134662633-134664634(-)
Zm00001d042738::3:178558707-178560708(-)
Zm00001d005519::2:177084844-177086845(+)
Zm00001d051392::4:156976246-156978247(-)
Zm00001d052268::4:185306084-185308085(+)
Zm00001d053521::4:232901179-232903180(+)
Zm00001d037177::6:114826574-114828575(-)
Zm00001d016531::5:166563333-166565334(+)
Zm00001d042555::3:171665732-171667733(+)
Zm00001d040772::3:64746528-64748529(-)
Zm00001d010349::8:110700756-110702757(-)
Zm00001d030648::1:150687934-150689935(+)
Zm00001d029551::1:75801916-75803917(+)
Zm00001d002251::2:8980523-8982524(-)
Zm00001d012460::8:174879704-174881705(+)
Zm00001d025141::10:106317286-106319287(+)
Zm00001d029842::1:89641643-89643644(+)
Zm00001d051693::4:166936411-166938412(+)
Zm00001d008893::8:24166477-24168478(+)
Zm00001d010990::8:136107110-136109111(-)
Zm00001d035915::6:60131989-60133990(-)
Zm00001d043165::3:190399742-190401743(+)
Zm00001d032670::1:233742513-233744514(-)
Zm00001d008824::8:21739238-21741239(+)
Zm00001d013023::5:3427072-3429073(-)
Zm00001d045474::9:23487086-23489087(+)
Zm00001d045147::9:14234635-14236636(+)
Zm00001d007963::2:244275459-244277460(-)
Zm00001d022404::7:176861037-176863038(-)
Zm00001d015521::5:95619903-95621904(+)
Zm00001d041695::3:133724778-133726779(+)
Zm00001d028111::1:23117219-23119220(+)
Zm00001d021498::7:154119590-154121591(+)
Zm00001d027771::1:13242953-13244954(-)
Zm00001d051481::4:160050420-160052421(-)
Zm00001d019853::7:70485347-70487348(-)
Zm00001d034005::1:281000272-281002273(-)
Zm00001d011424::8:150166168-150168169(-)
Zm00001d012112::8:168391736-168393737(-)
Zm00001d013228::5:6772981-6774982(-)
Zm00001d049701::4:40570491-40572492(+)
Zm00001d021260::7:147098094-147100095(+)
Zm00001d049602::4:36986430-36988431(-)
Zm00001d035391::6:24040356-24042357(-)
Zm00001d002638::2:17669084-17671085(+)
Zm00001d023476::10:6859896-6861897(+)
Zm00001d017399::5:194913230-194915231(+)
Zm00001d005950::2:193721774-193723775(-)
Zm00001d012996::5:2884865-2886866(+)
Zm00001d028977::1:53415800-53417801(+)
Zm00001d033139::1:251919650-251921651(+)
Zm00001d030372::1:126997286-126999287(-)
Zm00001d035645::6:38127283-38129284(+)
Zm00001d031648::1:197349629-197351630(+)
```
