## Supplementary material for "A comprehensive map of preferentially located motifs reveals distinct proximal *cis*-regulatory elements in plants": CATACTT_containing_gene_set.txt

```
#Occurences of CATACTT between -16 and 40 (positions relative to the transcription start site)
#247 sequences with CATACTT in this interval
#0.98% of the sequences in promoter set with CATACTT (set with 25199 sequences)
Zm00001d028480::1:36336317-36338318(+)
Zm00001d006678::2:214095872-214097873(+)
Zm00001d042342::3:162161637-162163638(-)
Zm00001d011446::8:150560317-150562318(+)
Zm00001d023843::10:24285275-24287276(+)
Zm00001d033067::1:249376450-249378451(+)
Zm00001d043330::3:196833712-196835713(+)
Zm00001d039730::3:13140625-13142626(+)
Zm00001d040140::3:29052343-29054344(+)
Zm00001d048505::9:157489056-157491057(-)
Zm00001d019219::7:22316337-22318338(+)
Zm00001d011927::8:164788276-164790277(-)
Zm00001d035981::6:64339768-64341769(+)
Zm00001d018896::7:8601679-8603680(+)
Zm00001d053293::4:224622887-224624888(-)
Zm00001d005711::2:184163220-184165221(+)
Zm00001d013248::5:7098583-7100584(-)
Zm00001d035398::6:24361634-24363635(+)
Zm00001d019668::7:49139122-49141123(+)
Zm00001d012880::5:1566420-1568421(-)
Zm00001d031028::1:174132593-174134594(-)
Zm00001d009423::8:63772485-63774486(-)
Zm00001d005957::2:193812879-193814880(-)
Zm00001d051746::4:168637812-168639813(+)
Zm00001d032695::1:234901157-234903158(+)
Zm00001d032331::1:222702590-222704591(+)
Zm00001d044170::3:221026247-221028248(+)
Zm00001d025589::10:123301590-123303591(+)
Zm00001d034098::1:283980480-283982481(+)
Zm00001d019628::7:46877997-46879998(+)
Zm00001d030342::1:123463436-123465437(+)
Zm00001d027677::1:10874410-10876411(+)
Zm00001d053875::4:242706810-242708811(-)
Zm00001d019279::7:25304087-25306088(-)
Zm00001d014122::5:33166012-33168013(+)
Zm00001d012122::8:168484977-168486978(-)
Zm00001d026195::10:140695082-140697083(+)
Zm00001d002560::2:15365259-15367260(+)
Zm00001d032227::1:217947371-217949372(-)
Zm00001d034915::1:305487678-305489679(-)
Zm00001d003938::2:70459121-70461122(+)
Zm00001d041710::3:134457632-134459633(-)
Zm00001d028103::1:23018361-23020362(-)
Zm00001d009759::8:80070688-80072689(+)
Zm00001d047289::9:125640429-125642430(-)
Zm00001d008363::8:6363819-6365820(+)
Zm00001d002234::2:8469715-8471716(-)
Zm00001d019163::7:19753823-19755824(-)
Zm00001d036407::6:87059399-87061400(-)
Zm00001d041648::3:131577084-131579085(-)
Zm00001d038355::6:155175699-155177700(-)
Zm00001d027498::1:6607878-6609879(-)
Zm00001d029234::1:63274226-63276227(+)
Zm00001d044222::3:222371205-222373206(-)
Zm00001d041551::3:126878099-126880100(-)
Zm00001d002791::2:22778284-22780285(+)
Zm00001d012085::8:167845784-167847785(+)
Zm00001d017926::5:210206939-210208940(-)
Zm00001d041965::3:145915659-145917660(+)
Zm00001d053600::4:235973080-235975081(+)
Zm00001d042557::3:171683581-171685582(-)
Zm00001d023734::10:17855084-17857085(-)
Zm00001d035761::6:46128766-46130767(+)
Zm00001d010466::8:116646038-116648039(+)
Zm00001d049109::4:16376310-16378311(-)
Zm00001d053099::4:213565931-213567932(-)
Zm00001d020686::7:128313556-128315557(+)
Zm00001d026598::10:148712055-148714056(-)
Zm00001d009138::8:38828220-38830221(-)
Zm00001d016548::5:166955568-166957569(-)
Zm00001d026333::10:143646427-143648428(+)
Zm00001d013836::5:21954029-21956030(+)
Zm00001d016783::5:175763478-175765479(+)
Zm00001d046354::9:83395707-83397708(-)
Zm00001d044104::3:219362787-219364788(-)
Zm00001d003825::2:61125385-61127386(-)
Zm00001d006733::2:215450152-215452153(+)
Zm00001d024475::10:72602798-72604799(-)
Zm00001d009628::8:73833759-73835760(+)
Zm00001d031707::1:199078460-199080461(-)
Zm00001d048355::9:154873696-154875697(+)
Zm00001d036069::6:70206862-70208863(-)
Zm00001d034196::1:286306526-286308527(+)
Zm00001d044377::3:226461567-226463568(+)
Zm00001d015406::5:88520297-88522298(-)
Zm00001d021880::7:165321478-165323479(+)
Zm00001d026244::10:141738762-141740763(+)
Zm00001d031077::1:176195548-176197549(-)
Zm00001d009805::8:82283332-82285333(+)
Zm00001d049168::4:18894965-18896966(-)
Zm00001d038652::6:161896059-161898060(-)
Zm00001d047410::9:129360156-129362157(+)
Zm00001d016640::5:170973763-170975764(+)
Zm00001d047243::9:123874464-123876465(-)
Zm00001d053861::4:242522030-242524031(-)
Zm00001d010945::8:134567359-134569360(+)
Zm00001d051031::4:137690361-137692362(+)
Zm00001d009454::8:65308925-65310926(-)
Zm00001d011642::8:157264943-157266944(+)
Zm00001d009436::8:64428831-64430832(+)
Zm00001d028576::1:39592708-39594709(-)
Zm00001d036494::6:90510742-90512743(-)
Zm00001d051535::4:161766497-161768498(-)
Zm00001d026536::10:147842355-147844356(+)
Zm00001d016040::5:140980135-140982136(+)
Zm00001d047411::9:129376561-129378562(+)
Zm00001d053899::4:243342410-243344411(+)
Zm00001d020213::7:100363847-100365848(-)
Zm00001d044669::3:234438634-234440635(+)
Zm00001d035367::6:23490484-23492485(-)
Zm00001d050794::4:123432773-123434774(+)
Zm00001d019299::7:26617825-26619826(+)
Zm00001d016305::5:156483288-156485289(-)
Zm00001d042641::3:175039988-175041989(+)
Zm00001d002874::2:25248089-25250090(-)
Zm00001d053753::4:240500295-240502296(-)
Zm00001d013969::5:26701036-26703037(-)
Zm00001d037770::6:136863079-136865080(-)
Zm00001d029321::1:65853375-65855376(+)
Zm00001d016036::5:140762336-140764337(+)
Zm00001d025024::10:100245919-100247920(-)
Zm00001d049461::4:31105016-31107017(-)
Zm00001d027425::1:4977630-4979631(+)
Zm00001d038470::6:157953486-157955487(+)
Zm00001d004998::2:153092010-153094011(-)
Zm00001d013745::5:19097998-19099999(+)
Zm00001d021566::7:156210364-156212365(+)
Zm00001d049242::4:22485465-22487466(-)
Zm00001d017834::5:208265806-208267807(-)
Zm00001d019661::7:48731973-48733974(+)
Zm00001d007720::2:238199954-238201955(+)
Zm00001d051917::4:174622347-174624348(+)
Zm00001d026286::10:142865830-142867831(-)
Zm00001d035312::6:20658037-20660038(+)
Zm00001d015729::5:114039948-114041949(-)
Zm00001d002090::2:5805645-5807646(+)
Zm00001d023922::10:28391155-28393156(-)
Zm00001d025413::10:117930567-117932568(-)
Zm00001d014013::5:28633409-28635410(+)
Zm00001d013935::5:25226956-25228957(+)
Zm00001d024398::10:68927578-68929579(-)
Zm00001d043117::3:189697539-189699540(-)
Zm00001d053171::4:217817166-217819167(+)
Zm00001d049547::4:34343704-34345705(-)
Zm00001d044243::3:222854855-222856856(+)
Zm00001d012476::8:175267643-175269644(-)
Zm00001d032485::1:228139721-228141722(+)
Zm00001d026089::10:138137651-138139652(+)
Zm00001d036098::6:72198623-72200624(-)
Zm00001d043628::3:205576362-205578363(-)
Zm00001d029674::1:82236849-82238850(-)
Zm00001d019019::7:12903874-12905875(-)
Zm00001d033260::1:256387097-256389098(-)
Zm00001d001971::2:3714615-3716616(-)
Zm00001d002382::2:11630445-11632446(-)
Zm00001d018649::7:1673020-1675021(-)
Zm00001d044274::3:223575066-223577067(+)
Zm00001d029356::1:67227312-67229313(+)
Zm00001d007471::2:232435119-232437120(-)
Zm00001d050428::4:87287638-87289639(+)
Zm00001d018488::5:221695170-221697171(+)
Zm00001d030300::1:120738604-120740605(+)
Zm00001d021993::7:167642272-167644273(+)
Zm00001d046874::9:108636108-108638109(+)
Zm00001d021902::7:165699872-165701873(+)
Zm00001d017647::5:202989363-202991364(+)
Zm00001d019743::7:55055450-55057451(-)
Zm00001d003788::2:59382863-59384864(-)
Zm00001d024892::10:93170976-93172977(-)
Zm00001d053331::4:226419086-226421087(+)
Zm00001d036855::6:104126121-104128122(+)
Zm00001d005558::2:178427664-178429665(+)
Zm00001d012079::8:167757839-167759840(+)
Zm00001d011760::8:160946618-160948619(-)
Zm00001d050329::4:81616436-81618437(+)
Zm00001d033090::1:250038191-250040192(+)
Zm00001d032590::1:231432865-231434866(-)
Zm00001d043519::3:202656604-202658605(-)
Zm00001d012054::8:167344996-167346997(+)
Zm00001d029992::1:98011815-98013816(-)
Zm00001d050827::4:125018559-125020560(-)
Zm00001d007133::2:223069742-223071743(-)
Zm00001d006645::2:213343160-213345161(-)
Zm00001d009084::8:35523273-35525274(-)
Zm00001d012238::8:170737165-170739166(+)
Zm00001d007718::2:238142056-238144057(+)
Zm00001d037691::6:134087330-134089331(+)
Zm00001d012881::5:1565374-1567375(+)
Zm00001d033777::1:273460633-273462634(+)
Zm00001d028020::1:20538912-20540913(-)
Zm00001d046357::9:83805539-83807540(-)
Zm00001d040741::3:61280563-61282564(-)
Zm00001d018727::7:3151012-3153013(+)
Zm00001d029516::1:74157152-74159153(+)
Zm00001d053975::4:244517765-244519766(-)
Zm00001d024222::10:58036419-58038420(-)
Zm00001d020390::7:110937324-110939325(-)
Zm00001d017724::5:205287058-205289059(+)
Zm00001d036448::6:88908360-88910361(+)
Zm00001d003772::2:58359608-58361609(-)
Zm00001d053150::4:216317165-216319166(-)
Zm00001d030222::1:114051201-114053202(+)
Zm00001d034467::1:293828158-293830159(+)
Zm00001d039171::6:171693282-171695283(+)
Zm00001d008215::8:1459263-1461264(+)
Zm00001d046750::9:104351148-104353149(-)
Zm00001d053667::4:238494901-238496902(+)
Zm00001d005062::2:156881660-156883661(+)
Zm00001d051743::4:168621924-168623925(+)
Zm00001d047843::9:143116021-143118022(-)
Zm00001d012902::5:1774897-1776898(+)
Zm00001d040263::3:34656690-34658691(-)
Zm00001d048166::9:151246199-151248200(+)
Zm00001d007922::2:242731904-242733905(+)
Zm00001d003290::2:38840883-38842884(-)
Zm00001d014315::5:40642779-40644780(-)
Zm00001d012957::5:2357442-2359443(-)
Zm00001d002313::2:10131838-10133839(-)
Zm00001d048948::4:10531258-10533259(+)
Zm00001d018123::5:214728494-214730495(+)
Zm00001d048354::9:154870183-154872184(+)
Zm00001d027580::1:8371478-8373479(-)
Zm00001d001924::2:3025908-3027909(-)
Zm00001d043152::3:190248212-190250213(+)
Zm00001d009452::8:65140368-65142369(+)
Zm00001d019084::7:15695032-15697033(-)
Zm00001d012654::8:178001180-178003181(+)
Zm00001d006047::2:196522482-196524483(-)
Zm00001d009580::8:71629141-71631142(-)
Zm00001d051905::4:174266593-174268594(+)
Zm00001d037851::6:139756408-139758409(+)
Zm00001d029546::1:75694510-75696511(+)
Zm00001d021906::7:165741088-165743089(-)
Zm00001d051824::4:171069265-171071266(+)
Zm00001d001898::2:2551843-2553844(+)
Zm00001d009936::8:90589647-90591648(-)
Zm00001d035106::6:5509443-5511444(-)
Zm00001d035370::6:23531885-23533886(+)
Zm00001d033168::1:252665811-252667812(+)
Zm00001d018070::5:213767272-213769273(+)
Zm00001d010924::8:133672781-133674782(+)
Zm00001d033366::1:260523527-260525528(+)
Zm00001d013700::5:17882878-17884879(-)
Zm00001d034601::1:297603263-297605264(-)
Zm00001d028839::1:48329498-48331499(+)
Zm00001d013891::5:24008240-24010241(-)
Zm00001d011598::8:155463277-155465278(+)
```
