## Supplementary material for "A comprehensive map of preferentially located motifs reveals distinct proximal *cis*-regulatory elements in plants": CATAGACA_containing_gene_set.txt

```
#Occurences of CATAGACA between 75 and 82 (positions relative to the transcription start site)
#25 sequences with CATAGACA in this interval
#0.10% of the sequences in promoter set with CATAGACA (set with 25199 sequences)
Zm00001d020423::7:113099007-113101008(+)
Zm00001d037177::6:114826574-114828575(-)
Zm00001d053857::4:242291768-242293769(+)
Zm00001d016885::5:179323687-179325688(-)
Zm00001d039435::3:4160397-4162398(+)
Zm00001d010083::8:98784785-98786786(-)
Zm00001d051481::4:160050420-160052421(-)
Zm00001d010990::8:136107110-136109111(-)
Zm00001d021260::7:147098094-147100095(+)
Zm00001d005828::2:190016934-190018935(+)
Zm00001d053721::4:239843795-239845796(+)
Zm00001d036511::6:90947955-90949956(-)
Zm00001d024114::10:46727676-46729677(-)
Zm00001d023234::10:982190-984191(+)
Zm00001d023476::10:6859896-6861897(+)
Zm00001d013537::5:13911312-13913313(-)
Zm00001d012870::5:1410264-1412265(-)
Zm00001d010349::8:110700756-110702757(-)
Zm00001d016884::5:179291242-179293243(-)
Zm00001d029074::1:57253735-57255736(-)
Zm00001d019853::7:70485347-70487348(-)
Zm00001d031436::1:190179301-190181302(-)
Zm00001d007963::2:244275459-244277460(-)
Zm00001d044956::9:8215777-8217778(-)
Zm00001d041975::3:146345386-146347387(-)
```
