## Supplementary material for "A comprehensive map of preferentially located motifs reveals distinct proximal *cis*-regulatory elements in plants": CATAGAGC_containing_gene_set.txt

```
#Occurences of CATAGAGC between 215 and 237 (positions relative to the transcription start site)
#36 sequences with CATAGAGC in this interval
#0.14% of the sequences in promoter set with CATAGAGC (set with 25199 sequences)
Zm00001d002135::2:6447795-6449796(+)
Zm00001d053334::4:226581765-226583766(+)
Zm00001d049496::4:32403696-32405697(+)
Zm00001d012983::5:2773328-2775329(+)
Zm00001d040765::3:64547884-64549885(+)
Zm00001d022602::7:180848399-180850400(+)
Zm00001d034842::1:303633544-303635545(+)
Zm00001d013920::5:24846044-24848045(+)
Zm00001d031458::1:190925818-190927819(+)
Zm00001d012328::8:172513124-172515125(+)
Zm00001d040251::3:33859457-33861458(-)
Zm00001d038963::6:167832442-167834443(-)
Zm00001d037855::6:139896439-139898440(-)
Zm00001d005650::2:181991824-181993825(-)
Zm00001d046488::9:92064124-92066125(+)
Zm00001d013020::5:3282067-3284068(+)
Zm00001d045656::9:31316933-31318934(+)
Zm00001d018907::7:8976743-8978744(-)
Zm00001d024400::10:68969032-68971033(-)
Zm00001d051949::4:175084675-175086676(-)
Zm00001d011596::8:155438315-155440316(-)
Zm00001d014111::5:32936715-32938716(-)
Zm00001d005154::2:161426563-161428564(-)
Zm00001d034624::1:298188486-298190487(+)
Zm00001d045672::9:32614844-32616845(+)
Zm00001d047059::9:116852499-116854500(+)
Zm00001d007801::2:239871415-239873416(+)
Zm00001d024159::10:51229577-51231578(+)
Zm00001d054107::4:246784223-246786224(-)
Zm00001d026248::10:141803745-141805746(+)
Zm00001d037780::6:137465378-137467379(-)
Zm00001d017112::5:185771629-185773630(+)
Zm00001d051636::4:165278156-165280157(+)
Zm00001d016348::5:158773623-158775624(+)
Zm00001d021935::7:166378311-166380312(-)
Zm00001d021216::7:146425038-146427039(+)
```
