## Supplementary material for "A comprehensive map of preferentially located motifs reveals distinct proximal *cis*-regulatory elements in plants": CATAGCTT_containing_gene_set.txt

```
#Occurences of CATAGCTT between 381 and 386 (positions relative to the transcription start site)
#19 sequences with CATAGCTT in this interval
#0.08% of the sequences in promoter set with CATAGCTT (set with 25199 sequences)
Zm00001d041272::3:109592252-109594253(+)
Zm00001d019897::7:73564717-73566718(-)
Zm00001d053966::4:244413419-244415420(-)
Zm00001d011566::8:154587505-154589506(+)
Zm00001d023561::10:10260275-10262276(+)
Zm00001d036315::6:83943489-83945490(-)
Zm00001d028042::1:21378586-21380587(-)
Zm00001d024193::10:54918697-54920698(+)
Zm00001d005541::2:178095462-178097463(-)
Zm00001d045691::9:33518503-33520504(-)
Zm00001d020083::7:90823773-90825774(-)
Zm00001d048643::4:2541327-2543328(-)
Zm00001d013284::5:7859375-7861376(+)
Zm00001d023556::10:10136357-10138358(-)
Zm00001d031888::1:205335189-205337190(+)
Zm00001d028001::1:19941699-19943700(+)
Zm00001d008339::8:5744900-5746901(+)
Zm00001d022065::7:169201365-169203366(+)
Zm00001d016334::5:157891706-157893707(-)
```
