## Supplementary material for "A comprehensive map of preferentially located motifs reveals distinct proximal *cis*-regulatory elements in plants": CATAGGAT_containing_gene_set.txt

```
#Occurences of CATAGGAT between -179 and -166 (positions relative to the transcription start site)
#22 sequences with CATAGGAT in this interval
#0.09% of the sequences in promoter set with CATAGGAT (set with 25199 sequences)
Zm00001d051521::4:161218050-161220051(+)
Zm00001d025733::10:127880015-127882016(+)
Zm00001d051776::4:169252919-169254920(+)
Zm00001d049597::4:36836045-36838046(-)
Zm00001d004727::2:134137132-134139133(-)
Zm00001d018651::7:1788971-1790972(+)
Zm00001d030809::1:161203730-161205731(-)
Zm00001d003923::2:68464094-68466095(+)
Zm00001d003889::2:65460478-65462479(-)
Zm00001d004948::2:150134516-150136517(-)
Zm00001d004831::2:142067077-142069078(+)
Zm00001d046226::9:73242761-73244762(+)
Zm00001d029087::1:57456045-57458046(+)
Zm00001d002012::2:4324335-4326336(+)
Zm00001d051115::4:143889599-143891600(+)
Zm00001d046294::9:78786780-78788781(+)
Zm00001d023517::10:8590707-8592708(+)
Zm00001d009250::8:47174574-47176575(+)
Zm00001d037717::6:135052157-135054158(+)
Zm00001d006587::2:211691819-211693820(+)
Zm00001d045670::9:32597889-32599890(+)
Zm00001d028380::1:32691518-32693519(-)
```
