## Supplementary material for "A comprehensive map of preferentially located motifs reveals distinct proximal *cis*-regulatory elements in plants": CATAGGCA_containing_gene_set.txt

```
#Occurences of CATAGGCA between 144 and 178 (positions relative to the transcription start site)
#60 sequences with CATAGGCA in this interval
#0.24% of the sequences in promoter set with CATAGGCA (set with 25199 sequences)
Zm00001d007620::2:236361096-236363097(-)
Zm00001d011459::8:150996494-150998495(-)
Zm00001d026568::10:148184609-148186610(+)
Zm00001d007618::2:236355530-236357531(-)
Zm00001d044367::3:226314840-226316841(-)
Zm00001d016792::5:176046583-176048584(+)
Zm00001d012570::8:176790528-176792529(+)
Zm00001d021231::7:146606069-146608070(+)
Zm00001d033153::1:252245262-252247263(+)
Zm00001d009549::8:69755396-69757397(+)
Zm00001d039688::3:11898391-11900392(+)
Zm00001d036959::6:107402817-107404818(-)
Zm00001d048459::9:156703547-156705548(+)
Zm00001d049289::4:24584880-24586881(-)
Zm00001d025052::10:101801211-101803212(+)
Zm00001d038267::6:152767996-152769997(-)
Zm00001d029464::1:71980181-71982182(+)
Zm00001d003983::2:73523641-73525642(+)
Zm00001d010838::8:129536820-129538821(+)
Zm00001d007153::2:223381169-223383170(-)
Zm00001d012465::8:174978305-174980306(-)
Zm00001d016099::5:144531807-144533808(-)
Zm00001d038031::6:145659159-145661160(-)
Zm00001d025246::10:110881124-110883125(+)
Zm00001d027773::1:13257916-13259917(-)
Zm00001d005968::2:194117032-194119033(-)
Zm00001d016518::5:165881212-165883213(+)
Zm00001d020533::7:121240590-121242591(-)
Zm00001d052114::4:180175906-180177907(+)
Zm00001d014482::5:49748260-49750261(+)
Zm00001d039861::3:17120279-17122280(-)
Zm00001d052408::4:189231669-189233670(+)
Zm00001d008766::8:19545444-19547445(-)
Zm00001d041378::3:114789625-114791626(+)
Zm00001d023382::10:4331976-4333977(-)
Zm00001d035127::6:6315255-6317256(-)
Zm00001d052416::4:189487513-189489514(+)
Zm00001d042092::3:150546422-150548423(-)
Zm00001d031522::1:192761815-192763816(-)
Zm00001d017945::5:210538615-210540616(+)
Zm00001d002824::2:23892856-23894857(-)
Zm00001d012604::8:177069068-177071069(+)
Zm00001d014577::5:54071790-54073791(+)
Zm00001d040149::3:29239428-29241429(-)
Zm00001d028527::1:38213980-38215981(+)
Zm00001d007623::2:236372229-236374230(-)
Zm00001d004951::2:150218085-150220086(+)
Zm00001d006510::2:210203101-210205102(-)
Zm00001d027495::1:6557926-6559927(-)
Zm00001d005205::2:163507569-163509570(+)
Zm00001d031632::1:196907557-196909558(-)
Zm00001d047942::9:145902397-145904398(-)
Zm00001d036880::6:105521732-105523733(+)
Zm00001d031901::1:206062077-206064078(+)
Zm00001d012757::8:180033933-180035934(-)
Zm00001d033927::1:278714211-278716212(+)
Zm00001d032425::1:225988872-225990873(+)
Zm00001d043992::3:215865976-215867977(-)
Zm00001d038463::6:157795268-157797269(-)
Zm00001d047248::9:124021207-124023208(-)
```
