## Supplementary material for "A comprehensive map of preferentially located motifs reveals distinct proximal *cis*-regulatory elements in plants": CATAGGTA_containing_gene_set.txt

```
#Occurences of CATAGGTA between 46 and 74 (positions relative to the transcription start site)
#46 sequences with CATAGGTA in this interval
#0.18% of the sequences in promoter set with CATAGGTA (set with 25199 sequences)
Zm00001d035645::6:38127283-38129284(+)
Zm00001d018355::5:219131061-219133062(+)
Zm00001d050245::4:75830157-75832158(-)
Zm00001d034872::1:304414510-304416511(+)
Zm00001d049781::4:44221085-44223086(+)
Zm00001d042591::3:172996908-172998909(+)
Zm00001d038011::6:145086293-145088294(+)
Zm00001d028437::1:34965182-34967183(+)
Zm00001d041975::3:146345386-146347387(-)
Zm00001d017459::5:196474960-196476961(-)
Zm00001d023755::10:18799800-18801801(+)
Zm00001d044429::3:227744128-227746129(-)
Zm00001d021260::7:147098094-147100095(+)
Zm00001d012397::8:173576751-173578752(+)
Zm00001d036440::6:88672107-88674108(-)
Zm00001d020423::7:113099007-113101008(+)
Zm00001d036511::6:90947955-90949956(-)
Zm00001d047192::9:121531886-121533887(-)
Zm00001d023476::10:6859896-6861897(+)
Zm00001d012112::8:168391736-168393737(-)
Zm00001d048833::4:6138375-6140376(-)
Zm00001d047948::9:145962791-145964792(-)
Zm00001d004416::2:110382415-110384416(+)
Zm00001d043762::3:209226906-209228907(+)
Zm00001d030648::1:150687934-150689935(+)
Zm00001d007963::2:244275459-244277460(-)
Zm00001d044956::9:8215777-8217778(-)
Zm00001d051481::4:160050420-160052421(-)
Zm00001d002638::2:17669084-17671085(+)
Zm00001d010990::8:136107110-136109111(-)
Zm00001d019853::7:70485347-70487348(-)
Zm00001d041143::3:100308724-100310725(-)
Zm00001d051406::4:157350374-157352375(+)
Zm00001d012870::5:1410264-1412265(-)
Zm00001d005519::2:177084844-177086845(+)
Zm00001d048578::4:48775-50776(+)
Zm00001d053721::4:239843795-239845796(+)
Zm00001d013537::5:13911312-13913313(-)
Zm00001d037177::6:114826574-114828575(-)
Zm00001d003824::2:61095513-61097514(-)
Zm00001d035356::6:22918076-22920077(+)
Zm00001d010349::8:110700756-110702757(-)
Zm00001d028426::1:34654571-34656572(-)
Zm00001d007565::2:234946765-234948766(+)
Zm00001d023234::10:982190-984191(+)
Zm00001d030374::1:127339805-127341806(-)
```
