## Supplementary material for "A comprehensive map of preferentially located motifs reveals distinct proximal *cis*-regulatory elements in plants": CATAGTAC_containing_gene_set.txt

```
#Occurences of CATAGTAC between 97 and 161 (positions relative to the transcription start site)
#112 sequences with CATAGTAC in this interval
#0.44% of the sequences in promoter set with CATAGTAC (set with 25199 sequences)
Zm00001d013037::5:3582693-3584694(-)
Zm00001d051424::4:158061698-158063699(+)
Zm00001d020806::7:133442380-133444381(+)
Zm00001d018952::7:10372255-10374256(-)
Zm00001d029333::1:66336604-66338605(-)
Zm00001d028033::1:20930140-20932141(-)
Zm00001d019443::7:34022318-34024319(-)
Zm00001d007332::2:228915197-228917198(-)
Zm00001d030821::1:161941849-161943850(+)
Zm00001d026067::10:137483943-137485944(+)
Zm00001d039890::3:18009049-18011050(+)
Zm00001d039579::3:8264480-8266481(-)
Zm00001d009242::8:46228710-46230711(+)
Zm00001d006869::2:218299017-218301018(+)
Zm00001d033203::1:253922414-253924415(+)
Zm00001d008765::8:19527779-19529780(-)
Zm00001d004470::2:113928496-113930497(+)
Zm00001d005285::2:167703985-167705986(+)
Zm00001d052830::4:202078494-202080495(-)
Zm00001d046511::9:93194900-93196901(-)
Zm00001d031411::1:189278448-189280449(-)
Zm00001d030703::1:154504419-154506420(-)
Zm00001d044865::9:5840797-5842798(-)
Zm00001d019105::7:16886470-16888471(+)
Zm00001d051452::4:159113005-159115006(+)
Zm00001d052911::4:204479263-204481264(+)
Zm00001d046638::9:100060804-100062805(-)
Zm00001d020534::7:121248829-121250830(+)
Zm00001d052980::4:207107982-207109983(-)
Zm00001d043971::3:215392800-215394801(-)
Zm00001d034222::1:287044875-287046876(+)
Zm00001d010145::8:101317025-101319026(-)
Zm00001d047809::9:142343263-142345264(+)
Zm00001d027784::1:13439225-13441226(-)
Zm00001d032621::1:232352619-232354620(-)
Zm00001d015430::5:89672212-89674213(+)
Zm00001d025103::10:104217660-104219661(+)
Zm00001d048090::9:149904619-149906620(+)
Zm00001d031555::1:194119053-194121054(+)
Zm00001d028566::1:39240680-39242681(+)
Zm00001d005024::2:154433882-154435883(+)
Zm00001d038510::6:158913488-158915489(-)
Zm00001d015500::5:94104611-94106612(-)
Zm00001d032534::1:229829772-229831773(+)
Zm00001d036682::6:97480147-97482148(+)
Zm00001d050217::4:74115994-74117995(-)
Zm00001d011514::8:152939269-152941270(+)
Zm00001d024910::10:94434703-94436704(+)
Zm00001d030881::1:165230235-165232236(+)
Zm00001d021464::7:152796688-152798689(-)
Zm00001d043727::3:208450922-208452923(+)
Zm00001d053009::4:208866367-208868368(-)
Zm00001d013985::5:27484872-27486873(-)
Zm00001d048089::9:149905921-149907922(-)
Zm00001d002474::2:13571712-13573713(-)
Zm00001d043688::3:207416662-207418663(+)
Zm00001d053272::4:223442778-223444779(-)
Zm00001d050934::4:132597931-132599932(+)
Zm00001d030764::1:158953383-158955384(-)
Zm00001d024275::10:61188516-61190517(-)
Zm00001d020675::7:127688993-127690994(-)
Zm00001d049687::4:40260761-40262762(+)
Zm00001d010923::8:133673022-133675023(-)
Zm00001d029140::1:60224157-60226158(+)
Zm00001d052674::4:196904789-196906790(-)
Zm00001d019476::7:35816550-35818551(+)
Zm00001d028267::1:28637044-28639045(+)
Zm00001d019035::7:13727025-13729026(+)
Zm00001d048246::9:153124315-153126316(+)
Zm00001d024209::10:56569096-56571097(-)
Zm00001d005419::2:173365155-173367156(+)
Zm00001d027502::1:6828615-6830616(-)
Zm00001d037853::6:139799084-139801085(-)
Zm00001d051510::4:160973658-160975659(+)
Zm00001d047605::9:136921777-136923778(-)
Zm00001d034393::1:291810670-291812671(-)
Zm00001d022150::7:171310140-171312141(+)
Zm00001d019243::7:23654825-23656826(+)
Zm00001d023497::10:7359420-7361421(+)
Zm00001d047046::9:116595494-116597495(+)
Zm00001d024278::10:61395774-61397775(+)
Zm00001d044180::3:221248492-221250493(+)
Zm00001d034904::1:305194807-305196808(+)
Zm00001d039893::3:18373733-18375734(-)
Zm00001d015622::5:101913080-101915081(+)
Zm00001d031349::1:187060338-187062339(-)
Zm00001d017486::5:197359109-197361110(+)
Zm00001d047811::9:142368703-142370704(+)
Zm00001d034859::1:303998765-304000766(-)
Zm00001d005739::2:185517352-185519353(-)
Zm00001d026637::10:149250584-149252585(+)
Zm00001d051365::4:156030576-156032577(+)
Zm00001d015538::5:96308940-96310941(-)
Zm00001d026482::10:146766667-146768668(+)
Zm00001d027315::1:2810995-2812996(+)
Zm00001d008621::8:14955679-14957680(+)
Zm00001d025760::10:128640246-128642247(+)
Zm00001d013025::5:3432270-3434271(-)
Zm00001d041996::3:146871796-146873797(+)
Zm00001d005308::2:169026342-169028343(-)
Zm00001d032527::1:229514483-229516484(+)
Zm00001d050604::4:103430578-103432579(-)
Zm00001d048341::9:154768094-154770095(-)
Zm00001d048184::9:151926157-151928158(+)
Zm00001d015244::5:80937056-80939057(-)
Zm00001d038673::6:162373317-162375318(-)
Zm00001d013035::5:3541806-3543807(-)
Zm00001d031707::1:199078460-199080461(-)
Zm00001d047810::9:142360087-142362088(-)
Zm00001d038082::6:147122992-147124993(+)
Zm00001d034544::1:295924076-295926077(+)
Zm00001d041814::3:139022064-139024065(+)
```
