## Supplementary material for "A comprehensive map of preferentially located motifs reveals distinct proximal *cis*-regulatory elements in plants": CATAGTCA_containing_gene_set.txt

```
#Occurences of CATAGTCA between 463 and 480 (positions relative to the transcription start site)
#30 sequences with CATAGTCA in this interval
#0.12% of the sequences in promoter set with CATAGTCA (set with 25199 sequences)
Zm00001d048184::9:151926157-151928158(+)
Zm00001d052980::4:207107982-207109983(-)
Zm00001d026637::10:149250584-149252585(+)
Zm00001d034544::1:295924076-295926077(+)
Zm00001d009242::8:46228710-46230711(+)
Zm00001d052674::4:196904789-196906790(-)
Zm00001d015244::5:80937056-80939057(-)
Zm00001d003460::2:45033127-45035128(-)
Zm00001d021611::7:158048338-158050339(+)
Zm00001d029106::1:58277566-58279567(-)
Zm00001d021867::7:164947483-164949484(+)
Zm00001d052081::4:178938650-178940651(-)
Zm00001d005419::2:173365155-173367156(+)
Zm00001d024209::10:56569096-56571097(-)
Zm00001d020806::7:133442380-133444381(+)
Zm00001d022150::7:171310140-171312141(+)
Zm00001d037369::6:123083906-123085907(-)
Zm00001d019105::7:16886470-16888471(+)
Zm00001d027784::1:13439225-13441226(-)
Zm00001d038204::6:151476700-151478701(+)
Zm00001d044525::3:230870418-230872419(-)
Zm00001d021482::7:153387383-153389384(+)
Zm00001d030881::1:165230235-165232236(+)
Zm00001d021082::7:142419330-142421331(+)
Zm00001d024687::10:83607321-83609322(-)
Zm00001d033527::1:265743183-265745184(-)
Zm00001d024278::10:61395774-61397775(+)
Zm00001d046638::9:100060804-100062805(-)
Zm00001d047858::9:143632727-143634728(-)
Zm00001d050217::4:74115994-74117995(-)
```
