## Supplementary material for "A comprehensive map of preferentially located motifs reveals distinct proximal *cis*-regulatory elements in plants": CATATAT_containing_gene_set.txt

```
#Occurences of CATATAT between 5 and 60 (positions relative to the transcription start site)
#1036 sequences with CATATAT in this interval
#4.11% of the sequences in promoter set with CATATAT (set with 25199 sequences)
Zm00001d028616::1:40940651-40942652(+)
Zm00001d039418::3:3842457-3844458(+)
Zm00001d008816::8:21386924-21388925(+)
Zm00001d003648::2:51949505-51951506(-)
Zm00001d033020::1:247313813-247315814(-)
Zm00001d046294::9:78786780-78788781(+)
Zm00001d033861::1:276342833-276344834(+)
Zm00001d010889::8:132311860-132313861(+)
Zm00001d040606::3:53040005-53042006(-)
Zm00001d012221::8:170365425-170367426(+)
Zm00001d028001::1:19941699-19943700(+)
Zm00001d040203::3:31840172-31842173(+)
Zm00001d035705::6:41906739-41908740(+)
Zm00001d039127::6:170619913-170621914(-)
Zm00001d032658::1:233388404-233390405(-)
Zm00001d026268::10:142400403-142402404(-)
Zm00001d011669::8:158165086-158167087(+)
Zm00001d019693::7:51236011-51238012(-)
Zm00001d024946::10:96327326-96329327(-)
Zm00001d004279::2:99776394-99778395(+)
Zm00001d013107::5:4771377-4773378(-)
Zm00001d005795::2:188909204-188911205(+)
Zm00001d053371::4:227974496-227976497(+)
Zm00001d011625::8:156533744-156535745(+)
Zm00001d045691::9:33518503-33520504(-)
Zm00001d031619::1:196236436-196238437(-)
Zm00001d030997::1:172608720-172610721(+)
Zm00001d002326::2:10328817-10330818(+)
Zm00001d023783::10:19976908-19978909(-)
Zm00001d018621::7:1243652-1245653(-)
Zm00001d028261::1:28224566-28226567(+)
Zm00001d052500::4:191501608-191503609(-)
Zm00001d002641::2:17742985-17744986(+)
Zm00001d024894::10:93461923-93463924(-)
Zm00001d022276::7:174237358-174239359(+)
Zm00001d038221::6:151944449-151946450(-)
Zm00001d012035::8:166902109-166904110(+)
Zm00001d029717::1:83803178-83805179(+)
Zm00001d040543::3:48850128-48852129(-)
Zm00001d005570::2:178763857-178765858(+)
Zm00001d008762::8:19359253-19361254(-)
Zm00001d053628::4:237226391-237228392(+)
Zm00001d045314::9:18805130-18807131(-)
Zm00001d015150::5:77074900-77076901(+)
Zm00001d035413::6:24626121-24628122(-)
Zm00001d044395::3:227054071-227056072(+)
Zm00001d051724::4:168112981-168114982(+)
Zm00001d051242::4:150077365-150079366(-)
Zm00001d045861::9:44260478-44262479(-)
Zm00001d047192::9:121531886-121533887(-)
Zm00001d019803::7:62980983-62982984(+)
Zm00001d004727::2:134137132-134139133(-)
Zm00001d032881::1:241338525-241340526(-)
Zm00001d006448::2:208516908-208518909(+)
Zm00001d053200::4:219512811-219514812(-)
Zm00001d015259::5:81766310-81768311(-)
Zm00001d023254::10:1476784-1478785(+)
Zm00001d043801::3:210468126-210470127(+)
Zm00001d005888::2:191782361-191784362(-)
Zm00001d025829::10:131122560-131124561(+)
Zm00001d011041::8:137258414-137260415(+)
Zm00001d025497::10:120582967-120584968(-)
Zm00001d031888::1:205335189-205337190(+)
Zm00001d028981::1:53454680-53456681(+)
Zm00001d039363::3:2607705-2609706(+)
Zm00001d001887::2:2481830-2483831(-)
Zm00001d009383::8:61552327-61554328(-)
Zm00001d023475::10:6849374-6851375(+)
Zm00001d053632::4:237549622-237551623(+)
Zm00001d030364::1:126598706-126600707(-)
Zm00001d044488::3:229577969-229579970(-)
Zm00001d052026::4:176839683-176841684(-)
Zm00001d045559::9:26675472-26677473(-)
Zm00001d024012::10:36876665-36878666(-)
Zm00001d049202::4:20465412-20467413(+)
Zm00001d048256::9:153314470-153316471(+)
Zm00001d027752::1:12627388-12629389(+)
Zm00001d002072::2:5413462-5415463(-)
Zm00001d011972::8:165430083-165432084(-)
Zm00001d029228::1:63152556-63154557(-)
Zm00001d006493::2:209825156-209827157(-)
Zm00001d023555::10:10116245-10118246(-)
Zm00001d049731::4:41764216-41766217(+)
Zm00001d015054::5:73450981-73452982(-)
Zm00001d024155::10:50394212-50396213(-)
Zm00001d048151::9:150986159-150988160(-)
Zm00001d040966::3:85316753-85318754(-)
Zm00001d017595::5:201213515-201215516(-)
Zm00001d049219::4:21198257-21200258(+)
Zm00001d014286::5:39505443-39507444(+)
Zm00001d005406::2:173044165-173046166(+)
Zm00001d027816::1:14364635-14366636(-)
Zm00001d037228::6:116838044-116840045(+)
Zm00001d025050::10:101676627-101678628(+)
Zm00001d022368::7:176187239-176189240(+)
Zm00001d046465::9:91050889-91052890(+)
Zm00001d028774::1:46170308-46172309(+)
Zm00001d010393::8:112612381-112614382(+)
Zm00001d002422::2:12313364-12315365(+)
Zm00001d049384::4:28586701-28588702(+)
Zm00001d054044::4:245525258-245527259(-)
Zm00001d002999::2:29177612-29179613(-)
Zm00001d048772::4:5271232-5273233(-)
Zm00001d053722::4:239848212-239850213(+)
Zm00001d013441::5:11412027-11414028(+)
Zm00001d042226::3:156831597-156833598(-)
Zm00001d044533::3:231098803-231100804(+)
Zm00001d038123::6:148748040-148750041(-)
Zm00001d009506::8:67917150-67919151(-)
Zm00001d007313::2:227544545-227546546(-)
Zm00001d010375::8:111878383-111880384(-)
Zm00001d014772::5:62614329-62616330(+)
Zm00001d035294::6:19586719-19588720(+)
Zm00001d008518::8:11310619-11312620(-)
Zm00001d017242::5:190094332-190096333(+)
Zm00001d035153::6:7124283-7126284(+)
Zm00001d035777::6:48099549-48101550(+)
Zm00001d034028::1:281460165-281462166(+)
Zm00001d033029::1:247786161-247788162(-)
Zm00001d045680::9:32980294-32982295(+)
Zm00001d051465::4:159609924-159611925(-)
Zm00001d004509::2:115861338-115863339(-)
Zm00001d049046::4:13855755-13857756(-)
Zm00001d022172::7:171721649-171723650(+)
Zm00001d037498::6:127317161-127319162(+)
Zm00001d002743::2:21268443-21270444(+)
Zm00001d010511::8:118580398-118582399(+)
Zm00001d031794::1:202095005-202097006(-)
Zm00001d013076::5:4381353-4383354(-)
Zm00001d018619::7:1176694-1178695(-)
Zm00001d043240::3:192836964-192838965(-)
Zm00001d046805::9:106601629-106603630(+)
Zm00001d047929::9:145593270-145595271(-)
Zm00001d016361::5:159220622-159222623(-)
Zm00001d022259::7:173852581-173854582(-)
Zm00001d016456::5:162961240-162963241(+)
Zm00001d014925::5:68751057-68753058(-)
Zm00001d010585::8:121018814-121020815(-)
Zm00001d006040::2:196146193-196148194(-)
Zm00001d028271::1:28755103-28757104(-)
Zm00001d040259::3:34378465-34380466(-)
Zm00001d012615::8:177259146-177261147(+)
Zm00001d004152::2:86814007-86816008(-)
Zm00001d052656::4:196027839-196029840(+)
Zm00001d034307::1:288948493-288950494(+)
Zm00001d008311::8:4839230-4841231(+)
Zm00001d024575::10:78838164-78840165(+)
Zm00001d048083::9:149625845-149627846(+)
Zm00001d044117::3:219795084-219797085(+)
Zm00001d019809::7:63693917-63695918(-)
Zm00001d014660::5:57838019-57840020(-)
Zm00001d031332::1:186374830-186376831(+)
Zm00001d008339::8:5744900-5746901(+)
Zm00001d014246::5:37919503-37921504(-)
Zm00001d044351::3:225650981-225652982(+)
Zm00001d045538::9:25848770-25850771(-)
Zm00001d009348::8:57760516-57762517(-)
Zm00001d038531::6:159374969-159376970(-)
Zm00001d004417::2:110446842-110448843(+)
Zm00001d042045::3:148448588-148450589(+)
Zm00001d038916::6:166895282-166897283(-)
Zm00001d009554::8:70010779-70012780(+)
Zm00001d014191::5:35765516-35767517(+)
Zm00001d053735::4:240047815-240049816(-)
Zm00001d046633::9:99839696-99841697(-)
Zm00001d029125::1:59068930-59070931(+)
Zm00001d052551::4:192870026-192872027(-)
Zm00001d009127::8:38449958-38451959(-)
Zm00001d021654::7:159176467-159178468(-)
Zm00001d053805::4:241440399-241442400(+)
Zm00001d015823::5:124229087-124231088(-)
Zm00001d049916::4:52463291-52465292(+)
Zm00001d043471::3:201135390-201137391(+)
Zm00001d022143::7:171101968-171103969(-)
Zm00001d029696::1:82923331-82925332(+)
Zm00001d017451::5:196208815-196210816(+)
Zm00001d018699::7:2725846-2727847(+)
Zm00001d012251::8:171034594-171036595(-)
Zm00001d020008::7:85217242-85219243(+)
Zm00001d002583::2:15997116-15999117(-)
Zm00001d037229::6:116925843-116927844(-)
Zm00001d004227::2:93483307-93485308(+)
Zm00001d046949::9:112339349-112341350(+)
Zm00001d052138::4:180629613-180631614(-)
Zm00001d051529::4:161592999-161595000(+)
Zm00001d048715::4:4118392-4120393(-)
Zm00001d002799::2:22970933-22972934(+)
Zm00001d005479::2:175579717-175581718(-)
Zm00001d052616::4:194837578-194839579(-)
Zm00001d032330::1:222630375-222632376(-)
Zm00001d042097::3:150612736-150614737(+)
Zm00001d025837::10:131417823-131419824(+)
Zm00001d026452::10:146102216-146104217(-)
Zm00001d026706::10:150555300-150557301(+)
Zm00001d038509::6:158904801-158906802(+)
Zm00001d053438::4:231447937-231449938(+)
Zm00001d039250::3:558719-560720(-)
Zm00001d024619::10:80409182-80411183(-)
Zm00001d025846::10:131473353-131475354(+)
Zm00001d043484::3:201623429-201625430(+)
Zm00001d026302::10:143208075-143210076(+)
Zm00001d019375::7:30716792-30718793(+)
Zm00001d040205::3:32013296-32015297(-)
Zm00001d009801::8:82105151-82107152(-)
Zm00001d018565::5:223305382-223307383(-)
Zm00001d046595::9:97779932-97781933(-)
Zm00001d051048::4:138663115-138665116(+)
Zm00001d014185::5:35487841-35489842(-)
Zm00001d045886::9:45708883-45710884(-)
Zm00001d048131::9:150562984-150564985(+)
Zm00001d024772::10:87301976-87303977(-)
Zm00001d040190::3:31508236-31510237(+)
Zm00001d051521::4:161218050-161220051(+)
Zm00001d051253::4:150772344-150774345(-)
Zm00001d037029::6:109565544-109567545(+)
Zm00001d032788::1:238189269-238191270(+)
Zm00001d039139::6:170960138-170962139(+)
Zm00001d012180::8:169617207-169619208(+)
Zm00001d001797::2:1073877-1075878(-)
Zm00001d052936::4:205474009-205476010(+)
Zm00001d023683::10:15303068-15305069(+)
Zm00001d010888::8:132246645-132248646(-)
Zm00001d042507::3:170095927-170097928(+)
Zm00001d050157::4:69659721-69661722(+)
Zm00001d048988::4:11657552-11659553(-)
Zm00001d009908::8:88818871-88820872(+)
Zm00001d010755::8:126977626-126979627(-)
Zm00001d030110::1:106377398-106379399(+)
Zm00001d045627::9:29256935-29258936(+)
Zm00001d016732::5:174497195-174499196(-)
Zm00001d035696::6:41486909-41488910(+)
Zm00001d014136::5:33746462-33748463(-)
Zm00001d042653::3:175439064-175441065(+)
Zm00001d041176::3:102461383-102463384(+)
Zm00001d033391::1:261541134-261543135(-)
Zm00001d029263::1:64041155-64043156(+)
Zm00001d030191::1:112124483-112126484(+)
Zm00001d007688::2:237428738-237430739(-)
Zm00001d007623::2:236372229-236374230(-)
Zm00001d048906::4:7643059-7645060(+)
Zm00001d026677::10:149749880-149751881(+)
Zm00001d027802::1:13861799-13863800(+)
Zm00001d016800::5:176391055-176393056(+)
Zm00001d040769::3:64638053-64640054(+)
Zm00001d017096::5:185265828-185267829(+)
Zm00001d034166::1:285646783-285648784(-)
Zm00001d005426::2:173610517-173612518(+)
Zm00001d029251::1:63832815-63834816(+)
Zm00001d011100::8:139025779-139027780(-)
Zm00001d027582::1:8372316-8374317(+)
Zm00001d015201::5:78982901-78984902(+)
Zm00001d010536::8:119690473-119692474(+)
Zm00001d034917::1:305579868-305581869(+)
Zm00001d041827::3:139487084-139489085(-)
Zm00001d026603::10:148756522-148758523(+)
Zm00001d015474::5:92113826-92115827(+)
Zm00001d015820::5:123888096-123890097(+)
Zm00001d006790::2:216763800-216765801(-)
Zm00001d011967::8:165308911-165310912(-)
Zm00001d021846::7:164383727-164385728(+)
Zm00001d021768::7:162730127-162732128(-)
Zm00001d028660::1:42126201-42128202(-)
Zm00001d037822::6:138797270-138799271(-)
Zm00001d043895::3:213253503-213255504(-)
Zm00001d013108::5:4779667-4781668(-)
Zm00001d048611::4:1282211-1284212(+)
Zm00001d029099::1:58010243-58012244(+)
Zm00001d050456::4:89801751-89803752(-)
Zm00001d035136::6:6618617-6620618(+)
Zm00001d041583::3:128253685-128255686(-)
Zm00001d008810::8:21266161-21268162(-)
Zm00001d014254::5:38310795-38312796(+)
Zm00001d042490::3:169329923-169331924(+)
Zm00001d024832::10:90141242-90143243(-)
Zm00001d015672::5:105096523-105098524(+)
Zm00001d006897::2:218921124-218923125(+)
Zm00001d037651::6:133042709-133044710(-)
Zm00001d026562::10:148132187-148134188(+)
Zm00001d053225::4:220845432-220847433(-)
Zm00001d044352::3:225660715-225662716(+)
Zm00001d047276::9:125271738-125273739(-)
Zm00001d036981::6:108211370-108213371(-)
Zm00001d046763::9:104797875-104799876(+)
Zm00001d024624::10:80774400-80776401(-)
Zm00001d025281::10:112506699-112508700(-)
Zm00001d047744::9:140586111-140588112(-)
Zm00001d033898::1:277880378-277882379(+)
Zm00001d013750::5:19224899-19226900(-)
Zm00001d043821::3:210973866-210975867(+)
Zm00001d048006::9:147802210-147804211(-)
Zm00001d045778::9:38652511-38654512(+)
Zm00001d012238::8:170737165-170739166(+)
Zm00001d028453::1:35464274-35466275(+)
Zm00001d040968::3:85427561-85429562(-)
Zm00001d003114::2:32676042-32678043(+)
Zm00001d037282::6:119342276-119344277(+)
Zm00001d014889::5:67037268-67039269(-)
Zm00001d036995::6:108559373-108561374(+)
Zm00001d022638::7:181988078-181990079(-)
Zm00001d003006::2:29274427-29276428(+)
Zm00001d012645::8:177769785-177771786(+)
Zm00001d037643::6:132727072-132729073(-)
Zm00001d020540::7:121548911-121550912(-)
Zm00001d014016::5:28798431-28800432(+)
Zm00001d043031::3:187052067-187054068(-)
Zm00001d031709::1:199080821-199082822(+)
Zm00001d015822::5:123931030-123933031(-)
Zm00001d007618::2:236355530-236357531(-)
Zm00001d033711::1:271956160-271958161(+)
Zm00001d040051::3:24857273-24859274(+)
Zm00001d036356::6:85557800-85559801(-)
Zm00001d041198::3:105026758-105028759(+)
Zm00001d047302::9:126071914-126073915(-)
Zm00001d017574::5:200140799-200142800(-)
Zm00001d025018::10:99918340-99920341(-)
Zm00001d014880::5:66842495-66844496(+)
Zm00001d029604::1:78772819-78774820(-)
Zm00001d037722::6:135229558-135231559(+)
Zm00001d020506::7:119723807-119725808(+)
Zm00001d043062::3:187860542-187862543(-)
Zm00001d015531::5:96218569-96220570(+)
Zm00001d002095::2:5872111-5874112(+)
Zm00001d045792::9:39398930-39400931(+)
Zm00001d031703::1:198956876-198958877(-)
Zm00001d048718::4:4151864-4153865(+)
Zm00001d043797::3:210376539-210378540(+)
Zm00001d039318::3:1629649-1631650(-)
Zm00001d028230::1:27305849-27307850(+)
Zm00001d036984::6:108313417-108315418(+)
Zm00001d031856::1:204241778-204243779(+)
Zm00001d044993::9:9497746-9499747(-)
Zm00001d037612::6:131755883-131757884(+)
Zm00001d042270::3:158429971-158431972(-)
Zm00001d004965::2:150854066-150856067(-)
Zm00001d005587::2:179830949-179832950(-)
Zm00001d031488::1:191773534-191775535(+)
Zm00001d025733::10:127880015-127882016(+)
Zm00001d007351::2:229466519-229468520(-)
Zm00001d017329::5:192999208-193001209(+)
Zm00001d039787::3:14746808-14748809(-)
Zm00001d008578::8:13457965-13459966(+)
Zm00001d054098::4:246454035-246456036(+)
Zm00001d038662::6:162197111-162199112(-)
Zm00001d021763::7:162635024-162637025(+)
Zm00001d051812::4:170327985-170329986(-)
Zm00001d048492::9:157091517-157093518(+)
Zm00001d007630::2:236507349-236509350(-)
Zm00001d018229::5:217044951-217046952(-)
Zm00001d040798::3:66472279-66474280(+)
Zm00001d015912::5:130789363-130791364(-)
Zm00001d011506::8:152788371-152790372(-)
Zm00001d002244::2:8754623-8756624(+)
Zm00001d004320::2:103007132-103009133(-)
Zm00001d047330::9:126721472-126723473(+)
Zm00001d034621::1:298062185-298064186(-)
Zm00001d003023::2:29709893-29711894(-)
Zm00001d007781::2:239482992-239484993(-)
Zm00001d054016::4:245186133-245188134(+)
Zm00001d002295::2:9725560-9727561(-)
Zm00001d053648::4:238151725-238153726(+)
Zm00001d002317::2:10168160-10170161(+)
Zm00001d014112::5:32951720-32953721(-)
Zm00001d042026::3:147733667-147735668(-)
Zm00001d009399::8:62577922-62579923(+)
Zm00001d002797::2:22936556-22938557(-)
Zm00001d018969::7:11060582-11062583(-)
Zm00001d014850::5:65521397-65523398(+)
Zm00001d035770::6:46881702-46883703(-)
Zm00001d015007::5:72034312-72036313(-)
Zm00001d036897::6:105869522-105871523(+)
Zm00001d005785::2:188392702-188394703(-)
Zm00001d031667::1:198117671-198119672(+)
Zm00001d016501::5:165006847-165008848(+)
Zm00001d037240::6:117482115-117484116(+)
Zm00001d044814::9:3498520-3500521(-)
Zm00001d006698::2:214595197-214597198(-)
Zm00001d002644::2:18025676-18027677(-)
Zm00001d032858::1:240470799-240472800(-)
Zm00001d015927::5:131792818-131794819(+)
Zm00001d043898::3:213264244-213266245(+)
Zm00001d004370::2:106726379-106728380(-)
Zm00001d010804::8:128345993-128347994(+)
Zm00001d053162::4:217402909-217404910(-)
Zm00001d002545::2:15126665-15128666(+)
Zm00001d004843::2:143856637-143858638(-)
Zm00001d047813::9:142476782-142478783(-)
Zm00001d052504::4:191567822-191569823(-)
Zm00001d003019::2:29634837-29636838(-)
Zm00001d048379::9:155273208-155275209(-)
Zm00001d031422::1:189590657-189592658(-)
Zm00001d042344::3:162248291-162250292(-)
Zm00001d020096::7:91631805-91633806(-)
Zm00001d034272::1:288311693-288313694(+)
Zm00001d034847::1:303730188-303732189(-)
Zm00001d012508::8:175599235-175601236(+)
Zm00001d036432::6:88266221-88268222(+)
Zm00001d029383::1:68459218-68461219(+)
Zm00001d047864::9:143764301-143766302(-)
Zm00001d035680::6:40863818-40865819(-)
Zm00001d044559::3:231693124-231695125(+)
Zm00001d031926::1:206981101-206983102(+)
Zm00001d022561::7:180067783-180069784(-)
Zm00001d024669::10:82921799-82923800(+)
Zm00001d032610::1:232014363-232016364(+)
Zm00001d032884::1:241405363-241407364(-)
Zm00001d015956::5:134171763-134173764(-)
Zm00001d004209::2:91714864-91716865(+)
Zm00001d008403::8:7620781-7622782(-)
Zm00001d004891::2:147084631-147086632(+)
Zm00001d016411::5:161325642-161327643(+)
Zm00001d019339::7:28577809-28579810(+)
Zm00001d050438::4:88134946-88136947(+)
Zm00001d033092::1:250108021-250110022(-)
Zm00001d013831::5:21885862-21887863(+)
Zm00001d040899::3:77277331-77279332(+)
Zm00001d010278::8:107110312-107112313(-)
Zm00001d043808::3:210746082-210748083(-)
Zm00001d045661::9:32057970-32059971(-)
Zm00001d029394::1:68807898-68809899(-)
Zm00001d046645::9:100363663-100365664(+)
Zm00001d020140::7:95439671-95441672(+)
Zm00001d018598::7:411618-413619(+)
Zm00001d019327::7:27982723-27984724(+)
Zm00001d020590::7:123887542-123889543(-)
Zm00001d034446::1:293289215-293291216(-)
Zm00001d009965::8:92682350-92684351(+)
Zm00001d043047::3:187341005-187343006(+)
Zm00001d011334::8:147204406-147206407(-)
Zm00001d042442::3:167611893-167613894(-)
Zm00001d053444::4:231763920-231765921(+)
Zm00001d009122::8:37719525-37721526(-)
Zm00001d005616::2:180788690-180790691(+)
Zm00001d012925::5:2068317-2070318(-)
Zm00001d042746::3:178832520-178834521(-)
Zm00001d028679::1:42786361-42788362(-)
Zm00001d039467::3:5055782-5057783(+)
Zm00001d045495::9:24434348-24436349(+)
Zm00001d019642::7:47826403-47828404(+)
Zm00001d029865::1:90964200-90966201(+)
Zm00001d016532::5:166583710-166585711(-)
Zm00001d040468::3:45118536-45120537(+)
Zm00001d036793::6:101129351-101131352(-)
Zm00001d031655::1:197548551-197550552(-)
Zm00001d048452::9:156665035-156667036(-)
Zm00001d009260::8:47904864-47906865(+)
Zm00001d019223::7:22571121-22573122(+)
Zm00001d031959::1:208015370-208017371(+)
Zm00001d014969::5:70574244-70576245(-)
Zm00001d021437::7:152287724-152289725(+)
Zm00001d050401::4:86098764-86100765(-)
Zm00001d028047::1:21554635-21556636(-)
Zm00001d008581::8:13546713-13548714(+)
Zm00001d029628::1:80599354-80601355(+)
Zm00001d016219::5:150959023-150961024(+)
Zm00001d035723::6:43296732-43298733(-)
Zm00001d015497::5:93774103-93776104(+)
Zm00001d020684::7:128257758-128259759(-)
Zm00001d033102::1:250201773-250203774(+)
Zm00001d023984::10:34282251-34284252(-)
Zm00001d035534::6:31467127-31469128(-)
Zm00001d010010::8:95007392-95009393(-)
Zm00001d042207::3:156094991-156096992(-)
Zm00001d039338::3:2049450-2051451(+)
Zm00001d015349::5:85750850-85752851(-)
Zm00001d024567::10:78548546-78550547(-)
Zm00001d048489::9:157077390-157079391(+)
Zm00001d026084::10:138079395-138081396(-)
Zm00001d024667::10:82872954-82874955(-)
Zm00001d028368::1:32327235-32329236(-)
Zm00001d019515::7:39143773-39145774(+)
Zm00001d034859::1:303998765-304000766(-)
Zm00001d048526::9:157815454-157817455(-)
Zm00001d049425::4:30017749-30019750(-)
Zm00001d030216::1:113617410-113619411(-)
Zm00001d024540::10:77142690-77144691(+)
Zm00001d006079::2:197543167-197545168(+)
Zm00001d027925::1:17805623-17807624(+)
Zm00001d038664::6:162205083-162207084(-)
Zm00001d022084::7:169765130-169767131(-)
Zm00001d037848::6:139631411-139633412(+)
Zm00001d006884::2:218529416-218531417(+)
Zm00001d038346::6:154921219-154923220(+)
Zm00001d012950::5:2321180-2323181(-)
Zm00001d044729::9:637705-639706(+)
Zm00001d040667::3:57057070-57059071(+)
Zm00001d009899::8:88361419-88363420(-)
Zm00001d028952::1:52670657-52672658(+)
Zm00001d011399::8:149508716-149510717(-)
Zm00001d027472::1:6066782-6068783(+)
Zm00001d046434::9:89627166-89629167(+)
Zm00001d035783::6:48490745-48492746(-)
Zm00001d017000::5:182398565-182400566(+)
Zm00001d015747::5:115881489-115883490(+)
Zm00001d047507::9:133048448-133050449(+)
Zm00001d037066::6:111300280-111302281(-)
Zm00001d001765::2:98300-100301(+)
Zm00001d045292::9:18059907-18061908(-)
Zm00001d007620::2:236361096-236363097(-)
Zm00001d035145::6:6907159-6909160(-)
Zm00001d047153::9:120195332-120197333(-)
Zm00001d023733::10:17845174-17847175(+)
Zm00001d015560::5:97683821-97685822(-)
Zm00001d024353::10:66260833-66262834(-)
Zm00001d023282::10:2049030-2051031(-)
Zm00001d034456::1:293562224-293564225(-)
Zm00001d035984::6:64670965-64672966(-)
Zm00001d040277::3:35452271-35454272(+)
Zm00001d015186::5:78727293-78729294(-)
Zm00001d028229::1:27306133-27308134(-)
Zm00001d046476::9:91661201-91663202(-)
Zm00001d017644::5:202969946-202971947(-)
Zm00001d019414::7:32839569-32841570(+)
Zm00001d036278::6:81478063-81480064(+)
Zm00001d040242::3:33399852-33401853(+)
Zm00001d043244::3:192999228-193001229(+)
Zm00001d027697::1:11317575-11319576(-)
Zm00001d042485::3:169165518-169167519(+)
Zm00001d021227::7:146556147-146558148(+)
Zm00001d007373::2:230075332-230077333(+)
Zm00001d051712::4:167785938-167787939(+)
Zm00001d004372::2:106908283-106910284(-)
Zm00001d031312::1:185852252-185854253(-)
Zm00001d032396::1:225295871-225297872(+)
Zm00001d005039::2:155435613-155437614(-)
Zm00001d022371::7:176263394-176265395(-)
Zm00001d035428::6:25147233-25149234(+)
Zm00001d018537::5:222625722-222627723(-)
Zm00001d048819::4:5971417-5973418(-)
Zm00001d016242::5:152245588-152247589(+)
Zm00001d005052::2:156310723-156312724(-)
Zm00001d042885::3:182851379-182853380(+)
Zm00001d047868::9:143836004-143838005(+)
Zm00001d041883::3:142275444-142277445(+)
Zm00001d019237::7:23404470-23406471(-)
Zm00001d045312::9:18805132-18807133(-)
Zm00001d003162::2:34078660-34080661(+)
Zm00001d014689::5:59200175-59202176(-)
Zm00001d030220::1:113768144-113770145(+)
Zm00001d051332::4:154910690-154912691(+)
Zm00001d001864::2:2076139-2078140(-)
Zm00001d024112::10:46410170-46412171(-)
Zm00001d029205::1:62292310-62294311(+)
Zm00001d025564::10:122404244-122406245(+)
Zm00001d053112::4:214258479-214260480(-)
Zm00001d005223::2:164330865-164332866(+)
Zm00001d017880::5:209501280-209503281(-)
Zm00001d020030::7:87162617-87164618(+)
Zm00001d043958::3:214830162-214832163(+)
Zm00001d010061::8:97790988-97792989(-)
Zm00001d024034::10:38720255-38722256(-)
Zm00001d010416::8:113894472-113896473(-)
Zm00001d004333::2:104142859-104144860(+)
Zm00001d052054::4:177897913-177899914(+)
Zm00001d052346::4:187719710-187721711(+)
Zm00001d028216::1:26775730-26777731(-)
Zm00001d025302::10:113397948-113399949(-)
Zm00001d040707::3:59445168-59447169(-)
Zm00001d008513::8:11211771-11213772(-)
Zm00001d037876::6:140762130-140764131(-)
Zm00001d020464::7:116494925-116496926(+)
Zm00001d024947::10:96356973-96358974(+)
Zm00001d053518::4:232856987-232858988(-)
Zm00001d034454::1:293444340-293446341(-)
Zm00001d019251::7:24030126-24032127(+)
Zm00001d052811::4:201674650-201676651(-)
Zm00001d039503::3:6082514-6084515(-)
Zm00001d016696::5:172837458-172839459(-)
Zm00001d032838::1:239721849-239723850(+)
Zm00001d029934::1:95221273-95223274(-)
Zm00001d031326::1:186053217-186055218(+)
Zm00001d041726::3:135358045-135360046(+)
Zm00001d026043::10:136816561-136818562(+)
Zm00001d040005::3:22640898-22642899(-)
Zm00001d044732::9:666265-668266(+)
Zm00001d003860::2:63426590-63428591(-)
Zm00001d046197::9:71398742-71400743(+)
Zm00001d044049::3:217800479-217802480(-)
Zm00001d044442::3:228213307-228215308(+)
Zm00001d027837::1:14700715-14702716(+)
Zm00001d010613::8:121843008-121845009(+)
Zm00001d008398::8:7256817-7258818(-)
Zm00001d032999::1:246356753-246358754(-)
Zm00001d027846::1:15062532-15064533(-)
Zm00001d031706::1:199026122-199028123(-)
Zm00001d039487::3:5626595-5628596(-)
Zm00001d035496::6:29556467-29558468(-)
Zm00001d029640::1:80884696-80886697(+)
Zm00001d044409::3:227434578-227436579(-)
Zm00001d008214::8:1455627-1457628(-)
Zm00001d007315::2:227629590-227631591(+)
Zm00001d014261::5:38498564-38500565(-)
Zm00001d024477::10:72973571-72975572(+)
Zm00001d020702::7:129166700-129168701(-)
Zm00001d008604::8:14290935-14292936(-)
Zm00001d005436::2:173913886-173915887(+)
Zm00001d043152::3:190248212-190250213(+)
Zm00001d041509::3:124924886-124926887(+)
Zm00001d030777::1:159299458-159301459(-)
Zm00001d019914::7:75385692-75387693(-)
Zm00001d018651::7:1788971-1790972(+)
Zm00001d034300::1:288764764-288766765(+)
Zm00001d021126::7:143319171-143321172(-)
Zm00001d024029::10:38043241-38045242(-)
Zm00001d054011::4:245088717-245090718(+)
Zm00001d022212::7:172911096-172913097(+)
Zm00001d023767::10:19463210-19465211(-)
Zm00001d052021::4:176744912-176746913(-)
Zm00001d007542::2:234340667-234342668(+)
Zm00001d033541::1:266461160-266463161(+)
Zm00001d013773::5:19860932-19862933(+)
Zm00001d003758::2:57751492-57753493(-)
Zm00001d018532::5:222550937-222552938(-)
Zm00001d024356::10:66568776-66570777(-)
Zm00001d038189::6:150911949-150913950(+)
Zm00001d038638::6:161447054-161449055(-)
Zm00001d039712::3:12782762-12784763(-)
Zm00001d051730::4:168224381-168226382(+)
Zm00001d014614::5:55729659-55731660(-)
Zm00001d024844::10:90480606-90482607(+)
Zm00001d049232::4:21989484-21991485(-)
Zm00001d004193::2:90153151-90155152(+)
Zm00001d051065::4:140070802-140072803(+)
Zm00001d041734::3:135544678-135546679(+)
Zm00001d002129::2:6411408-6413409(+)
Zm00001d044071::3:218351029-218353030(+)
Zm00001d038587::6:160543442-160545443(+)
Zm00001d011823::8:162141479-162143480(+)
Zm00001d011214::8:143199886-143201887(+)
Zm00001d005758::2:186850473-186852474(+)
Zm00001d022619::7:181211362-181213363(+)
Zm00001d039976::3:21376506-21378507(+)
Zm00001d052751::4:199810550-199812551(-)
Zm00001d050470::4:91086624-91088625(+)
Zm00001d044547::3:231399965-231401966(+)
Zm00001d050834::4:125419687-125421688(+)
Zm00001d024755::10:86468548-86470549(-)
Zm00001d004764::2:137388617-137390618(-)
Zm00001d041939::3:144554974-144556975(-)
Zm00001d031239::1:183227736-183229737(+)
Zm00001d052498::4:191497300-191499301(-)
Zm00001d034946::1:306418148-306420149(-)
Zm00001d034914::1:305339735-305341736(+)
Zm00001d032472::1:227852297-227854298(+)
Zm00001d019086::7:15757271-15759272(+)
Zm00001d044278::3:223868323-223870324(+)
Zm00001d051981::4:175839486-175841487(+)
Zm00001d012845::5:1065030-1067031(+)
Zm00001d035087::6:4640397-4642398(-)
Zm00001d016832::5:177778273-177780274(+)
Zm00001d050498::4:93537497-93539498(-)
Zm00001d015533::5:96257727-96259728(+)
Zm00001d051707::4:167317990-167319991(+)
Zm00001d037152::6:113978855-113980856(-)
Zm00001d051157::4:146404389-146406390(+)
Zm00001d028141::1:23990305-23992306(+)
Zm00001d024708::10:84434829-84436830(-)
Zm00001d039940::3:20010339-20012340(-)
Zm00001d023561::10:10260275-10262276(+)
Zm00001d030002::1:98511917-98513918(-)
Zm00001d048253::9:153253859-153255860(+)
Zm00001d048560::9:158681639-158683640(+)
Zm00001d024679::10:83446637-83448638(-)
Zm00001d031115::1:177819949-177821950(+)
Zm00001d004105::2:83175330-83177331(-)
Zm00001d039192::6:172244551-172246552(-)
Zm00001d012170::8:169427553-169429554(+)
Zm00001d037474::6:126461909-126463910(-)
Zm00001d032086::1:212143940-212145941(+)
Zm00001d012254::8:171063321-171065322(+)
Zm00001d044770::9:1941183-1943184(+)
Zm00001d051727::4:168187945-168189946(+)
Zm00001d035605::6:36425844-36427845(+)
Zm00001d046126::9:65015434-65017435(+)
Zm00001d017927::5:210208389-210210390(+)
Zm00001d049407::4:29593734-29595735(+)
Zm00001d018829::7:6699651-6701652(-)
Zm00001d003066::2:31032505-31034506(+)
Zm00001d028630::1:41455919-41457920(-)
Zm00001d017915::5:210058824-210060825(-)
Zm00001d018515::5:222296716-222298717(+)
Zm00001d041159::3:100702519-100704520(-)
Zm00001d002944::2:27777820-27779821(+)
Zm00001d031127::1:178715519-178717520(+)
Zm00001d015545::5:96698484-96700485(-)
Zm00001d039033::6:168958604-168960605(-)
Zm00001d048726::4:4315378-4317379(-)
Zm00001d009525::8:68955326-68957327(+)
Zm00001d019144::7:19088902-19090903(-)
Zm00001d026427::10:145651781-145653782(-)
Zm00001d044738::9:829698-831699(-)
Zm00001d044324::3:225196472-225198473(+)
Zm00001d015245::5:81072561-81074562(-)
Zm00001d035492::6:29352871-29354872(+)
Zm00001d027982::1:19319425-19321426(-)
Zm00001d030843::1:162766077-162768078(+)
Zm00001d030598::1:147539906-147541907(-)
Zm00001d026420::10:145445020-145447021(-)
Zm00001d049544::4:34208048-34210049(-)
Zm00001d037607::6:131562271-131564272(-)
Zm00001d029412::1:69430284-69432285(-)
Zm00001d049608::4:37420421-37422422(+)
Zm00001d043479::3:201464489-201466490(+)
Zm00001d025551::10:122025529-122027530(-)
Zm00001d025557::10:122325015-122327016(-)
Zm00001d052584::4:193587270-193589271(-)
Zm00001d052404::4:189189502-189191503(-)
Zm00001d030868::1:164204909-164206910(-)
Zm00001d002823::2:23767421-23769422(+)
Zm00001d039224::6:173325483-173327484(+)
Zm00001d002032::2:4805775-4807776(-)
Zm00001d047092::9:118311778-118313779(-)
Zm00001d043819::3:210961866-210963867(+)
Zm00001d029913::1:93848024-93850025(-)
Zm00001d048736::4:4609856-4611857(-)
Zm00001d042050::3:148700325-148702326(+)
Zm00001d018057::5:213286884-213288885(+)
Zm00001d046241::9:75993461-75995462(-)
Zm00001d034336::1:290158966-290160967(-)
Zm00001d022360::7:176114026-176116027(-)
Zm00001d012267::8:171615062-171617063(-)
Zm00001d047073::9:117287453-117289454(-)
Zm00001d004495::2:115170366-115172367(-)
Zm00001d016664::5:171907774-171909775(-)
Zm00001d038292::6:153561537-153563538(+)
Zm00001d039640::3:9899389-9901390(-)
Zm00001d031743::1:200574949-200576950(-)
Zm00001d044318::3:225066204-225068205(+)
Zm00001d027748::1:12537061-12539062(+)
Zm00001d008986::8:28667294-28669295(+)
Zm00001d041208::3:105546943-105548944(-)
Zm00001d044500::3:229923961-229925962(+)
Zm00001d049881::4:50063398-50065399(+)
Zm00001d020498::7:119317431-119319432(+)
Zm00001d051115::4:143889599-143891600(+)
Zm00001d037659::6:133274292-133276293(+)
Zm00001d008882::8:23704484-23706485(+)
Zm00001d048414::9:155848353-155850354(+)
Zm00001d042515::3:170298863-170300864(+)
Zm00001d022469::7:178244968-178246969(+)
Zm00001d018850::7:7306184-7308185(-)
Zm00001d052037::4:177040230-177042231(-)
Zm00001d040245::3:33491013-33493014(-)
Zm00001d045676::9:32728636-32730637(-)
Zm00001d011073::8:138087117-138089118(+)
Zm00001d046856::9:108418396-108420397(+)
Zm00001d019534::7:40692723-40694724(+)
Zm00001d020362::7:109288940-109290941(+)
Zm00001d030583::1:146256718-146258719(+)
Zm00001d004645::2:124823705-124825706(+)
Zm00001d038251::6:152414040-152416041(+)
Zm00001d015168::5:78186577-78188578(+)
Zm00001d049338::4:27144495-27146496(+)
Zm00001d008739::8:18567267-18569268(+)
Zm00001d044460::3:228718461-228720462(-)
Zm00001d015559::5:97470368-97472369(+)
Zm00001d040567::3:50464638-50466639(-)
Zm00001d042504::3:169712021-169714022(+)
Zm00001d014005::5:28300821-28302822(-)
Zm00001d009603::8:72767442-72769443(-)
Zm00001d023991::10:34957187-34959188(-)
Zm00001d041461::3:121784159-121786160(-)
Zm00001d008663::8:16418030-16420031(-)
Zm00001d047985::9:147200595-147202596(-)
Zm00001d023909::10:27558398-27560399(+)
Zm00001d047051::9:116627560-116629561(+)
Zm00001d026306::10:143269898-143271899(+)
Zm00001d042146::3:153570290-153572291(-)
Zm00001d048343::9:154789658-154791659(+)
Zm00001d010231::8:104888002-104890003(+)
Zm00001d028780::1:46198827-46200828(+)
Zm00001d021236::7:146656809-146658810(+)
Zm00001d006028::2:195578299-195580300(+)
Zm00001d044522::3:230842720-230844721(+)
Zm00001d013542::5:13960313-13962314(-)
Zm00001d052615::4:194835266-194837267(+)
Zm00001d021870::7:164999821-165001822(-)
Zm00001d012475::8:175176644-175178645(+)
Zm00001d043759::3:209171803-209173804(+)
Zm00001d021571::7:156437053-156439054(-)
Zm00001d018924::7:9441405-9443406(-)
Zm00001d048443::9:156574491-156576492(-)
Zm00001d007045::2:220800085-220802086(+)
Zm00001d026469::10:146519493-146521494(-)
Zm00001d003903::2:66483517-66485518(+)
Zm00001d032455::1:227280138-227282139(+)
Zm00001d016001::5:138742250-138744251(+)
Zm00001d026207::10:140949020-140951021(-)
Zm00001d025859::10:131637934-131639935(-)
Zm00001d019857::7:70644088-70646089(+)
Zm00001d003142::2:33454382-33456383(+)
Zm00001d011867::8:163261256-163263257(-)
Zm00001d047767::9:141354468-141356469(-)
Zm00001d031734::1:200081757-200083758(-)
Zm00001d021525::7:155150029-155152030(+)
Zm00001d031540::1:193701024-193703025(-)
Zm00001d021701::7:160735671-160737672(+)
Zm00001d023469::10:6633595-6635596(+)
Zm00001d038044::6:145986184-145988185(-)
Zm00001d032990::1:245855949-245857950(+)
Zm00001d039817::3:15767553-15769554(-)
Zm00001d045393::9:20527201-20529202(-)
Zm00001d011766::8:161194302-161196303(+)
Zm00001d007692::2:237531946-237533947(-)
Zm00001d053636::4:237926883-237928884(+)
Zm00001d007443::2:231892670-231894671(+)
Zm00001d049525::4:33188685-33190686(-)
Zm00001d029188::1:61570027-61572028(-)
Zm00001d031126::1:178551560-178553561(+)
Zm00001d052317::4:186983057-186985058(+)
Zm00001d037083::6:111668249-111670250(-)
Zm00001d007474::2:232515265-232517266(+)
Zm00001d051954::4:175234679-175236680(+)
Zm00001d053662::4:238374489-238376490(+)
Zm00001d009658::8:74912045-74914046(+)
Zm00001d052079::4:178763054-178765055(+)
Zm00001d034373::1:291110321-291112322(+)
Zm00001d051776::4:169252919-169254920(+)
Zm00001d024891::10:93135904-93137905(+)
Zm00001d007384::2:230437289-230439290(+)
Zm00001d047010::9:115073020-115075021(-)
Zm00001d053079::4:212654228-212656229(+)
Zm00001d026317::10:143494247-143496248(-)
Zm00001d042980::3:185750387-185752388(+)
Zm00001d038404::6:156393400-156395401(+)
Zm00001d052185::4:182583131-182585132(-)
Zm00001d013918::5:24817035-24819036(-)
Zm00001d003021::2:29669698-29671699(-)
Zm00001d015455::5:91168860-91170861(-)
Zm00001d035143::6:6890693-6892694(-)
Zm00001d042416::3:166410474-166412475(+)
Zm00001d047461::9:130895762-130897763(-)
Zm00001d050268::4:77418570-77420571(-)
Zm00001d040560::3:49801301-49803302(+)
Zm00001d051527::4:161524755-161526756(-)
Zm00001d007065::2:221293225-221295226(-)
Zm00001d011088::8:138557751-138559752(+)
Zm00001d052855::4:202670157-202672158(+)
Zm00001d026073::10:137726494-137728495(+)
Zm00001d028540::1:38643314-38645315(+)
Zm00001d009786::8:81141795-81143796(+)
Zm00001d026383::10:144826699-144828700(-)
Zm00001d019978::7:81484882-81486883(+)
Zm00001d031621::1:196583717-196585718(-)
Zm00001d034119::1:284490615-284492616(+)
Zm00001d028635::1:41473344-41475345(+)
Zm00001d014920::5:68357212-68359213(+)
Zm00001d015090::5:75189531-75191532(-)
Zm00001d048483::9:157067300-157069301(-)
Zm00001d045014::9:10219636-10221637(+)
Zm00001d016711::5:173430742-173432743(-)
Zm00001d044939::9:7774209-7776210(+)
Zm00001d007379::2:230224641-230226642(+)
Zm00001d032353::1:223543781-223545782(+)
Zm00001d023517::10:8590707-8592708(+)
Zm00001d050649::4:110787078-110789079(-)
Zm00001d029544::1:75658669-75660670(-)
Zm00001d014366::5:43075659-43077660(-)
Zm00001d043838::3:211455492-211457493(-)
Zm00001d042114::3:151475268-151477269(-)
Zm00001d039119::6:170392860-170394861(+)
Zm00001d053765::4:240695479-240697480(+)
Zm00001d031859::1:204432528-204434529(-)
Zm00001d016098::5:144499575-144501576(+)
Zm00001d038851::6:165840892-165842893(+)
Zm00001d018964::7:10856943-10858944(-)
Zm00001d026585::10:148386655-148388656(+)
Zm00001d010436::8:115037869-115039870(-)
Zm00001d012922::5:1992641-1994642(-)
Zm00001d003322::2:40132929-40134930(+)
Zm00001d027449::1:5526339-5528340(-)
Zm00001d027974::1:18913471-18915472(+)
Zm00001d021263::7:147164712-147166713(-)
Zm00001d036990::6:108474743-108476744(-)
Zm00001d010064::8:98036765-98038766(+)
Zm00001d039252::3:565644-567645(-)
Zm00001d013318::5:8533835-8535836(-)
Zm00001d024835::10:90193869-90195870(+)
Zm00001d012160::8:169174591-169176592(+)
Zm00001d004637::2:124459089-124461090(-)
Zm00001d023520::10:8649758-8651759(-)
Zm00001d024275::10:61188516-61190517(-)
Zm00001d003945::2:71035897-71037898(+)
Zm00001d046564::9:96091147-96093148(-)
Zm00001d051859::4:172520974-172522975(+)
Zm00001d049157::4:18293745-18295746(+)
Zm00001d004479::2:114483018-114485019(+)
Zm00001d005350::2:170611704-170613705(-)
Zm00001d007718::2:238142056-238144057(+)
Zm00001d050866::4:127542440-127544441(+)
Zm00001d007044::2:220800466-220802467(-)
Zm00001d015394::5:88149802-88151803(-)
Zm00001d028752::1:45539460-45541461(-)
Zm00001d030553::1:143421968-143423969(-)
Zm00001d012070::8:167596982-167598983(+)
Zm00001d048255::9:153314029-153316030(-)
Zm00001d012789::8:181006841-181008842(+)
Zm00001d033808::1:274300169-274302170(+)
Zm00001d032725::1:236252443-236254444(-)
Zm00001d051520::4:161212075-161214076(+)
Zm00001d047091::9:118284404-118286405(-)
Zm00001d015006::5:72023125-72025126(-)
Zm00001d017869::5:209161413-209163414(-)
Zm00001d024301::10:62901740-62903741(-)
Zm00001d011360::8:148436405-148438406(-)
Zm00001d050640::4:108479145-108481146(-)
Zm00001d040443::3:43580370-43582371(+)
Zm00001d007715::2:238065672-238067673(-)
Zm00001d044037::3:217454397-217456398(-)
Zm00001d051759::4:168954925-168956926(-)
Zm00001d040368::3:40483558-40485559(+)
Zm00001d017692::5:204452860-204454861(-)
Zm00001d053913::4:243611686-243613687(-)
Zm00001d017187::5:188278797-188280798(+)
Zm00001d028295::1:29503580-29505581(-)
Zm00001d032074::1:211496518-211498519(+)
Zm00001d043903::3:213413565-213415566(-)
Zm00001d034444::1:293193140-293195141(-)
Zm00001d015984::5:136655249-136657250(-)
Zm00001d016742::5:174748963-174750964(-)
Zm00001d043673::3:206935128-206937129(+)
Zm00001d032916::1:243024439-243026440(-)
Zm00001d017281::5:191611387-191613388(-)
Zm00001d042140::3:153226298-153228299(-)
Zm00001d028079::1:22189289-22191290(+)
Zm00001d039833::3:16201609-16203610(+)
Zm00001d024220::10:57647078-57649079(+)
Zm00001d017391::5:194314683-194316684(+)
Zm00001d020418::7:112712759-112714760(+)
Zm00001d048527::9:157814372-157816373(+)
Zm00001d019760::7:57491475-57493476(+)
Zm00001d026642::10:149279678-149281679(-)
Zm00001d029038::1:55695356-55697357(+)
Zm00001d010975::8:135638788-135640789(+)
Zm00001d013836::5:21954029-21956030(+)
Zm00001d049925::4:53028826-53030827(+)
Zm00001d030640::1:150295413-150297414(-)
Zm00001d022517::7:179275190-179277191(-)
Zm00001d008425::8:8350067-8352068(+)
Zm00001d014695::5:59737620-59739621(-)
Zm00001d050506::4:94732312-94734313(-)
Zm00001d004831::2:142067077-142069078(+)
Zm00001d023656::10:13777974-13779975(+)
Zm00001d041277::3:109761170-109763171(+)
Zm00001d030551::1:143315700-143317701(+)
Zm00001d053569::4:234847022-234849023(-)
Zm00001d044348::3:225600726-225602727(+)
Zm00001d022289::7:174557799-174559800(+)
Zm00001d022593::7:180715525-180717526(-)
Zm00001d011500::8:152631680-152633681(+)
Zm00001d038550::6:159757460-159759461(+)
Zm00001d031580::1:195290256-195292257(+)
Zm00001d004709::2:132741824-132743825(+)
Zm00001d028520::1:38039114-38041115(-)
Zm00001d052971::4:206763188-206765189(-)
Zm00001d026016::10:136072775-136074776(-)
Zm00001d030464::1:134522179-134524180(-)
Zm00001d029389::1:68586462-68588463(+)
Zm00001d018918::7:9400346-9402347(-)
Zm00001d048109::9:150359246-150361247(-)
Zm00001d024563::10:78388695-78390696(+)
Zm00001d005317::2:169452417-169454418(-)
Zm00001d028009::1:20218476-20220477(+)
Zm00001d046571::9:96439501-96441502(-)
Zm00001d019060::7:14497424-14499425(-)
Zm00001d009702::8:76421973-76423974(+)
Zm00001d050321::4:81381682-81383683(-)
Zm00001d007054::2:220968284-220970285(-)
Zm00001d042866::3:182483638-182485639(-)
Zm00001d046817::9:107019989-107021990(-)
Zm00001d024842::10:90455147-90457148(-)
Zm00001d041900::3:142563122-142565123(+)
Zm00001d040985::3:88155451-88157452(+)
Zm00001d025501::10:120599528-120601529(-)
Zm00001d029134::1:59845403-59847404(+)
Zm00001d045101::9:12498093-12500094(-)
Zm00001d029391::1:68667408-68669409(-)
Zm00001d031392::1:188716545-188718546(-)
Zm00001d015717::5:111709185-111711186(+)
Zm00001d009084::8:35523273-35525274(-)
Zm00001d023559::10:10214294-10216295(+)
Zm00001d026017::10:136071703-136073704(+)
Zm00001d041389::3:115406377-115408378(-)
Zm00001d015410::5:89052596-89054597(-)
Zm00001d004407::2:110124678-110126679(-)
Zm00001d009250::8:47174574-47176575(+)
Zm00001d022541::7:179744991-179746992(-)
Zm00001d016921::5:180065147-180067148(-)
Zm00001d047592::9:136547358-136549359(+)
Zm00001d034422::1:292519314-292521315(+)
Zm00001d047642::9:137900011-137902012(+)
Zm00001d025798::10:129881014-129883015(-)
Zm00001d017804::5:207300317-207302318(-)
Zm00001d022356::7:176095526-176097527(-)
Zm00001d041508::3:124923181-124925182(-)
Zm00001d012488::8:175395885-175397886(-)
Zm00001d005170::2:162190210-162192211(+)
Zm00001d031395::1:188814531-188816532(+)
Zm00001d016149::5:147040170-147042171(+)
Zm00001d014882::5:66934799-66936800(+)
Zm00001d052678::4:197046298-197048299(+)
Zm00001d004948::2:150134516-150136517(-)
Zm00001d005713::2:184334969-184336970(-)
Zm00001d031729::1:199829170-199831171(-)
Zm00001d004172::2:89174702-89176703(-)
Zm00001d037934::6:142594035-142596036(-)
Zm00001d035818::6:52788907-52790908(-)
Zm00001d026573::10:148201458-148203459(+)
Zm00001d052978::4:207030931-207032932(-)
Zm00001d009359::8:59321911-59323912(-)
Zm00001d020533::7:121240590-121242591(-)
Zm00001d024855::10:90670153-90672154(+)
Zm00001d051247::4:150381520-150383521(+)
Zm00001d022454::7:178058726-178060727(-)
Zm00001d044821::9:3895508-3897509(+)
Zm00001d020932::7:136988244-136990245(-)
Zm00001d024771::10:87290145-87292146(+)
Zm00001d021784::7:162969848-162971849(-)
Zm00001d035776::6:48052687-48054688(-)
Zm00001d031077::1:176195548-176197549(-)
Zm00001d040660::3:56946106-56948107(+)
Zm00001d018925::7:9491220-9493221(-)
Zm00001d041588::3:128520263-128522264(-)
Zm00001d012654::8:178001180-178003181(+)
Zm00001d003751::2:57535066-57537067(-)
Zm00001d013573::5:14536680-14538681(+)
Zm00001d006383::2:206309666-206311667(-)
Zm00001d043036::3:187093867-187095868(+)
Zm00001d045121::9:13442746-13444747(-)
Zm00001d040507::3:47408971-47410972(-)
Zm00001d003859::2:63417346-63419347(-)
Zm00001d041272::3:109592252-109594253(+)
Zm00001d036531::6:91292941-91294942(-)
Zm00001d024262::10:59949052-59951053(+)
Zm00001d017376::5:193827588-193829589(+)
Zm00001d012242::8:170789555-170791556(+)
Zm00001d020797::7:133226499-133228500(+)
```
