## Supplementary material for "A comprehensive map of preferentially located motifs reveals distinct proximal *cis*-regulatory elements in plants": CATATATA_containing_gene_set.txt

```
#Occurences of CATATATA between 3 and 61 (positions relative to the transcription start site)
#530 sequences with CATATATA in this interval
#2.10% of the sequences in promoter set with CATATATA (set with 25199 sequences)
Zm00001d003021::2:29669698-29671699(-)
Zm00001d032999::1:246356753-246358754(-)
Zm00001d034300::1:288764764-288766765(+)
Zm00001d026706::10:150555300-150557301(+)
Zm00001d022368::7:176187239-176189240(+)
Zm00001d048131::9:150562984-150564985(+)
Zm00001d023517::10:8590707-8592708(+)
Zm00001d004227::2:93483307-93485308(+)
Zm00001d016921::5:180065147-180067148(-)
Zm00001d014850::5:65521397-65523398(+)
Zm00001d031127::1:178715519-178717520(+)
Zm00001d002799::2:22970933-22972934(+)
Zm00001d017869::5:209161413-209163414(-)
Zm00001d041900::3:142563122-142565123(+)
Zm00001d029604::1:78772819-78774820(-)
Zm00001d043031::3:187052067-187054068(-)
Zm00001d052504::4:191567822-191569823(-)
Zm00001d032353::1:223543781-223545782(+)
Zm00001d053632::4:237549622-237551623(+)
Zm00001d029391::1:68667408-68669409(-)
Zm00001d042416::3:166410474-166412475(+)
Zm00001d031115::1:177819949-177821950(+)
Zm00001d002095::2:5872111-5874112(+)
Zm00001d036995::6:108559373-108561374(+)
Zm00001d052026::4:176839683-176841684(-)
Zm00001d023520::10:8649758-8651759(-)
Zm00001d015560::5:97683821-97685822(-)
Zm00001d052037::4:177040230-177042231(-)
Zm00001d030997::1:172608720-172610721(+)
Zm00001d030312::1:121814363-121816364(-)
Zm00001d015912::5:130789363-130791364(-)
Zm00001d005570::2:178763857-178765858(+)
Zm00001d039318::3:1629649-1631650(-)
Zm00001d020008::7:85217242-85219243(+)
Zm00001d029394::1:68807898-68809899(-)
Zm00001d014191::5:35765516-35767517(+)
Zm00001d039418::3:3842457-3844458(+)
Zm00001d005223::2:164330865-164332866(+)
Zm00001d044049::3:217800479-217802480(-)
Zm00001d014695::5:59737620-59739621(-)
Zm00001d004831::2:142067077-142069078(+)
Zm00001d015823::5:124229087-124231088(-)
Zm00001d011100::8:139025779-139027780(-)
Zm00001d020590::7:123887542-123889543(-)
Zm00001d042490::3:169329923-169331924(+)
Zm00001d004509::2:115861338-115863339(-)
Zm00001d013108::5:4779667-4781668(-)
Zm00001d026084::10:138079395-138081396(-)
Zm00001d003758::2:57751492-57753493(-)
Zm00001d031077::1:176195548-176197549(-)
Zm00001d053112::4:214258479-214260480(-)
Zm00001d032881::1:241338525-241340526(-)
Zm00001d045778::9:38652511-38654512(+)
Zm00001d003023::2:29709893-29711894(-)
Zm00001d003945::2:71035897-71037898(+)
Zm00001d033020::1:247313813-247315814(-)
Zm00001d029794::1:87315645-87317646(-)
Zm00001d049525::4:33188685-33190686(-)
Zm00001d011214::8:143199886-143201887(+)
Zm00001d037498::6:127317161-127319162(+)
Zm00001d044348::3:225600726-225602727(+)
Zm00001d044729::9:637705-639706(+)
Zm00001d010511::8:118580398-118582399(+)
Zm00001d053371::4:227974496-227976497(+)
Zm00001d003142::2:33454382-33456383(+)
Zm00001d046294::9:78786780-78788781(+)
Zm00001d022469::7:178244968-178246969(+)
Zm00001d032685::1:234346676-234348677(+)
Zm00001d039467::3:5055782-5057783(+)
Zm00001d026427::10:145651781-145653782(-)
Zm00001d005317::2:169452417-169454418(-)
Zm00001d020533::7:121240590-121242591(-)
Zm00001d004372::2:106908283-106910284(-)
Zm00001d028141::1:23990305-23992306(+)
Zm00001d028229::1:27306133-27308134(-)
Zm00001d019086::7:15757271-15759272(+)
Zm00001d043047::3:187341005-187343006(+)
Zm00001d051115::4:143889599-143891600(+)
Zm00001d026207::10:140949020-140951021(-)
Zm00001d028679::1:42786361-42788362(-)
Zm00001d041208::3:105546943-105548944(-)
Zm00001d022289::7:174557799-174559800(+)
Zm00001d047192::9:121531886-121533887(-)
Zm00001d024946::10:96327326-96329327(-)
Zm00001d004727::2:134137132-134139133(-)
Zm00001d031888::1:205335189-205337190(+)
Zm00001d004965::2:150854066-150856067(-)
Zm00001d042114::3:151475268-151477269(-)
Zm00001d050321::4:81381682-81383683(-)
Zm00001d052054::4:177897913-177899914(+)
Zm00001d007474::2:232515265-232517266(+)
Zm00001d031619::1:196236436-196238437(-)
Zm00001d007618::2:236355530-236357531(-)
Zm00001d008339::8:5744900-5746901(+)
Zm00001d029134::1:59845403-59847404(+)
Zm00001d004209::2:91714864-91716865(+)
Zm00001d011399::8:149508716-149510717(-)
Zm00001d030640::1:150295413-150297414(-)
Zm00001d020627::7:125488554-125490555(-)
Zm00001d007715::2:238065672-238067673(-)
Zm00001d044939::9:7774209-7776210(+)
Zm00001d010755::8:126977626-126979627(-)
Zm00001d034859::1:303998765-304000766(-)
Zm00001d010061::8:97790988-97792989(-)
Zm00001d028981::1:53454680-53456681(+)
Zm00001d035496::6:29556467-29558468(-)
Zm00001d005758::2:186850473-186852474(+)
Zm00001d021227::7:146556147-146558148(+)
Zm00001d042207::3:156094991-156096992(-)
Zm00001d031326::1:186053217-186055218(+)
Zm00001d050456::4:89801751-89803752(-)
Zm00001d016149::5:147040170-147042171(+)
Zm00001d032455::1:227280138-227282139(+)
Zm00001d034373::1:291110321-291112322(+)
Zm00001d050401::4:86098764-86100765(-)
Zm00001d047276::9:125271738-125273739(-)
Zm00001d018925::7:9491220-9493221(-)
Zm00001d003162::2:34078660-34080661(+)
Zm00001d040005::3:22640898-22642899(-)
Zm00001d015259::5:81766310-81768311(-)
Zm00001d006493::2:209825156-209827157(-)
Zm00001d047642::9:137900011-137902012(+)
Zm00001d025018::10:99918340-99920341(-)
Zm00001d007623::2:236372229-236374230(-)
Zm00001d011334::8:147204406-147206407(-)
Zm00001d018515::5:222296716-222298717(+)
Zm00001d024806::10:88832883-88834884(-)
Zm00001d042140::3:153226298-153228299(-)
Zm00001d012170::8:169427553-169429554(+)
Zm00001d040051::3:24857273-24859274(+)
Zm00001d011669::8:158165086-158167087(+)
Zm00001d054044::4:245525258-245527259(-)
Zm00001d022084::7:169765130-169767131(-)
Zm00001d002743::2:21268443-21270444(+)
Zm00001d041277::3:109761170-109763171(+)
Zm00001d013750::5:19224899-19226900(-)
Zm00001d030191::1:112124483-112126484(+)
Zm00001d035153::6:7124283-7126284(+)
Zm00001d024477::10:72973571-72975572(+)
Zm00001d023561::10:10260275-10262276(+)
Zm00001d017574::5:200140799-200142800(-)
Zm00001d030583::1:146256718-146258719(+)
Zm00001d048083::9:149625845-149627846(+)
Zm00001d018651::7:1788971-1790972(+)
Zm00001d011088::8:138557751-138559752(+)
Zm00001d044351::3:225650981-225652982(+)
Zm00001d013573::5:14536680-14538681(+)
Zm00001d039833::3:16201609-16203610(+)
Zm00001d049925::4:53028826-53030827(+)
Zm00001d031621::1:196583717-196585718(-)
Zm00001d025564::10:122404244-122406245(+)
Zm00001d047010::9:115073020-115075021(-)
Zm00001d021263::7:147164712-147166713(-)
Zm00001d029934::1:95221273-95223274(-)
Zm00001d042146::3:153570290-153572291(-)
Zm00001d020096::7:91631805-91633806(-)
Zm00001d037934::6:142594035-142596036(-)
Zm00001d014016::5:28798431-28800432(+)
Zm00001d050834::4:125419687-125421688(+)
Zm00001d005426::2:173610517-173612518(+)
Zm00001d053438::4:231447937-231449938(+)
Zm00001d029696::1:82923331-82925332(+)
Zm00001d039940::3:20010339-20012340(-)
Zm00001d018829::7:6699651-6701652(-)
Zm00001d010889::8:132311860-132313861(+)
Zm00001d004193::2:90153151-90155152(+)
Zm00001d045691::9:33518503-33520504(-)
Zm00001d009801::8:82105151-82107152(-)
Zm00001d009908::8:88818871-88820872(+)
Zm00001d029099::1:58010243-58012244(+)
Zm00001d008882::8:23704484-23706485(+)
Zm00001d048006::9:147802210-147804211(-)
Zm00001d021870::7:164999821-165001822(-)
Zm00001d034336::1:290158966-290160967(-)
Zm00001d052551::4:192870026-192872027(-)
Zm00001d021571::7:156437053-156439054(-)
Zm00001d034422::1:292519314-292521315(+)
Zm00001d015531::5:96218569-96220570(+)
Zm00001d043240::3:192836964-192838965(-)
Zm00001d040190::3:31508236-31510237(+)
Zm00001d009899::8:88361419-88363420(-)
Zm00001d051304::4:152548585-152550586(-)
Zm00001d026562::10:148132187-148134188(+)
Zm00001d007315::2:227629590-227631591(+)
Zm00001d050498::4:93537497-93539498(-)
Zm00001d050157::4:69659721-69661722(+)
Zm00001d025302::10:113397948-113399949(-)
Zm00001d048414::9:155848353-155850354(+)
Zm00001d045495::9:24434348-24436349(+)
Zm00001d026642::10:149279678-149281679(-)
Zm00001d005795::2:188909204-188911205(+)
Zm00001d021654::7:159176467-159178468(-)
Zm00001d046571::9:96439501-96441502(-)
Zm00001d051520::4:161212075-161214076(+)
Zm00001d026469::10:146519493-146521494(-)
Zm00001d048718::4:4151864-4153865(+)
Zm00001d040277::3:35452271-35454272(+)
Zm00001d041272::3:109592252-109594253(+)
Zm00001d007688::2:237428738-237430739(-)
Zm00001d030551::1:143315700-143317701(+)
Zm00001d045680::9:32980294-32982295(+)
Zm00001d019060::7:14497424-14499425(-)
Zm00001d052079::4:178763054-178765055(+)
Zm00001d008214::8:1455627-1457628(-)
Zm00001d029544::1:75658669-75660670(-)
Zm00001d039338::3:2049450-2051451(+)
Zm00001d029628::1:80599354-80601355(+)
Zm00001d019144::7:19088902-19090903(-)
Zm00001d024679::10:83446637-83448638(-)
Zm00001d012789::8:181006841-181008842(+)
Zm00001d052185::4:182583131-182585132(-)
Zm00001d041198::3:105026758-105028759(+)
Zm00001d017391::5:194314683-194316684(+)
Zm00001d009260::8:47904864-47906865(+)
Zm00001d003859::2:63417346-63419347(-)
Zm00001d037228::6:116838044-116840045(+)
Zm00001d037282::6:119342276-119344277(+)
Zm00001d031540::1:193701024-193703025(-)
Zm00001d017281::5:191611387-191613388(-)
Zm00001d033092::1:250108021-250110022(-)
Zm00001d037651::6:133042709-133044710(-)
Zm00001d047767::9:141354468-141356469(-)
Zm00001d008810::8:21266161-21268162(-)
Zm00001d047813::9:142476782-142478783(-)
Zm00001d031856::1:204241778-204243779(+)
Zm00001d007313::2:227544545-227546546(-)
Zm00001d039224::6:173325483-173327484(+)
Zm00001d029865::1:90964200-90966201(+)
Zm00001d045121::9:13442746-13444747(-)
Zm00001d022212::7:172911096-172913097(+)
Zm00001d004152::2:86814007-86816008(-)
Zm00001d029038::1:55695356-55697357(+)
Zm00001d002326::2:10328817-10330818(+)
Zm00001d050438::4:88134946-88136947(+)
Zm00001d045676::9:32728636-32730637(-)
Zm00001d042935::3:184486880-184488881(-)
Zm00001d031729::1:199829170-199831171(-)
Zm00001d019237::7:23404470-23406471(-)
Zm00001d035776::6:48052687-48054688(-)
Zm00001d045661::9:32057970-32059971(-)
Zm00001d004637::2:124459089-124461090(-)
Zm00001d035428::6:25147233-25149234(+)
Zm00001d026603::10:148756522-148758523(+)
Zm00001d040567::3:50464638-50466639(-)
Zm00001d049544::4:34208048-34210049(-)
Zm00001d035413::6:24626121-24628122(-)
Zm00001d007620::2:236361096-236363097(-)
Zm00001d038851::6:165840892-165842893(+)
Zm00001d048560::9:158681639-158683640(+)
Zm00001d010416::8:113894472-113896473(-)
Zm00001d005052::2:156310723-156312724(-)
Zm00001d029412::1:69430284-69432285(-)
Zm00001d019857::7:70644088-70646089(+)
Zm00001d007351::2:229466519-229468520(-)
Zm00001d052498::4:191497300-191499301(-)
Zm00001d012615::8:177259146-177261147(+)
Zm00001d042270::3:158429971-158431972(-)
Zm00001d049384::4:28586701-28588702(+)
Zm00001d046197::9:71398742-71400743(+)
Zm00001d028261::1:28224566-28226567(+)
Zm00001d039817::3:15767553-15769554(-)
Zm00001d047507::9:133048448-133050449(+)
Zm00001d034946::1:306418148-306420149(-)
Zm00001d053735::4:240047815-240049816(-)
Zm00001d042653::3:175439064-175441065(+)
Zm00001d031395::1:188814531-188816532(+)
Zm00001d035696::6:41486909-41488910(+)
Zm00001d028752::1:45539460-45541461(-)
Zm00001d006383::2:206309666-206311667(-)
Zm00001d048492::9:157091517-157093518(+)
Zm00001d050506::4:94732312-94734313(-)
Zm00001d012925::5:2068317-2070318(-)
Zm00001d037722::6:135229558-135231559(+)
Zm00001d047091::9:118284404-118286405(-)
Zm00001d052615::4:194835266-194837267(+)
Zm00001d048906::4:7643059-7645060(+)
Zm00001d034917::1:305579868-305581869(+)
Zm00001d030659::1:151472148-151474149(-)
Zm00001d036984::6:108313417-108315418(+)
Zm00001d024669::10:82921799-82923800(+)
Zm00001d040968::3:85427561-85429562(-)
Zm00001d019978::7:81484882-81486883(+)
Zm00001d012160::8:169174591-169176592(+)
Zm00001d026016::10:136072775-136074776(-)
Zm00001d018924::7:9441405-9443406(-)
Zm00001d045393::9:20527201-20529202(-)
Zm00001d019223::7:22571121-22573122(+)
Zm00001d012654::8:178001180-178003181(+)
Zm00001d014136::5:33746462-33748463(-)
Zm00001d015090::5:75189531-75191532(-)
Zm00001d032858::1:240470799-240472800(-)
Zm00001d035294::6:19586719-19588720(+)
Zm00001d051981::4:175839486-175841487(+)
Zm00001d024353::10:66260833-66262834(-)
Zm00001d041508::3:124923181-124925182(-)
Zm00001d004320::2:103007132-103009133(-)
Zm00001d008513::8:11211771-11213772(-)
Zm00001d018598::7:411618-413619(+)
Zm00001d026043::10:136816561-136818562(+)
Zm00001d019515::7:39143773-39145774(+)
Zm00001d013318::5:8533835-8535836(-)
Zm00001d040966::3:85316753-85318754(-)
Zm00001d014920::5:68357212-68359213(+)
Zm00001d015410::5:89052596-89054597(-)
Zm00001d025733::10:127880015-127882016(+)
Zm00001d038251::6:152414040-152416041(+)
Zm00001d029125::1:59068930-59070931(+)
Zm00001d044738::9:829698-831699(-)
Zm00001d032788::1:238189269-238191270(+)
Zm00001d002641::2:17742985-17744986(+)
Zm00001d023984::10:34282251-34284252(-)
Zm00001d033391::1:261541134-261543135(-)
Zm00001d039250::3:558719-560720(-)
Zm00001d048715::4:4118392-4120393(-)
Zm00001d049219::4:21198257-21200258(+)
Zm00001d024275::10:61188516-61190517(-)
Zm00001d002244::2:8754623-8756624(+)
Zm00001d020140::7:95439671-95441672(+)
Zm00001d051527::4:161524755-161526756(-)
Zm00001d009786::8:81141795-81143796(+)
Zm00001d004764::2:137388617-137390618(-)
Zm00001d027925::1:17805623-17807624(+)
Zm00001d022517::7:179275190-179277191(-)
Zm00001d010436::8:115037869-115039870(-)
Zm00001d051776::4:169252919-169254920(+)
Zm00001d028230::1:27305849-27307850(+)
Zm00001d025846::10:131473353-131475354(+)
Zm00001d017242::5:190094332-190096333(+)
Zm00001d015984::5:136655249-136657250(-)
Zm00001d008398::8:7256817-7258818(-)
Zm00001d040916::3:78974245-78976246(+)
Zm00001d008403::8:7620781-7622782(-)
Zm00001d038292::6:153561537-153563538(+)
Zm00001d007781::2:239482992-239484993(-)
Zm00001d044117::3:219795084-219797085(+)
Zm00001d017702::5:204634803-204636804(-)
Zm00001d031709::1:199080821-199082822(+)
Zm00001d038404::6:156393400-156395401(+)
Zm00001d015394::5:88149802-88151803(-)
Zm00001d047073::9:117287453-117289454(-)
Zm00001d031926::1:206981101-206983102(+)
Zm00001d023683::10:15303068-15305069(+)
Zm00001d016098::5:144499575-144501576(+)
Zm00001d007045::2:220800085-220802086(+)
Zm00001d019375::7:30716792-30718793(+)
Zm00001d024619::10:80409182-80411183(-)
Zm00001d012242::8:170789555-170791556(+)
Zm00001d038221::6:151944449-151946450(-)
Zm00001d040606::3:53040005-53042006(-)
Zm00001d025281::10:112506699-112508700(-)
Zm00001d049157::4:18293745-18295746(+)
Zm00001d024771::10:87290145-87292146(+)
Zm00001d045014::9:10219636-10221637(+)
Zm00001d034621::1:298062185-298064186(-)
Zm00001d047772::9:141395921-141397922(+)
Zm00001d005039::2:155435613-155437614(-)
Zm00001d039640::3:9899389-9901390(-)
Zm00001d053628::4:237226391-237228392(+)
Zm00001d049407::4:29593734-29595735(+)
Zm00001d015349::5:85750850-85752851(-)
Zm00001d048819::4:5971417-5973418(-)
Zm00001d013076::5:4381353-4383354(-)
Zm00001d002422::2:12313364-12315365(+)
Zm00001d040242::3:33399852-33401853(+)
Zm00001d032725::1:236252443-236254444(-)
Zm00001d020932::7:136988244-136990245(-)
Zm00001d003751::2:57535066-57537067(-)
Zm00001d045080::9:11801656-11803657(+)
Zm00001d034914::1:305339735-305341736(+)
Zm00001d031422::1:189590657-189592658(-)
Zm00001d042591::3:172996908-172998909(+)
Zm00001d044352::3:225660715-225662716(+)
Zm00001d042504::3:169712021-169714022(+)
Zm00001d010613::8:121843008-121845009(+)
Zm00001d029383::1:68459218-68461219(+)
Zm00001d002295::2:9725560-9727561(-)
Zm00001d004495::2:115170366-115172367(-)
Zm00001d034307::1:288948493-288950494(+)
Zm00001d024262::10:59949052-59951053(+)
Zm00001d046126::9:65015434-65017435(+)
Zm00001d024842::10:90455147-90457148(-)
Zm00001d013918::5:24817035-24819036(-)
Zm00001d042026::3:147733667-147735668(-)
Zm00001d043898::3:213264244-213266245(+)
Zm00001d008604::8:14290935-14292936(-)
Zm00001d018057::5:213286884-213288885(+)
Zm00001d035723::6:43296732-43298733(-)
Zm00001d039192::6:172244551-172246552(-)
Zm00001d011823::8:162141479-162143480(+)
Zm00001d019914::7:75385692-75387693(-)
Zm00001d037029::6:109565544-109567545(+)
Zm00001d004891::2:147084631-147086632(+)
Zm00001d023254::10:1476784-1478785(+)
Zm00001d035818::6:52788907-52790908(-)
Zm00001d008986::8:28667294-28669295(+)
Zm00001d045792::9:39398930-39400931(+)
Zm00001d024772::10:87301976-87303977(-)
Zm00001d039252::3:565644-567645(-)
Zm00001d028952::1:52670657-52672658(+)
Zm00001d051465::4:159609924-159611925(-)
Zm00001d028368::1:32327235-32329236(-)
Zm00001d004709::2:132741824-132743825(+)
Zm00001d046817::9:107019989-107021990(-)
Zm00001d039127::6:170619913-170621914(-)
Zm00001d026017::10:136071703-136073704(+)
Zm00001d042980::3:185750387-185752388(+)
Zm00001d025050::10:101676627-101678628(+)
Zm00001d020702::7:129166700-129168701(-)
Zm00001d045861::9:44260478-44262479(-)
Zm00001d036432::6:88266221-88268222(+)
Zm00001d009965::8:92682350-92684351(+)
Zm00001d013441::5:11412027-11414028(+)
Zm00001d018532::5:222550937-222552938(-)
Zm00001d010064::8:98036765-98038766(+)
Zm00001d047330::9:126721472-126723473(+)
Zm00001d014889::5:67037268-67039269(-)
Zm00001d048732::4:4474892-4476893(-)
Zm00001d041827::3:139487084-139489085(-)
Zm00001d001864::2:2076139-2078140(-)
Zm00001d016361::5:159220622-159222623(-)
Zm00001d028453::1:35464274-35466275(+)
Zm00001d047592::9:136547358-136549359(+)
Zm00001d052317::4:186983057-186985058(+)
Zm00001d012475::8:175176644-175178645(+)
Zm00001d027802::1:13861799-13863800(+)
Zm00001d031239::1:183227736-183229737(+)
Zm00001d009554::8:70010779-70012780(+)
Zm00001d026306::10:143269898-143271899(+)
Zm00001d022259::7:173852581-173854582(-)
Zm00001d044500::3:229923961-229925962(+)
Zm00001d027837::1:14700715-14702716(+)
Zm00001d038531::6:159374969-159376970(-)
Zm00001d048443::9:156574491-156576492(-)
Zm00001d024567::10:78548546-78550547(-)
Zm00001d044522::3:230842720-230844721(+)
Zm00001d031332::1:186374830-186376831(+)
Zm00001d024891::10:93135904-93137905(+)
Zm00001d024301::10:62901740-62903741(-)
Zm00001d027982::1:19319425-19321426(-)
Zm00001d038638::6:161447054-161449055(-)
Zm00001d005616::2:180788690-180790691(+)
Zm00001d004948::2:150134516-150136517(-)
Zm00001d035605::6:36425844-36427845(+)
Zm00001d002545::2:15126665-15128666(+)
Zm00001d009702::8:76421973-76423974(+)
Zm00001d011867::8:163261256-163263257(-)
Zm00001d041939::3:144554974-144556975(-)
Zm00001d002317::2:10168160-10170161(+)
Zm00001d044821::9:3895508-3897509(+)
Zm00001d007630::2:236507349-236509350(-)
Zm00001d010804::8:128345993-128347994(+)
Zm00001d052936::4:205474009-205476010(+)
Zm00001d038123::6:148748040-148750041(-)
Zm00001d016800::5:176391055-176393056(+)
Zm00001d006079::2:197543167-197545168(+)
Zm00001d020797::7:133226499-133228500(+)
Zm00001d039976::3:21376506-21378507(+)
Zm00001d024155::10:50394212-50396213(-)
Zm00001d036897::6:105869522-105871523(+)
Zm00001d045886::9:45708883-45710884(-)
Zm00001d048772::4:5271232-5273233(-)
Zm00001d053636::4:237926883-237928884(+)
Zm00001d012070::8:167596982-167598983(+)
Zm00001d015822::5:123931030-123933031(-)
Zm00001d028774::1:46170308-46172309(+)
Zm00001d009250::8:47174574-47176575(+)
Zm00001d021525::7:155150029-155152030(+)
Zm00001d010536::8:119690473-119692474(+)
Zm00001d015186::5:78727293-78729294(-)
Zm00001d024220::10:57647078-57649079(+)
Zm00001d022561::7:180067783-180069784(-)
Zm00001d043244::3:192999228-193001229(+)
Zm00001d052014::4:176583578-176585579(+)
Zm00001d025829::10:131122560-131124561(+)
Zm00001d028009::1:20218476-20220477(+)
Zm00001d008425::8:8350067-8352068(+)
Zm00001d028001::1:19941699-19943700(+)
Zm00001d047744::9:140586111-140588112(-)
Zm00001d018918::7:9400346-9402347(-)
Zm00001d029228::1:63152556-63154557(-)
Zm00001d016001::5:138742250-138744251(+)
Zm00001d040660::3:56946106-56948107(+)
Zm00001d014246::5:37919503-37921504(-)
Zm00001d016664::5:171907774-171909775(-)
Zm00001d044442::3:228213307-228215308(+)
Zm00001d043471::3:201135390-201137391(+)
Zm00001d002072::2:5413462-5415463(-)
Zm00001d021701::7:160735671-160737672(+)
Zm00001d035783::6:48490745-48492746(-)
Zm00001d029717::1:83803178-83805179(+)
Zm00001d008581::8:13546713-13548714(+)
Zm00001d051048::4:138663115-138665116(+)
Zm00001d049731::4:41764216-41766217(+)
Zm00001d011967::8:165308911-165310912(-)
Zm00001d051332::4:154910690-154912691(+)
Zm00001d009506::8:67917150-67919151(-)
Zm00001d039139::6:170960138-170962139(+)
Zm00001d021236::7:146656809-146658810(+)
Zm00001d050640::4:108479145-108481146(-)
Zm00001d005350::2:170611704-170613705(-)
Zm00001d019251::7:24030126-24032127(+)
Zm00001d008816::8:21386924-21388925(+)
Zm00001d048988::4:11657552-11659553(-)
Zm00001d032330::1:222630375-222632376(-)
Zm00001d031734::1:200081757-200083758(-)
Zm00001d019447::7:34302473-34304474(-)
Zm00001d011500::8:152631680-152633681(+)
Zm00001d033029::1:247786161-247788162(-)
Zm00001d003019::2:29634837-29636838(-)
Zm00001d051521::4:161218050-161220051(+)
Zm00001d005713::2:184334969-184336970(-)
Zm00001d052500::4:191501608-191503609(-)
Zm00001d015545::5:96698484-96700485(-)
Zm00001d052021::4:176744912-176746913(-)
Zm00001d023559::10:10214294-10216295(+)
Zm00001d011360::8:148436405-148438406(-)
Zm00001d027472::1:6066782-6068783(+)
Zm00001d050649::4:110787078-110789079(-)
Zm00001d011972::8:165430083-165432084(-)
Zm00001d014614::5:55729659-55731660(-)
Zm00001d026317::10:143494247-143496248(-)
Zm00001d013542::5:13960313-13962314(-)
Zm00001d053932::4:243766589-243768590(+)
Zm00001d040543::3:48850128-48852129(-)
Zm00001d012488::8:175395885-175397886(-)
Zm00001d011625::8:156533744-156535745(+)
Zm00001d024667::10:82872954-82874955(-)
Zm00001d004333::2:104142859-104144860(+)
Zm00001d017804::5:207300317-207302318(-)
Zm00001d033711::1:271956160-271958161(+)
```
