## Supplementary material for "A comprehensive map of preferentially located motifs reveals distinct proximal *cis*-regulatory elements in plants": CATATATT_containing_gene_set.txt

```
#Occurences of CATATATT between -54 and 31 (positions relative to the transcription start site)
#426 sequences with CATATATT in this interval
#1.69% of the sequences in promoter set with CATATATT (set with 25199 sequences)
Zm00001d026178::10:140379466-140381467(-)
Zm00001d015208::5:79394811-79396812(-)
Zm00001d042442::3:167611893-167613894(-)
Zm00001d030216::1:113617410-113619411(-)
Zm00001d048109::9:150359246-150361247(-)
Zm00001d037004::6:108812971-108814972(-)
Zm00001d015818::5:123628176-123630177(-)
Zm00001d010975::8:135638788-135640789(+)
Zm00001d052138::4:180629613-180631614(-)
Zm00001d013918::5:24817035-24819036(-)
Zm00001d035770::6:46881702-46883703(-)
Zm00001d024595::10:79820511-79822512(-)
Zm00001d045133::9:13838041-13840042(+)
Zm00001d024197::10:55000871-55002872(+)
Zm00001d050173::4:70697624-70699625(-)
Zm00001d017734::5:205536779-205538780(+)
Zm00001d047143::9:120015250-120017251(+)
Zm00001d028083::1:22221065-22223066(-)
Zm00001d005001::2:153148242-153150243(-)
Zm00001d046200::9:71539198-71541199(+)
Zm00001d017880::5:209501280-209503281(-)
Zm00001d028295::1:29503580-29505581(-)
Zm00001d015006::5:72023125-72025126(-)
Zm00001d005432::2:173780386-173782387(+)
Zm00001d019693::7:51236011-51238012(-)
Zm00001d014772::5:62614329-62616330(+)
Zm00001d048970::4:11114144-11116145(+)
Zm00001d038513::6:159020539-159022540(-)
Zm00001d052656::4:196027839-196029840(+)
Zm00001d009605::8:72868094-72870095(-)
Zm00001d008887::8:24105076-24107077(+)
Zm00001d047051::9:116627560-116629561(+)
Zm00001d038207::6:151567241-151569242(+)
Zm00001d043523::3:202711130-202713131(+)
Zm00001d034152::1:285203059-285205060(+)
Zm00001d019335::7:28399380-28401381(+)
Zm00001d042746::3:178832520-178834521(-)
Zm00001d009327::8:56286577-56288578(-)
Zm00001d041198::3:105026758-105028759(+)
Zm00001d007054::2:220968284-220970285(-)
Zm00001d013038::5:3585390-3587391(+)
Zm00001d035871::6:57906016-57908017(-)
Zm00001d031854::1:204240914-204242915(-)
Zm00001d050836::4:125509229-125511230(+)
Zm00001d022276::7:174237358-174239359(+)
Zm00001d021654::7:159176467-159178468(-)
Zm00001d050404::4:86265347-86267348(-)
Zm00001d034946::1:306418148-306420149(-)
Zm00001d014793::5:63459619-63461620(-)
Zm00001d028780::1:46198827-46200828(+)
Zm00001d007688::2:237428738-237430739(-)
Zm00001d037724::6:135243216-135245217(-)
Zm00001d035187::6:8603192-8605193(+)
Zm00001d042154::3:153990174-153992175(-)
Zm00001d045987::9:52750061-52752062(-)
Zm00001d032861::1:240522959-240524960(-)
Zm00001d037395::6:124283717-124285718(-)
Zm00001d017331::5:193178529-193180530(-)
Zm00001d026580::10:148341585-148343586(+)
Zm00001d043062::3:187860542-187862543(-)
Zm00001d033898::1:277880378-277882379(+)
Zm00001d049641::4:38550043-38552044(+)
Zm00001d011791::8:161665460-161667461(+)
Zm00001d015497::5:93774103-93776104(+)
Zm00001d017904::5:209853627-209855628(+)
Zm00001d017187::5:188278797-188280798(+)
Zm00001d051707::4:167317990-167319991(+)
Zm00001d003083::2:31518153-31520154(+)
Zm00001d046805::9:106601629-106603630(+)
Zm00001d037127::6:113415522-113417523(+)
Zm00001d009287::8:52298911-52300912(+)
Zm00001d014969::5:70574244-70576245(-)
Zm00001d006448::2:208516908-208518909(+)
Zm00001d016433::5:162225920-162227921(-)
Zm00001d046611::9:98776952-98778953(-)
Zm00001d015857::5:126867229-126869230(-)
Zm00001d009931::8:90451515-90453516(-)
Zm00001d031846::1:203934977-203936978(-)
Zm00001d030106::1:106129014-106131015(-)
Zm00001d016000::5:138590368-138592369(-)
Zm00001d004510::2:115886064-115888065(+)
Zm00001d049075::4:14907669-14909670(-)
Zm00001d008781::8:19830841-19832842(-)
Zm00001d021571::7:156437053-156439054(-)
Zm00001d045192::9:15728426-15730427(-)
Zm00001d054011::4:245088717-245090718(+)
Zm00001d051712::4:167785938-167787939(+)
Zm00001d036742::6:99716794-99718795(+)
Zm00001d022454::7:178058726-178060727(-)
Zm00001d004105::2:83175330-83177331(-)
Zm00001d008721::8:17742869-17744870(-)
Zm00001d048194::9:152170383-152172384(+)
Zm00001d017525::5:198705388-198707389(+)
Zm00001d042226::3:156831597-156833598(-)
Zm00001d014286::5:39505443-39507444(+)
Zm00001d045538::9:25848770-25850771(-)
Zm00001d051724::4:168112981-168114982(+)
Zm00001d048483::9:157067300-157069301(-)
Zm00001d053662::4:238374489-238376490(+)
Zm00001d052990::4:207846709-207848710(+)
Zm00001d032838::1:239721849-239723850(+)
Zm00001d049254::4:22960066-22962067(-)
Zm00001d007117::2:222665199-222667200(-)
Zm00001d037659::6:133274292-133276293(+)
Zm00001d049046::4:13855755-13857756(-)
Zm00001d042097::3:150612736-150614737(+)
Zm00001d003309::2:39699872-39701873(-)
Zm00001d044869::9:5912133-5914134(+)
Zm00001d050220::4:74497352-74499353(+)
Zm00001d031580::1:195290256-195292257(+)
Zm00001d049435::4:30183539-30185540(-)
Zm00001d045627::9:29256935-29258936(+)
Zm00001d003836::2:61530596-61532597(+)
Zm00001d043783::3:210144537-210146538(+)
Zm00001d041393::3:115714969-115716970(-)
Zm00001d012994::5:2882073-2884074(-)
Zm00001d024540::10:77142690-77144691(+)
Zm00001d009524::8:68945900-68947901(-)
Zm00001d049764::4:43702463-43704464(-)
Zm00001d038404::6:156393400-156395401(+)
Zm00001d012221::8:170365425-170367426(+)
Zm00001d010670::8:123790283-123792284(-)
Zm00001d031856::1:204241778-204243779(+)
Zm00001d005480::2:175578719-175580720(+)
Zm00001d005785::2:188392702-188394703(-)
Zm00001d024575::10:78838164-78840165(+)
Zm00001d029490::1:72888141-72890142(+)
Zm00001d031488::1:191773534-191775535(+)
Zm00001d034351::1:290364227-290366228(-)
Zm00001d049640::4:38551028-38553029(-)
Zm00001d026645::10:149325065-149327066(+)
Zm00001d020404::7:111768458-111770459(+)
Zm00001d037935::6:142625142-142627143(+)
Zm00001d017915::5:210058824-210060825(-)
Zm00001d002334::2:10511731-10513732(-)
Zm00001d005406::2:173044165-173046166(+)
Zm00001d037474::6:126461909-126463910(-)
Zm00001d023656::10:13777974-13779975(+)
Zm00001d045314::9:18805130-18807131(-)
Zm00001d041222::3:106273906-106275907(+)
Zm00001d018514::5:222229660-222231661(-)
Zm00001d024874::10:91750839-91752840(+)
Zm00001d014294::5:39802325-39804326(+)
Zm00001d028216::1:26775730-26777731(-)
Zm00001d017776::5:206387577-206389578(+)
Zm00001d031743::1:200574949-200576950(-)
Zm00001d020661::7:127227315-127229316(+)
Zm00001d037876::6:140762130-140764131(-)
Zm00001d030270::1:118101243-118103244(+)
Zm00001d003006::2:29274427-29276428(+)
Zm00001d049126::4:16824354-16826355(+)
Zm00001d028280::1:29052095-29054096(-)
Zm00001d013301::5:8063416-8065417(+)
Zm00001d017849::5:208731510-208733511(+)
Zm00001d001947::2:3408292-3410293(-)
Zm00001d002260::2:9088386-9090387(+)
Zm00001d024708::10:84434829-84436830(-)
Zm00001d046465::9:91050889-91052890(+)
Zm00001d006306::2:204115835-204117836(-)
Zm00001d019760::7:57491475-57493476(+)
Zm00001d046595::9:97779932-97781933(-)
Zm00001d052822::4:202015724-202017725(+)
Zm00001d051242::4:150077365-150079366(-)
Zm00001d002704::2:19806573-19808574(+)
Zm00001d015927::5:131792818-131794819(+)
Zm00001d041099::3:97284650-97286651(+)
Zm00001d011152::8:140851841-140853842(+)
Zm00001d040245::3:33491013-33493014(-)
Zm00001d015747::5:115881489-115883490(+)
Zm00001d038189::6:150911949-150913950(+)
Zm00001d015887::5:129135927-129137928(-)
Zm00001d042346::3:162350103-162352104(+)
Zm00001d039467::3:5055782-5057783(+)
Zm00001d039363::3:2607705-2609706(+)
Zm00001d034028::1:281460165-281462166(+)
Zm00001d012599::8:177047578-177049579(-)
Zm00001d046645::9:100363663-100365664(+)
Zm00001d049421::4:29957585-29959586(-)
Zm00001d039484::3:5604432-5606433(+)
Zm00001d025927::10:133905973-133907974(+)
Zm00001d052103::4:179681710-179683711(-)
Zm00001d002412::2:12177460-12179461(-)
Zm00001d051528::4:161594032-161596033(-)
Zm00001d035153::6:7124283-7126284(+)
Zm00001d009883::8:87299877-87301878(+)
Zm00001d019339::7:28577809-28579810(+)
Zm00001d035797::6:50382670-50384671(+)
Zm00001d009122::8:37719525-37721526(-)
Zm00001d046509::9:93173189-93175190(-)
Zm00001d021340::7:149326732-149328733(-)
Zm00001d021610::7:158043027-158045028(+)
Zm00001d043224::3:192368571-192370572(-)
Zm00001d006040::2:196146193-196148194(-)
Zm00001d035136::6:6618617-6620618(+)
Zm00001d023846::10:24406097-24408098(+)
Zm00001d006698::2:214595197-214597198(-)
Zm00001d033541::1:266461160-266463161(+)
Zm00001d002583::2:15997116-15999117(-)
Zm00001d038916::6:166895282-166897283(-)
Zm00001d024029::10:38043241-38045242(-)
Zm00001d023733::10:17845174-17847175(+)
Zm00001d053401::4:230204888-230206889(-)
Zm00001d053308::4:225413200-225415201(+)
Zm00001d052855::4:202670157-202672158(+)
Zm00001d051459::4:159423849-159425850(+)
Zm00001d040769::3:64638053-64640054(+)
Zm00001d037448::6:125638260-125640261(+)
Zm00001d022131::7:170932837-170934838(+)
Zm00001d004885::2:146494848-146496849(+)
Zm00001d008460::8:9328109-9330110(+)
Zm00001d044619::3:233471005-233473006(+)
Zm00001d040443::3:43580370-43582371(+)
Zm00001d031460::1:191034458-191036459(-)
Zm00001d016285::5:155590591-155592592(+)
Zm00001d040465::3:44945731-44947732(-)
Zm00001d043808::3:210746082-210748083(-)
Zm00001d013375::5:9989222-9991223(+)
Zm00001d034713::1:300501485-300503486(+)
Zm00001d052678::4:197046298-197048299(+)
Zm00001d038782::6:164321746-164323747(+)
Zm00001d042762::3:179102814-179104815(-)
Zm00001d028047::1:21554635-21556636(-)
Zm00001d016121::5:145590516-145592517(-)
Zm00001d013831::5:21885862-21887863(+)
Zm00001d042507::3:170095927-170097928(+)
Zm00001d050470::4:91086624-91088625(+)
Zm00001d048487::9:157083467-157085468(-)
Zm00001d008810::8:21266161-21268162(-)
Zm00001d039119::6:170392860-170394861(+)
Zm00001d019327::7:27982723-27984724(+)
Zm00001d014775::5:62832366-62834367(-)
Zm00001d025619::10:124226261-124228262(+)
Zm00001d024012::10:36876665-36878666(-)
Zm00001d046665::9:101214681-101216682(-)
Zm00001d003648::2:51949505-51951506(-)
Zm00001d003066::2:31032505-31034506(+)
Zm00001d008663::8:16418030-16420031(-)
Zm00001d051727::4:168187945-168189946(+)
Zm00001d045958::9:49776466-49778467(-)
Zm00001d045312::9:18805132-18807133(-)
Zm00001d024894::10:93461923-93463924(-)
Zm00001d019111::7:17264720-17266721(-)
Zm00001d013963::5:26423793-26425794(-)
Zm00001d017000::5:182398565-182400566(+)
Zm00001d044318::3:225066204-225068205(+)
Zm00001d045101::9:12498093-12500094(-)
Zm00001d027370::1:3853985-3855986(-)
Zm00001d008518::8:11310619-11312620(-)
Zm00001d029205::1:62292310-62294311(+)
Zm00001d045572::9:27017559-27019560(+)
Zm00001d015559::5:97470368-97472369(+)
Zm00001d048046::9:148717194-148719195(+)
Zm00001d038662::6:162197111-162199112(-)
Zm00001d051261::4:151011819-151013820(+)
Zm00001d006884::2:218529416-218531417(+)
Zm00001d053444::4:231763920-231765921(+)
Zm00001d009603::8:72767442-72769443(-)
Zm00001d007828::2:240468614-240470615(+)
Zm00001d037203::6:115604344-115606345(+)
Zm00001d053232::4:221135726-221137727(+)
Zm00001d017843::5:208580130-208582131(+)
Zm00001d032658::1:233388404-233390405(-)
Zm00001d035180::6:8229140-8231141(-)
Zm00001d035215::6:10272233-10274234(+)
Zm00001d039224::6:173325483-173327484(+)
Zm00001d038855::6:165901123-165903124(+)
Zm00001d019679::7:50546646-50548647(+)
Zm00001d005313::2:169270702-169272703(-)
Zm00001d032464::1:227553606-227555607(-)
Zm00001d052751::4:199810550-199812551(-)
Zm00001d017787::5:206750651-206752652(+)
Zm00001d048710::4:3839429-3841430(-)
Zm00001d042975::3:185590290-185592291(-)
Zm00001d020612::7:125101108-125103109(-)
Zm00001d041007::3:89969631-89971632(-)
Zm00001d021437::7:152287724-152289725(+)
Zm00001d031575::1:195068334-195070335(-)
Zm00001d019642::7:47826403-47828404(+)
Zm00001d046476::9:91661201-91663202(-)
Zm00001d005479::2:175579717-175581718(-)
Zm00001d051730::4:168224381-168226382(+)
Zm00001d012845::5:1065030-1067031(+)
Zm00001d019803::7:62980983-62982984(+)
Zm00001d027376::1:3972642-3974643(+)
Zm00001d054016::4:245186133-245188134(+)
Zm00001d033453::1:263062867-263064868(-)
Zm00001d017013::5:182696979-182698980(-)
Zm00001d017644::5:202969946-202971947(-)
Zm00001d041265::3:109136558-109138559(+)
Zm00001d026241::10:141724851-141726852(+)
Zm00001d017376::5:193827588-193829589(+)
Zm00001d012508::8:175599235-175601236(+)
Zm00001d011041::8:137258414-137260415(+)
Zm00001d040259::3:34378465-34380466(-)
Zm00001d052978::4:207030931-207032932(-)
Zm00001d007718::2:238142056-238144057(+)
Zm00001d027748::1:12537061-12539062(+)
Zm00001d020506::7:119723807-119725808(+)
Zm00001d038792::6:164387594-164389595(+)
Zm00001d047895::9:144529229-144531230(+)
Zm00001d019459::7:34702943-34704944(+)
Zm00001d036098::6:72198623-72200624(-)
Zm00001d011073::8:138087117-138089118(+)
Zm00001d020209::7:100247062-100249063(-)
Zm00001d014366::5:43075659-43077660(-)
Zm00001d024938::10:95863723-95865724(-)
Zm00001d047382::9:128263440-128265441(-)
Zm00001d027804::1:13912506-13914507(+)
Zm00001d015007::5:72034312-72036313(-)
Zm00001d024563::10:78388695-78390696(+)
Zm00001d005587::2:179830949-179832950(-)
Zm00001d024356::10:66568776-66570777(-)
Zm00001d027752::1:12627388-12629389(+)
Zm00001d031267::1:184399500-184401501(-)
Zm00001d014254::5:38310795-38312796(+)
Zm00001d018969::7:11060582-11062583(-)
Zm00001d019895::7:73557695-73559696(-)
Zm00001d038329::6:154627499-154629500(+)
Zm00001d051812::4:170327985-170329986(-)
Zm00001d043578::3:204371048-204373049(-)
Zm00001d052602::4:194402727-194404728(+)
Zm00001d007542::2:234340667-234342668(+)
Zm00001d003903::2:66483517-66485518(+)
Zm00001d049338::4:27144495-27146496(+)
Zm00001d021871::7:165005368-165007369(+)
Zm00001d048672::4:3094786-3096787(-)
Zm00001d028855::1:48616153-48618154(+)
Zm00001d004843::2:143856637-143858638(-)
Zm00001d015682::5:106606185-106608186(+)
Zm00001d008581::8:13546713-13548714(+)
Zm00001d024842::10:90455147-90457148(-)
Zm00001d004209::2:91714864-91716865(+)
Zm00001d014882::5:66934799-66936800(+)
Zm00001d004417::2:110446842-110448843(+)
Zm00001d025078::10:102818297-102820298(-)
Zm00001d017692::5:204452860-204454861(-)
Zm00001d020498::7:119317431-119319432(+)
Zm00001d046864::9:108495903-108497904(-)
Zm00001d024755::10:86468548-86470549(-)
Zm00001d024435::10:70734695-70736696(-)
Zm00001d027846::1:15062532-15064533(-)
Zm00001d052092::4:179373549-179375550(-)
Zm00001d044498::3:229725711-229727712(+)
Zm00001d009690::8:76123799-76125800(-)
Zm00001d049437::4:30245415-30247416(-)
Zm00001d046381::9:85599471-85601472(+)
Zm00001d030868::1:164204909-164206910(-)
Zm00001d019844::7:68695817-68697818(+)
Zm00001d004551::2:117421714-117423715(-)
Zm00001d014880::5:66842495-66844496(+)
Zm00001d002644::2:18025676-18027677(-)
Zm00001d041013::3:90295550-90297551(+)
Zm00001d017451::5:196208815-196210816(+)
Zm00001d029908::1:93677352-93679353(+)
Zm00001d014689::5:59200175-59202176(-)
Zm00001d046017::9:55196778-55198779(+)
Zm00001d023472::10:6819857-6821858(+)
Zm00001d019534::7:40692723-40694724(+)
Zm00001d013331::5:8801686-8803687(+)
Zm00001d035087::6:4640397-4642398(-)
Zm00001d029978::1:97316790-97318791(-)
Zm00001d020068::7:89720633-89722634(+)
Zm00001d046564::9:96091147-96093148(-)
Zm00001d005247::2:165584236-165586237(+)
Zm00001d032808::1:238900909-238902910(+)
Zm00001d037427::6:125222560-125224561(-)
Zm00001d037229::6:116925843-116927844(-)
Zm00001d016333::5:157774194-157776195(-)
Zm00001d051759::4:168954925-168956926(-)
Zm00001d015717::5:111709185-111711186(+)
Zm00001d007443::2:231892670-231894671(+)
Zm00001d047153::9:120195332-120197333(-)
Zm00001d022260::7:173854555-173856556(+)
Zm00001d031375::1:187631581-187633582(-)
Zm00001d040133::3:28853781-28855782(-)
Zm00001d031967::1:208216664-208218665(+)
Zm00001d028660::1:42126201-42128202(-)
Zm00001d040203::3:31840172-31842173(+)
Zm00001d046434::9:89627166-89629167(+)
Zm00001d009383::8:61552327-61554328(-)
Zm00001d052404::4:189189502-189191503(-)
Zm00001d035647::6:38174220-38176221(-)
Zm00001d015481::5:92809680-92811681(+)
Zm00001d017096::5:185265828-185267829(+)
Zm00001d004088::2:81500986-81502987(-)
Zm00001d003354::2:41370151-41372152(-)
Zm00001d031396::1:188823731-188825732(-)
Zm00001d050145::4:69075108-69077109(-)
Zm00001d045876::9:45288564-45290565(-)
Zm00001d053765::4:240695479-240697480(+)
Zm00001d005030::2:154829503-154831504(+)
Zm00001d040468::3:45118536-45120537(+)
Zm00001d012180::8:169617207-169619208(+)
Zm00001d053906::4:243391949-243393950(-)
Zm00001d016528::5:166527101-166529102(-)
Zm00001d020308::7:105094854-105096855(-)
Zm00001d043479::3:201464489-201466490(+)
Zm00001d004332::2:104143885-104145886(-)
Zm00001d049666::4:39270477-39272478(-)
Zm00001d042050::3:148700325-148702326(+)
Zm00001d037367::6:123040042-123042043(-)
Zm00001d037001::6:108724044-108726045(+)
Zm00001d019503::7:37972442-37974443(-)
Zm00001d025281::10:112506699-112508700(-)
Zm00001d047849::9:143266966-143268967(+)
Zm00001d043797::3:210376539-210378540(+)
Zm00001d025798::10:129881014-129883015(-)
Zm00001d043903::3:213413565-213415566(-)
Zm00001d005888::2:191782361-191784362(-)
Zm00001d020428::7:113327413-113329414(-)
Zm00001d024835::10:90193869-90195870(+)
Zm00001d048074::9:149390645-149392646(+)
Zm00001d012894::5:1700825-1702826(+)
Zm00001d017145::5:186841226-186843227(+)
Zm00001d049423::4:29990506-29992507(-)
Zm00001d007379::2:230224641-230226642(+)
Zm00001d031099::1:177233414-177235415(-)
Zm00001d027423::1:4908151-4910152(+)
Zm00001d034623::1:298185165-298187166(-)
Zm00001d018893::7:8552729-8554730(-)
Zm00001d010585::8:121018814-121020815(-)
Zm00001d001988::2:4004621-4006622(-)
Zm00001d048736::4:4609856-4611857(-)
Zm00001d002032::2:4805775-4807776(-)
Zm00001d035226::6:15066454-15068455(+)
Zm00001d026544::10:147963146-147965147(+)
```
