## Supplementary material for "A comprehensive map of preferentially located motifs reveals distinct proximal *cis*-regulatory elements in plants": CATATCTC_containing_gene_set.txt

```
#Occurences of CATATCTC between -953 and -920 (positions relative to the transcription start site)
#46 sequences with CATATCTC in this interval
#0.18% of the sequences in promoter set with CATATCTC (set with 25199 sequences)
Zm00001d003524::2:46656755-46658756(+)
Zm00001d024540::10:77142690-77144691(+)
Zm00001d020511::7:119802631-119804632(-)
Zm00001d024239::10:59004670-59006671(-)
Zm00001d007807::2:240009927-240011928(+)
Zm00001d020718::7:130046192-130048193(+)
Zm00001d018419::5:220375991-220377992(+)
Zm00001d021453::7:152607581-152609582(-)
Zm00001d032250::1:218948576-218950577(-)
Zm00001d030540::1:142545284-142547285(+)
Zm00001d030542::1:142567689-142569690(+)
Zm00001d009100::8:36193707-36195708(-)
Zm00001d022356::7:176095526-176097527(-)
Zm00001d012578::8:176851550-176853551(+)
Zm00001d007962::2:244252662-244254663(+)
Zm00001d048545::9:158376750-158378751(-)
Zm00001d043529::3:202961766-202963767(-)
Zm00001d047387::9:128438432-128440433(-)
Zm00001d022360::7:176114026-176116027(-)
Zm00001d028907::1:50512517-50514518(+)
Zm00001d011492::8:152163218-152165219(+)
Zm00001d043834::3:211154158-211156159(+)
Zm00001d009057::8:33666710-33668711(-)
Zm00001d009085::8:35570958-35572959(-)
Zm00001d016762::5:175212692-175214693(+)
Zm00001d040772::3:64746528-64748529(-)
Zm00001d021192::7:145446689-145448690(+)
Zm00001d043856::3:212189088-212191089(+)
Zm00001d010965::8:135175316-135177317(-)
Zm00001d045555::9:26645872-26647873(+)
Zm00001d031913::1:206638877-206640878(+)
Zm00001d020450::7:115279090-115281091(+)
Zm00001d053293::4:224622887-224624888(-)
Zm00001d037235::6:117168712-117170713(-)
Zm00001d007444::2:231910844-231912845(-)
Zm00001d001851::2:1932573-1934574(-)
Zm00001d013911::5:24429438-24431439(+)
Zm00001d012827::5:942693-944694(-)
Zm00001d047310::9:126280439-126282440(+)
Zm00001d043900::3:213340824-213342825(-)
Zm00001d003861::2:63429722-63431723(+)
Zm00001d046299::9:79125823-79127824(-)
Zm00001d020973::7:138247395-138249396(+)
Zm00001d011711::8:159471291-159473292(-)
Zm00001d018833::7:6809310-6811311(+)
Zm00001d050666::4:113572486-113574487(-)
```
