## Supplementary material for "A comprehensive map of preferentially located motifs reveals distinct proximal *cis*-regulatory elements in plants": CATATGTA_containing_gene_set.txt

```
#Occurences of CATATGTA between 37 and 90 (positions relative to the transcription start site)
#186 sequences with CATATGTA in this interval
#0.74% of the sequences in promoter set with CATATGTA (set with 25199 sequences)
Zm00001d016961::5:181285880-181287881(+)
Zm00001d050238::4:75291660-75293661(+)
Zm00001d042712::3:177928213-177930214(-)
Zm00001d030216::1:113617410-113619411(-)
Zm00001d032003::1:209208724-209210725(+)
Zm00001d032652::1:233133800-233135801(+)
Zm00001d042222::3:156716274-156718275(-)
Zm00001d027514::1:7176169-7178170(+)
Zm00001d045253::9:17151795-17153796(-)
Zm00001d046194::9:71333784-71335785(+)
Zm00001d005431::2:173758442-173760443(-)
Zm00001d016101::5:144564886-144566887(+)
Zm00001d028995::1:54032710-54034711(+)
Zm00001d005817::2:189632285-189634286(+)
Zm00001d029264::1:64216021-64218022(-)
Zm00001d012482::8:175326752-175328753(+)
Zm00001d002880::2:25549738-25551739(-)
Zm00001d031208::1:182120048-182122049(-)
Zm00001d019502::7:37950097-37952098(+)
Zm00001d023733::10:17845174-17847175(+)
Zm00001d026560::10:148133414-148135415(-)
Zm00001d038020::6:145391461-145393462(-)
Zm00001d019941::7:78279716-78281717(-)
Zm00001d046751::9:104380208-104382209(-)
Zm00001d034044::1:282135628-282137629(-)
Zm00001d045624::9:29099926-29101927(-)
Zm00001d030330::1:122752965-122754966(+)
Zm00001d002113::2:6091636-6093637(-)
Zm00001d028021::1:20538960-20540961(+)
Zm00001d011775::8:161304592-161306593(-)
Zm00001d026051::10:137103833-137105834(+)
Zm00001d017685::5:204190065-204192066(+)
Zm00001d010519::8:118871890-118873891(-)
Zm00001d008581::8:13546713-13548714(+)
Zm00001d041997::3:146898790-146900791(+)
Zm00001d007450::2:232002636-232004637(-)
Zm00001d029096::1:57820196-57822197(+)
Zm00001d011984::8:165879316-165881317(+)
Zm00001d029550::1:75806102-75808103(-)
Zm00001d036876::6:105420642-105422643(-)
Zm00001d006522::2:210475903-210477904(-)
Zm00001d014813::5:64067398-64069399(+)
Zm00001d052183::4:182552337-182554338(+)
Zm00001d030385::1:127953711-127955712(+)
Zm00001d052971::4:206763188-206765189(-)
Zm00001d028212::1:26533907-26535908(-)
Zm00001d043558::3:203801184-203803185(-)
Zm00001d011461::8:151000672-151002673(+)
Zm00001d008874::8:23549331-23551332(-)
Zm00001d023275::10:1972257-1974258(+)
Zm00001d001786::2:890240-892241(+)
Zm00001d020618::7:125221385-125223386(+)
Zm00001d002350::2:10689380-10691381(-)
Zm00001d030827::1:162051544-162053545(-)
Zm00001d005881::2:191716769-191718770(-)
Zm00001d042619::3:174094653-174096654(-)
Zm00001d012331::8:172530791-172532792(+)
Zm00001d046190::9:71024134-71026135(+)
Zm00001d053091::4:213271770-213273771(+)
Zm00001d015054::5:73450981-73452982(-)
Zm00001d037152::6:113978855-113980856(-)
Zm00001d030103::1:105861446-105863447(+)
Zm00001d025798::10:129881014-129883015(-)
Zm00001d035066::6:3701399-3703400(-)
Zm00001d014789::5:63233982-63235983(-)
Zm00001d036350::6:85119966-85121967(-)
Zm00001d025310::10:113836639-113838640(+)
Zm00001d006687::2:214451030-214453031(-)
Zm00001d048452::9:156665035-156667036(-)
Zm00001d007405::2:230991113-230993114(-)
Zm00001d028191::1:25804880-25806881(-)
Zm00001d035559::6:33093350-33095351(+)
Zm00001d047010::9:115073020-115075021(-)
Zm00001d007012::2:220170457-220172458(+)
Zm00001d007772::2:239371125-239373126(-)
Zm00001d034660::1:299113615-299115616(+)
Zm00001d019078::7:15494461-15496462(+)
Zm00001d050640::4:108479145-108481146(-)
Zm00001d031315::1:185869753-185871754(+)
Zm00001d026375::10:144613269-144615270(+)
Zm00001d033890::1:277603534-277605535(-)
Zm00001d044695::3:235105072-235107073(-)
Zm00001d035428::6:25147233-25149234(+)
Zm00001d021242::7:146761734-146763735(+)
Zm00001d023899::10:27171147-27173148(-)
Zm00001d016144::5:146538729-146540730(+)
Zm00001d044994::9:9504366-9506367(-)
Zm00001d051671::4:166249356-166251357(+)
Zm00001d006510::2:210203101-210205102(-)
Zm00001d017301::5:192159136-192161137(+)
Zm00001d010515::8:118823975-118825976(-)
Zm00001d004718::2:133579726-133581727(-)
Zm00001d011684::8:158594493-158596494(-)
Zm00001d034832::1:303277891-303279892(+)
Zm00001d043649::3:205973860-205975861(+)
Zm00001d029604::1:78772819-78774820(-)
Zm00001d024398::10:68927578-68929579(-)
Zm00001d025659::10:125276107-125278108(+)
Zm00001d012128::8:168575541-168577542(-)
Zm00001d033704::1:271703290-271705291(+)
Zm00001d036402::6:86948905-86950906(+)
Zm00001d027313::1:2779641-2781642(+)
Zm00001d020921::7:136611254-136613255(-)
Zm00001d005358::2:170901872-170903873(-)
Zm00001d028704::1:43723717-43725718(-)
Zm00001d023718::10:16728062-16730063(-)
Zm00001d024659::10:82480585-82482586(+)
Zm00001d015557::5:97443592-97445593(-)
Zm00001d030888::1:165744987-165746988(-)
Zm00001d051290::4:151993164-151995165(-)
Zm00001d043640::3:205806565-205808566(-)
Zm00001d017168::5:187809350-187811351(-)
Zm00001d002706::2:19844319-19846320(-)
Zm00001d041915::3:143320131-143322132(+)
Zm00001d020351::7:108483037-108485038(+)
Zm00001d048487::9:157083467-157085468(-)
Zm00001d009202::8:42458834-42460835(-)
Zm00001d021642::7:158944865-158946866(-)
Zm00001d042110::3:150991911-150993912(-)
Zm00001d044765::9:1837688-1839689(+)
Zm00001d046422::9:88936884-88938885(+)
Zm00001d003101::2:32088213-32090214(-)
Zm00001d036233::6:78381360-78383361(-)
Zm00001d011414::8:149850040-149852041(+)
Zm00001d034651::1:298858115-298860116(-)
Zm00001d041984::3:146587910-146589911(+)
Zm00001d042463::3:168521079-168523080(-)
Zm00001d041208::3:105546943-105548944(-)
Zm00001d027376::1:3972642-3974643(+)
Zm00001d006339::2:205004322-205006323(-)
Zm00001d004333::2:104142859-104144860(+)
Zm00001d048115::9:150407617-150409618(-)
Zm00001d010399::8:112880639-112882640(+)
Zm00001d043898::3:213264244-213266245(+)
Zm00001d047859::9:143635607-143637608(-)
Zm00001d036723::6:99025808-99027809(+)
Zm00001d045845::9:43386147-43388148(+)
Zm00001d002236::2:8477625-8479626(-)
Zm00001d024869::10:91496216-91498217(-)
Zm00001d021930::7:166041922-166043923(+)
Zm00001d053307::4:225272272-225274273(+)
Zm00001d017049::5:183885700-183887701(+)
Zm00001d031902::1:206153422-206155423(-)
Zm00001d002058::2:5056167-5058168(-)
Zm00001d048151::9:150986159-150988160(-)
Zm00001d020362::7:109288940-109290941(+)
Zm00001d042066::3:149519951-149521952(+)
Zm00001d030953::1:168709003-168711004(-)
Zm00001d007507::2:233452273-233454274(-)
Zm00001d052747::4:199609739-199611740(+)
Zm00001d030312::1:121814363-121816364(-)
Zm00001d048116::9:150406495-150408496(+)
Zm00001d031660::1:197848943-197850944(-)
Zm00001d004965::2:150854066-150856067(-)
Zm00001d011882::8:163878209-163880210(-)
Zm00001d006204::2:201770324-201772325(-)
Zm00001d041588::3:128520263-128522264(-)
Zm00001d004719::2:133584319-133586320(-)
Zm00001d016794::5:176118327-176120328(-)
Zm00001d044460::3:228718461-228720462(-)
Zm00001d032280::1:220118145-220120146(+)
Zm00001d038819::6:165190323-165192324(+)
Zm00001d009311::8:54148582-54150583(-)
Zm00001d004125::2:84509773-84511774(-)
Zm00001d045304::9:18542356-18544357(-)
Zm00001d038885::6:166377452-166379453(+)
Zm00001d010010::8:95007392-95009393(-)
Zm00001d040852::3:71766696-71768697(+)
Zm00001d028303::1:29783910-29785911(+)
Zm00001d004437::2:111722783-111724784(-)
Zm00001d019914::7:75385692-75387693(-)
Zm00001d030973::1:170235743-170237744(+)
Zm00001d018144::5:215391163-215393164(+)
Zm00001d047744::9:140586111-140588112(-)
Zm00001d011287::8:145978020-145980021(-)
Zm00001d044572::3:232047106-232049107(-)
Zm00001d004438::2:111721671-111723672(+)
Zm00001d048384::9:155293930-155295931(-)
Zm00001d052991::4:207879056-207881057(-)
Zm00001d020443::7:114658015-114660016(-)
Zm00001d046538::9:94660645-94662646(+)
Zm00001d027850::1:15155417-15157418(+)
Zm00001d029377::1:68226252-68228253(-)
Zm00001d002741::2:21196961-21198962(-)
Zm00001d017034::5:183227842-183229843(+)
Zm00001d037057::6:110850766-110852767(-)
```
