## Supplementary material for "A comprehensive map of preferentially located motifs reveals distinct proximal *cis*-regulatory elements in plants": CATATTA_containing_gene_set.txt

```
#Occurences of CATATTA between 0 and 76 (positions relative to the transcription start site)
#546 sequences with CATATTA in this interval
#2.17% of the sequences in promoter set with CATATTA (set with 25199 sequences)
Zm00001d002420::2:12306626-12308627(-)
Zm00001d046202::9:71571839-71573840(-)
Zm00001d019889::7:73329204-73331205(-)
Zm00001d009609::8:72970807-72972808(-)
Zm00001d012477::8:175267092-175269093(+)
Zm00001d018419::5:220375991-220377992(+)
Zm00001d007558::2:234869971-234871972(-)
Zm00001d005104::2:158395341-158397342(-)
Zm00001d036001::6:65314967-65316968(-)
Zm00001d033849::1:275750526-275752527(+)
Zm00001d006607::2:212388957-212390958(-)
Zm00001d037983::6:144369983-144371984(+)
Zm00001d019031::7:13557545-13559546(-)
Zm00001d007158::2:223468721-223470722(-)
Zm00001d051730::4:168224381-168226382(+)
Zm00001d038996::6:168444825-168446826(+)
Zm00001d041420::3:118459120-118461121(+)
Zm00001d006332::2:204903144-204905145(+)
Zm00001d006203::2:201673281-201675282(-)
Zm00001d015197::5:78934779-78936780(-)
Zm00001d022631::7:181801921-181803922(+)
Zm00001d042485::3:169165518-169167519(+)
Zm00001d015046::5:73111124-73113125(-)
Zm00001d012102::8:168289076-168291077(-)
Zm00001d030385::1:127953711-127955712(+)
Zm00001d030683::1:152854104-152856105(-)
Zm00001d003544::2:47661411-47663412(+)
Zm00001d048727::4:4318862-4320863(-)
Zm00001d053725::4:239898880-239900881(-)
Zm00001d014783::5:62950975-62952976(-)
Zm00001d021914::7:165821312-165823313(-)
Zm00001d019760::7:57491475-57493476(+)
Zm00001d004624::2:122504788-122506789(-)
Zm00001d053193::4:219148847-219150848(-)
Zm00001d019169::7:20103597-20105598(-)
Zm00001d049126::4:16824354-16826355(+)
Zm00001d026290::10:142981128-142983129(-)
Zm00001d052075::4:178745025-178747026(+)
Zm00001d046073::9:61601199-61603200(-)
Zm00001d024716::10:84736317-84738318(+)
Zm00001d010204::8:103924438-103926439(-)
Zm00001d041416::3:118099570-118101571(+)
Zm00001d035698::6:41670517-41672518(+)
Zm00001d042441::3:167537469-167539470(-)
Zm00001d007243::2:225536756-225538757(-)
Zm00001d036749::6:99760006-99762007(-)
Zm00001d038769::6:164165545-164167546(+)
Zm00001d017643::5:202955709-202957710(+)
Zm00001d020172::7:97256186-97258187(-)
Zm00001d044801::9:2727159-2729160(+)
Zm00001d015822::5:123931030-123933031(-)
Zm00001d010408::8:113318120-113320121(+)
Zm00001d003289::2:38816880-38818881(+)
Zm00001d040777::3:65155110-65157111(+)
Zm00001d012004::8:166295067-166297068(+)
Zm00001d035182::6:8506746-8508747(+)
Zm00001d009865::8:85756049-85758050(+)
Zm00001d004243::2:95496530-95498531(-)
Zm00001d016446::5:162601697-162603698(+)
Zm00001d010672::8:123812839-123814840(+)
Zm00001d019375::7:30716792-30718793(+)
Zm00001d038452::6:157519970-157521971(-)
Zm00001d026472::10:146566311-146568312(-)
Zm00001d003265::2:38346901-38348902(-)
Zm00001d024395::10:68728373-68730374(+)
Zm00001d007543::2:234345960-234347961(-)
Zm00001d044445::3:228256515-228258516(-)
Zm00001d035265::6:18512155-18514156(-)
Zm00001d014863::5:66023194-66025195(+)
Zm00001d021675::7:159777163-159779164(+)
Zm00001d006012::2:195247697-195249698(-)
Zm00001d015170::5:78255874-78257875(-)
Zm00001d007529::2:234008189-234010190(-)
Zm00001d020421::7:113084609-113086610(+)
Zm00001d020245::7:101950194-101952195(-)
Zm00001d044310::3:224936005-224938006(+)
Zm00001d031832::1:203117050-203119051(+)
Zm00001d021979::7:167516251-167518252(-)
Zm00001d005287::2:167710488-167712489(+)
Zm00001d014424::5:46055203-46057204(-)
Zm00001d013486::5:12650834-12652835(-)
Zm00001d039441::3:4479426-4481427(+)
Zm00001d018842::7:6967623-6969624(+)
Zm00001d044181::3:221275337-221277338(-)
Zm00001d039532::3:7397893-7399894(+)
Zm00001d019856::7:70636667-70638668(+)
Zm00001d009316::8:55099566-55101567(+)
Zm00001d019383::7:30993817-30995818(-)
Zm00001d047192::9:121531886-121533887(-)
Zm00001d021064::7:141947975-141949976(+)
Zm00001d005645::2:181821797-181823798(-)
Zm00001d003483::2:45546125-45548126(+)
Zm00001d039681::3:11796538-11798539(-)
Zm00001d003044::2:30141116-30143117(+)
Zm00001d039039::6:169024920-169026921(+)
Zm00001d031170::1:180462967-180464968(-)
Zm00001d015717::5:111709185-111711186(+)
Zm00001d036982::6:108210961-108212962(+)
Zm00001d015115::5:76218703-76220704(+)
Zm00001d040265::3:35059599-35061600(-)
Zm00001d049407::4:29593734-29595735(+)
Zm00001d028457::1:35509530-35511531(-)
Zm00001d006836::2:217646882-217648883(-)
Zm00001d044152::3:220527271-220529272(-)
Zm00001d009211::8:43205754-43207755(+)
Zm00001d025165::10:107140450-107142451(-)
Zm00001d011392::8:149391697-149393698(-)
Zm00001d021840::7:164328887-164330888(-)
Zm00001d053175::4:218263928-218265929(+)
Zm00001d007551::2:234553297-234555298(+)
Zm00001d009177::8:41090404-41092405(-)
Zm00001d026412::10:145388072-145390073(-)
Zm00001d032403::1:225534147-225536148(+)
Zm00001d010614::8:121854339-121856340(+)
Zm00001d010172::8:102867167-102869168(+)
Zm00001d037595::6:130836559-130838560(+)
Zm00001d019339::7:28577809-28579810(+)
Zm00001d038494::6:158556190-158558191(-)
Zm00001d019293::7:25960996-25962997(+)
Zm00001d002541::2:14999965-15001966(+)
Zm00001d039147::6:171048496-171050497(-)
Zm00001d041822::3:139335329-139337330(-)
Zm00001d044619::3:233471005-233473006(+)
Zm00001d028662::1:42228098-42230099(+)
Zm00001d005831::2:190283220-190285221(+)
Zm00001d035459::6:27552951-27554952(-)
Zm00001d029371::1:67929160-67931161(-)
Zm00001d032748::1:237167775-237169776(+)
Zm00001d003690::2:54521135-54523136(-)
Zm00001d026244::10:141738762-141740763(+)
Zm00001d051527::4:161524755-161526756(-)
Zm00001d017012::5:182687300-182689301(+)
Zm00001d047138::9:119755836-119757837(-)
Zm00001d053098::4:213555982-213557983(-)
Zm00001d006540::2:210705280-210707281(-)
Zm00001d008939::8:26143469-26145470(-)
Zm00001d020191::7:98590516-98592517(-)
Zm00001d014983::5:71061769-71063770(+)
Zm00001d049944::4:54581547-54583548(+)
Zm00001d002815::2:23481985-23483986(+)
Zm00001d003176::2:34604864-34606865(+)
Zm00001d026020::10:136226750-136228751(+)
Zm00001d003226::2:36778308-36780309(+)
Zm00001d013541::5:13935524-13937525(+)
Zm00001d024854::10:90670913-90672914(-)
Zm00001d021785::7:162969318-162971319(+)
Zm00001d029656::1:81670913-81672914(+)
Zm00001d012629::8:177494508-177496509(+)
Zm00001d030813::1:161364467-161366468(+)
Zm00001d002216::2:8326698-8328699(-)
Zm00001d021131::7:143434671-143436672(-)
Zm00001d049621::4:37871272-37873273(-)
Zm00001d035286::6:19369806-19371807(+)
Zm00001d025170::10:107474425-107476426(-)
Zm00001d031633::1:196909193-196911194(+)
Zm00001d047843::9:143116021-143118022(-)
Zm00001d009960::8:92434489-92436490(-)
Zm00001d046390::9:86859029-86861030(-)
Zm00001d006745::2:215775353-215777354(+)
Zm00001d007816::2:240148273-240150274(+)
Zm00001d034361::1:290793271-290795272(-)
Zm00001d029918::1:94343019-94345020(-)
Zm00001d038235::6:152162359-152164360(+)
Zm00001d038082::6:147122992-147124993(+)
Zm00001d013308::5:8187882-8189883(+)
Zm00001d037966::6:143781601-143783602(-)
Zm00001d019110::7:17241802-17243803(-)
Zm00001d016825::5:177530081-177532082(+)
Zm00001d041073::3:95309915-95311916(-)
Zm00001d034406::1:292052586-292054587(-)
Zm00001d051203::4:148593111-148595112(-)
Zm00001d028755::1:45600841-45602842(+)
Zm00001d030392::1:128911708-128913709(+)
Zm00001d023374::10:4262135-4264136(+)
Zm00001d019897::7:73564717-73566718(-)
Zm00001d049360::4:27878811-27880812(-)
Zm00001d033642::1:269393543-269395544(+)
Zm00001d049699::4:40546166-40548167(+)
Zm00001d024640::10:81534172-81536173(-)
Zm00001d043508::3:202330632-202332633(-)
Zm00001d023249::10:1459665-1461666(+)
Zm00001d007639::2:236781810-236783811(-)
Zm00001d014237::5:37548095-37550096(-)
Zm00001d041635::3:130620057-130622058(+)
Zm00001d041147::3:100324225-100326226(-)
Zm00001d044351::3:225650981-225652982(+)
Zm00001d020025::7:86721726-86723727(-)
Zm00001d040002::3:22478684-22480685(-)
Zm00001d046377::9:85336557-85338558(+)
Zm00001d042773::3:179369564-179371565(-)
Zm00001d032961::1:244866916-244868917(-)
Zm00001d015327::5:84629341-84631342(+)
Zm00001d021031::7:140953704-140955705(-)
Zm00001d036020::6:66593608-66595609(-)
Zm00001d053580::4:235224482-235226483(+)
Zm00001d017091::5:185082604-185084605(+)
Zm00001d008527::8:11792401-11794402(-)
Zm00001d007470::2:232405521-232407522(-)
Zm00001d017121::5:186109189-186111190(-)
Zm00001d021005::7:140102480-140104481(+)
Zm00001d002690::2:19340969-19342970(+)
Zm00001d021799::7:163135419-163137420(-)
Zm00001d009054::8:33464767-33466768(+)
Zm00001d028382::1:32770310-32772311(+)
Zm00001d025277::10:112196259-112198260(-)
Zm00001d030859::1:163880076-163882077(-)
Zm00001d021668::7:159571772-159573773(+)
Zm00001d036482::6:90173689-90175690(-)
Zm00001d047721::9:139935041-139937042(+)
Zm00001d012624::8:177408352-177410353(-)
Zm00001d004644::2:124803799-124805800(+)
Zm00001d028425::1:34593327-34595328(-)
Zm00001d033233::1:255289801-255291802(-)
Zm00001d014823::5:64556520-64558521(-)
Zm00001d015653::5:103231198-103233199(+)
Zm00001d026434::10:145758930-145760931(-)
Zm00001d040463::3:44742538-44744539(+)
Zm00001d039833::3:16201609-16203610(+)
Zm00001d031412::1:189294327-189296328(-)
Zm00001d008342::8:5859698-5861699(-)
Zm00001d021648::7:159052008-159054009(-)
Zm00001d003751::2:57535066-57537067(-)
Zm00001d033510::1:265097990-265099991(-)
Zm00001d027990::1:19498327-19500328(+)
Zm00001d003457::2:44952047-44954048(+)
Zm00001d031509::1:192303852-192305853(-)
Zm00001d020069::7:90081530-90083531(+)
Zm00001d052828::4:202069171-202071172(-)
Zm00001d050178::4:71007582-71009583(-)
Zm00001d023682::10:15279218-15281219(-)
Zm00001d032058::1:211052637-211054638(+)
Zm00001d047633::9:137593557-137595558(+)
Zm00001d013730::5:18826754-18828755(-)
Zm00001d053194::4:219167633-219169634(-)
Zm00001d032212::1:217257737-217259738(-)
Zm00001d010185::8:103318242-103320243(+)
Zm00001d005632::2:181288143-181290144(+)
Zm00001d027914::1:17376663-17378664(+)
Zm00001d003970::2:72945505-72947506(-)
Zm00001d022272::7:174091132-174093133(-)
Zm00001d008268::8:3548832-3550833(-)
Zm00001d007012::2:220170457-220172458(+)
Zm00001d043573::3:204249051-204251052(+)
Zm00001d052081::4:178938650-178940651(-)
Zm00001d020036::7:87448165-87450166(-)
Zm00001d048927::4:8249523-8251524(+)
Zm00001d011497::8:152511559-152513560(-)
Zm00001d053393::4:229061160-229063161(-)
Zm00001d021806::7:163322425-163324426(+)
Zm00001d038773::6:164181215-164183216(+)
Zm00001d035920::6:60306607-60308608(+)
Zm00001d047498::9:132738401-132740402(+)
Zm00001d039399::3:3408999-3411000(+)
Zm00001d043384::3:198365950-198367951(-)
Zm00001d008645::8:15644029-15646030(+)
Zm00001d034862::1:304071251-304073252(-)
Zm00001d034770::1:301728480-301730481(-)
Zm00001d033780::1:273611556-273613557(-)
Zm00001d024946::10:96327326-96329327(-)
Zm00001d044021::3:216971595-216973596(-)
Zm00001d048460::9:156723775-156725776(-)
Zm00001d043933::3:214154779-214156780(-)
Zm00001d036175::6:75715341-75717342(-)
Zm00001d042697::3:177337444-177339445(+)
Zm00001d038496::6:158592449-158594450(+)
Zm00001d046136::9:65969822-65971823(+)
Zm00001d048979::4:11356234-11358235(+)
Zm00001d017390::5:194299361-194301362(+)
Zm00001d036168::6:75650013-75652014(+)
Zm00001d012620::8:177297201-177299202(+)
Zm00001d047424::9:129618397-129620398(+)
Zm00001d027847::1:15064044-15066045(+)
Zm00001d004084::2:80921813-80923814(-)
Zm00001d003855::2:62853801-62855802(+)
Zm00001d042279::3:158648267-158650268(-)
Zm00001d022214::7:172944803-172946804(-)
Zm00001d039506::3:6112404-6114405(-)
Zm00001d023868::10:25593989-25595990(+)
Zm00001d005188::2:163010380-163012381(-)
Zm00001d029194::1:61728258-61730259(+)
Zm00001d009774::8:80506827-80508828(+)
Zm00001d038543::6:159653313-159655314(+)
Zm00001d043868::3:212516955-212518956(-)
Zm00001d040735::3:60821873-60823874(-)
Zm00001d032787::1:238153085-238155086(+)
Zm00001d040738::3:60983463-60985464(+)
Zm00001d035238::6:16210068-16212069(-)
Zm00001d003975::2:73015284-73017285(+)
Zm00001d019106::7:16906771-16908772(-)
Zm00001d013783::5:20076771-20078772(-)
Zm00001d042800::3:180216591-180218592(-)
Zm00001d017376::5:193827588-193829589(+)
Zm00001d026131::10:139322774-139324775(-)
Zm00001d037420::6:124958460-124960461(-)
Zm00001d030549::1:143228899-143230900(+)
Zm00001d036340::6:84778298-84780299(-)
Zm00001d036300::6:83037087-83039088(-)
Zm00001d044604::3:233217017-233219018(+)
Zm00001d003214::2:36236977-36238978(+)
Zm00001d001918::2:2918324-2920325(+)
Zm00001d013194::5:6184644-6186645(-)
Zm00001d029285::1:64846483-64848484(-)
Zm00001d053903::4:243363763-243365764(+)
Zm00001d053623::4:237048686-237050687(-)
Zm00001d047269::9:124896127-124898128(+)
Zm00001d009745::8:79184785-79186786(-)
Zm00001d034058::1:282720525-282722526(-)
Zm00001d006448::2:208516908-208518909(+)
Zm00001d011207::8:142981272-142983273(+)
Zm00001d006536::2:210664408-210666409(+)
Zm00001d051727::4:168187945-168189946(+)
Zm00001d011566::8:154587505-154589506(+)
Zm00001d032210::1:217249758-217251759(-)
Zm00001d024356::10:66568776-66570777(-)
Zm00001d006494::2:209829926-209831927(-)
Zm00001d028748::1:45268316-45270317(-)
Zm00001d025907::10:133445685-133447686(+)
Zm00001d050317::4:80845972-80847973(-)
Zm00001d007881::2:241671344-241673345(-)
Zm00001d016448::5:162683830-162685831(-)
Zm00001d005754::2:186343710-186345711(+)
Zm00001d020483::7:118399583-118401584(+)
Zm00001d037720::6:135182080-135184081(-)
Zm00001d045432::9:21982018-21984019(+)
Zm00001d016920::5:180058877-180060878(+)
Zm00001d047234::9:123498618-123500619(-)
Zm00001d028042::1:21378586-21380587(-)
Zm00001d008826::8:21785737-21787738(+)
Zm00001d012228::8:170461502-170463503(-)
Zm00001d028053::1:21766520-21768521(-)
Zm00001d007130::2:222970367-222972368(-)
Zm00001d010634::8:122649674-122651675(+)
Zm00001d004607::2:121539351-121541352(-)
Zm00001d024943::10:96102676-96104677(+)
Zm00001d026582::10:148382656-148384657(-)
Zm00001d017101::5:185443104-185445105(-)
Zm00001d040416::3:42356758-42358759(+)
Zm00001d020494::7:118945395-118947396(+)
Zm00001d028212::1:26533907-26535908(-)
Zm00001d033140::1:251983845-251985846(-)
Zm00001d043019::3:186604592-186606593(+)
Zm00001d014679::5:58658413-58660414(+)
Zm00001d004825::2:141499219-141501220(-)
Zm00001d002418::2:12292045-12294046(-)
Zm00001d004630::2:123642900-123644901(-)
Zm00001d032220::1:217629589-217631590(+)
Zm00001d005361::2:171064173-171066174(-)
Zm00001d014249::5:38006012-38008013(-)
Zm00001d039127::6:170619913-170621914(-)
Zm00001d043437::3:199879556-199881557(-)
Zm00001d028040::1:21292496-21294497(+)
Zm00001d016815::5:177050371-177052372(+)
Zm00001d006456::2:208768603-208770604(+)
Zm00001d007345::2:229260981-229262982(-)
Zm00001d043414::3:199049465-199051466(+)
Zm00001d024082::10:42493743-42495744(-)
Zm00001d044352::3:225660715-225662716(+)
Zm00001d013966::5:26541852-26543853(-)
Zm00001d016285::5:155590591-155592592(+)
Zm00001d029776::1:86458637-86460638(+)
Zm00001d050125::4:67725487-67727488(+)
Zm00001d044854::9:5276048-5278049(+)
Zm00001d030786::1:159727148-159729149(-)
Zm00001d010548::8:120110362-120112363(+)
Zm00001d027940::1:18008514-18010515(+)
Zm00001d021166::7:144577584-144579585(-)
Zm00001d024960::10:96938140-96940141(-)
Zm00001d045445::9:22315869-22317870(+)
Zm00001d051712::4:167785938-167787939(+)
Zm00001d038304::6:154052215-154054216(+)
Zm00001d028018::1:20420694-20422695(+)
Zm00001d021838::7:164316025-164318026(-)
Zm00001d039299::3:1292088-1294089(-)
Zm00001d006210::2:201904138-201906139(+)
Zm00001d024959::10:96879401-96881402(+)
Zm00001d017139::5:186704798-186706799(+)
Zm00001d016182::5:148938778-148940779(+)
Zm00001d038503::6:158795244-158797245(-)
Zm00001d042357::3:163191835-163193836(-)
Zm00001d049301::4:25364809-25366810(-)
Zm00001d012924::5:2003391-2005392(+)
Zm00001d037967::6:143819744-143821745(+)
Zm00001d033950::1:279375284-279377285(+)
Zm00001d021532::7:155245134-155247135(+)
Zm00001d020288::7:104311270-104313271(+)
Zm00001d028962::1:53031625-53033626(-)
Zm00001d044970::9:8475959-8477960(+)
Zm00001d032644::1:232979870-232981871(+)
Zm00001d007708::2:237894910-237896911(+)
Zm00001d036494::6:90510742-90512743(-)
Zm00001d042746::3:178832520-178834521(-)
Zm00001d037233::6:117054337-117056338(-)
Zm00001d036545::6:91580019-91582020(-)
Zm00001d033887::1:277537946-277539947(+)
Zm00001d009430::8:64107060-64109061(-)
Zm00001d005638::2:181604623-181606624(+)
Zm00001d020083::7:90823773-90825774(-)
Zm00001d048161::9:151212577-151214578(+)
Zm00001d028863::1:48937427-48939428(-)
Zm00001d007401::2:230847126-230849127(+)
Zm00001d043330::3:196833712-196835713(+)
Zm00001d051043::4:138315443-138317444(+)
Zm00001d014868::5:66348641-66350642(-)
Zm00001d023710::10:16565465-16567466(-)
Zm00001d023445::10:5692329-5694330(-)
Zm00001d010698::8:124954041-124956042(+)
Zm00001d017451::5:196208815-196210816(+)
Zm00001d046097::9:63159236-63161237(+)
Zm00001d028536::1:38519330-38521331(+)
Zm00001d043632::3:205647059-205649060(-)
Zm00001d041945::3:144766709-144768710(+)
Zm00001d004019::2:76036069-76038070(-)
Zm00001d047887::9:144329924-144331925(-)
Zm00001d013708::5:18222431-18224432(-)
Zm00001d048416::9:155901508-155903509(-)
Zm00001d017516::5:198488644-198490645(+)
Zm00001d036475::6:89544336-89546337(-)
Zm00001d005064::2:156946568-156948569(-)
Zm00001d050600::4:103238713-103240714(+)
Zm00001d047091::9:118284404-118286405(-)
Zm00001d010190::8:103460156-103462157(-)
Zm00001d002424::2:12403005-12405006(-)
Zm00001d003895::2:65738510-65740511(-)
Zm00001d043851::3:212041313-212043314(-)
Zm00001d018048::5:212840380-212842381(+)
Zm00001d033292::1:257766122-257768123(+)
Zm00001d049627::4:38068676-38070677(-)
Zm00001d051288::4:151820544-151822545(+)
Zm00001d001912::2:2795845-2797846(-)
Zm00001d045725::9:35213853-35215854(+)
Zm00001d016796::5:176126797-176128798(-)
Zm00001d053367::4:227755786-227757787(+)
Zm00001d051535::4:161766497-161768498(-)
Zm00001d031754::1:200813453-200815454(+)
Zm00001d042478::3:169003726-169005727(+)
Zm00001d018851::7:7331986-7333987(-)
Zm00001d035172::6:7608416-7610417(+)
Zm00001d018157::5:215692090-215694091(+)
Zm00001d043151::3:190213191-190215192(+)
Zm00001d011231::8:143889261-143891262(-)
Zm00001d016662::5:171758149-171760150(+)
Zm00001d041059::3:93625814-93627815(-)
Zm00001d049288::4:24525092-24527093(-)
Zm00001d011397::8:149489732-149491733(-)
Zm00001d047994::9:147451821-147453822(-)
Zm00001d044523::3:230845113-230847114(+)
Zm00001d051724::4:168112981-168114982(+)
Zm00001d036741::6:99520159-99522160(+)
Zm00001d036592::6:93916083-93918084(-)
Zm00001d029604::1:78772819-78774820(-)
Zm00001d014954::5:69763931-69765932(+)
Zm00001d009969::8:92862669-92864670(+)
Zm00001d043312::3:196077053-196079054(-)
Zm00001d034370::1:291074827-291076828(-)
Zm00001d047727::9:140061358-140063359(-)
Zm00001d010816::8:128724864-128726865(-)
Zm00001d013964::5:26494224-26496225(+)
Zm00001d020528::7:120941388-120943389(+)
Zm00001d021871::7:165005368-165007369(+)
Zm00001d043949::3:214563573-214565574(+)
Zm00001d018979::7:11576344-11578345(+)
Zm00001d052112::4:180149552-180151553(-)
Zm00001d024386::10:68322950-68324951(+)
Zm00001d043253::3:193362995-193364996(+)
Zm00001d016907::5:179672624-179674625(-)
Zm00001d036916::6:106354825-106356826(-)
Zm00001d040290::3:35951150-35953151(-)
Zm00001d028347::1:31514657-31516658(-)
Zm00001d016621::5:170405056-170407057(-)
Zm00001d043118::3:189708820-189710821(-)
Zm00001d050741::4:120377084-120379085(+)
Zm00001d047451::9:130649479-130651480(-)
Zm00001d028000::1:19917746-19919747(+)
Zm00001d028719::1:44243979-44245980(-)
Zm00001d048480::9:157004662-157006663(-)
Zm00001d052595::4:194256227-194258228(+)
Zm00001d054033::4:245347906-245349907(-)
Zm00001d042398::3:164485299-164487300(+)
Zm00001d022518::7:179281672-179283673(-)
Zm00001d043141::3:190035637-190037638(-)
Zm00001d015411::5:89058273-89060274(+)
Zm00001d044371::3:226332535-226334536(-)
Zm00001d043175::3:190627316-190629317(+)
Zm00001d028801::1:46822592-46824593(-)
Zm00001d032658::1:233388404-233390405(-)
Zm00001d008399::8:7351504-7353505(-)
Zm00001d032517::1:229148601-229150602(-)
Zm00001d010230::8:104883023-104885024(-)
Zm00001d028749::1:45280928-45282929(-)
Zm00001d009399::8:62577922-62579923(+)
Zm00001d004140::2:86024884-86026885(+)
Zm00001d026515::10:147460190-147462191(-)
Zm00001d052930::4:205242017-205244018(+)
Zm00001d020495::7:118961851-118963852(+)
Zm00001d051707::4:167317990-167319991(+)
Zm00001d038460::6:157676006-157678007(+)
Zm00001d016214::5:150603375-150605376(-)
Zm00001d027581::1:8373109-8375110(-)
Zm00001d028272::1:28800085-28802086(-)
Zm00001d012199::8:170012467-170014468(-)
Zm00001d012511::8:175866345-175868346(-)
Zm00001d002727::2:20536579-20538580(-)
Zm00001d011388::8:149329264-149331265(-)
Zm00001d039163::6:171550664-171552665(-)
Zm00001d039544::3:7773335-7775336(+)
Zm00001d001967::2:3616537-3618538(-)
Zm00001d029357::1:67295351-67297352(+)
Zm00001d044099::3:219073877-219075878(+)
Zm00001d047991::9:147398624-147400625(-)
Zm00001d017514::5:198260928-198262929(+)
Zm00001d044387::3:226733862-226735863(-)
Zm00001d034254::1:288027573-288029574(-)
Zm00001d041204::3:105354876-105356877(+)
Zm00001d029627::1:80553516-80555517(+)
Zm00001d041786::3:138045883-138047884(+)
Zm00001d024061::10:40786554-40788555(-)
Zm00001d048759::4:5035327-5037328(-)
Zm00001d044503::3:230005887-230007888(+)
Zm00001d019035::7:13727025-13729026(+)
Zm00001d015340::5:85303578-85305579(+)
Zm00001d030656::1:151225320-151227321(-)
Zm00001d053072::4:212305989-212307990(-)
Zm00001d043259::3:193662585-193664586(+)
Zm00001d015174::5:78398413-78400414(-)
Zm00001d040606::3:53040005-53042006(-)
Zm00001d004706::2:132361894-132363895(+)
Zm00001d014252::5:38186107-38188108(+)
Zm00001d030646::1:150645577-150647578(+)
Zm00001d039477::3:5327493-5329494(+)
Zm00001d011282::8:145696095-145698096(-)
Zm00001d020886::7:135470578-135472579(-)
Zm00001d016549::5:167011281-167013282(-)
Zm00001d018237::5:217161771-217163772(+)
Zm00001d053991::4:244776705-244778706(+)
Zm00001d004899::2:147709264-147711265(+)
Zm00001d021384::7:150582359-150584360(+)
Zm00001d015823::5:124229087-124231088(-)
Zm00001d014201::5:36221361-36223362(+)
Zm00001d036915::6:106337727-106339728(-)
Zm00001d018043::5:212715679-212717680(+)
Zm00001d029538::1:75324328-75326329(-)
Zm00001d023880::10:26190327-26192328(+)
Zm00001d029098::1:57991096-57993097(-)
Zm00001d018791::7:5301257-5303258(-)
Zm00001d015279::5:82562291-82564292(-)
Zm00001d018656::7:2051328-2053329(-)
```
