## Supplementary material for "A comprehensive map of preferentially located motifs reveals distinct proximal *cis*-regulatory elements in plants": CATATTAC_containing_gene_set.txt

```
#Occurences of CATATTAC between -6 and 85 (positions relative to the transcription start site)
#123 sequences with CATATTAC in this interval
#0.49% of the sequences in promoter set with CATATTAC (set with 25199 sequences)
Zm00001d028382::1:32770310-32772311(+)
Zm00001d011282::8:145696095-145698096(-)
Zm00001d035238::6:16210068-16212069(-)
Zm00001d017376::5:193827588-193829589(+)
Zm00001d016662::5:171758149-171760150(+)
Zm00001d035182::6:8506746-8508747(+)
Zm00001d038496::6:158592449-158594450(+)
Zm00001d045432::9:21982018-21984019(+)
Zm00001d008527::8:11792401-11794402(-)
Zm00001d033887::1:277537946-277539947(+)
Zm00001d021384::7:150582359-150584360(+)
Zm00001d031832::1:203117050-203119051(+)
Zm00001d030385::1:127953711-127955712(+)
Zm00001d026412::10:145388072-145390073(-)
Zm00001d013486::5:12650834-12652835(-)
Zm00001d053991::4:244776705-244778706(+)
Zm00001d035459::6:27552951-27554952(-)
Zm00001d012924::5:2003391-2005392(+)
Zm00001d015411::5:89058273-89060274(+)
Zm00001d050600::4:103238713-103240714(+)
Zm00001d012228::8:170461502-170463503(-)
Zm00001d021785::7:162969318-162971319(+)
Zm00001d020205::7:99156045-99158046(-)
Zm00001d034058::1:282720525-282722526(-)
Zm00001d004899::2:147709264-147711265(+)
Zm00001d034225::1:287136033-287138034(-)
Zm00001d010172::8:102867167-102869168(+)
Zm00001d012624::8:177408352-177410353(-)
Zm00001d004140::2:86024884-86026885(+)
Zm00001d012102::8:168289076-168291077(-)
Zm00001d032658::1:233388404-233390405(-)
Zm00001d036545::6:91580019-91582020(-)
Zm00001d028347::1:31514657-31516658(-)
Zm00001d043175::3:190627316-190629317(+)
Zm00001d043414::3:199049465-199051466(+)
Zm00001d041416::3:118099570-118101571(+)
Zm00001d044801::9:2727159-2729160(+)
Zm00001d021166::7:144577584-144579585(-)
Zm00001d016285::5:155590591-155592592(+)
Zm00001d020191::7:98590516-98592517(-)
Zm00001d030683::1:152854104-152856105(-)
Zm00001d017121::5:186109189-186111190(-)
Zm00001d040416::3:42356758-42358759(+)
Zm00001d046136::9:65969822-65971823(+)
Zm00001d010185::8:103318242-103320243(+)
Zm00001d039147::6:171048496-171050497(-)
Zm00001d027914::1:17376663-17378664(+)
Zm00001d010408::8:113318120-113320121(+)
Zm00001d020886::7:135470578-135472579(-)
Zm00001d038325::6:154461786-154463787(+)
Zm00001d005104::2:158395341-158397342(-)
Zm00001d047633::9:137593557-137595558(+)
Zm00001d043544::3:203537953-203539954(-)
Zm00001d018842::7:6967623-6969624(+)
Zm00001d040358::3:39839931-39841932(+)
Zm00001d005287::2:167710488-167712489(+)
Zm00001d016182::5:148938778-148940779(+)
Zm00001d050125::4:67725487-67727488(+)
Zm00001d017514::5:198260928-198262929(+)
Zm00001d033780::1:273611556-273613557(-)
Zm00001d044352::3:225660715-225662716(+)
Zm00001d039299::3:1292088-1294089(-)
Zm00001d047234::9:123498618-123500619(-)
Zm00001d002418::2:12292045-12294046(-)
Zm00001d009609::8:72970807-72972808(-)
Zm00001d009844::8:84735344-84737345(-)
Zm00001d052930::4:205242017-205244018(+)
Zm00001d053725::4:239898880-239900881(-)
Zm00001d034770::1:301728480-301730481(-)
Zm00001d038773::6:164181215-164183216(+)
Zm00001d050604::4:103430578-103432579(-)
Zm00001d042773::3:179369564-179371565(-)
Zm00001d006332::2:204903144-204905145(+)
Zm00001d007158::2:223468721-223470722(-)
Zm00001d036915::6:106337727-106339728(-)
Zm00001d006593::2:211763934-211765935(+)
Zm00001d021840::7:164328887-164330888(-)
Zm00001d032787::1:238153085-238155086(+)
Zm00001d048693::4:3413746-3415747(-)
Zm00001d005645::2:181821797-181823798(-)
Zm00001d043253::3:193362995-193364996(+)
Zm00001d035986::6:64768890-64770891(+)
Zm00001d007639::2:236781810-236783811(-)
Zm00001d039163::6:171550664-171552665(-)
Zm00001d042441::3:167537469-167539470(-)
Zm00001d041822::3:139335329-139337330(-)
Zm00001d032644::1:232979870-232981871(+)
Zm00001d003975::2:73015284-73017285(+)
Zm00001d039039::6:169024920-169026921(+)
Zm00001d012718::8:179118908-179120909(+)
Zm00001d004825::2:141499219-141501220(-)
Zm00001d016621::5:170405056-170407057(-)
Zm00001d036475::6:89544336-89546337(-)
Zm00001d003895::2:65738510-65740511(-)
Zm00001d028424::1:34546042-34548043(-)
Zm00001d024946::10:96327326-96329327(-)
Zm00001d006448::2:208516908-208518909(+)
Zm00001d020172::7:97256186-97258187(-)
Zm00001d038082::6:147122992-147124993(+)
Zm00001d052595::4:194256227-194258228(+)
Zm00001d005831::2:190283220-190285221(+)
Zm00001d036592::6:93916083-93918084(-)
Zm00001d029357::1:67295351-67297352(+)
Zm00001d010672::8:123812839-123814840(+)
Zm00001d023973::10:32816640-32818641(-)
Zm00001d044371::3:226332535-226334536(-)
Zm00001d008230::8:2035817-2037818(-)
Zm00001d033642::1:269393543-269395544(+)
Zm00001d006456::2:208768603-208770604(+)
Zm00001d042746::3:178832520-178834521(-)
Zm00001d004339::2:104565759-104567760(+)
Zm00001d010548::8:120110362-120112363(+)
Zm00001d002815::2:23481985-23483986(+)
Zm00001d003044::2:30141116-30143117(+)
Zm00001d015046::5:73111124-73113125(-)
Zm00001d014424::5:46055203-46057204(-)
Zm00001d020069::7:90081530-90083531(+)
Zm00001d047285::9:125458583-125460584(-)
Zm00001d036982::6:108210961-108212962(+)
Zm00001d005188::2:163010380-163012381(-)
Zm00001d002690::2:19340969-19342970(+)
Zm00001d021838::7:164316025-164318026(-)
Zm00001d052112::4:180149552-180151553(-)
```
