## Supplementary material for "A comprehensive map of preferentially located motifs reveals distinct proximal *cis*-regulatory elements in plants": CATATTTG_containing_gene_set.txt

```
#Occurences of CATATTTG between 1 and 32 (positions relative to the transcription start site)
#129 sequences with CATATTTG in this interval
#0.51% of the sequences in promoter set with CATATTTG (set with 25199 sequences)
Zm00001d047550::9:135118809-135120810(-)
Zm00001d033201::1:253758831-253760832(+)
Zm00001d014582::5:54366783-54368784(+)
Zm00001d037990::6:144437433-144439434(-)
Zm00001d004009::2:75237769-75239770(-)
Zm00001d050601::4:103260990-103262991(+)
Zm00001d042106::3:150767047-150769048(-)
Zm00001d043415::3:199054399-199056400(+)
Zm00001d051269::4:151311575-151313576(-)
Zm00001d009500::8:67556609-67558610(-)
Zm00001d020711::7:129712443-129714444(-)
Zm00001d033786::1:273677507-273679508(-)
Zm00001d002348::2:10672981-10674982(-)
Zm00001d023652::10:13700953-13702954(-)
Zm00001d021178::7:145097800-145099801(-)
Zm00001d044559::3:231693124-231695125(+)
Zm00001d025931::10:134022189-134024190(+)
Zm00001d003020::2:29643589-29645590(-)
Zm00001d047864::9:143764301-143766302(-)
Zm00001d019971::7:81152103-81154104(-)
Zm00001d026420::10:145445020-145447021(-)
Zm00001d020807::7:133509665-133511666(-)
Zm00001d036192::6:76622969-76624970(+)
Zm00001d033745::1:272676004-272678005(+)
Zm00001d034272::1:288311693-288313694(+)
Zm00001d015714::5:110433609-110435610(-)
Zm00001d042515::3:170298863-170300864(+)
Zm00001d015672::5:105096523-105098524(+)
Zm00001d034714::1:300525947-300527948(-)
Zm00001d041958::3:145662599-145664600(-)
Zm00001d011035::8:137159027-137161028(-)
Zm00001d048379::9:155273208-155275209(-)
Zm00001d036462::6:89304441-89306442(-)
Zm00001d033094::1:250116612-250118613(+)
Zm00001d045292::9:18059907-18061908(-)
Zm00001d042993::3:186050035-186052036(+)
Zm00001d054098::4:246454035-246456036(+)
Zm00001d035308::6:20481848-20483849(+)
Zm00001d034872::1:304414510-304416511(+)
Zm00001d023939::10:30316570-30318571(-)
Zm00001d025907::10:133445685-133447686(+)
Zm00001d013773::5:19860932-19862933(+)
Zm00001d004877::2:145960813-145962814(+)
Zm00001d002714::2:20018282-20020283(-)
Zm00001d015150::5:77074900-77076901(+)
Zm00001d028601::1:40430518-40432519(-)
Zm00001d001784::2:832375-834376(-)
Zm00001d033102::1:250201773-250203774(+)
Zm00001d019768::7:58258080-58260081(-)
Zm00001d034200::1:286489394-286491395(-)
Zm00001d008528::8:11882070-11884071(+)
Zm00001d046068::9:61133700-61135701(-)
Zm00001d025707::10:126905690-126907691(-)
Zm00001d018061::5:213498155-213500156(-)
Zm00001d018369::5:219418415-219420416(-)
Zm00001d043278::3:194237469-194239470(+)
Zm00001d016665::5:171907744-171909745(+)
Zm00001d040563::3:50100099-50102100(+)
Zm00001d025497::10:120582967-120584968(-)
Zm00001d002954::2:28066151-28068152(+)
Zm00001d024825::10:89731655-89733656(+)
Zm00001d033589::1:267974899-267976900(+)
Zm00001d025780::10:129427633-129429634(-)
Zm00001d012950::5:2321180-2323181(-)
Zm00001d021768::7:162730127-162732128(-)
Zm00001d044043::3:217620381-217622382(-)
Zm00001d007888::2:241781913-241783914(+)
Zm00001d035705::6:41906739-41908740(+)
Zm00001d046472::9:91534924-91536925(-)
Zm00001d052344::4:187580009-187582010(+)
Zm00001d033969::1:279875586-279877587(+)
Zm00001d034544::1:295924076-295926077(+)
Zm00001d027697::1:11317575-11319576(-)
Zm00001d009280::8:50949934-50951935(+)
Zm00001d013554::5:14165986-14167987(-)
Zm00001d026376::10:144635062-144637063(-)
Zm00001d010055::8:97440212-97442213(+)
Zm00001d024157::10:50586265-50588266(-)
Zm00001d034201::1:286550584-286552585(-)
Zm00001d040155::3:29584411-29586412(-)
Zm00001d030398::1:129225922-129227923(+)
Zm00001d024070::10:41423063-41425064(-)
Zm00001d048473::9:156923208-156925209(+)
Zm00001d029132::1:59753776-59755777(-)
Zm00001d003855::2:62853801-62855802(+)
Zm00001d012122::8:168484977-168486978(-)
Zm00001d032117::1:213690422-213692423(-)
Zm00001d013182::5:6079368-6081369(+)
Zm00001d050575::4:101596726-101598727(-)
Zm00001d043819::3:210961866-210963867(+)
Zm00001d029640::1:80884696-80886697(+)
Zm00001d021775::7:162844390-162846391(+)
Zm00001d051116::4:143958886-143960887(+)
Zm00001d036782::6:100782091-100784092(-)
Zm00001d009410::8:63368601-63370602(-)
Zm00001d049533::4:33617939-33619940(-)
Zm00001d025501::10:120599528-120601529(-)
Zm00001d003726::2:56550688-56552689(+)
Zm00001d016619::5:170326349-170328350(-)
Zm00001d044993::9:9497746-9499747(-)
Zm00001d028520::1:38039114-38041115(-)
Zm00001d022595::7:180738813-180740814(-)
Zm00001d028079::1:22189289-22191290(+)
Zm00001d011179::8:142102463-142104464(-)
Zm00001d006521::2:210453926-210455927(+)
Zm00001d016711::5:173430742-173432743(-)
Zm00001d016968::5:181545374-181547375(-)
Zm00001d016658::5:171576136-171578137(-)
Zm00001d015455::5:91168860-91170861(-)
Zm00001d005545::2:178132804-178134805(+)
Zm00001d019358::7:29590663-29592664(-)
Zm00001d024217::10:57146002-57148003(-)
Zm00001d020677::7:127732530-127734531(-)
Zm00001d018887::7:8352904-8354905(+)
Zm00001d023807::10:22629494-22631495(-)
Zm00001d033808::1:274300169-274302170(+)
Zm00001d019893::7:73480050-73482051(-)
Zm00001d025141::10:106317286-106319287(+)
Zm00001d045193::9:15735407-15737408(+)
Zm00001d013830::5:21886032-21888033(-)
Zm00001d019619::7:46403812-46405813(-)
Zm00001d037756::6:136398133-136400134(+)
Zm00001d004913::2:148159029-148161030(+)
Zm00001d004826::2:141507492-141509493(-)
Zm00001d036497::6:90605042-90607043(-)
Zm00001d021198::7:145690828-145692829(+)
Zm00001d038044::6:145986184-145988185(-)
Zm00001d037252::6:118128456-118130457(+)
Zm00001d010300::8:108441168-108443169(+)
```
