## Supplementary material for "A comprehensive map of preferentially located motifs reveals distinct proximal *cis*-regulatory elements in plants": CATCACAT_containing_gene_set.txt

```
#Occurences of CATCACAT between -56 and 76 (positions relative to the transcription start site)
#350 sequences with CATCACAT in this interval
#1.39% of the sequences in promoter set with CATCACAT (set with 25199 sequences)
Zm00001d012544::8:176419376-176421377(+)
Zm00001d009734::8:78553134-78555135(+)
Zm00001d034917::1:305579868-305581869(+)
Zm00001d044774::9:2066181-2068182(-)
Zm00001d035702::6:41776380-41778381(+)
Zm00001d009733::8:78519322-78521323(-)
Zm00001d011122::8:139567354-139569355(+)
Zm00001d002477::2:13594836-13596837(-)
Zm00001d033652::1:269681808-269683809(+)
Zm00001d039626::3:9424306-9426307(+)
Zm00001d037925::6:142151837-142153838(+)
Zm00001d015493::5:93595861-93597862(+)
Zm00001d010236::8:105520583-105522584(+)
Zm00001d004595::2:120888339-120890340(+)
Zm00001d027351::1:3486731-3488732(-)
Zm00001d022308::7:174898513-174900514(+)
Zm00001d032967::1:244980383-244982384(+)
Zm00001d046529::9:94132720-94134721(+)
Zm00001d024468::10:72227734-72229735(+)
Zm00001d040851::3:71657125-71659126(-)
Zm00001d049289::4:24584880-24586881(-)
Zm00001d033118::1:250607758-250609759(+)
Zm00001d001979::2:3822606-3824607(+)
Zm00001d037001::6:108724044-108726045(+)
Zm00001d006443::2:208365974-208367975(-)
Zm00001d007495::2:233065871-233067872(+)
Zm00001d010353::8:110728229-110730230(-)
Zm00001d046519::9:93482667-93484668(+)
Zm00001d040679::3:57621066-57623067(+)
Zm00001d005550::2:178274612-178276613(-)
Zm00001d034057::1:282651442-282653443(-)
Zm00001d033570::1:267329393-267331394(+)
Zm00001d003378::2:42146836-42148837(+)
Zm00001d029865::1:90964200-90966201(+)
Zm00001d030453::1:133430769-133432770(+)
Zm00001d023903::10:27297496-27299497(+)
Zm00001d029551::1:75801916-75803917(+)
Zm00001d042293::3:159518784-159520785(+)
Zm00001d019573::7:43811441-43813442(-)
Zm00001d017340::5:193380918-193382919(-)
Zm00001d008221::8:1659124-1661125(-)
Zm00001d006321::2:204516526-204518527(-)
Zm00001d024824::10:89685762-89687763(+)
Zm00001d040221::3:32674116-32676117(+)
Zm00001d017136::5:186647640-186649641(+)
Zm00001d050049::4:62565768-62567769(-)
Zm00001d035927::6:60712326-60714327(+)
Zm00001d045004::9:9812578-9814579(-)
Zm00001d024440::10:70866135-70868136(-)
Zm00001d008516::8:11267096-11269097(+)
Zm00001d005282::2:167648811-167650812(-)
Zm00001d020929::7:136897220-136899221(+)
Zm00001d013595::5:15092039-15094040(-)
Zm00001d034203::1:286723261-286725262(-)
Zm00001d031583::1:195480442-195482443(+)
Zm00001d037643::6:132727072-132729073(-)
Zm00001d005348::2:170436306-170438307(-)
Zm00001d035052::6:3233170-3235171(-)
Zm00001d008615::8:14500353-14502354(-)
Zm00001d051089::4:141672128-141674129(-)
Zm00001d035916::6:60138069-60140070(-)
Zm00001d021245::7:146812957-146814958(-)
Zm00001d018213::5:216729380-216731381(-)
Zm00001d023905::10:27381209-27383210(+)
Zm00001d045973::9:51046116-51048117(+)
Zm00001d005031::2:154982225-154984226(+)
Zm00001d035704::6:41835084-41837085(+)
Zm00001d032566::1:230664766-230666767(+)
Zm00001d038165::6:150161189-150163190(-)
Zm00001d021481::7:153362961-153364962(-)
Zm00001d026260::10:142290948-142292949(-)
Zm00001d039762::3:14140676-14142677(-)
Zm00001d051118::4:144243312-144245313(-)
Zm00001d032537::1:229884360-229886361(+)
Zm00001d030603::1:147912100-147914101(+)
Zm00001d044987::9:9415194-9417195(-)
Zm00001d019060::7:14497424-14499425(-)
Zm00001d019890::7:73381230-73383231(+)
Zm00001d022171::7:171714729-171716730(-)
Zm00001d006460::2:208884791-208886792(-)
Zm00001d013335::5:8859421-8861422(-)
Zm00001d018979::7:11576344-11578345(+)
Zm00001d016273::5:155107148-155109149(-)
Zm00001d037789::6:137841872-137843873(+)
Zm00001d023504::10:7629527-7631528(+)
Zm00001d009270::8:49721024-49723025(-)
Zm00001d052395::4:189092197-189094198(-)
Zm00001d033575::1:267538831-267540832(+)
Zm00001d010056::8:97521055-97523056(-)
Zm00001d046767::9:104953386-104955387(+)
Zm00001d053739::4:240121411-240123412(-)
Zm00001d040382::3:40872963-40874964(-)
Zm00001d050186::4:71492940-71494941(+)
Zm00001d036388::6:86353158-86355159(+)
Zm00001d020387::7:110770829-110772830(-)
Zm00001d009077::8:34964850-34966851(+)
Zm00001d007698::2:237614602-237616603(+)
Zm00001d003525::2:46710927-46712928(+)
Zm00001d022379::7:176450843-176452844(+)
Zm00001d052796::4:201213348-201215349(+)
Zm00001d026453::10:146109594-146111595(+)
Zm00001d008456::8:9210155-9212156(+)
Zm00001d024934::10:95622661-95624662(+)
Zm00001d042968::3:185336341-185338342(-)
Zm00001d004731::2:134452243-134454244(+)
Zm00001d050754::4:121062015-121064016(-)
Zm00001d034383::1:291480372-291482373(-)
Zm00001d008856::8:22779526-22781527(+)
Zm00001d033078::1:249830633-249832634(-)
Zm00001d045210::9:16188392-16190393(+)
Zm00001d044845::9:5034123-5036124(-)
Zm00001d004555::2:117758489-117760490(-)
Zm00001d053735::4:240047815-240049816(-)
Zm00001d025724::10:127582687-127584688(-)
Zm00001d035475::6:28519661-28521662(-)
Zm00001d015333::5:84886884-84888885(-)
Zm00001d052719::4:198625184-198627185(-)
Zm00001d037608::6:131622870-131624871(+)
Zm00001d009326::8:56110251-56112252(-)
Zm00001d007192::2:224429317-224431318(-)
Zm00001d004382::2:107686987-107688988(-)
Zm00001d032699::1:235071762-235073763(+)
Zm00001d030713::1:155200184-155202185(+)
Zm00001d005157::2:161571287-161573288(+)
Zm00001d039421::3:3854669-3856670(+)
Zm00001d021469::7:153016514-153018515(+)
Zm00001d034486::1:294253905-294255906(-)
Zm00001d052489::4:191189188-191191189(+)
Zm00001d012369::8:173119501-173121502(+)
Zm00001d012918::5:1956456-1958457(-)
Zm00001d046518::9:93436578-93438579(+)
Zm00001d050328::4:81519495-81521496(+)
Zm00001d010339::8:110344209-110346210(-)
Zm00001d023707::10:16407213-16409214(+)
Zm00001d014696::5:59774037-59776038(-)
Zm00001d012098::8:168222192-168224193(+)
Zm00001d010968::8:135291007-135293008(-)
Zm00001d029737::1:84611821-84613822(+)
Zm00001d017336::5:193244250-193246251(+)
Zm00001d035254::6:17436012-17438013(-)
Zm00001d046255::9:77035305-77037306(-)
Zm00001d030296::1:120069217-120071218(+)
Zm00001d008953::8:26882731-26884732(-)
Zm00001d040507::3:47408971-47410972(-)
Zm00001d019358::7:29590663-29592664(-)
Zm00001d028204::1:26180614-26182615(-)
Zm00001d025248::10:110941052-110943053(+)
Zm00001d041070::3:94810488-94812489(-)
Zm00001d019245::7:23696735-23698736(+)
Zm00001d051008::4:136477308-136479309(+)
Zm00001d046274::9:77372531-77374532(+)
Zm00001d035752::6:45358354-45360355(-)
Zm00001d016444::5:162576141-162578142(+)
Zm00001d002584::2:16079481-16081482(+)
Zm00001d011162::8:141380826-141382827(+)
Zm00001d044823::9:3918474-3920475(+)
Zm00001d005529::2:177315737-177317738(-)
Zm00001d052154::4:181428229-181430230(+)
Zm00001d002790::2:22703066-22705067(+)
Zm00001d002857::2:24837093-24839094(-)
Zm00001d041095::3:97128713-97130714(-)
Zm00001d043383::3:198346465-198348466(+)
Zm00001d036058::6:69603172-69605173(-)
Zm00001d032661::1:233440303-233442304(-)
Zm00001d014376::5:43557234-43559235(-)
Zm00001d022619::7:181211362-181213363(+)
Zm00001d042052::3:148710409-148712410(+)
Zm00001d017576::5:200174935-200176936(-)
Zm00001d041331::3:112435674-112437675(-)
Zm00001d030888::1:165744987-165746988(-)
Zm00001d006948::2:220004056-220006057(-)
Zm00001d035934::6:61205642-61207643(+)
Zm00001d047005::9:114949544-114951545(+)
Zm00001d005844::2:190613357-190615358(-)
Zm00001d012233::8:170592116-170594117(+)
Zm00001d028711::1:43907052-43909053(+)
Zm00001d020041::7:88136758-88138759(-)
Zm00001d011117::8:139410249-139412250(-)
Zm00001d047299::9:125987369-125989370(-)
Zm00001d040443::3:43580370-43582371(+)
Zm00001d043314::3:196106663-196108664(+)
Zm00001d004997::2:153082487-153084488(+)
Zm00001d046517::9:93395348-93397349(+)
Zm00001d044475::3:229132569-229134570(+)
Zm00001d024110::10:46170059-46172060(+)
Zm00001d039491::3:5767859-5769860(-)
Zm00001d011913::8:164361378-164363379(+)
Zm00001d003162::2:34078660-34080661(+)
Zm00001d009610::8:72972221-72974222(+)
Zm00001d043874::3:212658098-212660099(+)
Zm00001d001887::2:2481830-2483831(-)
Zm00001d023906::10:27455358-27457359(+)
Zm00001d038832::6:165374873-165376874(+)
Zm00001d033643::1:269434279-269436280(+)
Zm00001d052318::4:187013267-187015268(-)
Zm00001d008431::8:8614893-8616894(+)
Zm00001d021179::7:145105402-145107403(-)
Zm00001d011771::8:161289390-161291391(-)
Zm00001d043873::3:212616910-212618911(+)
Zm00001d029668::1:81915590-81917591(-)
Zm00001d024699::10:84017054-84019055(-)
Zm00001d029511::1:73860255-73862256(+)
Zm00001d046214::9:72366558-72368559(+)
Zm00001d035575::6:34431850-34433851(+)
Zm00001d006387::2:206366952-206368953(-)
Zm00001d023372::10:4212996-4214997(-)
Zm00001d007921::2:242699001-242701002(-)
Zm00001d038189::6:150911949-150913950(+)
Zm00001d005062::2:156881660-156883661(+)
Zm00001d029667::1:81896111-81898112(-)
Zm00001d019039::7:13833284-13835285(-)
Zm00001d005199::2:163238450-163240451(+)
Zm00001d051632::4:165120073-165122074(+)
Zm00001d023799::10:22054019-22056020(+)
Zm00001d024125::10:48081220-48083221(-)
Zm00001d052294::4:186231810-186233811(+)
Zm00001d042558::3:171708324-171710325(+)
Zm00001d023506::10:7801455-7803456(+)
Zm00001d019944::7:78421684-78423685(-)
Zm00001d026355::10:144164023-144166024(+)
Zm00001d050929::4:132079932-132081933(+)
Zm00001d012578::8:176851550-176853551(+)
Zm00001d051566::4:162918657-162920658(+)
Zm00001d009280::8:50949934-50951935(+)
Zm00001d010414::8:113687279-113689280(-)
Zm00001d012167::8:169381233-169383234(+)
Zm00001d025682::10:126120224-126122225(-)
Zm00001d028766::1:45939537-45941538(-)
Zm00001d025008::10:99427146-99429147(+)
Zm00001d028103::1:23018361-23020362(-)
Zm00001d035777::6:48099549-48101550(+)
Zm00001d019599::7:45892231-45894232(-)
Zm00001d014658::5:57817641-57819642(-)
Zm00001d033407::1:262148721-262150722(+)
Zm00001d048090::9:149904619-149906620(+)
Zm00001d032577::1:231128979-231130980(+)
Zm00001d041290::3:110652388-110654389(-)
Zm00001d028117::1:23320293-23322294(+)
Zm00001d039758::3:14140699-14142700(-)
Zm00001d036973::6:108030099-108032100(+)
Zm00001d042025::3:147730127-147732128(-)
Zm00001d033477::1:263852801-263854802(-)
Zm00001d020848::7:134492501-134494502(+)
Zm00001d037260::6:118433442-118435443(-)
Zm00001d008432::8:8625913-8627914(-)
Zm00001d036476::6:89545376-89547377(+)
Zm00001d033968::1:279875244-279877245(-)
Zm00001d052756::4:199896155-199898156(-)
Zm00001d046260::9:77052790-77054791(-)
Zm00001d032375::1:224465361-224467362(-)
Zm00001d040400::3:41336300-41338301(+)
Zm00001d003504::2:46186076-46188077(+)
Zm00001d042343::3:162176591-162178592(-)
Zm00001d019147::7:19142073-19144074(-)
Zm00001d031850::1:204131354-204133355(+)
Zm00001d035149::6:7046993-7048994(+)
Zm00001d013678::5:17149939-17151940(-)
Zm00001d033155::1:252349168-252351169(+)
Zm00001d014200::5:36212026-36214027(+)
Zm00001d040720::3:59859751-59861752(-)
Zm00001d017119::5:185982938-185984939(-)
Zm00001d051314::4:153284199-153286200(+)
Zm00001d042634::3:174748339-174750340(-)
Zm00001d032325::1:222558984-222560985(+)
Zm00001d023801::10:22187302-22189303(+)
Zm00001d031004::1:172846947-172848948(+)
Zm00001d041322::3:112348696-112350697(-)
Zm00001d009264::8:48668382-48670383(+)
Zm00001d034802::1:302451073-302453074(+)
Zm00001d006907::2:219179127-219181128(+)
Zm00001d032565::1:230665744-230667745(-)
Zm00001d053128::4:214989340-214991341(-)
Zm00001d009732::8:78412053-78414054(+)
Zm00001d010143::8:101196076-101198077(-)
Zm00001d020444::7:114902099-114904100(+)
Zm00001d053091::4:213271770-213273771(+)
Zm00001d012070::8:167596982-167598983(+)
Zm00001d019041::7:13883753-13885754(+)
Zm00001d038046::6:145995507-145997508(+)
Zm00001d024307::10:63097337-63099338(-)
Zm00001d040625::3:54766671-54768672(+)
Zm00001d017379::5:193877984-193879985(+)
Zm00001d014418::5:45734696-45736697(-)
Zm00001d049948::4:54775830-54777831(-)
Zm00001d048857::4:6484293-6486294(-)
Zm00001d053841::4:242141610-242143611(+)
Zm00001d038657::6:161942711-161944712(-)
Zm00001d017936::5:210381350-210383351(+)
Zm00001d030102::1:105806058-105808059(+)
Zm00001d050824::4:124820476-124822477(-)
Zm00001d007881::2:241671344-241673345(-)
Zm00001d015870::5:127452818-127454819(+)
Zm00001d013574::5:14563640-14565641(-)
Zm00001d039273::3:899266-901267(+)
Zm00001d041844::3:140393003-140395004(-)
Zm00001d045045::9:10946102-10948103(+)
Zm00001d027756::1:12712730-12714731(-)
Zm00001d005542::2:178095027-178097028(+)
Zm00001d017338::5:193304760-193306761(+)
Zm00001d017651::5:203218204-203220205(-)
Zm00001d026531::10:147767690-147769691(+)
Zm00001d021613::7:158090845-158092846(+)
Zm00001d036758::6:99944610-99946611(-)
Zm00001d020120::7:94098517-94100518(+)
Zm00001d003983::2:73523641-73525642(+)
Zm00001d038541::6:159602465-159604466(+)
Zm00001d036721::6:98814301-98816302(-)
Zm00001d051902::4:173986960-173988961(+)
Zm00001d023552::10:9847377-9849378(+)
Zm00001d012655::8:178009817-178011818(+)
Zm00001d013010::5:3170516-3172517(-)
Zm00001d040771::3:64736403-64738404(-)
Zm00001d027974::1:18913471-18915472(+)
Zm00001d015720::5:112430302-112432303(-)
Zm00001d030712::1:155201081-155203082(-)
Zm00001d010456::8:116046598-116048599(+)
Zm00001d040562::3:49884820-49886821(+)
Zm00001d028313::1:30343836-30345837(-)
Zm00001d010608::8:121800179-121802180(-)
Zm00001d039978::3:21465248-21467249(+)
Zm00001d047876::9:144030993-144032994(+)
Zm00001d008760::8:19340191-19342192(+)
Zm00001d036387::6:86354194-86356195(-)
Zm00001d049703::4:40647672-40649673(-)
Zm00001d008200::8:983627-985628(+)
Zm00001d050708::4:117429732-117431733(-)
Zm00001d041877::3:142036502-142038503(-)
Zm00001d031182::1:181579153-181581154(-)
Zm00001d024590::10:79531172-79533173(-)
Zm00001d051365::4:156030576-156032577(+)
Zm00001d049954::4:55305750-55307751(+)
Zm00001d020329::7:106852341-106854342(+)
Zm00001d012448::8:174718806-174720807(+)
Zm00001d041583::3:128253685-128255686(-)
Zm00001d053179::4:218425178-218427179(-)
Zm00001d034674::1:299548620-299550621(+)
Zm00001d030094::1:105185525-105187526(-)
Zm00001d050559::4:100659942-100661943(-)
Zm00001d018828::7:6679616-6681617(-)
Zm00001d033262::1:256424328-256426329(-)
Zm00001d003220::2:36504963-36506964(+)
Zm00001d048772::4:5271232-5273233(-)
Zm00001d005969::2:194259696-194261697(-)
Zm00001d035187::6:8603192-8605193(+)
Zm00001d039211::6:172606273-172608274(-)
Zm00001d048505::9:157489056-157491057(-)
Zm00001d009596::8:72388183-72390184(+)
Zm00001d006055::2:196665878-196667879(-)
Zm00001d022085::7:169772456-169774457(-)
Zm00001d046221::9:72874968-72876969(-)
```
