## Supplementary material for "A comprehensive map of preferentially located motifs reveals distinct proximal *cis*-regulatory elements in plants": CATCATAG_containing_gene_set.txt

```
#Occurences of CATCATAG between 93 and 232 (positions relative to the transcription start site)
#163 sequences with CATCATAG in this interval
#0.65% of the sequences in promoter set with CATCATAG (set with 25199 sequences)
Zm00001d012198::8:169937978-169939979(+)
Zm00001d028225::1:27266466-27268467(-)
Zm00001d035741::6:44435001-44437002(-)
Zm00001d031926::1:206981101-206983102(+)
Zm00001d024610::10:80279369-80281370(-)
Zm00001d013706::5:18194706-18196707(-)
Zm00001d004332::2:104143885-104145886(-)
Zm00001d014817::5:64424932-64426933(+)
Zm00001d016467::5:163433290-163435291(+)
Zm00001d024796::10:88570858-88572859(-)
Zm00001d051981::4:175839486-175841487(+)
Zm00001d030627::1:149696242-149698243(-)
Zm00001d023436::10:5476660-5478661(-)
Zm00001d046214::9:72366558-72368559(+)
Zm00001d044994::9:9504366-9506367(-)
Zm00001d002025::2:4634484-4636485(-)
Zm00001d001909::2:2782136-2784137(-)
Zm00001d029544::1:75658669-75660670(-)
Zm00001d050838::4:125856680-125858681(-)
Zm00001d038786::6:164346541-164348542(+)
Zm00001d043793::3:210355052-210357053(+)
Zm00001d034019::1:281285299-281287300(-)
Zm00001d036633::6:95827870-95829871(+)
Zm00001d031632::1:196907557-196909558(-)
Zm00001d052952::4:206115389-206117390(-)
Zm00001d039318::3:1629649-1631650(-)
Zm00001d018157::5:215692090-215694091(+)
Zm00001d028566::1:39240680-39242681(+)
Zm00001d052432::4:189829307-189831308(+)
Zm00001d038100::6:147945362-147947363(-)
Zm00001d028531::1:38341734-38343735(-)
Zm00001d032377::1:224562586-224564587(-)
Zm00001d016804::5:176687400-176689401(-)
Zm00001d011287::8:145978020-145980021(-)
Zm00001d021662::7:159484072-159486073(-)
Zm00001d036406::6:87055111-87057112(-)
Zm00001d021433::7:152093886-152095887(+)
Zm00001d016518::5:165881212-165883213(+)
Zm00001d015356::5:86083154-86085155(+)
Zm00001d012806::5:378835-380836(+)
Zm00001d049017::4:12727589-12729590(-)
Zm00001d008686::8:17172430-17174431(-)
Zm00001d052904::4:204245162-204247163(-)
Zm00001d039246::3:478968-480969(+)
Zm00001d017354::5:193516456-193518457(+)
Zm00001d003750::2:57474446-57476447(+)
Zm00001d014324::5:41035364-41037365(-)
Zm00001d025509::10:120874560-120876561(+)
Zm00001d036985::6:108316022-108318023(+)
Zm00001d025281::10:112506699-112508700(-)
Zm00001d016916::5:179758147-179760148(+)
Zm00001d029228::1:63152556-63154557(-)
Zm00001d036655::6:96572228-96574229(-)
Zm00001d007105::2:222361011-222363012(+)
Zm00001d043640::3:205806565-205808566(-)
Zm00001d046449::9:90424547-90426548(-)
Zm00001d013475::5:12421039-12423040(+)
Zm00001d051382::4:156513643-156515644(-)
Zm00001d021637::7:158772600-158774601(-)
Zm00001d044767::9:1867940-1869941(+)
Zm00001d048334::9:154592080-154594081(+)
Zm00001d049506::4:32688672-32690673(+)
Zm00001d004471::2:113976129-113978130(+)
Zm00001d037902::6:141552379-141554380(-)
Zm00001d037455::6:125933455-125935456(-)
Zm00001d039940::3:20010339-20012340(-)
Zm00001d013095::5:4678733-4680734(+)
Zm00001d030612::1:148419481-148421482(+)
Zm00001d045956::9:49744237-49746238(-)
Zm00001d031825::1:202991461-202993462(+)
Zm00001d022251::7:173633115-173635116(-)
Zm00001d015393::5:88007323-88009324(+)
Zm00001d047019::9:115436603-115438604(-)
Zm00001d001797::2:1073877-1075878(-)
Zm00001d049320::4:26182897-26184898(-)
Zm00001d034099::1:283990184-283992185(-)
Zm00001d018421::5:220403777-220405778(-)
Zm00001d013959::5:26294182-26296183(-)
Zm00001d029092::1:57581864-57583865(-)
Zm00001d029200::1:62024972-62026973(+)
Zm00001d033717::1:272121991-272123992(+)
Zm00001d045916::9:47193106-47195107(+)
Zm00001d033153::1:252245262-252247263(+)
Zm00001d005876::2:191463050-191465051(+)
Zm00001d021956::7:167087940-167089941(+)
Zm00001d009863::8:85727998-85729999(-)
Zm00001d051860::4:172527848-172529849(-)
Zm00001d041363::3:114362393-114364394(+)
Zm00001d002860::2:24849661-24851662(+)
Zm00001d013600::5:15122813-15124814(+)
Zm00001d028687::1:43081783-43083784(+)
Zm00001d035632::6:37842339-37844340(+)
Zm00001d029464::1:71980181-71982182(+)
Zm00001d030032::1:101089189-101091190(-)
Zm00001d024718::10:84948748-84950749(+)
Zm00001d015715::5:111143017-111145018(-)
Zm00001d019309::7:26977146-26979147(-)
Zm00001d047103::9:118710168-118712169(-)
Zm00001d035544::6:32005939-32007940(+)
Zm00001d018189::5:216098600-216100601(-)
Zm00001d039029::6:168916819-168918820(+)
Zm00001d040772::3:64746528-64748529(-)
Zm00001d010212::8:104225266-104227267(-)
Zm00001d012984::5:2832632-2834633(-)
Zm00001d023379::10:4291618-4293619(+)
Zm00001d027995::1:19653984-19655985(+)
Zm00001d036663::6:97047993-97049994(+)
Zm00001d042089::3:150297075-150299076(-)
Zm00001d022110::7:170573396-170575397(-)
Zm00001d053261::4:222938667-222940668(+)
Zm00001d041334::3:112553600-112555601(+)
Zm00001d030287::1:119695837-119697838(+)
Zm00001d009657::8:74912622-74914623(-)
Zm00001d043794::3:210360074-210362075(+)
Zm00001d036660::6:96927898-96929899(+)
Zm00001d048892::4:7219429-7221430(+)
Zm00001d038700::6:162851169-162853170(+)
Zm00001d007514::2:233611077-233613078(-)
Zm00001d020386::7:110682890-110684891(-)
Zm00001d013025::5:3432270-3434271(-)
Zm00001d008230::8:2035817-2037818(-)
Zm00001d034789::1:302341820-302343821(+)
Zm00001d034380::1:291359322-291361323(-)
Zm00001d047180::9:121083805-121085806(+)
Zm00001d021202::7:145863210-145865211(+)
Zm00001d005458::2:174942087-174944088(-)
Zm00001d047522::9:133459476-133461477(+)
Zm00001d052749::4:199666076-199668077(-)
Zm00001d041758::3:136137124-136139125(+)
Zm00001d024970::10:97511604-97513605(+)
Zm00001d015138::5:76840568-76842569(+)
Zm00001d041531::3:126092143-126094144(-)
Zm00001d036667::6:97137074-97139075(+)
Zm00001d018459::5:221175041-221177042(+)
Zm00001d052543::4:192655866-192657867(+)
Zm00001d029968::1:96899387-96901388(+)
Zm00001d004154::2:86918314-86920315(+)
Zm00001d039616::3:9146815-9148816(-)
Zm00001d005053::2:156306463-156308464(+)
Zm00001d028298::1:29616883-29618884(-)
Zm00001d032772::1:237789860-237791861(-)
Zm00001d028655::1:41896393-41898394(+)
Zm00001d030591::1:146991226-146993227(-)
Zm00001d010850::8:130364838-130366839(-)
Zm00001d031003::1:172840582-172842583(+)
Zm00001d009510::8:68253800-68255801(+)
Zm00001d032203::1:217013702-217015703(-)
Zm00001d009305::8:53633516-53635517(+)
Zm00001d049649::4:38709238-38711239(-)
Zm00001d048295::9:154027100-154029101(+)
Zm00001d051316::4:153361316-153363317(+)
Zm00001d037258::6:118388166-118390167(+)
Zm00001d051048::4:138663115-138665116(+)
Zm00001d039617::3:9146397-9148398(+)
Zm00001d052932::4:205273786-205275787(-)
Zm00001d026630::10:149191205-149193206(-)
Zm00001d019424::7:33078685-33080686(+)
Zm00001d037790::6:137864862-137866863(-)
Zm00001d033827::1:275027355-275029356(-)
Zm00001d008761::8:19344368-19346369(-)
Zm00001d006033::2:195818577-195820578(-)
Zm00001d032473::1:227875685-227877686(-)
Zm00001d052494::4:191351710-191353711(+)
```
