## Supplementary material for "A comprehensive map of preferentially located motifs reveals distinct proximal *cis*-regulatory elements in plants": CATCCATT_containing_gene_set.txt

```
#Occurences of CATCCATT between 218 and 223 (positions relative to the transcription start site)
#31 sequences with CATCCATT in this interval
#0.12% of the sequences in promoter set with CATCCATT (set with 25199 sequences)
Zm00001d015622::5:101913080-101915081(+)
Zm00001d044180::3:221248492-221250493(+)
Zm00001d006366::2:205738742-205740743(+)
Zm00001d015944::5:133070079-133072080(+)
Zm00001d033203::1:253922414-253924415(+)
Zm00001d016068::5:142676027-142678028(+)
Zm00001d035258::6:17776344-17778345(-)
Zm00001d015500::5:94104611-94106612(-)
Zm00001d036983::6:108298027-108300028(+)
Zm00001d002560::2:15365259-15367260(+)
Zm00001d033961::1:279741755-279743756(+)
Zm00001d039774::3:14507857-14509858(-)
Zm00001d028020::1:20538912-20540913(-)
Zm00001d046375::9:85241109-85243110(+)
Zm00001d042398::3:164485299-164487300(+)
Zm00001d043246::3:193125051-193127052(+)
Zm00001d036799::6:101246717-101248718(+)
Zm00001d027784::1:13439225-13441226(-)
Zm00001d010145::8:101317025-101319026(-)
Zm00001d048184::9:151926157-151928158(+)
Zm00001d052005::4:176265317-176267318(+)
Zm00001d001917::2:2918746-2920747(-)
Zm00001d004788::2:139264045-139266046(-)
Zm00001d049953::4:55178950-55180951(+)
Zm00001d006034::2:195818633-195820634(+)
Zm00001d002746::2:21334127-21336128(-)
Zm00001d025760::10:128640246-128642247(+)
Zm00001d035261::6:18138488-18140489(+)
Zm00001d017669::5:203595560-203597561(-)
Zm00001d050934::4:132597931-132599932(+)
Zm00001d030881::1:165230235-165232236(+)
```
