## Supplementary material for "A comprehensive map of preferentially located motifs reveals distinct proximal *cis*-regulatory elements in plants": CATCCCTT_containing_gene_set.txt

```
#Occurences of CATCCCTT between -342 and -283 (positions relative to the transcription start site)
#49 sequences with CATCCCTT in this interval
#0.19% of the sequences in promoter set with CATCCCTT (set with 25199 sequences)
Zm00001d026122::10:138967652-138969653(-)
Zm00001d004855::2:144881479-144883480(+)
Zm00001d017613::5:201702770-201704771(-)
Zm00001d030157::1:109409088-109411089(+)
Zm00001d003670::2:53320966-53322967(+)
Zm00001d044037::3:217454397-217456398(-)
Zm00001d024534::10:76844767-76846768(-)
Zm00001d026149::10:139802668-139804669(+)
Zm00001d044860::9:5664625-5666626(-)
Zm00001d005814::2:189520121-189522122(-)
Zm00001d022321::7:175369650-175371651(+)
Zm00001d021960::7:167126621-167128622(+)
Zm00001d051291::4:151992838-151994839(+)
Zm00001d033419::1:262566106-262568107(-)
Zm00001d012559::8:176646118-176648119(-)
Zm00001d045886::9:45708883-45710884(-)
Zm00001d036337::6:84748675-84750676(+)
Zm00001d001918::2:2918324-2920325(+)
Zm00001d006108::2:198346500-198348501(-)
Zm00001d003154::2:33929749-33931750(-)
Zm00001d020810::7:133608924-133610925(-)
Zm00001d051193::4:148035900-148037901(-)
Zm00001d044594::3:232913061-232915062(+)
Zm00001d021064::7:141947975-141949976(+)
Zm00001d015573::5:98917516-98919517(+)
Zm00001d027504::1:6906095-6908096(+)
Zm00001d002027::2:4660917-4662918(-)
Zm00001d012974::5:2624157-2626158(-)
Zm00001d033369::1:260634202-260636203(-)
Zm00001d012763::8:180224988-180226989(+)
Zm00001d041614::3:129719044-129721045(+)
Zm00001d011826::8:162214082-162216083(+)
Zm00001d033383::1:261131061-261133062(+)
Zm00001d002319::2:10183926-10185927(+)
Zm00001d045114::9:13156242-13158243(-)
Zm00001d017445::5:196084606-196086607(+)
Zm00001d034983::6:787273-789274(-)
Zm00001d044916::9:7181989-7183990(-)
Zm00001d028276::1:28858301-28860302(-)
Zm00001d044853::9:5218669-5220670(-)
Zm00001d037832::6:139092084-139094085(+)
Zm00001d006262::2:203183695-203185696(-)
Zm00001d003150::2:33815714-33817715(-)
Zm00001d003422::2:43833078-43835079(+)
Zm00001d030345::1:123928692-123930693(+)
Zm00001d045783::9:38792449-38794450(+)
Zm00001d037495::6:127256879-127258880(+)
Zm00001d018011::5:211974128-211976129(+)
Zm00001d003644::2:51562080-51564081(-)
```
