## Supplementary material for "A comprehensive map of preferentially located motifs reveals distinct proximal *cis*-regulatory elements in plants": CATCCGG_containing_gene_set.txt

```
#Occurences of CATCCGG between 303 and 394 (positions relative to the transcription start site)
#239 sequences with CATCCGG in this interval
#0.95% of the sequences in promoter set with CATCCGG (set with 25199 sequences)
Zm00001d043764::3:209273140-209275141(+)
Zm00001d031253::1:183878813-183880814(+)
Zm00001d048776::4:5382233-5384234(-)
Zm00001d002592::2:16314303-16316304(-)
Zm00001d036688::6:97590292-97592293(+)
Zm00001d034560::1:296360757-296362758(+)
Zm00001d025633::10:124644428-124646429(+)
Zm00001d048381::9:155281416-155283417(-)
Zm00001d004383::2:107709449-107711450(-)
Zm00001d017812::5:207524151-207526152(-)
Zm00001d037061::6:111054066-111056067(-)
Zm00001d020390::7:110937324-110939325(-)
Zm00001d050915::4:130733569-130735570(-)
Zm00001d045195::9:15777234-15779235(+)
Zm00001d027313::1:2779641-2781642(+)
Zm00001d051130::4:145117277-145119278(+)
Zm00001d003048::2:30337112-30339113(+)
Zm00001d004661::2:127005464-127007465(-)
Zm00001d018541::5:222666694-222668695(-)
Zm00001d009327::8:56286577-56288578(-)
Zm00001d031481::1:191519627-191521628(+)
Zm00001d024640::10:81534172-81536173(-)
Zm00001d021180::7:145143089-145145090(-)
Zm00001d040173::3:30594034-30596035(-)
Zm00001d039361::3:2566841-2568842(-)
Zm00001d033797::1:274039648-274041649(+)
Zm00001d029502::1:73454048-73456049(-)
Zm00001d037208::6:115816941-115818942(+)
Zm00001d012266::8:171482413-171484414(+)
Zm00001d053620::4:236806028-236808029(+)
Zm00001d031666::1:198112290-198114291(+)
Zm00001d026187::10:140543009-140545010(+)
Zm00001d041804::3:138830075-138832076(+)
Zm00001d026135::10:139370171-139372172(+)
Zm00001d047699::9:139518991-139520992(-)
Zm00001d004506::2:115647125-115649126(+)
Zm00001d010287::8:107620784-107622785(-)
Zm00001d017755::5:205943384-205945385(+)
Zm00001d042372::3:163616830-163618831(-)
Zm00001d019053::7:14301275-14303276(-)
Zm00001d051415::4:157607945-157609946(-)
Zm00001d026405::10:145314297-145316298(+)
Zm00001d023537::10:9346464-9348465(-)
Zm00001d044976::9:9000798-9002799(+)
Zm00001d031531::1:192990692-192992693(+)
Zm00001d034815::1:302811339-302813340(-)
Zm00001d016024::5:140138814-140140815(+)
Zm00001d021707::7:160896689-160898690(-)
Zm00001d003368::2:41695564-41697565(+)
Zm00001d021903::7:165720721-165722722(-)
Zm00001d021656::7:159261413-159263414(+)
Zm00001d019194::7:21098396-21100397(-)
Zm00001d001914::2:2802375-2804376(+)
Zm00001d025680::10:126109891-126111892(-)
Zm00001d019207::7:21928906-21930907(-)
Zm00001d013261::5:7365801-7367802(+)
Zm00001d031018::1:173707830-173709831(-)
Zm00001d023564::10:10308975-10310976(-)
Zm00001d035774::6:47431968-47433969(-)
Zm00001d021979::7:167516251-167518252(-)
Zm00001d012030::8:166783565-166785566(-)
Zm00001d040479::3:46079672-46081673(-)
Zm00001d029406::1:69142199-69144200(-)
Zm00001d043388::3:198487397-198489398(+)
Zm00001d012234::8:170598787-170600788(+)
Zm00001d031707::1:199078460-199080461(-)
Zm00001d032103::1:213128732-213130733(-)
Zm00001d025629::10:124620762-124622763(+)
Zm00001d036299::6:82824703-82826704(-)
Zm00001d008305::8:4714660-4716661(-)
Zm00001d017505::5:197822884-197824885(-)
Zm00001d003469::2:45237237-45239238(+)
Zm00001d006131::2:199414716-199416717(+)
Zm00001d033155::1:252349168-252351169(+)
Zm00001d047893::9:144515902-144517903(-)
Zm00001d040321::3:37995304-37997305(-)
Zm00001d015186::5:78727293-78729294(-)
Zm00001d016442::5:162547541-162549542(-)
Zm00001d044079::3:218443780-218445781(+)
Zm00001d040823::3:68070343-68072344(-)
Zm00001d008178::8:564637-566638(-)
Zm00001d046235::9:74055218-74057219(-)
Zm00001d009175::8:41012357-41014358(-)
Zm00001d018787::7:5209306-5211307(+)
Zm00001d010450::8:115692601-115694602(+)
Zm00001d004486::2:114665217-114667218(-)
Zm00001d015058::5:73770838-73772839(+)
Zm00001d003512::2:46294855-46296856(+)
Zm00001d003522::2:46608968-46610969(+)
Zm00001d034460::1:293614419-293616420(+)
Zm00001d012064::8:167547077-167549078(-)
Zm00001d043938::3:214299630-214301631(+)
Zm00001d033100::1:250193584-250195585(+)
Zm00001d053399::4:229335648-229337649(-)
Zm00001d039487::3:5626595-5628596(-)
Zm00001d034713::1:300501485-300503486(+)
Zm00001d039499::3:6008714-6010715(+)
Zm00001d027810::1:14246373-14248374(+)
Zm00001d038745::6:163785283-163787284(-)
Zm00001d023370::10:4190102-4192103(-)
Zm00001d012929::5:2168643-2170644(-)
Zm00001d030997::1:172608720-172610721(+)
Zm00001d018059::5:213448955-213450956(+)
Zm00001d026224::10:141455850-141457851(-)
Zm00001d025657::10:125209501-125211502(+)
Zm00001d011532::8:153702520-153704521(-)
Zm00001d035309::6:20495365-20497366(+)
Zm00001d051662::4:165926585-165928586(-)
Zm00001d036155::6:74849672-74851673(-)
Zm00001d053622::4:237005837-237007838(-)
Zm00001d028656::1:42049852-42051853(+)
Zm00001d027937::1:17985093-17987094(-)
Zm00001d051250::4:150572145-150574146(-)
Zm00001d007717::2:238101881-238103882(-)
Zm00001d041384::3:115239113-115241114(-)
Zm00001d012337::8:172700387-172702388(-)
Zm00001d050258::4:77039820-77041821(+)
Zm00001d034108::1:284167812-284169813(+)
Zm00001d028392::1:33146175-33148176(+)
Zm00001d007922::2:242731904-242733905(+)
Zm00001d029241::1:63374711-63376712(-)
Zm00001d035999::6:65218850-65220851(-)
Zm00001d038662::6:162197111-162199112(-)
Zm00001d048239::9:153032693-153034694(+)
Zm00001d040281::3:35650617-35652618(+)
Zm00001d018298::5:218097373-218099374(-)
Zm00001d003464::2:45208847-45210848(-)
Zm00001d025503::10:120607718-120609719(-)
Zm00001d038541::6:159602465-159604466(+)
Zm00001d033156::1:252350900-252352901(-)
Zm00001d013296::5:7997612-7999613(-)
Zm00001d013872::5:23534386-23536387(-)
Zm00001d046652::9:100616350-100618351(-)
Zm00001d048703::4:3613198-3615199(+)
Zm00001d049715::4:41270299-41272300(+)
Zm00001d018253::5:217436242-217438243(+)
Zm00001d009491::8:67099691-67101692(-)
Zm00001d010059::8:97530922-97532923(+)
Zm00001d034061::1:282847482-282849483(+)
Zm00001d039032::6:168947957-168949958(-)
Zm00001d032548::1:230203467-230205468(-)
Zm00001d050121::4:67399132-67401133(+)
Zm00001d007365::2:229756355-229758356(-)
Zm00001d006871::2:218307897-218309898(+)
Zm00001d019460::7:34717888-34719889(-)
Zm00001d011220::8:143285769-143287770(+)
Zm00001d053354::4:227319522-227321523(+)
Zm00001d044581::3:232478393-232480394(-)
Zm00001d041653::3:131870455-131872456(-)
Zm00001d018615::7:1026298-1028299(-)
Zm00001d053092::4:213309078-213311079(-)
Zm00001d008610::8:14448852-14450853(+)
Zm00001d015721::5:112710310-112712311(-)
Zm00001d017507::5:197883821-197885822(-)
Zm00001d047146::9:120059410-120061411(+)
Zm00001d014569::5:53757990-53759991(-)
Zm00001d052164::4:181555592-181557593(-)
Zm00001d016022::5:140071761-140073762(+)
Zm00001d012687::8:178649527-178651528(-)
Zm00001d035772::6:46914143-46916144(+)
Zm00001d010112::8:99678014-99680015(+)
Zm00001d045606::9:28546970-28548971(+)
Zm00001d029397::1:68937738-68939739(-)
Zm00001d018394::5:219970074-219972075(-)
Zm00001d027855::1:15364100-15366101(+)
Zm00001d026237::10:141668022-141670023(+)
Zm00001d020072::7:90398292-90400293(+)
Zm00001d046545::9:95155220-95157221(+)
Zm00001d042997::3:186198552-186200553(-)
Zm00001d002830::2:24144120-24146121(+)
Zm00001d032144::1:214376653-214378654(+)
Zm00001d029478::1:72422417-72424418(+)
Zm00001d005792::2:188841373-188843374(+)
Zm00001d007558::2:234869971-234871972(-)
Zm00001d028471::1:35964249-35966250(-)
Zm00001d033857::1:276044237-276046238(+)
Zm00001d049706::4:40794838-40796839(+)
Zm00001d033788::1:273744274-273746275(+)
Zm00001d006399::2:206593586-206595587(-)
Zm00001d052788::4:200897156-200899157(-)
Zm00001d039260::3:754483-756484(-)
Zm00001d038824::6:165294224-165296225(-)
Zm00001d041825::3:139417319-139419320(+)
Zm00001d010204::8:103924438-103926439(-)
Zm00001d011560::8:154485788-154487789(-)
Zm00001d043914::3:213713641-213715642(+)
Zm00001d014967::5:70441023-70443024(+)
Zm00001d048957::4:10670336-10672337(+)
Zm00001d028509::1:37480611-37482612(-)
Zm00001d022252::7:173654808-173656809(+)
Zm00001d018466::5:221340916-221342917(-)
Zm00001d022523::7:179321126-179323127(+)
Zm00001d031470::1:191262339-191264340(+)
Zm00001d031702::1:198849440-198851441(+)
Zm00001d013340::5:8902590-8904591(+)
Zm00001d045463::9:23150360-23152361(+)
Zm00001d019671::7:49652091-49654092(-)
Zm00001d050747::4:120553388-120555389(-)
Zm00001d037637::6:132582193-132584194(+)
Zm00001d042069::3:149625879-149627880(-)
Zm00001d053332::4:226435638-226437639(+)
Zm00001d050395::4:85833306-85835307(+)
Zm00001d051553::4:162530744-162532745(+)
Zm00001d013508::5:12965964-12967965(-)
Zm00001d027897::1:17001028-17003029(-)
Zm00001d047105::9:118774346-118776347(+)
Zm00001d035713::6:42068498-42070499(-)
Zm00001d051203::4:148593111-148595112(-)
Zm00001d030346::1:124045778-124047779(+)
Zm00001d007915::2:242380899-242382900(-)
Zm00001d038361::6:155374401-155376402(+)
Zm00001d027308::1:2560782-2562783(+)
Zm00001d014031::5:29679742-29681743(-)
Zm00001d007095::2:222181014-222183015(+)
Zm00001d005713::2:184334969-184336970(-)
Zm00001d043853::3:212108942-212110943(-)
Zm00001d012640::8:177662756-177664757(-)
Zm00001d032556::1:230440589-230442590(-)
Zm00001d050061::4:63229985-63231986(-)
Zm00001d030526::1:141708995-141710996(-)
Zm00001d047147::9:120084037-120086038(+)
Zm00001d012452::8:174783485-174785486(+)
Zm00001d027375::1:3971632-3973633(-)
Zm00001d017152::5:187134031-187136032(-)
Zm00001d051875::4:173013629-173015630(+)
Zm00001d031841::1:203397093-203399094(+)
Zm00001d037616::6:131893608-131895609(+)
Zm00001d038186::6:150860004-150862005(+)
Zm00001d005229::2:164681381-164683382(-)
Zm00001d018614::7:912055-914056(-)
Zm00001d012795::5:34282-36283(+)
Zm00001d024892::10:93170976-93172977(-)
Zm00001d021060::7:141820399-141822400(+)
Zm00001d044122::3:219866357-219868358(+)
Zm00001d004839::2:143077353-143079354(-)
Zm00001d047616::9:137080086-137082087(-)
Zm00001d045556::9:26648358-26650359(+)
Zm00001d012597::8:177039449-177041450(-)
Zm00001d032398::1:225369800-225371801(-)
```
