## Supplementary material for "A comprehensive map of preferentially located motifs reveals distinct proximal *cis*-regulatory elements in plants": CATCCGGA_containing_gene_set.txt

```
#Occurences of CATCCGGA between 261 and 379 (positions relative to the transcription start site)
#62 sequences with CATCCGGA in this interval
#0.25% of the sequences in promoter set with CATCCGGA (set with 25199 sequences)
Zm00001d012266::8:171482413-171484414(+)
Zm00001d017507::5:197883821-197885822(-)
Zm00001d017379::5:193877984-193879985(+)
Zm00001d003522::2:46608968-46610969(+)
Zm00001d034224::1:287119262-287121263(-)
Zm00001d043914::3:213713641-213715642(+)
Zm00001d004383::2:107709449-107711450(-)
Zm00001d045105::9:12704806-12706807(-)
Zm00001d018615::7:1026298-1028299(-)
Zm00001d015186::5:78727293-78729294(-)
Zm00001d023564::10:10308975-10310976(-)
Zm00001d009236::8:45784695-45786696(+)
Zm00001d033797::1:274039648-274041649(+)
Zm00001d051553::4:162530744-162532745(+)
Zm00001d038803::6:164790921-164792922(-)
Zm00001d011560::8:154485788-154487789(-)
Zm00001d038186::6:150860004-150862005(+)
Zm00001d008305::8:4714660-4716661(-)
Zm00001d047893::9:144515902-144517903(-)
Zm00001d029502::1:73454048-73456049(-)
Zm00001d014569::5:53757990-53759991(-)
Zm00001d033788::1:273744274-273746275(+)
Zm00001d018466::5:221340916-221342917(-)
Zm00001d004506::2:115647125-115649126(+)
Zm00001d038541::6:159602465-159604466(+)
Zm00001d027897::1:17001028-17003029(-)
Zm00001d049706::4:40794838-40796839(+)
Zm00001d049526::4:33213202-33215203(+)
Zm00001d025680::10:126109891-126111892(-)
Zm00001d037042::6:110138261-110140262(-)
Zm00001d012795::5:34282-36283(+)
Zm00001d023537::10:9346464-9348465(-)
Zm00001d018059::5:213448955-213450956(+)
Zm00001d027375::1:3971632-3973633(-)
Zm00001d033857::1:276044237-276046238(+)
Zm00001d047699::9:139518991-139520992(-)
Zm00001d008178::8:564637-566638(-)
Zm00001d046652::9:100616350-100618351(-)
Zm00001d048943::4:10217348-10219349(-)
Zm00001d019053::7:14301275-14303276(-)
Zm00001d035713::6:42068498-42070499(-)
Zm00001d053622::4:237005837-237007838(-)
Zm00001d046545::9:95155220-95157221(+)
Zm00001d033156::1:252350900-252352901(-)
Zm00001d007558::2:234869971-234871972(-)
Zm00001d004486::2:114665217-114667218(-)
Zm00001d051415::4:157607945-157609946(-)
Zm00001d042652::3:175439200-175441201(-)
Zm00001d031531::1:192990692-192992693(+)
Zm00001d042519::3:170387567-170389568(-)
Zm00001d051245::4:150317276-150319277(-)
Zm00001d012929::5:2168643-2170644(-)
Zm00001d039032::6:168947957-168949958(-)
Zm00001d049242::4:22485465-22487466(-)
Zm00001d018541::5:222666694-222668695(-)
Zm00001d043938::3:214299630-214301631(+)
Zm00001d046055::9:60346792-60348793(+)
Zm00001d043853::3:212108942-212110943(-)
Zm00001d035579::6:34689200-34691201(+)
Zm00001d044581::3:232478393-232480394(-)
Zm00001d041384::3:115239113-115241114(-)
Zm00001d044542::3:231353180-231355181(-)
```
