## Supplementary material for "A comprehensive map of preferentially located motifs reveals distinct proximal *cis*-regulatory elements in plants": CATCCTA_containing_gene_set.txt

```
#Occurences of CATCCTA between 221 and 262 (positions relative to the transcription start site)
#186 sequences with CATCCTA in this interval
#0.74% of the sequences in promoter set with CATCCTA (set with 25199 sequences)
Zm00001d050328::4:81519495-81521496(+)
Zm00001d041576::3:127809691-127811692(-)
Zm00001d005090::2:157781395-157783396(+)
Zm00001d023233::10:971582-973583(+)
Zm00001d022490::7:178666969-178668970(-)
Zm00001d003888::2:65274488-65276489(+)
Zm00001d007210::2:224790418-224792419(-)
Zm00001d050903::4:129346478-129348479(-)
Zm00001d031687::1:198648274-198650275(-)
Zm00001d011248::8:144590601-144592602(-)
Zm00001d014823::5:64556520-64558521(-)
Zm00001d050456::4:89801751-89803752(-)
Zm00001d017448::5:196095527-196097528(+)
Zm00001d002341::2:10608610-10610611(-)
Zm00001d023218::10:699002-701003(-)
Zm00001d042969::3:185338912-185340913(+)
Zm00001d021032::7:140953247-140955248(+)
Zm00001d033655::1:269773915-269775916(+)
Zm00001d049159::4:18437855-18439856(-)
Zm00001d009423::8:63772485-63774486(-)
Zm00001d011459::8:150996494-150998495(-)
Zm00001d008287::8:4117251-4119252(-)
Zm00001d032083::1:212105383-212107384(-)
Zm00001d028001::1:19941699-19943700(+)
Zm00001d049362::4:27909619-27911620(+)
Zm00001d003479::2:45455847-45457848(+)
Zm00001d013215::5:6635747-6637748(-)
Zm00001d030620::1:148967457-148969458(+)
Zm00001d050518::4:96147893-96149894(+)
Zm00001d039240::3:383496-385497(-)
Zm00001d007821::2:240313899-240315900(-)
Zm00001d045691::9:33518503-33520504(-)
Zm00001d012758::8:180043624-180045625(+)
Zm00001d002962::2:28202644-28204645(+)
Zm00001d013040::5:3612169-3614170(-)
Zm00001d037704::6:134490844-134492845(+)
Zm00001d017181::5:188173143-188175144(-)
Zm00001d009716::8:77439965-77441966(-)
Zm00001d053765::4:240695479-240697480(+)
Zm00001d024640::10:81534172-81536173(-)
Zm00001d039558::3:7978018-7980019(-)
Zm00001d027470::1:6026351-6028352(+)
Zm00001d017946::5:210557233-210559234(+)
Zm00001d025171::10:107514682-107516683(+)
Zm00001d037416::6:124917726-124919727(-)
Zm00001d052029::4:176874880-176876881(+)
Zm00001d037595::6:130836559-130838560(+)
Zm00001d051062::4:140041172-140043173(-)
Zm00001d053674::4:238721886-238723887(-)
Zm00001d042283::3:158786854-158788855(-)
Zm00001d036055::6:69309943-69311944(+)
Zm00001d037897::6:141440748-141442749(+)
Zm00001d037359::6:122792111-122794112(+)
Zm00001d030121::1:107184853-107186854(-)
Zm00001d004500::2:115234896-115236897(+)
Zm00001d052504::4:191567822-191569823(-)
Zm00001d009512::8:68436815-68438816(+)
Zm00001d033375::1:260985014-260987015(+)
Zm00001d006252::2:202862174-202864175(-)
Zm00001d052693::4:197538985-197540986(+)
Zm00001d028818::1:47589001-47591002(-)
Zm00001d026190::10:140560472-140562473(+)
Zm00001d009610::8:72972221-72974222(+)
Zm00001d025204::10:109023015-109025016(-)
Zm00001d036868::6:105065200-105067201(-)
Zm00001d035286::6:19369806-19371807(+)
Zm00001d009171::8:40737442-40739443(+)
Zm00001d013107::5:4771377-4773378(-)
Zm00001d008297::8:4494009-4496010(+)
Zm00001d009016::8:30235883-30237884(-)
Zm00001d017519::5:198530214-198532215(-)
Zm00001d005392::2:172066941-172068942(-)
Zm00001d041912::3:143145412-143147413(-)
Zm00001d033121::1:250964376-250966377(+)
Zm00001d049305::4:25526711-25528712(+)
Zm00001d047073::9:117287453-117289454(-)
Zm00001d054084::4:246127126-246129127(-)
Zm00001d012964::5:2437195-2439196(-)
Zm00001d023561::10:10260275-10262276(+)
Zm00001d003825::2:61125385-61127386(-)
Zm00001d005038::2:155404608-155406609(-)
Zm00001d004925::2:149190536-149192537(-)
Zm00001d020083::7:90823773-90825774(-)
Zm00001d021541::7:155419921-155421922(-)
Zm00001d042505::3:170033465-170035466(-)
Zm00001d048629::4:1749262-1751263(+)
Zm00001d046299::9:79125823-79127824(-)
Zm00001d005745::2:185840382-185842383(-)
Zm00001d046231::9:73619809-73621810(+)
Zm00001d028868::1:49086368-49088369(+)
Zm00001d042845::3:181892485-181894486(-)
Zm00001d010622::8:122162567-122164568(+)
Zm00001d017093::5:185235991-185237992(-)
Zm00001d042796::3:180093125-180095126(-)
Zm00001d023556::10:10136357-10138358(-)
Zm00001d015988::5:137082607-137084608(+)
Zm00001d025419::10:118109380-118111381(-)
Zm00001d002652::2:18289328-18291329(-)
Zm00001d011357::8:148192028-148194029(+)
Zm00001d053072::4:212305989-212307990(-)
Zm00001d045495::9:24434348-24436349(+)
Zm00001d038091::6:147429906-147431907(+)
Zm00001d050506::4:94732312-94734313(-)
Zm00001d046625::9:99492426-99494427(-)
Zm00001d036916::6:106354825-106356826(-)
Zm00001d037920::6:141996224-141998225(+)
Zm00001d041147::3:100324225-100326226(-)
Zm00001d024061::10:40786554-40788555(-)
Zm00001d038885::6:166377452-166379453(+)
Zm00001d005541::2:178095462-178097463(-)
Zm00001d016443::5:162552839-162554840(-)
Zm00001d019854::7:70496683-70498684(-)
Zm00001d033092::1:250108021-250110022(-)
Zm00001d034734::1:300961699-300963700(+)
Zm00001d010141::8:101176270-101178271(-)
Zm00001d013284::5:7859375-7861376(+)
Zm00001d013597::5:15104382-15106383(-)
Zm00001d018463::5:221326767-221328768(-)
Zm00001d007720::2:238199954-238201955(+)
Zm00001d041347::3:113867637-113869638(-)
Zm00001d035313::6:20667560-20669561(-)
Zm00001d007964::2:244286076-244288077(-)
Zm00001d042589::3:172884584-172886585(-)
Zm00001d043696::3:207621572-207623573(+)
Zm00001d032403::1:225534147-225536148(+)
Zm00001d029538::1:75324328-75326329(-)
Zm00001d010993::8:136139246-136141247(-)
Zm00001d005173::2:162269990-162271991(+)
Zm00001d020245::7:101950194-101952195(-)
Zm00001d044494::3:229639473-229641474(+)
Zm00001d023220::10:698908-700909(+)
Zm00001d004084::2:80921813-80923814(-)
Zm00001d008339::8:5744900-5746901(+)
Zm00001d037414::6:124900245-124902246(-)
Zm00001d002998::2:29039300-29041301(+)
Zm00001d053328::4:226360866-226362867(+)
Zm00001d021633::7:158638693-158640694(-)
Zm00001d006383::2:206309666-206311667(-)
Zm00001d007530::2:234054329-234056330(-)
Zm00001d021438::7:152297520-152299521(-)
Zm00001d018484::5:221665830-221667831(+)
Zm00001d009800::8:82040029-82042030(-)
Zm00001d044280::3:223965409-223967410(+)
Zm00001d032883::1:241394617-241396618(+)
Zm00001d030143::1:108595241-108597242(-)
Zm00001d007105::2:222361011-222363012(+)
Zm00001d005676::2:183138920-183140921(-)
Zm00001d031888::1:205335189-205337190(+)
Zm00001d023429::10:5411440-5413441(-)
Zm00001d017012::5:182687300-182689301(+)
Zm00001d006025::2:195444239-195446240(+)
Zm00001d023521::10:8659467-8661468(-)
Zm00001d015870::5:127452818-127454819(+)
Zm00001d016399::5:160964197-160966198(-)
Zm00001d021727::7:161514678-161516679(+)
Zm00001d034415::1:292329707-292331708(+)
Zm00001d040727::3:60292661-60294662(+)
Zm00001d052325::4:187126501-187128502(+)
Zm00001d047721::9:139935041-139937042(+)
Zm00001d032664::1:233546581-233548582(+)
Zm00001d016334::5:157891706-157893707(-)
Zm00001d053236::4:221554938-221556939(-)
Zm00001d021706::7:160894307-160896308(-)
Zm00001d044695::3:235105072-235107073(-)
Zm00001d013193::5:6176169-6178170(-)
Zm00001d043859::3:212300080-212302081(-)
Zm00001d044523::3:230845113-230847114(+)
Zm00001d016445::5:162600501-162602502(-)
Zm00001d028042::1:21378586-21380587(-)
Zm00001d031958::1:208014352-208016353(-)
Zm00001d011297::8:146095166-146097167(-)
Zm00001d026392::10:144993754-144995755(+)
Zm00001d047861::9:143639141-143641142(+)
Zm00001d020421::7:113084609-113086610(+)
Zm00001d032189::1:216309937-216311938(-)
Zm00001d048473::9:156923208-156925209(+)
Zm00001d011566::8:154587505-154589506(+)
Zm00001d042051::3:148705787-148707788(+)
Zm00001d051434::4:158470655-158472656(-)
Zm00001d019897::7:73564717-73566718(-)
Zm00001d046480::9:91883851-91885852(-)
Zm00001d006253::2:202861386-202863387(+)
Zm00001d038920::6:166933902-166935903(-)
Zm00001d033950::1:279375284-279377285(+)
Zm00001d010623::8:122211284-122213285(+)
Zm00001d032118::1:213707755-213709756(+)
```
