## Supplementary material for "A comprehensive map of preferentially located motifs reveals distinct proximal *cis*-regulatory elements in plants": CATCGGTA_containing_gene_set.txt

```
#Occurences of CATCGGTA between 223 and 244 (positions relative to the transcription start site)
#27 sequences with CATCGGTA in this interval
#0.11% of the sequences in promoter set with CATCGGTA (set with 25199 sequences)
Zm00001d052975::4:206853166-206855167(+)
Zm00001d052729::4:199201824-199203825(+)
Zm00001d047631::9:137490552-137492553(-)
Zm00001d016821::5:177259272-177261273(-)
Zm00001d006072::2:197419678-197421679(+)
Zm00001d028367::1:32296739-32298740(-)
Zm00001d040677::3:57354172-57356173(+)
Zm00001d028057::1:21778641-21780642(+)
Zm00001d038834::6:165388510-165390511(+)
Zm00001d032417::1:225913162-225915163(-)
Zm00001d041825::3:139417319-139419320(+)
Zm00001d008395::8:7172472-7174473(+)
Zm00001d035235::6:16092977-16094978(-)
Zm00001d032986::1:245814991-245816992(+)
Zm00001d049234::4:22021227-22023228(+)
Zm00001d016052::5:141692013-141694014(+)
Zm00001d030710::1:154976954-154978955(-)
Zm00001d007535::2:234247439-234249440(+)
Zm00001d022329::7:175556902-175558903(+)
Zm00001d026142::10:139551551-139553552(+)
Zm00001d007224::2:225127987-225129988(-)
Zm00001d028884::1:49596657-49598658(-)
Zm00001d051991::4:176027584-176029585(+)
Zm00001d046230::9:73364844-73366845(-)
Zm00001d039601::3:8735174-8737175(+)
Zm00001d047497::9:132660998-132662999(+)
Zm00001d014031::5:29679742-29681743(-)
```
