## Supplementary material for "A comprehensive map of preferentially located motifs reveals distinct proximal *cis*-regulatory elements in plants": CATGAAA_containing_gene_set.txt

```
#Occurences of CATGAAA between -31 and 97 (positions relative to the transcription start site)
#1041 sequences with CATGAAA in this interval
#4.13% of the sequences in promoter set with CATGAAA (set with 25199 sequences)
Zm00001d053909::4:243462607-243464608(+)
Zm00001d029829::1:89163157-89165158(-)
Zm00001d005542::2:178095027-178097028(+)
Zm00001d042098::3:150670976-150672977(+)
Zm00001d002036::2:4851296-4853297(-)
Zm00001d025302::10:113397948-113399949(-)
Zm00001d005812::2:189449522-189451523(+)
Zm00001d006346::2:205247770-205249771(+)
Zm00001d011411::8:149800196-149802197(-)
Zm00001d003083::2:31518153-31520154(+)
Zm00001d051021::4:137405172-137407173(+)
Zm00001d027383::1:4114170-4116171(-)
Zm00001d052674::4:196904789-196906790(-)
Zm00001d046638::9:100060804-100062805(-)
Zm00001d035947::6:61621551-61623552(-)
Zm00001d018591::7:106447-108448(+)
Zm00001d023827::10:23687802-23689803(+)
Zm00001d011479::8:151743059-151745060(+)
Zm00001d047783::9:141697735-141699736(+)
Zm00001d021812::7:163522347-163524348(+)
Zm00001d009339::8:57191340-57193341(+)
Zm00001d051311::4:152983837-152985838(-)
Zm00001d025760::10:128640246-128642247(+)
Zm00001d053566::4:234539370-234541371(+)
Zm00001d013741::5:19013778-19015779(-)
Zm00001d007650::2:236928572-236930573(-)
Zm00001d031870::1:204745797-204747798(-)
Zm00001d042962::3:185011049-185013050(-)
Zm00001d036420::6:87681861-87683862(+)
Zm00001d021404::7:151355045-151357046(-)
Zm00001d014428::5:46504270-46506271(+)
Zm00001d010758::8:127182935-127184936(-)
Zm00001d010521::8:119049574-119051575(-)
Zm00001d047785::9:141758285-141760286(+)
Zm00001d007133::2:223069742-223071743(-)
Zm00001d003504::2:46186076-46188077(+)
Zm00001d038595::6:160664053-160666054(+)
Zm00001d004405::2:110105887-110107888(+)
Zm00001d050314::4:80568522-80570523(-)
Zm00001d026704::10:150492217-150494218(+)
Zm00001d033210::1:254192591-254194592(+)
Zm00001d041474::3:122397411-122399412(+)
Zm00001d050828::4:125018674-125020675(+)
Zm00001d017460::5:196485350-196487351(-)
Zm00001d052660::4:196212462-196214463(-)
Zm00001d026619::10:149047845-149049846(+)
Zm00001d046441::9:89994725-89996726(-)
Zm00001d051755::4:168936693-168938694(-)
Zm00001d034741::1:301090818-301092819(+)
Zm00001d009439::8:64593420-64595421(-)
Zm00001d010353::8:110728229-110730230(-)
Zm00001d030656::1:151225320-151227321(-)
Zm00001d041268::3:109249719-109251720(+)
Zm00001d018971::7:11077731-11079732(-)
Zm00001d044379::3:226482113-226484114(-)
Zm00001d010426::8:114525754-114527755(+)
Zm00001d024278::10:61395774-61397775(+)
Zm00001d043278::3:194237469-194239470(+)
Zm00001d020511::7:119802631-119804632(-)
Zm00001d030881::1:165230235-165232236(+)
Zm00001d015932::5:132614055-132616056(-)
Zm00001d041711::3:134554029-134556030(-)
Zm00001d035751::6:45355667-45357668(-)
Zm00001d047946::9:145934257-145936258(+)
Zm00001d015811::5:122569085-122571086(+)
Zm00001d053134::4:215434169-215436170(+)
Zm00001d029120::1:58740946-58742947(+)
Zm00001d049911::4:52099313-52101314(-)
Zm00001d044180::3:221248492-221250493(+)
Zm00001d039181::6:172034439-172036440(+)
Zm00001d002258::2:9079846-9081847(+)
Zm00001d024567::10:78548546-78550547(-)
Zm00001d025460::10:119206102-119208103(+)
Zm00001d050607::4:103734742-103736743(-)
Zm00001d010863::8:130917201-130919202(+)
Zm00001d048205::9:152407024-152409025(+)
Zm00001d014477::5:49666886-49668887(+)
Zm00001d007770::2:239296000-239298001(+)
Zm00001d018935::7:9657543-9659544(-)
Zm00001d030819::1:161777246-161779247(-)
Zm00001d045309::9:18676908-18678909(+)
Zm00001d017187::5:188278797-188280798(+)
Zm00001d014708::5:60080325-60082326(+)
Zm00001d036631::6:95648169-95650170(+)
Zm00001d032316::1:221940640-221942641(+)
Zm00001d013609::5:15319312-15321313(-)
Zm00001d053564::4:234421423-234423424(+)
Zm00001d031253::1:183878813-183880814(+)
Zm00001d015974::5:135673786-135675787(+)
Zm00001d012677::8:178444814-178446815(+)
Zm00001d012267::8:171615062-171617063(-)
Zm00001d036760::6:99960238-99962239(-)
Zm00001d053138::4:215591612-215593613(-)
Zm00001d040423::3:42816164-42818165(+)
Zm00001d039183::6:172093555-172095556(-)
Zm00001d052125::4:180361395-180363396(-)
Zm00001d014302::5:40155589-40157590(+)
Zm00001d036475::6:89544336-89546337(-)
Zm00001d003079::2:31356487-31358488(+)
Zm00001d022529::7:179417273-179419274(-)
Zm00001d046779::9:105669671-105671672(+)
Zm00001d038367::6:155636143-155638144(-)
Zm00001d017474::5:196998599-197000600(+)
Zm00001d026677::10:149749880-149751881(+)
Zm00001d026089::10:138137651-138139652(+)
Zm00001d008354::8:6162976-6164977(-)
Zm00001d053663::4:238380190-238382191(-)
Zm00001d046033::9:57323828-57325829(-)
Zm00001d045436::9:22156339-22158340(-)
Zm00001d021974::7:167387521-167389522(+)
Zm00001d048019::9:148175855-148177856(-)
Zm00001d030939::1:168398057-168400058(+)
Zm00001d023291::10:2236284-2238285(-)
Zm00001d019184::7:20592090-20594091(-)
Zm00001d011348::8:147531783-147533784(+)
Zm00001d037815::6:138657582-138659583(+)
Zm00001d032380::1:224651043-224653044(+)
Zm00001d028783::1:46333545-46335546(-)
Zm00001d041635::3:130620057-130622058(+)
Zm00001d046898::9:109486949-109488950(+)
Zm00001d047619::9:137220100-137222101(+)
Zm00001d046755::9:104437936-104439937(+)
Zm00001d026270::10:142435916-142437917(+)
Zm00001d038128::6:148805165-148807166(+)
Zm00001d017013::5:182696979-182698980(-)
Zm00001d037746::6:136204147-136206148(+)
Zm00001d037553::6:129186601-129188602(+)
Zm00001d029597::1:78390610-78392611(-)
Zm00001d001779::2:705982-707983(+)
Zm00001d044723::9:323664-325665(-)
Zm00001d015731::5:114162708-114164709(+)
Zm00001d042995::3:186184225-186186226(-)
Zm00001d022171::7:171714729-171716730(-)
Zm00001d037164::6:114578534-114580535(-)
Zm00001d014503::5:50643265-50645266(+)
Zm00001d045691::9:33518503-33520504(-)
Zm00001d052123::4:180319146-180321147(+)
Zm00001d015499::5:93959521-93961522(-)
Zm00001d051272::4:151406923-151408924(+)
Zm00001d017111::5:185767604-185769605(+)
Zm00001d010976::8:135649170-135651171(+)
Zm00001d009146::8:39526146-39528147(-)
Zm00001d005545::2:178132804-178134805(+)
Zm00001d015671::5:105090962-105092963(+)
Zm00001d037766::6:136764687-136766688(-)
Zm00001d037302::6:120023972-120025973(+)
Zm00001d025795::10:129851434-129853435(-)
Zm00001d010763::8:127323244-127325245(+)
Zm00001d052642::4:195649294-195651295(+)
Zm00001d042600::3:173138160-173140161(-)
Zm00001d043655::3:206114463-206116464(-)
Zm00001d003812::2:60532657-60534658(-)
Zm00001d023734::10:17855084-17857085(-)
Zm00001d007354::2:229500782-229502783(-)
Zm00001d050552::4:99665453-99667454(+)
Zm00001d018078::5:213836383-213838384(-)
Zm00001d035143::6:6890693-6892694(-)
Zm00001d037920::6:141996224-141998225(+)
Zm00001d005008::2:153460673-153462674(-)
Zm00001d026446::10:145981478-145983479(-)
Zm00001d032409::1:225828530-225830531(+)
Zm00001d006295::2:203931822-203933823(+)
Zm00001d048566::9:158881045-158883046(-)
Zm00001d006270::2:203312031-203314032(+)
Zm00001d035844::6:55328744-55330745(-)
Zm00001d035997::6:65192558-65194559(-)
Zm00001d005614::2:180739477-180741478(-)
Zm00001d021680::7:159842566-159844567(-)
Zm00001d003652::2:52002746-52004747(+)
Zm00001d046263::9:77251928-77253929(+)
Zm00001d036832::6:103270139-103272140(+)
Zm00001d040757::3:63812137-63814138(-)
Zm00001d040166::3:30042116-30044117(+)
Zm00001d024429::10:70576238-70578239(+)
Zm00001d012888::5:1614748-1616749(-)
Zm00001d041939::3:144554974-144556975(-)
Zm00001d003682::2:54075021-54077022(-)
Zm00001d002842::2:24290724-24292725(-)
Zm00001d053398::4:229322397-229324398(-)
Zm00001d009440::8:64594634-64596635(+)
Zm00001d053401::4:230204888-230206889(-)
Zm00001d012725::8:179212901-179214902(+)
Zm00001d038150::6:149491406-149493407(+)
Zm00001d020684::7:128257758-128259759(-)
Zm00001d032925::1:243295935-243297936(+)
Zm00001d015500::5:94104611-94106612(-)
Zm00001d024910::10:94434703-94436704(+)
Zm00001d049362::4:27909619-27911620(+)
Zm00001d050199::4:73082354-73084355(+)
Zm00001d044604::3:233217017-233219018(+)
Zm00001d038217::6:151834250-151836251(-)
Zm00001d025309::10:113730119-113732120(-)
Zm00001d048194::9:152170383-152172384(+)
Zm00001d030780::1:159377642-159379643(+)
Zm00001d040577::3:50993579-50995580(-)
Zm00001d028672::1:42562369-42564370(+)
Zm00001d010923::8:133673022-133675023(-)
Zm00001d021204::7:146024327-146026328(-)
Zm00001d044754::9:1339265-1341266(+)
Zm00001d002736::2:20733950-20735951(-)
Zm00001d001945::2:3373732-3375733(-)
Zm00001d034161::1:285425037-285427038(-)
Zm00001d032516::1:229141562-229143563(-)
Zm00001d006700::2:214677169-214679170(-)
Zm00001d006055::2:196665878-196667879(-)
Zm00001d033769::1:273098356-273100357(+)
Zm00001d023430::10:5417043-5419044(-)
Zm00001d024437::10:70793919-70795920(+)
Zm00001d032184::1:216042054-216044055(+)
Zm00001d020419::7:112909093-112911094(-)
Zm00001d043025::3:186839354-186841355(+)
Zm00001d005178::2:162545404-162547405(-)
Zm00001d046226::9:73242761-73244762(+)
Zm00001d002068::2:5319722-5321723(-)
Zm00001d042347::3:162368044-162370045(+)
Zm00001d030711::1:154989719-154991720(-)
Zm00001d038387::6:156101252-156103253(+)
Zm00001d042833::3:181425490-181427491(+)
Zm00001d006503::2:210100839-210102840(-)
Zm00001d042640::3:174990639-174992640(-)
Zm00001d013955::5:26107962-26109963(-)
Zm00001d021910::7:165776861-165778862(+)
Zm00001d023922::10:28391155-28393156(-)
Zm00001d028918::1:51463778-51465779(-)
Zm00001d049929::4:53636472-53638473(+)
Zm00001d016890::5:179457573-179459574(-)
Zm00001d029256::1:63873092-63875093(-)
Zm00001d032291::1:220515051-220517052(-)
Zm00001d043750::3:209021166-209023167(+)
Zm00001d012474::8:175161147-175163148(+)
Zm00001d007085::2:221915455-221917456(+)
Zm00001d011272::8:145384460-145386461(-)
Zm00001d026637::10:149250584-149252585(+)
Zm00001d031120::1:178018979-178020980(+)
Zm00001d047174::9:120958949-120960950(-)
Zm00001d045193::9:15735407-15737408(+)
Zm00001d020325::7:106753871-106755872(+)
Zm00001d049161::4:18470012-18472013(+)
Zm00001d008191::8:778621-780622(-)
Zm00001d052472::4:190786737-190788738(-)
Zm00001d026249::10:141893150-141895151(+)
Zm00001d010314::8:109190092-109192093(+)
Zm00001d052380::4:188750692-188752693(-)
Zm00001d043997::3:216119315-216121316(-)
Zm00001d015274::5:82405813-82407814(-)
Zm00001d012896::5:1717946-1719947(+)
Zm00001d050155::4:69591406-69593407(+)
Zm00001d023929::10:29146733-29148734(+)
Zm00001d051405::4:157329497-157331498(+)
Zm00001d015628::5:102013703-102015704(+)
Zm00001d047121::9:119271319-119273320(+)
Zm00001d016100::5:144546615-144548616(-)
Zm00001d003789::2:59386216-59388217(-)
Zm00001d048620::4:1474146-1476147(+)
Zm00001d018687::7:2647515-2649516(-)
Zm00001d031519::1:192674620-192676621(-)
Zm00001d037900::6:141483918-141485919(+)
Zm00001d039626::3:9424306-9426307(+)
Zm00001d052777::4:200550616-200552617(+)
Zm00001d021145::7:144096008-144098009(-)
Zm00001d043249::3:193231402-193233403(+)
Zm00001d005082::2:157617603-157619604(+)
Zm00001d049286::4:24419475-24421476(+)
Zm00001d016842::5:178208499-178210500(+)
Zm00001d016287::5:155681712-155683713(-)
Zm00001d050899::4:129063951-129065952(+)
Zm00001d039677::3:11690959-11692960(-)
Zm00001d053967::4:244417896-244419897(-)
Zm00001d028295::1:29503580-29505581(-)
Zm00001d004433::2:111484807-111486808(-)
Zm00001d049687::4:40260761-40262762(+)
Zm00001d046861::9:108448672-108450673(+)
Zm00001d025008::10:99427146-99429147(+)
Zm00001d034701::1:300248511-300250512(-)
Zm00001d044073::3:218358862-218360863(+)
Zm00001d031929::1:207098366-207100367(+)
Zm00001d035603::6:36121834-36123835(+)
Zm00001d016771::5:175545468-175547469(-)
Zm00001d022226::7:173087954-173089955(+)
Zm00001d015356::5:86083154-86085155(+)
Zm00001d003024::2:29734629-29736630(-)
Zm00001d052157::4:181471700-181473701(-)
Zm00001d047717::9:139869965-139871966(+)
Zm00001d023220::10:698908-700909(+)
Zm00001d038106::6:148078447-148080448(+)
Zm00001d033559::1:267207219-267209220(-)
Zm00001d012682::8:178609000-178611001(-)
Zm00001d045382::9:20229398-20231399(+)
Zm00001d008726::8:17929193-17931194(+)
Zm00001d034713::1:300501485-300503486(+)
Zm00001d032362::1:224026153-224028154(-)
Zm00001d007921::2:242699001-242701002(-)
Zm00001d013343::5:8968175-8970176(+)
Zm00001d027919::1:17614061-17616062(+)
Zm00001d032201::1:217004530-217006531(+)
Zm00001d049867::4:49649024-49651025(-)
Zm00001d044197::3:221732037-221734038(-)
Zm00001d026549::10:148004939-148006940(+)
Zm00001d030253::1:116929736-116931737(+)
Zm00001d023420::10:5097783-5099784(+)
Zm00001d034117::1:284360777-284362778(-)
Zm00001d020867::7:135071219-135073220(-)
Zm00001d022586::7:180371982-180373983(-)
Zm00001d004557::2:117902093-117904094(+)
Zm00001d023318::10:2948876-2950877(+)
Zm00001d025557::10:122325015-122327016(-)
Zm00001d053585::4:235375541-235377542(-)
Zm00001d011336::8:147226567-147228568(+)
Zm00001d049333::4:26909238-26911239(+)
Zm00001d047072::9:117275992-117277993(-)
Zm00001d024262::10:59949052-59951053(+)
Zm00001d044586::3:232669724-232671725(+)
Zm00001d043361::3:197707770-197709771(-)
Zm00001d002943::2:27778691-27780692(-)
Zm00001d032010::1:209341090-209343091(-)
Zm00001d028034::1:20938794-20940795(-)
Zm00001d014696::5:59774037-59776038(-)
Zm00001d020612::7:125101108-125103109(-)
Zm00001d005594::2:180122753-180124754(-)
Zm00001d048741::4:4824584-4826585(-)
Zm00001d005419::2:173365155-173367156(+)
Zm00001d018454::5:221153474-221155475(-)
Zm00001d026706::10:150555300-150557301(+)
Zm00001d043975::3:215472134-215474135(+)
Zm00001d006771::2:216365985-216367986(-)
Zm00001d053993::4:244793242-244795243(+)
Zm00001d051457::4:159347026-159349027(-)
Zm00001d009936::8:90589647-90591648(-)
Zm00001d050340::4:82309801-82311802(-)
Zm00001d038525::6:159274682-159276683(-)
Zm00001d038623::6:161117104-161119105(+)
Zm00001d003148::2:33777556-33779557(-)
Zm00001d022148::7:171257493-171259494(-)
Zm00001d039059::6:169392679-169394680(+)
Zm00001d037512::6:127659398-127661399(-)
Zm00001d027288::1:1840221-1842222(+)
Zm00001d014097::5:32305870-32307871(-)
Zm00001d045956::9:49744237-49746238(-)
Zm00001d002775::2:22296749-22298750(-)
Zm00001d006428::2:207743320-207745321(-)
Zm00001d036364::6:85810839-85812840(-)
Zm00001d048386::9:155335962-155337963(+)
Zm00001d038941::6:167366702-167368703(-)
Zm00001d043406::3:198945575-198947576(-)
Zm00001d011992::8:166017498-166019499(+)
Zm00001d046511::9:93194900-93196901(-)
Zm00001d049623::4:37969565-37971566(-)
Zm00001d009843::8:84729802-84731803(-)
Zm00001d048184::9:151926157-151928158(+)
Zm00001d043768::3:209491944-209493945(+)
Zm00001d029886::1:92220577-92222578(+)
Zm00001d051427::4:158191257-158193258(-)
Zm00001d049221::4:21298496-21300497(+)
Zm00001d010599::8:121490362-121492363(+)
Zm00001d044272::3:223524902-223526903(-)
Zm00001d021137::7:143760225-143762226(-)
Zm00001d005488::2:175659456-175661457(-)
Zm00001d053611::4:236400147-236402148(+)
Zm00001d052977::4:206918169-206920170(+)
Zm00001d052504::4:191567822-191569823(-)
Zm00001d026426::10:145632427-145634428(+)
Zm00001d049220::4:21273520-21275521(+)
Zm00001d044765::9:1837688-1839689(+)
Zm00001d030269::1:118074079-118076080(+)
Zm00001d034857::1:303913143-303915144(-)
Zm00001d049940::4:54281661-54283662(-)
Zm00001d034460::1:293614419-293616420(+)
Zm00001d019699::7:51764186-51766187(-)
Zm00001d023510::10:8029833-8031834(-)
Zm00001d015779::5:118855665-118857666(-)
Zm00001d011807::8:161918726-161920727(-)
Zm00001d008978::8:28102418-28104419(+)
Zm00001d010145::8:101317025-101319026(-)
Zm00001d018136::5:215110712-215112713(+)
Zm00001d033589::1:267974899-267976900(+)
Zm00001d012878::5:1534167-1536168(-)
Zm00001d052630::4:195314704-195316705(+)
Zm00001d001929::2:3088641-3090642(-)
Zm00001d023887::10:26415995-26417996(-)
Zm00001d044469::3:229009000-229011001(+)
Zm00001d053175::4:218263928-218265929(+)
Zm00001d031824::1:202981616-202983617(+)
Zm00001d005783::2:188169306-188171307(-)
Zm00001d031312::1:185852252-185854253(-)
Zm00001d051280::4:151468824-151470825(+)
Zm00001d025441::10:118738657-118740658(-)
Zm00001d018619::7:1176694-1178695(-)
Zm00001d047589::9:136498909-136500910(-)
Zm00001d045940::9:48267977-48269978(+)
Zm00001d018500::5:221875857-221877858(-)
Zm00001d009856::8:85392643-85394644(-)
Zm00001d034045::1:282134673-282136674(+)
Zm00001d026469::10:146519493-146521494(-)
Zm00001d029920::1:94345124-94347125(+)
Zm00001d044648::3:233937394-233939395(+)
Zm00001d013109::5:4780011-4782012(+)
Zm00001d037822::6:138797270-138799271(-)
Zm00001d040216::3:32391664-32393665(+)
Zm00001d028293::1:29412154-29414155(-)
Zm00001d014687::5:59024481-59026482(-)
Zm00001d002755::2:21695474-21697475(+)
Zm00001d038155::6:149714409-149716410(+)
Zm00001d017982::5:211342756-211344757(-)
Zm00001d051589::4:163587259-163589260(+)
Zm00001d037647::6:132783554-132785555(+)
Zm00001d002548::2:15187163-15189164(+)
Zm00001d019394::7:31626267-31628268(-)
Zm00001d047566::9:135784866-135786867(+)
Zm00001d045862::9:44290050-44292051(+)
Zm00001d044929::9:7562944-7564945(-)
Zm00001d029383::1:68459218-68461219(+)
Zm00001d053184::4:218709255-218711256(+)
Zm00001d009473::8:66146366-66148367(-)
Zm00001d003401::2:43086992-43088993(+)
Zm00001d012735::8:179522171-179524172(-)
Zm00001d010138::8:101135743-101137744(-)
Zm00001d031814::1:202666169-202668170(+)
Zm00001d025297::10:113217000-113219001(-)
Zm00001d029066::1:56982210-56984211(-)
Zm00001d043104::3:189315970-189317971(-)
Zm00001d047262::9:124765526-124767527(+)
Zm00001d028201::1:26045317-26047318(-)
Zm00001d025551::10:122025529-122027530(-)
Zm00001d011588::8:155133007-155135008(-)
Zm00001d014360::5:42669303-42671304(-)
Zm00001d022527::7:179353026-179355027(+)
Zm00001d053377::4:228377580-228379581(-)
Zm00001d007445::2:231917436-231919437(-)
Zm00001d037285::6:119375912-119377913(+)
Zm00001d036970::6:107807869-107809870(-)
Zm00001d012240::8:170781383-170783384(-)
Zm00001d037927::6:142235460-142237461(-)
Zm00001d002263::2:9128187-9130188(+)
Zm00001d024519::10:75762885-75764886(+)
Zm00001d013093::5:4623263-4625264(-)
Zm00001d033641::1:269353758-269355759(+)
Zm00001d009735::8:78601978-78603979(-)
Zm00001d049453::4:30720357-30722358(-)
Zm00001d009183::8:41565047-41567048(+)
Zm00001d005228::2:164593961-164595962(+)
Zm00001d005700::2:183833650-183835651(+)
Zm00001d019102::7:16747944-16749945(+)
Zm00001d021764::7:162636908-162638909(+)
Zm00001d021491::7:153943025-153945026(-)
Zm00001d032534::1:229829772-229831773(+)
Zm00001d020593::7:123983403-123985404(+)
Zm00001d039315::3:1541239-1543240(-)
Zm00001d005085::2:157731930-157733931(-)
Zm00001d009603::8:72767442-72769443(-)
Zm00001d001837::2:1672702-1674703(-)
Zm00001d009268::8:49302850-49304851(-)
Zm00001d038541::6:159602465-159604466(+)
Zm00001d029095::1:57696807-57698808(-)
Zm00001d040448::3:43802562-43804563(+)
Zm00001d029709::1:83410901-83412902(+)
Zm00001d050506::4:94732312-94734313(-)
Zm00001d010387::8:112569526-112571527(+)
Zm00001d018316::5:218359132-218361133(-)
Zm00001d013735::5:18863629-18865630(+)
Zm00001d017449::5:196102044-196104045(+)
Zm00001d023783::10:19976908-19978909(-)
Zm00001d009799::8:81981643-81983644(+)
Zm00001d048011::9:147987904-147989905(+)
Zm00001d002128::2:6412308-6414309(-)
Zm00001d028414::1:34136658-34138659(+)
Zm00001d051130::4:145117277-145119278(+)
Zm00001d030373::1:127220089-127222090(+)
Zm00001d002373::2:11336320-11338321(-)
Zm00001d043785::3:210176745-210178746(+)
Zm00001d020485::7:118507402-118509403(+)
Zm00001d037079::6:111623101-111625102(-)
Zm00001d035167::6:7485417-7487418(+)
Zm00001d015533::5:96257727-96259728(+)
Zm00001d042088::3:150285090-150287091(+)
Zm00001d050510::4:95031932-95033933(+)
Zm00001d052619::4:195016387-195018388(+)
Zm00001d007195::2:224442010-224444011(+)
Zm00001d037297::6:119867859-119869860(+)
Zm00001d019194::7:21098396-21100397(-)
Zm00001d033804::1:274204975-274206976(-)
Zm00001d012750::8:179681528-179683529(+)
Zm00001d012808::5:570801-572802(+)
Zm00001d049457::4:30892183-30894184(+)
Zm00001d052254::4:184821160-184823161(-)
Zm00001d038343::6:154890825-154892826(+)
Zm00001d012251::8:171034594-171036595(-)
Zm00001d006876::2:218339331-218341332(-)
Zm00001d018693::7:2684984-2686985(+)
Zm00001d016347::5:158592345-158594346(+)
Zm00001d014568::5:53719503-53721504(-)
Zm00001d014944::5:69328921-69330922(-)
Zm00001d018505::5:222046732-222048733(+)
Zm00001d010294::8:108104027-108106028(-)
Zm00001d007289::2:226919361-226921362(-)
Zm00001d013166::5:5732870-5734871(-)
Zm00001d002553::2:15287424-15289425(-)
Zm00001d045195::9:15777234-15779235(+)
Zm00001d025504::10:120757577-120759578(-)
Zm00001d003004::2:29239689-29241690(+)
Zm00001d042583::3:172738324-172740325(-)
Zm00001d042896::3:183207401-183209402(-)
Zm00001d015977::5:135996931-135998932(+)
Zm00001d047065::9:117084725-117086726(+)
Zm00001d036261::6:80482497-80484498(-)
Zm00001d048270::9:153521011-153523012(-)
Zm00001d044382::3:226544674-226546675(-)
Zm00001d042367::3:163387836-163389837(+)
Zm00001d043217::3:192242576-192244577(-)
Zm00001d012247::8:170930890-170932891(+)
Zm00001d002098::2:5962615-5964616(+)
Zm00001d002235::2:8468830-8470831(+)
Zm00001d043380::3:198235166-198237167(+)
Zm00001d031416::1:189442578-189444579(-)
Zm00001d030663::1:151764813-151766814(+)
Zm00001d031977::1:208386392-208388393(+)
Zm00001d013429::5:11205769-11207770(-)
Zm00001d004409::2:110210397-110212398(-)
Zm00001d009798::8:81982647-81984648(-)
Zm00001d009930::8:90322183-90324184(+)
Zm00001d036825::6:102829364-102831365(-)
Zm00001d010684::8:124283635-124285636(-)
Zm00001d040160::3:29675381-29677382(-)
Zm00001d030910::1:166755964-166757965(+)
Zm00001d016999::5:182340858-182342859(+)
Zm00001d047410::9:129360156-129362157(+)
Zm00001d032854::1:240357881-240359882(-)
Zm00001d042733::3:178488288-178490289(-)
Zm00001d002727::2:20536579-20538580(-)
Zm00001d014134::5:33634231-33636232(-)
Zm00001d010317::8:109302602-109304603(-)
Zm00001d035511::6:30355855-30357856(-)
Zm00001d045472::9:23404487-23406488(+)
Zm00001d011188::8:142390808-142392809(+)
Zm00001d013603::5:15166834-15168835(+)
Zm00001d047923::9:145516600-145518601(+)
Zm00001d036118::6:72945551-72947552(-)
Zm00001d009780::8:80735770-80737771(-)
Zm00001d022150::7:171310140-171312141(+)
Zm00001d053862::4:242511231-242513232(+)
Zm00001d011064::8:137944578-137946579(+)
Zm00001d025160::10:106965432-106967433(-)
Zm00001d043134::3:189964910-189966911(-)
Zm00001d023472::10:6819857-6821858(+)
Zm00001d007301::2:227283459-227285460(-)
Zm00001d008455::8:9189150-9191151(+)
Zm00001d029194::1:61728258-61730259(+)
Zm00001d011877::8:163764912-163766913(-)
Zm00001d017454::5:196310076-196312077(-)
Zm00001d040916::3:78974245-78976246(+)
Zm00001d041993::3:146854033-146856034(+)
Zm00001d031539::1:193696731-193698732(-)
Zm00001d027675::1:10757432-10759433(+)
Zm00001d036894::6:105841895-105843896(-)
Zm00001d029333::1:66336604-66338605(-)
Zm00001d015890::5:129464981-129466982(+)
Zm00001d052744::4:199499440-199501441(+)
Zm00001d016155::5:147481061-147483062(+)
Zm00001d010556::8:120222200-120224201(-)
Zm00001d022614::7:181105702-181107703(+)
Zm00001d019503::7:37972442-37974443(-)
Zm00001d017941::5:210499607-210501608(-)
Zm00001d004856::2:145086842-145088843(-)
Zm00001d022243::7:173495194-173497195(-)
Zm00001d038724::6:163367252-163369253(-)
Zm00001d020629::7:125598791-125600792(-)
Zm00001d015622::5:101913080-101915081(+)
Zm00001d005358::2:170901872-170903873(-)
Zm00001d007815::2:240149100-240151101(-)
Zm00001d027480::1:6274608-6276609(-)
Zm00001d033226::1:255203210-255205211(+)
Zm00001d043970::3:215388401-215390402(-)
Zm00001d020311::7:105595123-105597124(-)
Zm00001d013861::5:23157170-23159171(-)
Zm00001d011564::8:154576181-154578182(+)
Zm00001d049256::4:23083114-23085115(+)
Zm00001d003867::2:64010224-64012225(+)
Zm00001d041773::3:137022100-137024101(-)
Zm00001d039127::6:170619913-170621914(-)
Zm00001d043102::3:189312144-189314145(-)
Zm00001d034249::1:287871914-287873915(+)
Zm00001d039890::3:18009049-18011050(+)
Zm00001d016913::5:179730050-179732051(-)
Zm00001d009871::8:86287098-86289099(-)
Zm00001d052294::4:186231810-186233811(+)
Zm00001d039913::3:19210303-19212304(-)
Zm00001d016835::5:177822180-177824181(-)
Zm00001d005828::2:190016934-190018935(+)
Zm00001d007807::2:240009927-240011928(+)
Zm00001d052830::4:202078494-202080495(-)
Zm00001d037383::6:123803439-123805440(+)
Zm00001d037905::6:141654794-141656795(-)
Zm00001d033764::1:273004745-273006746(-)
Zm00001d028588::1:40098719-40100720(+)
Zm00001d051510::4:160973658-160975659(+)
Zm00001d014764::5:62107279-62109280(+)
Zm00001d031288::1:185174259-185176260(+)
Zm00001d046654::9:100662666-100664667(-)
Zm00001d047271::9:124917161-124919162(-)
Zm00001d044513::3:230495322-230497323(-)
Zm00001d053987::4:244607835-244609836(+)
Zm00001d028040::1:21292496-21294497(+)
Zm00001d026554::10:148042844-148044845(-)
Zm00001d002685::2:19211493-19213494(+)
Zm00001d027784::1:13439225-13441226(-)
Zm00001d039616::3:9146815-9148816(-)
Zm00001d030982::1:171822795-171824796(-)
Zm00001d027271::1:1066312-1068313(+)
Zm00001d012807::5:471226-473227(+)
Zm00001d053923::4:243654711-243656712(+)
Zm00001d010523::8:119141665-119143666(+)
Zm00001d029572::1:76876571-76878572(-)
Zm00001d019895::7:73557695-73559696(-)
Zm00001d003399::2:43041304-43043305(-)
Zm00001d053565::4:234513527-234515528(-)
Zm00001d025827::10:131103418-131105419(-)
Zm00001d048914::4:7823708-7825709(-)
Zm00001d028352::1:31687614-31689615(-)
Zm00001d052410::4:189312072-189314073(+)
Zm00001d042910::3:183709935-183711936(+)
Zm00001d011972::8:165430083-165432084(-)
Zm00001d041624::3:129826775-129828776(-)
Zm00001d030679::1:152723873-152725874(-)
Zm00001d035656::6:39270021-39272022(+)
Zm00001d044188::3:221439887-221441888(-)
Zm00001d021437::7:152287724-152289725(+)
Zm00001d048892::4:7219429-7221430(+)
Zm00001d015769::5:118163495-118165496(-)
Zm00001d038971::6:167997248-167999249(+)
Zm00001d049679::4:39830448-39832449(+)
Zm00001d019237::7:23404470-23406471(-)
Zm00001d015683::5:107118304-107120305(+)
Zm00001d006760::2:216125953-216127954(+)
Zm00001d030752::1:158195363-158197364(+)
Zm00001d047811::9:142368703-142370704(+)
Zm00001d010618::8:122040121-122042122(+)
Zm00001d051865::4:172724402-172726403(-)
Zm00001d010192::8:103465613-103467614(-)
Zm00001d002898::2:26126074-26128075(+)
Zm00001d037174::6:114774932-114776933(+)
Zm00001d028742::1:44977776-44979777(-)
Zm00001d023499::10:7378824-7380825(-)
Zm00001d035200::6:9606911-9608912(+)
Zm00001d040777::3:65155110-65157111(+)
Zm00001d020208::7:100210682-100212683(-)
Zm00001d011994::8:166067874-166069875(-)
Zm00001d019279::7:25304087-25306088(-)
Zm00001d041592::3:128772972-128774973(-)
Zm00001d012757::8:180033933-180035934(-)
Zm00001d035871::6:57906016-57908017(-)
Zm00001d023561::10:10260275-10262276(+)
Zm00001d043691::3:207543488-207545489(-)
Zm00001d051946::4:174990894-174992895(+)
Zm00001d034594::1:297414122-297416123(-)
Zm00001d031923::1:206916141-206918142(+)
Zm00001d052081::4:178938650-178940651(-)
Zm00001d021384::7:150582359-150584360(+)
Zm00001d029183::1:61471975-61473976(-)
Zm00001d027530::1:7488866-7490867(+)
Zm00001d042010::3:147185177-147187178(+)
Zm00001d006382::2:206213990-206215991(-)
Zm00001d011352::8:147823813-147825814(-)
Zm00001d009410::8:63368601-63370602(-)
Zm00001d018365::5:219234736-219236737(-)
Zm00001d045298::9:18174729-18176730(+)
Zm00001d040278::3:35455673-35457674(+)
Zm00001d040435::3:43322239-43324240(+)
Zm00001d037724::6:135243216-135245217(-)
Zm00001d029415::1:69603255-69605256(+)
Zm00001d015292::5:82968587-82970588(+)
Zm00001d041871::3:141634842-141636843(-)
Zm00001d003100::2:32064389-32066390(-)
Zm00001d038376::6:155910575-155912576(-)
Zm00001d043401::3:198877271-198879272(-)
Zm00001d028274::1:28824029-28826030(+)
Zm00001d036988::6:108403447-108405448(+)
Zm00001d042914::3:183825869-183827870(+)
Zm00001d043580::3:204376795-204378796(+)
Zm00001d029184::1:61495464-61497465(-)
Zm00001d046225::9:73155946-73157947(+)
Zm00001d033367::1:260534813-260536814(-)
Zm00001d034070::1:283085784-283087785(+)
Zm00001d029598::1:78389560-78391561(+)
Zm00001d010198::8:103714123-103716124(-)
Zm00001d003923::2:68464094-68466095(+)
Zm00001d023673::10:14797521-14799522(-)
Zm00001d029782::1:86634733-86636734(+)
Zm00001d024734::10:85624533-85626534(-)
Zm00001d046388::9:86623752-86625753(+)
Zm00001d030657::1:151226115-151228116(+)
Zm00001d026607::10:148902497-148904498(+)
Zm00001d051056::4:139238162-139240163(-)
Zm00001d035480::6:28851582-28853583(-)
Zm00001d024209::10:56569096-56571097(-)
Zm00001d029834::1:89471378-89473379(+)
Zm00001d020614::7:125132239-125134240(+)
Zm00001d053812::4:241525531-241527532(-)
Zm00001d049018::4:12738900-12740901(-)
Zm00001d011458::8:150988228-150990229(-)
Zm00001d047784::9:141745031-141747032(+)
Zm00001d037321::6:121015922-121017923(-)
Zm00001d010054::8:97433872-97435873(-)
Zm00001d024670::10:82956794-82958795(+)
Zm00001d042731::3:178453160-178455161(+)
Zm00001d033629::1:269173172-269175173(-)
Zm00001d048463::9:156770159-156772160(+)
Zm00001d015244::5:80937056-80939057(-)
Zm00001d032668::1:233720067-233722068(-)
Zm00001d036637::6:95863189-95865190(+)
Zm00001d033172::1:252795747-252797748(-)
Zm00001d049656::4:38888477-38890478(-)
Zm00001d023747::10:18442195-18444196(-)
Zm00001d002140::2:6554039-6556040(+)
Zm00001d034429::1:292816269-292818270(-)
Zm00001d053988::4:244690016-244692017(+)
Zm00001d047135::9:119583253-119585254(-)
Zm00001d007858::2:241036874-241038875(-)
Zm00001d005744::2:185662310-185664311(+)
Zm00001d008179::8:562263-564264(+)
Zm00001d051231::4:149354274-149356275(+)
Zm00001d012468::8:175070484-175072485(-)
Zm00001d024270::10:60605689-60607690(-)
Zm00001d018084::5:213933828-213935829(-)
Zm00001d025461::10:119219274-119221275(+)
Zm00001d041995::3:146866077-146868078(+)
Zm00001d032469::1:227684108-227686109(-)
Zm00001d009117::8:37519322-37521323(-)
Zm00001d017571::5:199952854-199954855(+)
Zm00001d024488::10:73837883-73839884(+)
Zm00001d011795::8:161711350-161713351(+)
Zm00001d043405::3:198923251-198925252(-)
Zm00001d006383::2:206309666-206311667(-)
Zm00001d038550::6:159757460-159759461(+)
Zm00001d017150::5:187072820-187074821(-)
Zm00001d008583::8:13590772-13592773(+)
Zm00001d017361::5:193661670-193663671(+)
Zm00001d016616::5:170225442-170227443(-)
Zm00001d016532::5:166583710-166585711(-)
Zm00001d052804::4:201419139-201421140(+)
Zm00001d026012::10:135965135-135967136(+)
Zm00001d002577::2:15923425-15925426(+)
Zm00001d017882::5:209533459-209535460(-)
Zm00001d050217::4:74115994-74117995(-)
Zm00001d034222::1:287044875-287046876(+)
Zm00001d011684::8:158594493-158596494(-)
Zm00001d038252::6:152418568-152420569(+)
Zm00001d034372::1:291110859-291112860(-)
Zm00001d009324::8:55906437-55908438(+)
Zm00001d052682::4:197138005-197140006(-)
Zm00001d034510::1:294989746-294991747(+)
Zm00001d020494::7:118945395-118947396(+)
Zm00001d002873::2:25236128-25238129(+)
Zm00001d009987::8:93551246-93553247(-)
Zm00001d017568::5:199834978-199836979(+)
Zm00001d012176::8:169561967-169563968(-)
Zm00001d030818::1:161716103-161718104(-)
Zm00001d005746::2:185842462-185844463(-)
Zm00001d039376::3:2779216-2781217(+)
Zm00001d045870::9:44820182-44822183(-)
Zm00001d053713::4:239699074-239701075(-)
Zm00001d003159::2:33999002-34001003(-)
Zm00001d014848::5:65460768-65462769(-)
Zm00001d008765::8:19527779-19529780(-)
Zm00001d041590::3:128633078-128635079(-)
Zm00001d015385::5:87655529-87657530(-)
Zm00001d020929::7:136897220-136899221(+)
Zm00001d046995::9:114410011-114412012(-)
Zm00001d011214::8:143199886-143201887(+)
Zm00001d006117::2:199026499-199028500(+)
Zm00001d006030::2:195713738-195715739(-)
Zm00001d033393::1:261673473-261675474(+)
Zm00001d004751::2:136248133-136250134(-)
Zm00001d002854::2:24775639-24777640(-)
Zm00001d008203::8:1018058-1020059(+)
Zm00001d030824::1:162007609-162009610(+)
Zm00001d009016::8:30235883-30237884(-)
Zm00001d006446::2:208455626-208457627(+)
Zm00001d003255::2:38079158-38081159(-)
Zm00001d025914::10:133732103-133734104(-)
Zm00001d036520::6:91156814-91158815(-)
Zm00001d008759::8:19243838-19245839(-)
Zm00001d021806::7:163322425-163324426(+)
Zm00001d034544::1:295924076-295926077(+)
Zm00001d009242::8:46228710-46230711(+)
Zm00001d018104::5:214354040-214356041(+)
Zm00001d038345::6:154906043-154908044(-)
Zm00001d012699::8:178826210-178828211(-)
Zm00001d009248::8:47142281-47144282(+)
Zm00001d032613::1:232026327-232028328(+)
Zm00001d019345::7:28903362-28905363(+)
Zm00001d033170::1:252784462-252786463(-)
Zm00001d015515::5:95185187-95187188(-)
Zm00001d003920::2:68053663-68055664(+)
Zm00001d042560::3:171819102-171821103(+)
Zm00001d045027::9:10611312-10613313(-)
Zm00001d045448::9:22517840-22519841(-)
Zm00001d015055::5:73491031-73493032(-)
Zm00001d012613::8:177227718-177229719(-)
Zm00001d047411::9:129376561-129378562(+)
Zm00001d012844::5:1065289-1067290(-)
Zm00001d044663::3:234340496-234342497(-)
Zm00001d053177::4:218292588-218294589(-)
Zm00001d033140::1:251983845-251985846(-)
Zm00001d001947::2:3408292-3410293(-)
Zm00001d017395::5:194478348-194480349(-)
Zm00001d053119::4:214487872-214489873(+)
Zm00001d032253::1:219091702-219093703(-)
Zm00001d051033::4:137840812-137842813(+)
Zm00001d046174::9:69207556-69209557(+)
Zm00001d044193::3:221627949-221629950(-)
Zm00001d012484::8:175351532-175353533(+)
Zm00001d041112::3:98129360-98131361(+)
Zm00001d022174::7:171733321-171735322(-)
Zm00001d002178::2:7304064-7306065(-)
Zm00001d049163::4:18561995-18563996(+)
Zm00001d051363::4:155988767-155990768(+)
Zm00001d014284::5:39395563-39397564(-)
Zm00001d018440::5:220895416-220897417(+)
Zm00001d050368::4:84246002-84248003(+)
Zm00001d030627::1:149696242-149698243(-)
Zm00001d047810::9:142360087-142362088(-)
Zm00001d016826::5:177537520-177539521(+)
Zm00001d005148::2:161095983-161097984(-)
Zm00001d028787::1:46388052-46390053(+)
Zm00001d050109::4:66250080-66252081(-)
Zm00001d018506::5:222062898-222064899(+)
Zm00001d042275::3:158556415-158558416(+)
Zm00001d005590::2:180013260-180015261(-)
Zm00001d044164::3:220841593-220843594(+)
Zm00001d030297::1:120268031-120270032(-)
Zm00001d040814::3:67775688-67777689(+)
Zm00001d047712::9:139747946-139749947(+)
Zm00001d047605::9:136921777-136923778(-)
Zm00001d027880::1:16435407-16437408(+)
Zm00001d052569::4:193345861-193347862(-)
Zm00001d006441::2:208267866-208269867(+)
Zm00001d010421::8:114337463-114339464(-)
Zm00001d042168::3:154689839-154691840(-)
Zm00001d012851::5:1098556-1100557(-)
Zm00001d006404::2:206800573-206802574(-)
Zm00001d042213::3:156285193-156287194(+)
Zm00001d014246::5:37919503-37921504(-)
Zm00001d032590::1:231432865-231434866(-)
Zm00001d017482::5:197270686-197272687(+)
Zm00001d040760::3:64058248-64060249(-)
Zm00001d012263::8:171419695-171421696(+)
Zm00001d050505::4:94715047-94717048(-)
Zm00001d019105::7:16886470-16888471(+)
Zm00001d003518::2:46382262-46384263(+)
Zm00001d015120::5:76337674-76339675(+)
Zm00001d053082::4:212916884-212918885(-)
Zm00001d052980::4:207107982-207109983(-)
Zm00001d002026::2:4643878-4645879(-)
Zm00001d037680::6:133848077-133850078(-)
Zm00001d027349::1:3442097-3444098(+)
Zm00001d020806::7:133442380-133444381(+)
Zm00001d038546::6:159660155-159662156(+)
Zm00001d032661::1:233440303-233442304(-)
Zm00001d023257::10:1490276-1492277(+)
Zm00001d024281::10:61485427-61487428(+)
Zm00001d031979::1:208399050-208401051(+)
Zm00001d025696::10:126536612-126538613(-)
Zm00001d047317::9:126396718-126398719(+)
Zm00001d021968::7:167230650-167232651(+)
Zm00001d047765::9:141345899-141347900(-)
Zm00001d021835::7:164161475-164163476(+)
Zm00001d027429::1:5108153-5110154(-)
Zm00001d021843::7:164343383-164345384(-)
Zm00001d005140::2:160697256-160699257(-)
Zm00001d051455::4:159254246-159256247(-)
Zm00001d011963::8:165274569-165276570(-)
Zm00001d008297::8:4494009-4496010(+)
Zm00001d010442::8:115335181-115337182(-)
Zm00001d007184::2:224066659-224068660(-)
Zm00001d028183::1:25724033-25726034(+)
Zm00001d053282::4:223914509-223916510(-)
Zm00001d008427::8:8436337-8438338(-)
Zm00001d025821::10:130673773-130675774(+)
Zm00001d010805::8:128360016-128362017(+)
Zm00001d043841::3:211596978-211598979(+)
Zm00001d049450::4:30696929-30698930(+)
Zm00001d024333::10:65224988-65226989(-)
Zm00001d029226::1:63125713-63127714(+)
Zm00001d028987::1:53747321-53749322(+)
Zm00001d033980::1:279981248-279983249(-)
Zm00001d046492::9:92288930-92290931(+)
Zm00001d033848::1:275703304-275705305(+)
Zm00001d031684::1:198619673-198621674(-)
Zm00001d035145::6:6907159-6909160(-)
Zm00001d032837::1:239720362-239722363(-)
Zm00001d037932::6:142520697-142522698(-)
Zm00001d040420::3:42567434-42569435(+)
Zm00001d042269::3:158423669-158425670(-)
Zm00001d043959::3:214839742-214841743(-)
Zm00001d020224::7:100780182-100782183(+)
Zm00001d041056::3:93515366-93517367(+)
Zm00001d001914::2:2802375-2804376(+)
Zm00001d033597::1:268077246-268079247(+)
Zm00001d023222::10:705223-707224(+)
Zm00001d045778::9:38652511-38654512(+)
Zm00001d008517::8:11279346-11281347(-)
Zm00001d024674::10:83253747-83255748(-)
Zm00001d004807::2:140592272-140594273(-)
Zm00001d031989::1:208899270-208901271(+)
Zm00001d020638::7:125922209-125924210(-)
Zm00001d033491::1:264152627-264154628(+)
Zm00001d044988::9:9424327-9426328(-)
Zm00001d021208::7:146037024-146039025(+)
Zm00001d032942::1:244209891-244211892(-)
Zm00001d022432::7:177639197-177641198(-)
Zm00001d044452::3:228388199-228390200(+)
Zm00001d018415::5:220298713-220300714(-)
Zm00001d033203::1:253922414-253924415(+)
Zm00001d036305::6:83683419-83685420(-)
Zm00001d030074::1:103637464-103639465(-)
Zm00001d049466::4:31334674-31336675(-)
Zm00001d050673::4:114817473-114819474(-)
Zm00001d010639::8:122786222-122788223(-)
Zm00001d043688::3:207416662-207418663(+)
Zm00001d041839::3:140029324-140031325(-)
Zm00001d047073::9:117287453-117289454(-)
Zm00001d021438::7:152297520-152299521(-)
Zm00001d028405::1:33743207-33745208(+)
Zm00001d012237::8:170729924-170731925(-)
Zm00001d028333::1:31060602-31062603(+)
Zm00001d004517::2:116141346-116143347(-)
Zm00001d007947::2:243860953-243862954(-)
Zm00001d022576::7:180279897-180281898(-)
Zm00001d021170::7:144830419-144832420(+)
Zm00001d041715::3:134685364-134687365(+)
Zm00001d047781::9:141575393-141577394(+)
Zm00001d005387::2:171977542-171979543(-)
Zm00001d010534::8:119595207-119597208(-)
Zm00001d047519::9:133376011-133378012(+)
Zm00001d012109::8:168378546-168380547(-)
Zm00001d042834::3:181542409-181544410(-)
Zm00001d036351::6:85230004-85232005(-)
Zm00001d045705::9:34418099-34420100(-)
Zm00001d023738::10:18081946-18083947(+)
Zm00001d012512::8:175866925-175868926(+)
Zm00001d038375::6:155842380-155844381(-)
Zm00001d031851::1:204132843-204134844(+)
Zm00001d024765::10:87213030-87215031(-)
Zm00001d007810::2:240072995-240074996(-)
Zm00001d037969::6:143835742-143837743(-)
Zm00001d042654::3:175448229-175450230(+)
Zm00001d052955::4:206261434-206263435(-)
Zm00001d025857::10:131576348-131578349(+)
Zm00001d023277::10:2017355-2019356(-)
Zm00001d047809::9:142343263-142345264(+)
Zm00001d041671::3:132868482-132870483(-)
Zm00001d028203::1:26140004-26142005(-)
Zm00001d007507::2:233452273-233454274(-)
Zm00001d041759::3:136203721-136205722(-)
Zm00001d034793::1:302368817-302370818(+)
Zm00001d004209::2:91714864-91716865(+)
Zm00001d003701::2:55226076-55228077(+)
Zm00001d020191::7:98590516-98592517(-)
Zm00001d021445::7:152356611-152358612(+)
Zm00001d002982::2:28864973-28866974(+)
Zm00001d013555::5:14171838-14173839(+)
Zm00001d004956::2:150596817-150598818(-)
Zm00001d048301::9:154160494-154162495(+)
Zm00001d021185::7:145201577-145203578(-)
Zm00001d048418::9:155937773-155939774(-)
Zm00001d051913::4:174501752-174503753(-)
Zm00001d041272::3:109592252-109594253(+)
Zm00001d004339::2:104565759-104567760(+)
Zm00001d002339::2:10593992-10595993(+)
Zm00001d031209::1:182294452-182296453(-)
Zm00001d051906::4:174318427-174320428(-)
Zm00001d018952::7:10372255-10374256(-)
Zm00001d034880::1:304587931-304589932(-)
Zm00001d027769::1:13183133-13185134(-)
Zm00001d007352::2:229465826-229467827(+)
Zm00001d031581::1:195401989-195403990(-)
Zm00001d042461::3:168476674-168478675(+)
Zm00001d038955::6:167630686-167632687(+)
Zm00001d030680::1:152722977-152724978(+)
Zm00001d047782::9:141642588-141644589(+)
Zm00001d043528::3:202843448-202845449(+)
Zm00001d010867::8:131314531-131316532(-)
Zm00001d017905::5:209879037-209881038(-)
Zm00001d015065::5:73928072-73930073(+)
Zm00001d047045::9:116589938-116591939(+)
Zm00001d047766::9:141345727-141347728(+)
Zm00001d023630::10:12796295-12798296(-)
Zm00001d053764::4:240668589-240670590(+)
Zm00001d049744::4:42453872-42455873(+)
Zm00001d037175::6:114788442-114790443(+)
Zm00001d037332::6:121772400-121774401(-)
Zm00001d017613::5:201702770-201704771(-)
Zm00001d036054::6:69176290-69178291(+)
Zm00001d016596::5:169058620-169060621(+)
Zm00001d006714::2:215021675-215023676(+)
Zm00001d039537::3:7485744-7487745(+)
Zm00001d032889::1:241518552-241520553(+)
Zm00001d042695::3:177274765-177276766(+)
Zm00001d015366::5:86478474-86480475(-)
Zm00001d037307::6:120262824-120264825(-)
Zm00001d047897::9:144678576-144680577(-)
Zm00001d007237::2:225400556-225402557(+)
Zm00001d046919::9:110695902-110697903(-)
Zm00001d033211::1:254302366-254304367(-)
Zm00001d002782::2:22573985-22575986(-)
Zm00001d006828::2:217455855-217457856(+)
Zm00001d019754::7:56515022-56517023(+)
Zm00001d016340::5:158126225-158128226(+)
Zm00001d032090::1:212237137-212239138(+)
Zm00001d052075::4:178745025-178747026(+)
Zm00001d048673::4:3100353-3102354(-)
Zm00001d016351::5:158824870-158826871(+)
Zm00001d004966::2:150964786-150966787(-)
Zm00001d005024::2:154433882-154435883(+)
Zm00001d032366::1:224068985-224070986(+)
Zm00001d031992::1:208950281-208952282(-)
Zm00001d029958::1:96470349-96472350(-)
Zm00001d050934::4:132597931-132599932(+)
Zm00001d028088::1:22606023-22608024(-)
Zm00001d026269::10:142404757-142406758(+)
Zm00001d016319::5:157009108-157011109(+)
Zm00001d014487::5:49946873-49948874(+)
Zm00001d020037::7:87654848-87656849(-)
Zm00001d001858::2:2034006-2036007(-)
Zm00001d004123::2:84356019-84358020(-)
Zm00001d012708::8:179046012-179048013(-)
Zm00001d024947::10:96356973-96358974(+)
Zm00001d049899::4:51392424-51394425(+)
Zm00001d013522::5:13538430-13540431(-)
Zm00001d016041::5:141195778-141197779(+)
Zm00001d017821::5:207741084-207743085(+)
Zm00001d026568::10:148184609-148186610(+)
Zm00001d028072::1:21984774-21986775(-)
Zm00001d006763::2:216194843-216196844(+)
Zm00001d001978::2:3823391-3825392(-)
Zm00001d024459::10:71760474-71762475(-)
Zm00001d012924::5:2003391-2005392(+)
Zm00001d044865::9:5840797-5842798(-)
Zm00001d033209::1:254193713-254195714(-)
Zm00001d006126::2:199264878-199266879(-)
Zm00001d043462::3:200761210-200763211(-)
Zm00001d044672::3:234549274-234551275(-)
```
