## Supplementary material for "A comprehensive map of preferentially located motifs reveals distinct proximal *cis*-regulatory elements in plants": CATGAAAC_containing_gene_set.txt

```
#Occurences of CATGAAAC between -73 and 43 (positions relative to the transcription start site)
#254 sequences with CATGAAAC in this interval
#1.01% of the sequences in promoter set with CATGAAAC (set with 25199 sequences)
Zm00001d042313::3:160479170-160481171(+)
Zm00001d006705::2:214800315-214802316(-)
Zm00001d053909::4:243462607-243464608(+)
Zm00001d024411::10:69485870-69487871(+)
Zm00001d049685::4:39994849-39996850(-)
Zm00001d010923::8:133673022-133675023(-)
Zm00001d014503::5:50643265-50645266(+)
Zm00001d002548::2:15187163-15189164(+)
Zm00001d031929::1:207098366-207100367(+)
Zm00001d053134::4:215434169-215436170(+)
Zm00001d028574::1:39488612-39490613(+)
Zm00001d020806::7:133442380-133444381(+)
Zm00001d026064::10:137388455-137390456(+)
Zm00001d051156::4:146402140-146404141(-)
Zm00001d050217::4:74115994-74117995(-)
Zm00001d036364::6:85810839-85812840(-)
Zm00001d008455::8:9189150-9191151(+)
Zm00001d016041::5:141195778-141197779(+)
Zm00001d047045::9:116589938-116591939(+)
Zm00001d009871::8:86287098-86289099(-)
Zm00001d029226::1:63125713-63127714(+)
Zm00001d044865::9:5840797-5842798(-)
Zm00001d039183::6:172093555-172095556(-)
Zm00001d053987::4:244607835-244609836(+)
Zm00001d043528::3:202843448-202845449(+)
Zm00001d012251::8:171034594-171036595(-)
Zm00001d006771::2:216365985-216367986(-)
Zm00001d043806::3:210669824-210671825(+)
Zm00001d038541::6:159602465-159604466(+)
Zm00001d033837::1:275423719-275425720(-)
Zm00001d008511::8:11032088-11034089(-)
Zm00001d017449::5:196102044-196104045(+)
Zm00001d053524::4:233017449-233019450(+)
Zm00001d048418::9:155937773-155939774(-)
Zm00001d052977::4:206918169-206920170(+)
Zm00001d011795::8:161711350-161713351(+)
Zm00001d030680::1:152722977-152724978(+)
Zm00001d009242::8:46228710-46230711(+)
Zm00001d023257::10:1490276-1492277(+)
Zm00001d036894::6:105841895-105843896(-)
Zm00001d016532::5:166583710-166585711(-)
Zm00001d028783::1:46333545-46335546(-)
Zm00001d048386::9:155335962-155337963(+)
Zm00001d040577::3:50993579-50995580(-)
Zm00001d006339::2:205004322-205006323(-)
Zm00001d038343::6:154890825-154892826(+)
Zm00001d048673::4:3100353-3102354(-)
Zm00001d050340::4:82309801-82311802(-)
Zm00001d041859::3:141382412-141384413(+)
Zm00001d030752::1:158195363-158197364(+)
Zm00001d050368::4:84246002-84248003(+)
Zm00001d051755::4:168936693-168938694(-)
Zm00001d048524::9:157785474-157787475(-)
Zm00001d026427::10:145651781-145653782(-)
Zm00001d034857::1:303913143-303915144(-)
Zm00001d001978::2:3823391-3825392(-)
Zm00001d026704::10:150492217-150494218(+)
Zm00001d001779::2:705982-707983(+)
Zm00001d015500::5:94104611-94106612(-)
Zm00001d030881::1:165230235-165232236(+)
Zm00001d050934::4:132597931-132599932(+)
Zm00001d025857::10:131576348-131578349(+)
Zm00001d036988::6:108403447-108405448(+)
Zm00001d006382::2:206213990-206215991(-)
Zm00001d032613::1:232026327-232028328(+)
Zm00001d039497::3:5917057-5919058(+)
Zm00001d004517::2:116141346-116143347(-)
Zm00001d048184::9:151926157-151928158(+)
Zm00001d015120::5:76337674-76339675(+)
Zm00001d052830::4:202078494-202080495(-)
Zm00001d017821::5:207741084-207743085(+)
Zm00001d019699::7:51764186-51766187(-)
Zm00001d049459::4:31015760-31017761(+)
Zm00001d035751::6:45355667-45357668(-)
Zm00001d013861::5:23157170-23159171(-)
Zm00001d014303::5:40156576-40158577(+)
Zm00001d041993::3:146854033-146856034(+)
Zm00001d038937::6:167326113-167328114(-)
Zm00001d010138::8:101135743-101137744(-)
Zm00001d053988::4:244690016-244692017(+)
Zm00001d052980::4:207107982-207109983(-)
Zm00001d029709::1:83410901-83412902(+)
Zm00001d007560::2:234895054-234897055(-)
Zm00001d049163::4:18561995-18563996(+)
Zm00001d021646::7:158958752-158960753(+)
Zm00001d007549::2:234541159-234543160(-)
Zm00001d005008::2:153460673-153462674(-)
Zm00001d009930::8:90322183-90324184(+)
Zm00001d023747::10:18442195-18444196(-)
Zm00001d018084::5:213933828-213935829(-)
Zm00001d053184::4:218709255-218711256(+)
Zm00001d031814::1:202666169-202668170(+)
Zm00001d012237::8:170729924-170731925(-)
Zm00001d044180::3:221248492-221250493(+)
Zm00001d014487::5:49946873-49948874(+)
Zm00001d042611::3:173557673-173559674(+)
Zm00001d040420::3:42567434-42569435(+)
Zm00001d019105::7:16886470-16888471(+)
Zm00001d041474::3:122397411-122399412(+)
Zm00001d031519::1:192674620-192676621(-)
Zm00001d051510::4:160973658-160975659(+)
Zm00001d031684::1:198619673-198621674(-)
Zm00001d024674::10:83253747-83255748(-)
Zm00001d019279::7:25304087-25306088(-)
Zm00001d008978::8:28102418-28104419(+)
Zm00001d047605::9:136921777-136923778(-)
Zm00001d022595::7:180738813-180740814(-)
Zm00001d008354::8:6162976-6164977(-)
Zm00001d028212::1:26533907-26535908(-)
Zm00001d025309::10:113730119-113732120(-)
Zm00001d018952::7:10372255-10374256(-)
Zm00001d054064::4:245791838-245793839(-)
Zm00001d030253::1:116929736-116931737(+)
Zm00001d025760::10:128640246-128642247(+)
Zm00001d011807::8:161918726-161920727(-)
Zm00001d035207::6:9900664-9902665(+)
Zm00001d047810::9:142360087-142362088(-)
Zm00001d028191::1:25804880-25806881(-)
Zm00001d009843::8:84729802-84731803(-)
Zm00001d045940::9:48267977-48269978(+)
Zm00001d039913::3:19210303-19212304(-)
Zm00001d015622::5:101913080-101915081(+)
Zm00001d051913::4:174501752-174503753(-)
Zm00001d023497::10:7359420-7361421(+)
Zm00001d013429::5:11205769-11207770(-)
Zm00001d043688::3:207416662-207418663(+)
Zm00001d007311::2:227454362-227456363(+)
Zm00001d024311::10:63451743-63453744(+)
Zm00001d039059::6:169392679-169394680(+)
Zm00001d017621::5:201994798-201996799(-)
Zm00001d038387::6:156101252-156103253(+)
Zm00001d013109::5:4780011-4782012(+)
Zm00001d028034::1:20938794-20940795(-)
Zm00001d051056::4:139238162-139240163(-)
Zm00001d002854::2:24775639-24777640(-)
Zm00001d026637::10:149250584-149252585(+)
Zm00001d033367::1:260534813-260536814(-)
Zm00001d046511::9:93194900-93196901(-)
Zm00001d028088::1:22606023-22608024(-)
Zm00001d003652::2:52002746-52004747(+)
Zm00001d047946::9:145934257-145936258(+)
Zm00001d032534::1:229829772-229831773(+)
Zm00001d003635::2:51164334-51166335(+)
Zm00001d034544::1:295924076-295926077(+)
Zm00001d001993::2:4068260-4070261(+)
Zm00001d006869::2:218299017-218301018(+)
Zm00001d005419::2:173365155-173367156(+)
Zm00001d049324::4:26336806-26338807(-)
Zm00001d052294::4:186231810-186233811(+)
Zm00001d016915::5:179758931-179760932(-)
Zm00001d040916::3:78974245-78976246(+)
Zm00001d023738::10:18081946-18083947(+)
Zm00001d024437::10:70793919-70795920(+)
Zm00001d047809::9:142343263-142345264(+)
Zm00001d041112::3:98129360-98131361(+)
Zm00001d039890::3:18009049-18011050(+)
Zm00001d007301::2:227283459-227285460(-)
Zm00001d022150::7:171310140-171312141(+)
Zm00001d015274::5:82405813-82407814(-)
Zm00001d017150::5:187072820-187074821(-)
Zm00001d048620::4:1474146-1476147(+)
Zm00001d007289::2:226919361-226921362(-)
Zm00001d011564::8:154576181-154578182(+)
Zm00001d015244::5:80937056-80939057(-)
Zm00001d045661::9:32057970-32059971(-)
Zm00001d030297::1:120268031-120270032(-)
Zm00001d036682::6:97480147-97482148(+)
Zm00001d045376::9:20053100-20055101(+)
Zm00001d025160::10:106965432-106967433(-)
Zm00001d005545::2:178132804-178134805(+)
Zm00001d011963::8:165274569-165276570(-)
Zm00001d032244::1:218619357-218621358(-)
Zm00001d017872::5:209273317-209275318(+)
Zm00001d011353::8:147895503-147897504(-)
Zm00001d005024::2:154433882-154435883(+)
Zm00001d024709::10:84545485-84547486(-)
Zm00001d045862::9:44290050-44292051(+)
Zm00001d048007::9:147860592-147862593(-)
Zm00001d020325::7:106753871-106755872(+)
Zm00001d042731::3:178453160-178455161(+)
Zm00001d044586::3:232669724-232671725(+)
Zm00001d030764::1:158953383-158955384(-)
Zm00001d045306::9:18546669-18548670(+)
Zm00001d041635::3:130620057-130622058(+)
Zm00001d004338::2:104459940-104461941(-)
Zm00001d048164::9:151235480-151237481(+)
Zm00001d033597::1:268077246-268079247(+)
Zm00001d005744::2:185662310-185664311(+)
Zm00001d046638::9:100060804-100062805(-)
Zm00001d010145::8:101317025-101319026(-)
Zm00001d007947::2:243860953-243862954(-)
Zm00001d050266::4:77362532-77364533(-)
Zm00001d041883::3:142275444-142277445(+)
Zm00001d027480::1:6274608-6276609(-)
Zm00001d009146::8:39526146-39528147(-)
Zm00001d021204::7:146024327-146026328(-)
Zm00001d034372::1:291110859-291112860(-)
Zm00001d039855::3:16743350-16745351(-)
Zm00001d024209::10:56569096-56571097(-)
Zm00001d038623::6:161117104-161119105(+)
Zm00001d052410::4:189312072-189314073(+)
Zm00001d032925::1:243295935-243297936(+)
Zm00001d042168::3:154689839-154691840(-)
Zm00001d011165::8:141489406-141491407(+)
Zm00001d002084::2:5714785-5716786(-)
Zm00001d002339::2:10593992-10595993(+)
Zm00001d013523::5:13542763-13544764(+)
Zm00001d031411::1:189278448-189280449(-)
Zm00001d021046::7:141163241-141165242(-)
Zm00001d038534::6:159486949-159488950(-)
Zm00001d035201::6:9610442-9612443(+)
Zm00001d033203::1:253922414-253924415(+)
Zm00001d017301::5:192159136-192161137(+)
Zm00001d024910::10:94434703-94436704(+)
Zm00001d034222::1:287044875-287046876(+)
Zm00001d003100::2:32064389-32066390(-)
Zm00001d011684::8:158594493-158596494(-)
Zm00001d037297::6:119867859-119869860(+)
Zm00001d019194::7:21098396-21100397(-)
Zm00001d022614::7:181105702-181107703(+)
Zm00001d038546::6:159660155-159662156(+)
Zm00001d015683::5:107118304-107120305(+)
Zm00001d049256::4:23083114-23085115(+)
Zm00001d037164::6:114578534-114580535(-)
Zm00001d027784::1:13439225-13441226(-)
Zm00001d052674::4:196904789-196906790(-)
Zm00001d024459::10:71760474-71762475(-)
Zm00001d046800::9:106459850-106461851(+)
Zm00001d032772::1:237789860-237791861(-)
Zm00001d021068::7:142051637-142053638(+)
Zm00001d019788::7:61523854-61525855(-)
Zm00001d007332::2:228915197-228917198(-)
Zm00001d034793::1:302368817-302370818(+)
Zm00001d042275::3:158556415-158558416(+)
Zm00001d035511::6:30355855-30357856(-)
Zm00001d043187::3:190909409-190911410(-)
Zm00001d010521::8:119049574-119051575(-)
Zm00001d037853::6:139799084-139801085(-)
Zm00001d006714::2:215021675-215023676(+)
Zm00001d042804::3:180462506-180464507(-)
Zm00001d022049::7:168877250-168879251(-)
Zm00001d052094::4:179381909-179383910(+)
Zm00001d011642::8:157264943-157266944(+)
Zm00001d017460::5:196485350-196487351(-)
Zm00001d041004::3:89707557-89709558(-)
Zm00001d016797::5:176186381-176188382(-)
Zm00001d022243::7:173495194-173497195(-)
Zm00001d047811::9:142368703-142370704(+)
Zm00001d008765::8:19527779-19529780(-)
Zm00001d014080::5:31724506-31726507(+)
Zm00001d027429::1:5108153-5110154(-)
Zm00001d024278::10:61395774-61397775(+)
Zm00001d046492::9:92288930-92290931(+)
Zm00001d038389::6:156201241-156203242(+)
```
