## Supplementary material for "A comprehensive map of preferentially located motifs reveals distinct proximal *cis*-regulatory elements in plants": CATGAACT_containing_gene_set.txt

```
#Occurences of CATGAACT between 320 and 334 (positions relative to the transcription start site)
#53 sequences with CATGAACT in this interval
#0.21% of the sequences in promoter set with CATGAACT (set with 25199 sequences)
Zm00001d049701::4:40570491-40572492(+)
Zm00001d016207::5:150431435-150433436(+)
Zm00001d023476::10:6859896-6861897(+)
Zm00001d046593::9:97680458-97682459(-)
Zm00001d026479::10:146718686-146720687(-)
Zm00001d004787::2:139195963-139197964(+)
Zm00001d010990::8:136107110-136109111(-)
Zm00001d008941::8:26150732-26152733(+)
Zm00001d009548::8:69758395-69760396(-)
Zm00001d007963::2:244275459-244277460(-)
Zm00001d045176::9:15128926-15130927(+)
Zm00001d010349::8:110700756-110702757(-)
Zm00001d004885::2:146494848-146496849(+)
Zm00001d023234::10:982190-984191(+)
Zm00001d015097::5:75310204-75312205(-)
Zm00001d041269::3:109540329-109542330(-)
Zm00001d024114::10:46727676-46729677(-)
Zm00001d047933::9:145670067-145672068(-)
Zm00001d021260::7:147098094-147100095(+)
Zm00001d041969::3:146060655-146062656(+)
Zm00001d019059::7:14394501-14396502(-)
Zm00001d037177::6:114826574-114828575(-)
Zm00001d051481::4:160050420-160052421(-)
Zm00001d013537::5:13911312-13913313(-)
Zm00001d041975::3:146345386-146347387(-)
Zm00001d037452::6:125855391-125857392(-)
Zm00001d006061::2:196885405-196887406(+)
Zm00001d036511::6:90947955-90949956(-)
Zm00001d038374::6:155772963-155774964(-)
Zm00001d012199::8:170012467-170014468(-)
Zm00001d040217::3:32531459-32533460(+)
Zm00001d031830::1:203040300-203042301(+)
Zm00001d053721::4:239843795-239845796(+)
Zm00001d028419::1:34326864-34328865(+)
Zm00001d035183::6:8512653-8514654(+)
Zm00001d012870::5:1410264-1412265(-)
Zm00001d032279::1:220035339-220037340(+)
Zm00001d041143::3:100308724-100310725(-)
Zm00001d018837::7:6928843-6930844(-)
Zm00001d042209::3:156116364-156118365(-)
Zm00001d051565::4:162885902-162887903(+)
Zm00001d019853::7:70485347-70487348(-)
Zm00001d048839::4:6203299-6205300(+)
Zm00001d053136::4:215488798-215490799(-)
Zm00001d017418::5:195377855-195379856(+)
Zm00001d032649::1:233098477-233100478(-)
Zm00001d045904::9:46824379-46826380(+)
Zm00001d037090::6:111810478-111812479(-)
Zm00001d026580::10:148341585-148343586(+)
Zm00001d010083::8:98784785-98786786(-)
Zm00001d013542::5:13960313-13962314(-)
Zm00001d002542::2:15063959-15065960(-)
Zm00001d005519::2:177084844-177086845(+)
```
