## Supplementary material for "A comprehensive map of preferentially located motifs reveals distinct proximal *cis*-regulatory elements in plants": CATGAATG_containing_gene_set.txt

```
#Occurences of CATGAATG between -11 and 94 (positions relative to the transcription start site)
#230 sequences with CATGAATG in this interval
#0.91% of the sequences in promoter set with CATGAATG (set with 25199 sequences)
Zm00001d007921::2:242699001-242701002(-)
Zm00001d006307::2:204150196-204152197(+)
Zm00001d049769::4:44000702-44002703(-)
Zm00001d052859::4:202732880-202734881(+)
Zm00001d013733::5:18863369-18865370(-)
Zm00001d052886::4:203411780-203413781(-)
Zm00001d029722::1:84144655-84146656(-)
Zm00001d019082::7:15673026-15675027(-)
Zm00001d013615::5:15494520-15496521(-)
Zm00001d039173::6:171779589-171781590(-)
Zm00001d042517::3:170329661-170331662(-)
Zm00001d051203::4:148593111-148595112(-)
Zm00001d015116::5:76327584-76329585(-)
Zm00001d047689::9:139369731-139371732(-)
Zm00001d019922::7:76563254-76565255(+)
Zm00001d005106::2:158485414-158487415(-)
Zm00001d052378::4:188622727-188624728(+)
Zm00001d049958::4:55677477-55679478(+)
Zm00001d005950::2:193721774-193723775(-)
Zm00001d031923::1:206916141-206918142(+)
Zm00001d040888::3:75757093-75759094(-)
Zm00001d010936::8:134112917-134114918(+)
Zm00001d039394::3:3276031-3278032(-)
Zm00001d011138::8:140112658-140114659(+)
Zm00001d008411::8:8050262-8052263(-)
Zm00001d039816::3:15653895-15655896(-)
Zm00001d018477::5:221514798-221516799(-)
Zm00001d028531::1:38341734-38343735(-)
Zm00001d012673::8:178377573-178379574(-)
Zm00001d037083::6:111668249-111670250(-)
Zm00001d004731::2:134452243-134454244(+)
Zm00001d027239::1:195441-197442(+)
Zm00001d010138::8:101135743-101137744(-)
Zm00001d046909::9:110046218-110048219(+)
Zm00001d048859::4:6486881-6488882(-)
Zm00001d044520::3:230789301-230791302(-)
Zm00001d014150::5:34227798-34229799(+)
Zm00001d034668::1:299313017-299315018(-)
Zm00001d045996::9:53099644-53101645(+)
Zm00001d013524::5:13582820-13584821(+)
Zm00001d025338::10:114697387-114699388(+)
Zm00001d015366::5:86478474-86480475(-)
Zm00001d004379::2:107363519-107365520(+)
Zm00001d051245::4:150317276-150319277(-)
Zm00001d050943::4:132885263-132887264(+)
Zm00001d015501::5:94111853-94113854(-)
Zm00001d034429::1:292816269-292818270(-)
Zm00001d003804::2:59927856-59929857(-)
Zm00001d035168::6:7511174-7513175(-)
Zm00001d025867::10:132086959-132088960(-)
Zm00001d003255::2:38079158-38081159(-)
Zm00001d036013::6:66090324-66092325(-)
Zm00001d018944::7:10192902-10194903(-)
Zm00001d032492::1:228333551-228335552(-)
Zm00001d016965::5:181507018-181509019(+)
Zm00001d037675::6:133727454-133729455(-)
Zm00001d044096::3:219036636-219038637(+)
Zm00001d029860::1:90855931-90857932(+)
Zm00001d043366::3:197774886-197776887(+)
Zm00001d026297::10:143162804-143164805(+)
Zm00001d015971::5:135064641-135066642(+)
Zm00001d011616::8:156077621-156079622(+)
Zm00001d044081::3:218484901-218486902(-)
Zm00001d051815::4:170371066-170373067(+)
Zm00001d033556::1:267108264-267110265(-)
Zm00001d003903::2:66483517-66485518(+)
Zm00001d034285::1:288483795-288485796(-)
Zm00001d009512::8:68436815-68438816(+)
Zm00001d038608::6:160897849-160899850(-)
Zm00001d010735::8:126340021-126342022(+)
Zm00001d032832::1:239627716-239629717(+)
Zm00001d012532::8:176206626-176208627(-)
Zm00001d033314::1:258694499-258696500(+)
Zm00001d032027::1:209850066-209852067(+)
Zm00001d006287::2:203643783-203645784(-)
Zm00001d037727::6:135294643-135296644(+)
Zm00001d048525::9:157785480-157787481(+)
Zm00001d025542::10:121759084-121761085(+)
Zm00001d006640::2:213257621-213259622(-)
Zm00001d027464::1:5887907-5889908(-)
Zm00001d002342::2:10611564-10613565(+)
Zm00001d054001::4:244900586-244902587(-)
Zm00001d053797::4:241314067-241316068(+)
Zm00001d012655::8:178009817-178011818(+)
Zm00001d029674::1:82236849-82238850(-)
Zm00001d020442::7:114643528-114645529(+)
Zm00001d024654::10:82206902-82208903(-)
Zm00001d035934::6:61205642-61207643(+)
Zm00001d037925::6:142151837-142153838(+)
Zm00001d003369::2:41786589-41788590(-)
Zm00001d033812::1:274318300-274320301(-)
Zm00001d043797::3:210376539-210378540(+)
Zm00001d006884::2:218529416-218531417(+)
Zm00001d017689::5:204309433-204311434(+)
Zm00001d012421::8:174234964-174236965(-)
Zm00001d010698::8:124954041-124956042(+)
Zm00001d006738::2:215640560-215642561(-)
Zm00001d010754::8:126892510-126894511(-)
Zm00001d049286::4:24419475-24421476(+)
Zm00001d052926::4:205102407-205104408(+)
Zm00001d047165::9:120518488-120520489(-)
Zm00001d003695::2:54866684-54868685(+)
Zm00001d022104::7:170385153-170387154(+)
Zm00001d052433::4:189867845-189869846(+)
Zm00001d010019::8:95339378-95341379(+)
Zm00001d031257::1:184105067-184107068(+)
Zm00001d010212::8:104225266-104227267(-)
Zm00001d023318::10:2948876-2950877(+)
Zm00001d044622::3:233501619-233503620(-)
Zm00001d019034::7:13645776-13647777(+)
Zm00001d032575::1:231048109-231050110(+)
Zm00001d027466::1:5892318-5894319(+)
Zm00001d039280::3:975328-977329(-)
Zm00001d024633::10:81352137-81354138(-)
Zm00001d048396::9:155581805-155583806(+)
Zm00001d025402::10:117255970-117257971(-)
Zm00001d016273::5:155107148-155109149(-)
Zm00001d050307::4:80277972-80279973(-)
Zm00001d008974::8:27983989-27985990(+)
Zm00001d014848::5:65460768-65462769(-)
Zm00001d043134::3:189964910-189966911(-)
Zm00001d009803::8:82154640-82156641(+)
Zm00001d014696::5:59774037-59776038(-)
Zm00001d030100::1:105695695-105697696(-)
Zm00001d048428::9:156055649-156057650(-)
Zm00001d053079::4:212654228-212656229(+)
Zm00001d005192::2:163042577-163044578(+)
Zm00001d035298::6:20151843-20153844(+)
Zm00001d041993::3:146854033-146856034(+)
Zm00001d027956::1:18298884-18300885(-)
Zm00001d030638::1:150125731-150127732(+)
Zm00001d045734::9:35998093-36000094(-)
Zm00001d018648::7:1662432-1664433(-)
Zm00001d026129::10:139298234-139300235(-)
Zm00001d038368::6:155636766-155638767(+)
Zm00001d044625::3:233524557-233526558(-)
Zm00001d049290::4:24614014-24616015(-)
Zm00001d024635::10:81354018-81356019(+)
Zm00001d015274::5:82405813-82407814(-)
Zm00001d039787::3:14746808-14748809(-)
Zm00001d028366::1:32268864-32270865(+)
Zm00001d037422::6:125057115-125059116(-)
Zm00001d020087::7:91037629-91039630(-)
Zm00001d015162::5:77983568-77985569(+)
Zm00001d019743::7:55055450-55057451(-)
Zm00001d008517::8:11279346-11281347(-)
Zm00001d027675::1:10757432-10759433(+)
Zm00001d040279::3:35509148-35511149(+)
Zm00001d030079::1:104117204-104119205(+)
Zm00001d039582::3:8337034-8339035(-)
Zm00001d008913::8:25174531-25176532(-)
Zm00001d033459::1:263296180-263298181(-)
Zm00001d023629::10:12740877-12742878(-)
Zm00001d045514::9:25083682-25085683(-)
Zm00001d033568::1:267324479-267326480(-)
Zm00001d026645::10:149325065-149327066(+)
Zm00001d035046::6:3072439-3074440(+)
Zm00001d042979::3:185648145-185650146(+)
Zm00001d033404::1:262063312-262065313(-)
Zm00001d020908::7:136243176-136245177(-)
Zm00001d033139::1:251919650-251921651(+)
Zm00001d016786::5:175958382-175960383(+)
Zm00001d046255::9:77035305-77037306(-)
Zm00001d003389::2:42584541-42586542(-)
Zm00001d016891::5:179456639-179458640(+)
Zm00001d020189::7:98580307-98582308(-)
Zm00001d042225::3:156803668-156805669(-)
Zm00001d041637::3:130715387-130717388(+)
Zm00001d032547::1:230139884-230141885(+)
Zm00001d053961::4:244357245-244359246(-)
Zm00001d043292::3:194730315-194732316(-)
Zm00001d025192::10:108464415-108466416(-)
Zm00001d034552::1:296068720-296070721(-)
Zm00001d047557::9:135410597-135412598(-)
Zm00001d050988::4:135626103-135628104(-)
Zm00001d025545::10:121850029-121852030(-)
Zm00001d026696::10:150203508-150205509(-)
Zm00001d021629::7:158567473-158569474(-)
Zm00001d052014::4:176583578-176585579(+)
Zm00001d035321::6:21259683-21261684(-)
Zm00001d051528::4:161594032-161596033(-)
Zm00001d034423::1:292610908-292612909(+)
Zm00001d045044::9:10940919-10942920(+)
Zm00001d013376::5:10002693-10004694(+)
Zm00001d048153::9:151003677-151005678(+)
Zm00001d016606::5:169949247-169951248(-)
Zm00001d048243::9:153110118-153112119(-)
Zm00001d050643::4:109048039-109050040(-)
Zm00001d006168::2:200361450-200363451(-)
Zm00001d017734::5:205536779-205538780(+)
Zm00001d002058::2:5056167-5058168(-)
Zm00001d028946::1:52508897-52510898(-)
Zm00001d006193::2:201253520-201255521(+)
Zm00001d037867::6:140388220-140390221(-)
Zm00001d020434::7:114137854-114139855(+)
Zm00001d027534::1:7565275-7567276(+)
Zm00001d044471::3:229100832-229102833(+)
Zm00001d043253::3:193362995-193364996(+)
Zm00001d003048::2:30337112-30339113(+)
Zm00001d047857::9:143573182-143575183(+)
Zm00001d038440::6:157307680-157309681(-)
Zm00001d033493::1:264230318-264232319(-)
Zm00001d032555::1:230381171-230383172(+)
Zm00001d027954::1:18279776-18281777(-)
Zm00001d051856::4:172456987-172458988(+)
Zm00001d054017::4:245194022-245196023(+)
Zm00001d053172::4:217832006-217834007(-)
Zm00001d019956::7:79922260-79924261(-)
Zm00001d033798::1:274053913-274055914(+)
Zm00001d054055::4:245632793-245634794(-)
Zm00001d050350::4:82941387-82943388(-)
Zm00001d009407::8:63280965-63282966(-)
Zm00001d006513::2:210304554-210306555(+)
Zm00001d052489::4:191189188-191191189(+)
Zm00001d047765::9:141345899-141347900(-)
Zm00001d019511::7:38544159-38546160(-)
Zm00001d031971::1:208251390-208253391(+)
Zm00001d017181::5:188173143-188175144(-)
Zm00001d018422::5:220405046-220407047(+)
Zm00001d013092::5:4599611-4601612(+)
Zm00001d010512::8:118586580-118588581(+)
Zm00001d026577::10:148259990-148261991(+)
Zm00001d049806::4:45461562-45463563(+)
Zm00001d031476::1:191374398-191376399(-)
Zm00001d053414::4:230781237-230783238(+)
Zm00001d006442::2:208278887-208280888(+)
Zm00001d045999::9:53119195-53121196(+)
Zm00001d032393::1:225188462-225190463(-)
Zm00001d006249::2:202836331-202838332(+)
Zm00001d047352::9:127263084-127265085(+)
```
