## Supplementary material for "A comprehensive map of preferentially located motifs reveals distinct proximal *cis*-regulatory elements in plants": CATGAGTG_containing_gene_set.txt

```
#Occurences of CATGAGTG between -585 and -580 (positions relative to the transcription start site)
#12 sequences with CATGAGTG in this interval
#0.05% of the sequences in promoter set with CATGAGTG (set with 25199 sequences)
Zm00001d012236::8:170640051-170642052(-)
Zm00001d015428::5:89623565-89625566(-)
Zm00001d016006::5:138920917-138922918(-)
Zm00001d012294::8:172043090-172045091(-)
Zm00001d024194::10:54978344-54980345(-)
Zm00001d008805::8:21007417-21009418(-)
Zm00001d026117::10:138799750-138801751(+)
Zm00001d032671::1:233746507-233748508(-)
Zm00001d023242::10:1290762-1292763(+)
Zm00001d016174::5:148424946-148426947(+)
Zm00001d044835::9:4604985-4606986(-)
Zm00001d033375::1:260985014-260987015(+)
```
