## Supplementary material for "A comprehensive map of preferentially located motifs reveals distinct proximal *cis*-regulatory elements in plants": CATGAT_containing_gene_set.txt

```
#Occurences of CATGAT between -28 and 70 (positions relative to the transcription start site)
#2113 sequences with CATGAT in this interval
#8.39% of the sequences in promoter set with CATGAT (set with 25199 sequences)
Zm00001d015950::5:133615682-133617683(+)
Zm00001d035870::6:57860943-57862944(+)
Zm00001d010341::8:110485119-110487120(+)
Zm00001d022343::7:175915589-175917590(-)
Zm00001d041545::3:126534317-126536318(+)
Zm00001d012611::8:177174854-177176855(-)
Zm00001d052748::4:199648140-199650141(-)
Zm00001d049522::4:33125441-33127442(+)
Zm00001d034051::1:282577257-282579258(+)
Zm00001d042217::3:156521382-156523383(+)
Zm00001d025573::10:122707364-122709365(+)
Zm00001d048983::4:11479731-11481732(-)
Zm00001d011988::8:165998039-166000040(+)
Zm00001d007301::2:227283459-227285460(-)
Zm00001d033906::1:278179840-278181841(+)
Zm00001d020261::7:102760401-102762402(+)
Zm00001d044496::3:229672221-229674222(+)
Zm00001d038846::6:165728967-165730968(+)
Zm00001d036647::6:96202823-96204824(+)
Zm00001d020929::7:136897220-136899221(+)
Zm00001d005729::2:185052707-185054708(+)
Zm00001d024610::10:80279369-80281370(-)
Zm00001d045101::9:12498093-12500094(-)
Zm00001d050146::4:69103599-69105600(-)
Zm00001d052889::4:203542594-203544595(+)
Zm00001d037884::6:141019849-141021850(+)
Zm00001d031822::1:202981806-202983807(-)
Zm00001d008210::8:1297515-1299516(-)
Zm00001d053210::4:220291181-220293182(+)
Zm00001d002593::2:16319578-16321579(-)
Zm00001d048115::9:150407617-150409618(-)
Zm00001d026589::10:148508127-148510128(+)
Zm00001d051837::4:171678180-171680181(+)
Zm00001d053107::4:214128372-214130373(+)
Zm00001d010632::8:122514375-122516376(-)
Zm00001d043035::3:187073666-187075667(-)
Zm00001d021465::7:152802951-152804952(-)
Zm00001d028692::1:43326951-43328952(+)
Zm00001d047592::9:136547358-136549359(+)
Zm00001d012122::8:168484977-168486978(-)
Zm00001d042660::3:175805576-175807577(-)
Zm00001d037052::6:110627865-110629866(-)
Zm00001d027231::1:49376-51377(+)
Zm00001d036601::6:94184221-94186222(+)
Zm00001d020776::7:132115846-132117847(+)
Zm00001d025310::10:113836639-113838640(+)
Zm00001d010325::8:109743729-109745730(+)
Zm00001d030149::1:108716074-108718075(+)
Zm00001d006807::2:217110658-217112659(-)
Zm00001d006068::2:197298263-197300264(-)
Zm00001d011490::8:152120343-152122344(-)
Zm00001d032939::1:244120664-244122665(+)
Zm00001d027362::1:3774581-3776582(-)
Zm00001d034119::1:284490615-284492616(+)
Zm00001d035463::6:28053620-28055621(+)
Zm00001d037815::6:138657582-138659583(+)
Zm00001d010993::8:136139246-136141247(-)
Zm00001d006243::2:202669737-202671738(-)
Zm00001d038460::6:157676006-157678007(+)
Zm00001d042284::3:158787825-158789826(+)
Zm00001d013651::5:16210142-16212143(-)
Zm00001d016322::5:157119703-157121704(-)
Zm00001d049184::4:19659571-19661572(-)
Zm00001d014368::5:43190380-43192381(+)
Zm00001d036338::6:84762264-84764265(+)
Zm00001d044471::3:229100832-229102833(+)
Zm00001d006109::2:198435415-198437416(+)
Zm00001d009221::8:44260447-44262448(-)
Zm00001d025271::10:112022838-112024839(-)
Zm00001d023411::10:5025159-5027160(-)
Zm00001d026500::10:147239888-147241889(-)
Zm00001d004841::2:143654031-143656032(-)
Zm00001d009025::8:30577569-30579570(-)
Zm00001d030019::1:99944051-99946052(-)
Zm00001d037465::6:126140181-126142182(+)
Zm00001d044267::3:223381590-223383591(+)
Zm00001d028585::1:40037975-40039976(-)
Zm00001d007345::2:229260981-229262982(-)
Zm00001d006433::2:207988481-207990482(-)
Zm00001d044162::3:220822998-220824999(+)
Zm00001d017293::5:192009857-192011858(-)
Zm00001d030834::1:162280481-162282482(-)
Zm00001d007042::2:220738412-220740413(-)
Zm00001d039255::3:628028-630029(-)
Zm00001d037971::6:143893718-143895719(-)
Zm00001d051702::4:167220303-167222304(-)
Zm00001d022315::7:175024251-175026252(-)
Zm00001d041274::3:109615180-109617181(-)
Zm00001d024815::10:89306708-89308709(+)
Zm00001d049769::4:44000702-44002703(-)
Zm00001d004370::2:106726379-106728380(-)
Zm00001d025277::10:112196259-112198260(-)
Zm00001d003679::2:53859569-53861570(+)
Zm00001d049046::4:13855755-13857756(-)
Zm00001d012661::8:178169285-178171286(+)
Zm00001d038557::6:159804584-159806585(-)
Zm00001d039388::3:3145106-3147107(+)
Zm00001d041956::3:145602869-145604870(-)
Zm00001d047046::9:116595494-116597495(+)
Zm00001d017821::5:207741084-207743085(+)
Zm00001d036789::6:100932609-100934610(-)
Zm00001d015976::5:135879554-135881555(-)
Zm00001d015364::5:86324270-86326271(+)
Zm00001d014116::5:33005870-33007871(-)
Zm00001d046906::9:109929088-109931089(+)
Zm00001d052379::4:188627662-188629663(+)
Zm00001d048904::4:7507083-7509084(-)
Zm00001d039580::3:8287700-8289701(-)
Zm00001d011414::8:149850040-149852041(+)
Zm00001d010516::8:118825034-118827035(+)
Zm00001d053985::4:244595866-244597867(+)
Zm00001d044827::9:4126998-4128999(-)
Zm00001d019225::7:22607738-22609739(+)
Zm00001d038783::6:164328528-164330529(-)
Zm00001d036707::6:98280881-98282882(-)
Zm00001d015982::5:136645460-136647461(-)
Zm00001d024596::10:79829434-79831435(+)
Zm00001d050049::4:62565768-62567769(-)
Zm00001d039319::3:1690500-1692501(+)
Zm00001d016002::5:138885654-138887655(-)
Zm00001d045971::9:50929131-50931132(+)
Zm00001d025021::10:100000892-100002893(+)
Zm00001d050551::4:99668390-99670391(-)
Zm00001d040766::3:64555660-64557661(-)
Zm00001d017432::5:195843467-195845468(+)
Zm00001d021251::7:146865921-146867922(+)
Zm00001d053725::4:239898880-239900881(-)
Zm00001d048158::9:151100489-151102490(+)
Zm00001d051561::4:162770458-162772459(-)
Zm00001d029646::1:80962407-80964408(+)
Zm00001d002681::2:19182182-19184183(+)
Zm00001d037386::6:124043507-124045508(+)
Zm00001d007904::2:242173496-242175497(-)
Zm00001d018500::5:221875857-221877858(-)
Zm00001d039687::3:11885723-11887724(+)
Zm00001d030069::1:103278819-103280820(+)
Zm00001d023766::10:19365498-19367499(+)
Zm00001d050150::4:69429224-69431225(-)
Zm00001d047386::9:128435901-128437902(-)
Zm00001d034015::1:281231711-281233712(-)
Zm00001d035436::6:25381088-25383089(-)
Zm00001d010752::8:126879030-126881031(+)
Zm00001d025701::10:126775079-126777080(+)
Zm00001d027803::1:13903717-13905718(+)
Zm00001d030627::1:149696242-149698243(-)
Zm00001d038622::6:161063560-161065561(+)
Zm00001d051104::4:142718582-142720583(-)
Zm00001d034564::1:296457281-296459282(+)
Zm00001d017566::5:199765912-199767913(-)
Zm00001d006089::2:197852448-197854449(-)
Zm00001d004085::2:81378547-81380548(+)
Zm00001d052932::4:205273786-205275787(-)
Zm00001d016175::5:148521997-148523998(+)
Zm00001d003522::2:46608968-46610969(+)
Zm00001d052504::4:191567822-191569823(-)
Zm00001d040614::3:54000569-54002570(+)
Zm00001d029027::1:55244009-55246010(-)
Zm00001d048284::9:153879361-153881362(+)
Zm00001d008534::8:11994451-11996452(-)
Zm00001d043400::3:198763361-198765362(+)
Zm00001d006700::2:214677169-214679170(-)
Zm00001d017936::5:210381350-210383351(+)
Zm00001d048623::4:1533693-1535694(-)
Zm00001d018048::5:212840380-212842381(+)
Zm00001d008448::8:8847024-8849025(+)
Zm00001d030863::1:164035537-164037538(+)
Zm00001d039526::3:7129757-7131758(-)
Zm00001d021708::7:160902990-160904991(-)
Zm00001d036790::6:100940858-100942859(+)
Zm00001d017268::5:191149866-191151867(+)
Zm00001d006673::2:214021817-214023818(-)
Zm00001d043146::3:190112197-190114198(-)
Zm00001d004480::2:114514676-114516677(+)
Zm00001d042719::3:178122366-178124367(+)
Zm00001d044588::3:232794482-232796483(+)
Zm00001d010599::8:121490362-121492363(+)
Zm00001d052425::4:189732858-189734859(+)
Zm00001d036749::6:99760006-99762007(-)
Zm00001d002343::2:10632852-10634853(-)
Zm00001d014768::5:62488340-62490341(-)
Zm00001d022122::7:170793373-170795374(+)
Zm00001d024462::10:71954650-71956651(-)
Zm00001d032908::1:242755866-242757867(-)
Zm00001d018070::5:213767272-213769273(+)
Zm00001d039169::6:171661937-171663938(+)
Zm00001d039521::3:6771731-6773732(+)
Zm00001d023635::10:13068515-13070516(+)
Zm00001d035975::6:63920311-63922312(+)
Zm00001d035179::6:8223884-8225885(+)
Zm00001d034400::1:291830566-291832567(+)
Zm00001d032540::1:229984094-229986095(+)
Zm00001d022291::7:174605023-174607024(-)
Zm00001d049948::4:54775830-54777831(-)
Zm00001d029605::1:78861789-78863790(+)
Zm00001d045501::9:24650318-24652319(+)
Zm00001d021481::7:153362961-153364962(-)
Zm00001d012699::8:178826210-178828211(-)
Zm00001d037746::6:136204147-136206148(+)
Zm00001d027525::1:7405722-7407723(-)
Zm00001d017347::5:193473014-193475015(+)
Zm00001d039395::3:3335052-3337053(+)
Zm00001d016278::5:155421217-155423218(+)
Zm00001d007151::2:223370211-223372212(-)
Zm00001d008763::8:19456519-19458520(-)
Zm00001d038011::6:145086293-145088294(+)
Zm00001d021437::7:152287724-152289725(+)
Zm00001d037182::6:114977999-114980000(+)
Zm00001d049703::4:40647672-40649673(-)
Zm00001d035106::6:5509443-5511444(-)
Zm00001d042512::3:170275547-170277548(-)
Zm00001d012665::8:178293353-178295354(-)
Zm00001d038675::6:162385051-162387052(-)
Zm00001d035855::6:56380013-56382014(+)
Zm00001d005334::2:169837153-169839154(+)
Zm00001d002803::2:23170251-23172252(+)
Zm00001d039673::3:11574181-11576182(-)
Zm00001d011955::8:165138989-165140990(-)
Zm00001d034018::1:281250238-281252239(+)
Zm00001d050667::4:113590300-113592301(-)
Zm00001d009813::8:82668723-82670724(-)
Zm00001d043573::3:204249051-204251052(+)
Zm00001d010862::8:130826749-130828750(+)
Zm00001d024961::10:96946763-96948764(+)
Zm00001d031899::1:205990634-205992635(+)
Zm00001d029092::1:57581864-57583865(-)
Zm00001d018161::5:215725583-215727584(+)
Zm00001d044220::3:222159206-222161207(+)
Zm00001d010230::8:104883023-104885024(-)
Zm00001d039374::3:2753942-2755943(-)
Zm00001d017042::5:183468477-183470478(+)
Zm00001d023909::10:27558398-27560399(+)
Zm00001d005997::2:194949701-194951702(+)
Zm00001d045231::9:16734579-16736580(-)
Zm00001d053208::4:220086407-220088408(+)
Zm00001d003559::2:48065262-48067263(+)
Zm00001d016899::5:179632891-179634892(-)
Zm00001d023314::10:2776901-2778902(-)
Zm00001d003671::2:53374639-53376640(-)
Zm00001d023581::10:10706495-10708496(-)
Zm00001d014148::5:34130117-34132118(-)
Zm00001d030895::1:166285831-166287832(+)
Zm00001d018501::5:221874873-221876874(+)
Zm00001d041222::3:106273906-106275907(+)
Zm00001d014703::5:59970917-59972918(-)
Zm00001d026038::10:136635437-136637438(+)
Zm00001d003847::2:61983103-61985104(+)
Zm00001d011099::8:139021903-139023904(-)
Zm00001d010053::8:97369023-97371024(+)
Zm00001d037932::6:142520697-142522698(-)
Zm00001d011245::8:144405880-144407881(-)
Zm00001d031051::1:174875894-174877895(+)
Zm00001d041814::3:139022064-139024065(+)
Zm00001d035324::6:21484881-21486882(+)
Zm00001d044745::9:1024011-1026012(-)
Zm00001d023998::10:35440028-35442029(+)
Zm00001d038628::6:161293440-161295441(-)
Zm00001d022614::7:181105702-181107703(+)
Zm00001d022576::7:180279897-180281898(-)
Zm00001d027691::1:11224716-11226717(-)
Zm00001d021899::7:165628930-165630931(-)
Zm00001d019804::7:63161752-63163753(+)
Zm00001d025781::10:129474544-129476545(-)
Zm00001d030116::1:107056186-107058187(-)
Zm00001d047561::9:135581454-135583455(-)
Zm00001d020568::7:122608780-122610781(-)
Zm00001d050285::4:78790033-78792034(+)
Zm00001d037007::6:108858338-108860339(-)
Zm00001d024940::10:96015488-96017489(-)
Zm00001d026598::10:148712055-148714056(-)
Zm00001d013746::5:19174247-19176248(-)
Zm00001d003189::2:35040997-35042998(+)
Zm00001d038804::6:164798806-164800807(-)
Zm00001d049766::4:43843845-43845846(+)
Zm00001d025979::10:135133723-135135724(-)
Zm00001d052832::4:202129642-202131643(+)
Zm00001d052872::4:203087029-203089030(-)
Zm00001d021370::7:150113127-150115128(-)
Zm00001d023991::10:34957187-34959188(-)
Zm00001d017069::5:184383370-184385371(-)
Zm00001d001975::2:3763080-3765081(+)
Zm00001d050158::4:69693141-69695142(-)
Zm00001d010010::8:95007392-95009393(-)
Zm00001d028367::1:32296739-32298740(-)
Zm00001d048157::9:151090958-151092959(+)
Zm00001d047350::9:127188588-127190589(+)
Zm00001d018335::5:218655025-218657026(+)
Zm00001d043335::3:196990601-196992602(-)
Zm00001d050754::4:121062015-121064016(-)
Zm00001d011087::8:138478000-138480001(-)
Zm00001d017512::5:198085365-198087366(-)
Zm00001d021788::7:163001619-163003620(-)
Zm00001d017899::5:209741037-209743038(+)
Zm00001d048696::4:3443802-3445803(-)
Zm00001d002456::2:13196723-13198724(-)
Zm00001d011609::8:155806457-155808458(-)
Zm00001d012155::8:169039606-169041607(+)
Zm00001d052969::4:206590729-206592730(+)
Zm00001d036386::6:86345502-86347503(-)
Zm00001d007716::2:238068476-238070477(+)
Zm00001d012513::8:175870141-175872142(+)
Zm00001d032970::1:245045835-245047836(-)
Zm00001d005631::2:181236024-181238025(+)
Zm00001d016524::5:166273012-166275013(-)
Zm00001d047939::9:145777363-145779364(-)
Zm00001d043955::3:214774197-214776198(+)
Zm00001d029980::1:97336592-97338593(-)
Zm00001d037433::6:125277558-125279559(-)
Zm00001d050988::4:135626103-135628104(-)
Zm00001d046445::9:90218782-90220783(+)
Zm00001d047003::9:114944901-114946902(+)
Zm00001d024070::10:41423063-41425064(-)
Zm00001d049389::4:28693014-28695015(-)
Zm00001d044202::3:221798738-221800739(+)
Zm00001d009990::8:93616949-93618950(-)
Zm00001d015538::5:96308940-96310941(-)
Zm00001d041599::3:129313105-129315106(+)
Zm00001d054008::4:245046155-245048156(+)
Zm00001d026685::10:149857560-149859561(+)
Zm00001d041611::3:129670743-129672744(-)
Zm00001d042416::3:166410474-166412475(+)
Zm00001d031580::1:195290256-195292257(+)
Zm00001d040625::3:54766671-54768672(+)
Zm00001d051472::4:159918189-159920190(-)
Zm00001d019797::7:62261041-62263042(-)
Zm00001d024008::10:36384109-36386110(-)
Zm00001d005105::2:158415329-158417330(-)
Zm00001d016549::5:167011281-167013282(-)
Zm00001d017920::5:210111806-210113807(-)
Zm00001d050062::4:63284556-63286557(+)
Zm00001d021551::7:155651299-155653300(-)
Zm00001d005337::2:169968525-169970526(-)
Zm00001d040416::3:42356758-42358759(+)
Zm00001d026147::10:139789775-139791776(-)
Zm00001d012979::5:2680619-2682620(-)
Zm00001d047495::9:132533108-132535109(-)
Zm00001d026073::10:137726494-137728495(+)
Zm00001d018972::7:11177866-11179867(+)
Zm00001d036765::6:100107064-100109065(-)
Zm00001d013624::5:15731852-15733853(-)
Zm00001d002725::2:20516877-20518878(-)
Zm00001d046923::9:110945664-110947665(-)
Zm00001d034943::1:306351122-306353123(-)
Zm00001d007585::2:235405986-235407987(-)
Zm00001d039189::6:172209973-172211974(-)
Zm00001d047045::9:116589938-116591939(+)
Zm00001d031132::1:178991272-178993273(+)
Zm00001d027539::1:7842825-7844826(+)
Zm00001d047081::9:117754085-117756086(-)
Zm00001d051062::4:140041172-140043173(-)
Zm00001d031986::1:208745443-208747444(+)
Zm00001d014140::5:34017957-34019958(+)
Zm00001d003200::2:35414195-35416196(+)
Zm00001d030126::1:107680550-107682551(+)
Zm00001d038791::6:164389322-164391323(-)
Zm00001d021489::7:153855727-153857728(+)
Zm00001d043768::3:209491944-209493945(+)
Zm00001d032945::1:244342518-244344519(-)
Zm00001d013967::5:26608573-26610574(+)
Zm00001d033954::1:279581779-279583780(-)
Zm00001d045916::9:47193106-47195107(+)
Zm00001d022436::7:177693903-177695904(-)
Zm00001d024186::10:54195053-54197054(-)
Zm00001d008929::8:25817966-25819967(-)
Zm00001d029396::1:68892310-68894311(-)
Zm00001d017271::5:191253584-191255585(+)
Zm00001d043292::3:194730315-194732316(-)
Zm00001d053627::4:237216426-237218427(+)
Zm00001d015851::5:126285117-126287118(-)
Zm00001d030232::1:114927283-114929284(+)
Zm00001d014192::5:35783364-35785365(+)
Zm00001d014695::5:59737620-59739621(-)
Zm00001d022347::7:175950127-175952128(+)
Zm00001d012441::8:174594254-174596255(-)
Zm00001d048620::4:1474146-1476147(+)
Zm00001d051566::4:162918657-162920658(+)
Zm00001d020117::7:93696155-93698156(-)
Zm00001d042211::3:156122602-156124603(+)
Zm00001d037969::6:143835742-143837743(-)
Zm00001d002602::2:16547101-16549102(-)
Zm00001d034330::1:289588547-289590548(-)
Zm00001d028293::1:29412154-29414155(-)
Zm00001d035909::6:59673949-59675950(+)
Zm00001d037001::6:108724044-108726045(+)
Zm00001d048026::9:148347441-148349442(-)
Zm00001d027505::1:6913577-6915578(+)
Zm00001d044956::9:8215777-8217778(-)
Zm00001d054052::4:245608416-245610417(-)
Zm00001d028751::1:45511787-45513788(-)
Zm00001d021568::7:156274635-156276636(+)
Zm00001d032470::1:227689250-227691251(+)
Zm00001d032766::1:237646338-237648339(-)
Zm00001d034730::1:300932153-300934154(-)
Zm00001d040239::3:33380287-33382288(+)
Zm00001d044983::9:9318975-9320976(-)
Zm00001d052852::4:202625804-202627805(+)
Zm00001d039355::3:2465047-2467048(-)
Zm00001d028473::1:36047033-36049034(-)
Zm00001d019754::7:56515022-56517023(+)
Zm00001d006741::2:215679977-215681978(-)
Zm00001d051628::4:165056046-165058047(+)
Zm00001d032621::1:232352619-232354620(-)
Zm00001d024996::10:98385721-98387722(-)
Zm00001d044550::3:231456366-231458367(+)
Zm00001d012713::8:179099455-179101456(-)
Zm00001d037483::6:126832860-126834861(+)
Zm00001d016463::5:163224051-163226052(-)
Zm00001d002193::2:7734710-7736711(-)
Zm00001d034528::1:295709970-295711971(-)
Zm00001d028873::1:49280039-49282040(-)
Zm00001d039667::3:11443218-11445219(-)
Zm00001d002382::2:11630445-11632446(-)
Zm00001d039301::3:1327117-1329118(-)
Zm00001d006323::2:204611351-204613352(-)
Zm00001d037170::6:114745263-114747264(-)
Zm00001d047962::9:146347207-146349208(+)
Zm00001d036642::6:95985349-95987350(+)
Zm00001d046183::9:70154849-70156850(-)
Zm00001d024567::10:78548546-78550547(-)
Zm00001d048000::9:147666840-147668841(-)
Zm00001d017995::5:211640101-211642102(-)
Zm00001d011857::8:163127398-163129399(-)
Zm00001d029653::1:81453503-81455504(+)
Zm00001d025253::10:111411563-111413564(-)
Zm00001d006381::2:206113931-206115932(+)
Zm00001d033929::1:278735883-278737884(+)
Zm00001d049533::4:33617939-33619940(-)
Zm00001d020170::7:97042372-97044373(-)
Zm00001d013508::5:12965964-12967965(-)
Zm00001d027472::1:6066782-6068783(+)
Zm00001d045482::9:24089456-24091457(+)
Zm00001d023616::10:12213380-12215381(-)
Zm00001d051329::4:154795469-154797470(+)
Zm00001d036522::6:91178243-91180244(-)
Zm00001d012750::8:179681528-179683529(+)
Zm00001d042253::3:157461158-157463159(-)
Zm00001d017617::5:201802314-201804315(+)
Zm00001d038002::6:144794478-144796479(+)
Zm00001d023683::10:15303068-15305069(+)
Zm00001d037899::6:141469941-141471942(+)
Zm00001d022493::7:178733175-178735176(+)
Zm00001d031841::1:203397093-203399094(+)
Zm00001d044186::3:221414549-221416550(-)
Zm00001d014258::5:38465200-38467201(+)
Zm00001d014947::5:69455257-69457258(-)
Zm00001d032044::1:210443751-210445752(+)
Zm00001d047897::9:144678576-144680577(-)
Zm00001d021705::7:160792722-160794723(-)
Zm00001d014109::5:32776593-32778594(+)
Zm00001d015139::5:76862351-76864352(-)
Zm00001d049361::4:27877918-27879919(+)
Zm00001d028097::1:22893904-22895905(-)
Zm00001d007454::2:232020017-232022018(+)
Zm00001d034055::1:282607952-282609953(-)
Zm00001d011379::8:149084662-149086663(+)
Zm00001d023762::10:19187682-19189683(+)
Zm00001d050606::4:103705099-103707100(+)
Zm00001d011373::8:148910503-148912504(+)
Zm00001d053680::4:238941179-238943180(-)
Zm00001d036793::6:101129351-101131352(-)
Zm00001d049930::4:53739058-53741059(-)
Zm00001d044754::9:1339265-1341266(+)
Zm00001d042267::3:158097297-158099298(+)
Zm00001d044859::9:5604458-5606459(+)
Zm00001d033244::1:255757181-255759182(-)
Zm00001d028001::1:19941699-19943700(+)
Zm00001d005588::2:179866711-179868712(+)
Zm00001d035503::6:29657575-29659576(+)
Zm00001d003108::2:32462509-32464510(+)
Zm00001d009394::8:62171211-62173212(-)
Zm00001d007381::2:230303400-230305401(+)
Zm00001d036418::6:87645845-87647846(-)
Zm00001d040385::3:40905863-40907864(+)
Zm00001d048599::4:1041821-1043822(-)
Zm00001d021085::7:142438205-142440206(-)
Zm00001d049548::4:34371616-34373617(-)
Zm00001d033380::1:261080603-261082604(+)
Zm00001d003920::2:68053663-68055664(+)
Zm00001d009316::8:55099566-55101567(+)
Zm00001d044001::3:216150999-216153000(+)
Zm00001d019994::7:83697626-83699627(-)
Zm00001d038941::6:167366702-167368703(-)
Zm00001d012811::5:695770-697771(-)
Zm00001d025564::10:122404244-122406245(+)
Zm00001d032143::1:214319664-214321665(+)
Zm00001d033634::1:269329534-269331535(-)
Zm00001d009686::8:75877048-75879049(+)
Zm00001d008989::8:29002356-29004357(+)
Zm00001d024125::10:48081220-48083221(-)
Zm00001d013830::5:21886032-21888033(-)
Zm00001d044138::3:220165116-220167117(+)
Zm00001d001798::2:1083718-1085719(-)
Zm00001d047042::9:116430819-116432820(-)
Zm00001d044386::3:226650209-226652210(+)
Zm00001d050155::4:69591406-69593407(+)
Zm00001d034496::1:294668917-294670918(-)
Zm00001d013240::5:6866632-6868633(+)
Zm00001d039623::3:9343833-9345834(+)
Zm00001d005912::2:192535766-192537767(-)
Zm00001d032709::1:235661828-235663829(-)
Zm00001d002181::2:7402296-7404297(-)
Zm00001d039096::6:169964159-169966160(-)
Zm00001d035432::6:25297075-25299076(-)
Zm00001d032328::1:222600862-222602863(+)
Zm00001d048205::9:152407024-152409025(+)
Zm00001d004686::2:130574065-130576066(-)
Zm00001d012821::5:903614-905615(-)
Zm00001d020519::7:120445075-120447076(-)
Zm00001d035130::6:6500272-6502273(-)
Zm00001d034808::1:302534889-302536890(-)
Zm00001d017987::5:211410994-211412995(+)
Zm00001d031092::1:176868458-176870459(+)
Zm00001d041509::3:124924886-124926887(+)
Zm00001d005056::2:156394168-156396169(-)
Zm00001d033247::1:256002679-256004680(-)
Zm00001d020942::7:137357873-137359874(-)
Zm00001d044121::3:219838726-219840727(-)
Zm00001d012991::5:2856269-2858270(+)
Zm00001d015002::5:71943221-71945222(+)
Zm00001d042821::3:181142309-181144310(-)
Zm00001d045516::9:25249360-25251361(-)
Zm00001d051813::4:170335239-170337240(-)
Zm00001d022611::7:181059489-181061490(-)
Zm00001d029667::1:81896111-81898112(-)
Zm00001d012246::8:170928525-170930526(-)
Zm00001d051691::4:166840680-166842681(-)
Zm00001d042886::3:182898202-182900203(+)
Zm00001d016797::5:176186381-176188382(-)
Zm00001d035934::6:61205642-61207643(+)
Zm00001d029380::1:68390922-68392923(+)
Zm00001d034358::1:290662704-290664705(-)
Zm00001d013644::5:16103294-16105295(+)
Zm00001d038248::6:152311540-152313541(+)
Zm00001d037784::6:137683675-137685676(-)
Zm00001d037875::6:140721260-140723261(+)
Zm00001d020623::7:125322228-125324229(-)
Zm00001d020965::7:138122417-138124418(-)
Zm00001d034057::1:282651442-282653443(-)
Zm00001d052048::4:177562717-177564718(-)
Zm00001d034399::1:291831578-291833579(-)
Zm00001d047388::9:128466181-128468182(+)
Zm00001d019293::7:25960996-25962997(+)
Zm00001d033986::1:280284579-280286580(+)
Zm00001d041656::3:132166299-132168300(+)
Zm00001d043453::3:200463687-200465688(+)
Zm00001d006564::2:211027228-211029229(-)
Zm00001d010611::8:121840079-121842080(-)
Zm00001d037561::6:129537686-129539687(+)
Zm00001d031680::1:198548624-198550625(+)
Zm00001d027306::1:2465144-2467145(+)
Zm00001d024978::10:97758316-97760317(-)
Zm00001d024852::10:90654750-90656751(+)
Zm00001d045882::9:45463030-45465031(-)
Zm00001d027351::1:3486731-3488732(-)
Zm00001d001820::2:1438370-1440371(+)
Zm00001d026193::10:140680376-140682377(-)
Zm00001d025893::10:133217263-133219264(+)
Zm00001d028255::1:28076061-28078062(-)
Zm00001d051740::4:168580149-168582150(+)
Zm00001d008907::8:24730493-24732494(+)
Zm00001d014185::5:35487841-35489842(-)
Zm00001d024819::10:89570245-89572246(-)
Zm00001d035819::6:52813186-52815187(+)
Zm00001d035386::6:23945743-23947744(+)
Zm00001d006267::2:203283791-203285792(-)
Zm00001d029074::1:57253735-57255736(-)
Zm00001d040082::3:26318388-26320389(+)
Zm00001d042010::3:147185177-147187178(+)
Zm00001d049581::4:36068697-36070698(-)
Zm00001d014052::5:30818782-30820783(+)
Zm00001d017410::5:195100954-195102955(+)
Zm00001d024925::10:95279052-95281053(+)
Zm00001d050506::4:94732312-94734313(-)
Zm00001d006335::2:204948096-204950097(-)
Zm00001d033510::1:265097990-265099991(-)
Zm00001d052855::4:202670157-202672158(+)
Zm00001d020306::7:105045189-105047190(-)
Zm00001d038038::6:145848441-145850442(+)
Zm00001d047437::9:130018296-130020297(+)
Zm00001d045659::9:31474342-31476343(-)
Zm00001d049019::4:12799786-12801787(-)
Zm00001d043571::3:204232732-204234733(+)
Zm00001d025894::10:133242510-133244511(-)
Zm00001d001915::2:2811222-2813223(+)
Zm00001d009774::8:80506827-80508828(+)
Zm00001d002580::2:15967857-15969858(+)
Zm00001d036164::6:75433847-75435848(-)
Zm00001d023615::10:12203052-12205053(-)
Zm00001d043195::3:191222060-191224061(+)
Zm00001d048285::9:153883554-153885555(+)
Zm00001d024342::10:65791501-65793502(-)
Zm00001d036669::6:97171877-97173878(-)
Zm00001d042772::3:179263893-179265894(+)
Zm00001d045862::9:44290050-44292051(+)
Zm00001d022126::7:170889613-170891614(-)
Zm00001d024775::10:87331726-87333727(-)
Zm00001d044154::3:220590687-220592688(+)
Zm00001d017783::5:206695800-206697801(-)
Zm00001d053261::4:222938667-222940668(+)
Zm00001d047719::9:139927757-139929758(-)
Zm00001d002775::2:22296749-22298750(-)
Zm00001d043012::3:186440315-186442316(+)
Zm00001d040290::3:35951150-35953151(-)
Zm00001d044028::3:217225481-217227482(+)
Zm00001d008909::8:24851242-24853243(+)
Zm00001d033295::1:257897523-257899524(+)
Zm00001d027279::1:1547840-1549841(-)
Zm00001d027593::1:8595005-8597006(+)
Zm00001d044619::3:233471005-233473006(+)
Zm00001d045538::9:25848770-25850771(-)
Zm00001d028195::1:25926269-25928270(+)
Zm00001d017150::5:187072820-187074821(-)
Zm00001d038156::6:149719874-149721875(+)
Zm00001d050877::4:128070958-128072959(-)
Zm00001d014933::5:68961253-68963254(-)
Zm00001d026319::10:143557319-143559320(+)
Zm00001d004516::2:116132759-116134760(-)
Zm00001d038239::6:152184123-152186124(-)
Zm00001d002351::2:10724191-10726192(-)
Zm00001d017734::5:205536779-205538780(+)
Zm00001d001912::2:2795845-2797846(-)
Zm00001d030108::1:106186473-106188474(-)
Zm00001d047951::9:146065674-146067675(-)
Zm00001d040916::3:78974245-78976246(+)
Zm00001d010450::8:115692601-115694602(+)
Zm00001d019768::7:58258080-58260081(-)
Zm00001d010970::8:135483786-135485787(-)
Zm00001d015065::5:73928072-73930073(+)
Zm00001d008514::8:11255860-11257861(-)
Zm00001d006753::2:215955634-215957635(+)
Zm00001d033611::1:268582628-268584629(+)
Zm00001d047019::9:115436603-115438604(-)
Zm00001d047984::9:147156948-147158949(-)
Zm00001d026684::10:149858648-149860649(-)
Zm00001d025228::10:110197708-110199709(-)
Zm00001d047276::9:125271738-125273739(-)
Zm00001d033935::1:279107443-279109444(-)
Zm00001d045776::9:38476782-38478783(+)
Zm00001d041383::3:115221349-115223350(+)
Zm00001d019230::7:23065088-23067089(-)
Zm00001d021004::7:140076344-140078345(+)
Zm00001d021470::7:153073848-153075849(+)
Zm00001d045377::9:20084670-20086671(+)
Zm00001d022044::7:168542821-168544822(+)
Zm00001d044175::3:221175103-221177104(-)
Zm00001d034006::1:281037026-281039027(-)
Zm00001d045002::9:9721740-9723741(+)
Zm00001d018973::7:11247077-11249078(+)
Zm00001d016742::5:174748963-174750964(-)
Zm00001d012561::8:176653919-176655920(+)
Zm00001d041789::3:138223122-138225123(-)
Zm00001d033928::1:278736905-278738906(-)
Zm00001d051320::4:153914842-153916843(+)
Zm00001d021830::7:164024070-164026071(+)
Zm00001d044111::3:219560661-219562662(-)
Zm00001d026261::10:142290176-142292177(+)
Zm00001d046388::9:86623752-86625753(+)
Zm00001d036990::6:108474743-108476744(-)
Zm00001d027752::1:12627388-12629389(+)
Zm00001d010054::8:97433872-97435873(-)
Zm00001d027308::1:2560782-2562783(+)
Zm00001d048896::4:7258456-7260457(+)
Zm00001d051499::4:160462442-160464443(+)
Zm00001d007778::2:239426271-239428272(+)
Zm00001d031126::1:178551560-178553561(+)
Zm00001d029569::1:76740807-76742808(-)
Zm00001d013290::5:7927732-7929733(-)
Zm00001d021227::7:146556147-146558148(+)
Zm00001d049787::4:44678693-44680694(+)
Zm00001d032086::1:212143940-212145941(+)
Zm00001d023303::10:2438707-2440708(-)
Zm00001d044328::3:225329266-225331267(+)
Zm00001d033340::1:259604370-259606371(-)
Zm00001d003109::2:32539070-32541071(-)
Zm00001d031702::1:198849440-198851441(+)
Zm00001d018624::7:1245791-1247792(+)
Zm00001d042828::3:181359929-181361930(+)
Zm00001d013442::5:11708644-11710645(-)
Zm00001d052157::4:181471700-181473701(-)
Zm00001d052277::4:185653329-185655330(-)
Zm00001d039639::3:9877722-9879723(+)
Zm00001d047834::9:142799552-142801553(-)
Zm00001d014055::5:30852549-30854550(-)
Zm00001d009352::8:58139198-58141199(+)
Zm00001d028339::1:31207107-31209108(+)
Zm00001d040513::3:47621883-47623884(+)
Zm00001d041154::3:100563444-100565445(+)
Zm00001d024105::10:45701738-45703739(+)
Zm00001d034788::1:302327174-302329175(+)
Zm00001d008904::8:24557893-24559894(+)
Zm00001d023470::10:6712110-6714111(-)
Zm00001d046763::9:104797875-104799876(+)
Zm00001d035363::6:23249683-23251684(-)
Zm00001d021686::7:160065255-160067256(-)
Zm00001d012341::8:172723826-172725827(+)
Zm00001d036879::6:105520840-105522841(-)
Zm00001d053074::4:212402494-212404495(-)
Zm00001d002053::2:5035826-5037827(-)
Zm00001d041975::3:146345386-146347387(-)
Zm00001d042560::3:171819102-171821103(+)
Zm00001d034968::6:378128-380129(+)
Zm00001d030907::1:166744309-166746310(-)
Zm00001d031933::1:207281118-207283119(-)
Zm00001d035195::6:9101653-9103654(+)
Zm00001d010866::8:131136003-131138004(+)
Zm00001d025793::10:129811943-129813944(-)
Zm00001d033120::1:250630690-250632691(+)
Zm00001d021226::7:146557127-146559128(-)
Zm00001d006383::2:206309666-206311667(-)
Zm00001d015451::5:91108599-91110600(-)
Zm00001d030999::1:172718784-172720785(+)
Zm00001d030760::1:158435409-158437410(+)
Zm00001d018438::5:220883776-220885777(+)
Zm00001d004960::2:150750150-150752151(+)
Zm00001d002836::2:24256947-24258948(+)
Zm00001d050823::4:124719883-124721884(+)
Zm00001d029120::1:58740946-58742947(+)
Zm00001d044996::9:9520390-9522391(+)
Zm00001d026600::10:148724283-148726284(-)
Zm00001d041838::3:139954785-139956786(+)
Zm00001d023583::10:10820955-10822956(+)
Zm00001d023784::10:20015130-20017131(+)
Zm00001d020097::7:91749643-91751644(+)
Zm00001d033523::1:265545423-265547424(+)
Zm00001d042958::3:184828833-184830834(-)
Zm00001d003947::2:71149464-71151465(+)
Zm00001d007383::2:230366107-230368108(-)
Zm00001d040010::3:22860349-22862350(-)
Zm00001d037978::6:144042196-144044197(-)
Zm00001d008422::8:8317409-8319410(-)
Zm00001d049470::4:31446646-31448647(-)
Zm00001d011780::8:161469836-161471837(-)
Zm00001d049251::4:22915751-22917752(+)
Zm00001d012126::8:168498481-168500482(+)
Zm00001d040442::3:43567909-43569910(+)
Zm00001d021448::7:152384449-152386450(+)
Zm00001d031427::1:189776468-189778469(+)
Zm00001d042392::3:164354374-164356375(-)
Zm00001d047240::9:123670249-123672250(+)
Zm00001d023656::10:13777974-13779975(+)
Zm00001d044803::9:2818659-2820660(+)
Zm00001d005846::2:190698914-190700915(+)
Zm00001d035052::6:3233170-3235171(-)
Zm00001d012571::8:176800643-176802644(+)
Zm00001d044593::3:232899272-232901273(+)
Zm00001d011357::8:148192028-148194029(+)
Zm00001d048352::9:154856894-154858895(-)
Zm00001d012482::8:175326752-175328753(+)
Zm00001d030751::1:158116505-158118506(+)
Zm00001d042830::3:181379228-181381229(-)
Zm00001d051421::4:158023293-158025294(-)
Zm00001d015713::5:110415354-110417355(-)
Zm00001d045365::9:19800514-19802515(-)
Zm00001d041461::3:121784159-121786160(-)
Zm00001d002589::2:16285968-16287969(+)
Zm00001d034124::1:284543454-284545455(-)
Zm00001d031824::1:202981616-202983617(+)
Zm00001d032440::1:226425620-226427621(+)
Zm00001d011560::8:154485788-154487789(-)
Zm00001d030819::1:161777246-161779247(-)
Zm00001d031486::1:191644453-191646454(-)
Zm00001d031956::1:207953543-207955544(+)
Zm00001d020134::7:94948084-94950085(+)
Zm00001d045195::9:15777234-15779235(+)
Zm00001d038894::6:166575472-166577473(+)
Zm00001d044446::3:228296325-228298326(-)
Zm00001d027299::1:2155729-2157730(+)
Zm00001d013058::5:3950945-3952946(+)
Zm00001d025557::10:122325015-122327016(-)
Zm00001d029313::1:65618394-65620395(-)
Zm00001d011231::8:143889261-143891262(-)
Zm00001d018489::5:221701462-221703463(+)
Zm00001d025354::10:115242456-115244457(+)
Zm00001d014919::5:68354065-68356066(+)
Zm00001d043906::3:213466048-213468049(-)
Zm00001d016803::5:176584045-176586046(-)
Zm00001d018333::5:218590949-218592950(+)
Zm00001d019477::7:35914470-35916471(-)
Zm00001d025151::10:106726088-106728089(-)
Zm00001d038845::6:165729861-165731862(-)
Zm00001d021629::7:158567473-158569474(-)
Zm00001d021084::7:142438205-142440206(-)
Zm00001d009549::8:69755396-69757397(+)
Zm00001d033040::1:248322750-248324751(-)
Zm00001d011132::8:140009458-140011459(-)
Zm00001d004626::2:122674019-122676020(+)
Zm00001d052700::4:198078456-198080457(-)
Zm00001d047073::9:117287453-117289454(-)
Zm00001d017871::5:209249618-209251619(-)
Zm00001d047424::9:129618397-129620398(+)
Zm00001d017434::5:195858806-195860807(+)
Zm00001d043491::3:201682187-201684188(-)
Zm00001d024353::10:66260833-66262834(-)
Zm00001d027412::1:4722955-4724956(+)
Zm00001d011413::8:149846761-149848762(-)
Zm00001d039156::6:171179593-171181594(+)
Zm00001d046434::9:89627166-89629167(+)
Zm00001d026595::10:148672112-148674113(+)
Zm00001d044402::3:227280157-227282158(-)
Zm00001d049805::4:45461241-45463242(-)
Zm00001d023737::10:18082805-18084806(-)
Zm00001d036778::6:100567169-100569170(+)
Zm00001d020675::7:127688993-127690994(-)
Zm00001d024941::10:96014468-96016469(+)
Zm00001d012885::5:1592562-1594563(+)
Zm00001d013697::5:17812007-17814008(-)
Zm00001d010858::8:130743020-130745021(-)
Zm00001d024844::10:90480606-90482607(+)
Zm00001d005875::2:191462119-191464120(-)
Zm00001d032904::1:242401622-242403623(+)
Zm00001d048359::9:154978965-154980966(-)
Zm00001d030663::1:151764813-151766814(+)
Zm00001d009011::8:30108703-30110704(+)
Zm00001d049109::4:16376310-16378311(-)
Zm00001d034954::1:306619436-306621437(-)
Zm00001d052964::4:206411161-206413162(+)
Zm00001d047028::9:115818278-115820279(+)
Zm00001d043971::3:215392800-215394801(-)
Zm00001d022308::7:174898513-174900514(+)
Zm00001d025691::10:126327488-126329489(-)
Zm00001d015839::5:124934813-124936814(+)
Zm00001d041768::3:136776301-136778302(-)
Zm00001d013886::5:23780463-23782464(+)
Zm00001d038495::6:158581427-158583428(+)
Zm00001d006355::2:205465696-205467697(+)
Zm00001d009905::8:88706795-88708796(-)
Zm00001d047994::9:147451821-147453822(-)
Zm00001d048953::4:10607052-10609053(-)
Zm00001d046231::9:73619809-73621810(+)
Zm00001d002654::2:18310994-18312995(+)
Zm00001d002638::2:17669084-17671085(+)
Zm00001d004511::2:115891322-115893323(-)
Zm00001d023660::10:13983590-13985591(+)
Zm00001d011640::8:157207517-157209518(+)
Zm00001d042610::3:173524532-173526533(-)
Zm00001d051311::4:152983837-152985838(-)
Zm00001d023344::10:3838739-3840740(+)
Zm00001d015747::5:115881489-115883490(+)
Zm00001d006435::2:207994251-207996252(+)
Zm00001d018213::5:216729380-216731381(-)
Zm00001d041883::3:142275444-142277445(+)
Zm00001d025431::10:118600746-118602747(+)
Zm00001d013982::5:27224162-27226163(+)
Zm00001d031532::1:193256479-193258480(-)
Zm00001d038260::6:152556443-152558444(-)
Zm00001d029807::1:87792638-87794639(-)
Zm00001d011335::8:147226181-147228182(-)
Zm00001d036175::6:75715341-75717342(-)
Zm00001d007921::2:242699001-242701002(-)
Zm00001d044418::3:227502628-227504629(-)
Zm00001d039976::3:21376506-21378507(+)
Zm00001d042534::3:171053486-171055487(-)
Zm00001d034533::1:295782039-295784040(-)
Zm00001d020731::7:130468582-130470583(-)
Zm00001d044497::3:229712809-229714810(+)
Zm00001d006864::2:218097367-218099368(-)
Zm00001d052243::4:184467078-184469079(-)
Zm00001d048715::4:4118392-4120393(-)
Zm00001d047893::9:144515902-144517903(-)
Zm00001d030648::1:150687934-150689935(+)
Zm00001d039427::3:3978495-3980496(+)
Zm00001d050965::4:134058796-134060797(+)
Zm00001d002479::2:13603288-13605289(+)
Zm00001d012581::8:176868851-176870852(+)
Zm00001d045139::9:14007463-14009464(+)
Zm00001d042059::3:149109991-149111992(+)
Zm00001d043595::3:204591222-204593223(+)
Zm00001d013167::5:5737726-5739727(-)
Zm00001d020129::7:94626087-94628088(+)
Zm00001d020572::7:122850946-122852947(-)
Zm00001d003508::2:46238415-46240416(-)
Zm00001d047047::9:116615835-116617836(-)
Zm00001d017608::5:201459277-201461278(+)
Zm00001d053247::4:222075505-222077506(+)
Zm00001d030969::1:169640183-169642184(+)
Zm00001d035543::6:31732548-31734549(+)
Zm00001d013357::5:9464045-9466046(-)
Zm00001d049643::4:38583937-38585938(-)
Zm00001d048469::9:156852301-156854302(-)
Zm00001d020472::7:116989553-116991554(+)
Zm00001d044197::3:221732037-221734038(-)
Zm00001d044225::3:222410660-222412661(+)
Zm00001d003512::2:46294855-46296856(+)
Zm00001d034069::1:283081947-283083948(-)
Zm00001d025551::10:122025529-122027530(-)
Zm00001d043464::3:200801005-200803006(+)
Zm00001d046555::9:95831121-95833122(+)
Zm00001d053664::4:238425605-238427606(-)
Zm00001d006388::2:206394965-206396966(-)
Zm00001d048104::9:150284384-150286385(+)
Zm00001d047566::9:135784866-135786867(+)
Zm00001d037926::6:142179075-142181076(-)
Zm00001d006628::2:212883331-212885332(+)
Zm00001d045845::9:43386147-43388148(+)
Zm00001d021806::7:163322425-163324426(+)
Zm00001d006157::2:200050923-200052924(-)
Zm00001d040190::3:31508236-31510237(+)
Zm00001d035915::6:60131989-60133990(-)
Zm00001d029901::1:93281051-93283052(+)
Zm00001d018939::7:9879387-9881388(-)
Zm00001d022346::7:175970383-175972384(-)
Zm00001d037858::6:139995414-139997415(-)
Zm00001d005828::2:190016934-190018935(+)
Zm00001d031170::1:180462967-180464968(-)
Zm00001d017038::5:183361187-183363188(-)
Zm00001d030148::1:108717158-108719159(-)
Zm00001d022084::7:169765130-169767131(-)
Zm00001d017849::5:208731510-208733511(+)
Zm00001d032492::1:228333551-228335552(-)
Zm00001d024060::10:40746207-40748208(+)
Zm00001d052677::4:197012324-197014325(+)
Zm00001d043231::3:192585991-192587992(+)
Zm00001d053118::4:214483747-214485748(+)
Zm00001d024154::10:50362372-50364373(-)
Zm00001d008648::8:15865704-15867705(+)
Zm00001d002839::2:24272494-24274495(+)
Zm00001d013778::5:19939724-19941725(-)
Zm00001d017604::5:201367281-201369282(-)
Zm00001d013360::5:9536599-9538600(+)
Zm00001d029948::1:96082881-96084882(+)
Zm00001d031685::1:198626744-198628745(-)
Zm00001d042509::3:170137518-170139519(-)
Zm00001d053928::4:243711102-243713103(+)
Zm00001d030398::1:129225922-129227923(+)
Zm00001d017076::5:184458738-184460739(-)
Zm00001d009753::8:79786965-79788966(+)
Zm00001d030516::1:140847454-140849455(+)
Zm00001d029404::1:69027061-69029062(+)
Zm00001d014588::5:54446065-54448066(-)
Zm00001d018528::5:222515900-222517901(+)
Zm00001d044540::3:231326220-231328221(+)
Zm00001d053274::4:223770411-223772412(+)
Zm00001d026084::10:138079395-138081396(-)
Zm00001d005040::2:155436778-155438779(+)
Zm00001d014424::5:46055203-46057204(-)
Zm00001d028606::1:40598674-40600675(-)
Zm00001d015037::5:72933299-72935300(+)
Zm00001d024239::10:59004670-59006671(-)
Zm00001d035575::6:34431850-34433851(+)
Zm00001d024611::10:80310885-80312886(-)
Zm00001d012675::8:178414146-178416147(-)
Zm00001d053014::4:209051562-209053563(+)
Zm00001d002953::2:27990944-27992945(+)
Zm00001d013485::5:12643042-12645043(-)
Zm00001d019345::7:28903362-28905363(+)
Zm00001d015320::5:84433018-84435019(-)
Zm00001d033394::1:261704462-261706463(+)
Zm00001d005584::2:179523966-179525967(+)
Zm00001d021993::7:167642272-167644273(+)
Zm00001d047750::9:140832565-140834566(+)
Zm00001d021236::7:146656809-146658810(+)
Zm00001d023713::10:16577893-16579894(-)
Zm00001d007502::2:233397503-233399504(-)
Zm00001d015050::5:73190625-73192626(-)
Zm00001d046439::9:89842181-89844182(+)
Zm00001d052067::4:178303439-178305440(+)
Zm00001d024716::10:84736317-84738318(+)
Zm00001d027427::1:5097639-5099640(-)
Zm00001d032336::1:223001566-223003567(-)
Zm00001d034082::1:283606245-283608246(-)
Zm00001d038222::6:151950170-151952171(+)
Zm00001d051703::4:167219760-167221761(+)
Zm00001d023978::10:33720514-33722515(-)
Zm00001d002553::2:15287424-15289425(-)
Zm00001d052367::4:188343711-188345712(-)
Zm00001d025079::10:102819632-102821633(+)
Zm00001d033818::1:274725409-274727410(+)
Zm00001d020072::7:90398292-90400293(+)
Zm00001d020441::7:114578306-114580307(+)
Zm00001d011263::8:144950297-144952298(+)
Zm00001d049449::4:30669024-30671025(-)
Zm00001d028111::1:23117219-23119220(+)
Zm00001d007968::2:244322993-244324994(-)
Zm00001d025474::10:119965820-119967821(+)
Zm00001d004819::2:141043085-141045086(+)
Zm00001d037489::6:127107671-127109672(+)
Zm00001d021863::7:164879532-164881533(-)
Zm00001d017682::5:204119336-204121337(+)
Zm00001d017089::5:184916276-184918277(+)
Zm00001d038452::6:157519970-157521971(-)
Zm00001d020748::7:131106212-131108213(-)
Zm00001d049202::4:20465412-20467413(+)
Zm00001d043821::3:210973866-210975867(+)
Zm00001d017254::5:190451841-190453842(+)
Zm00001d048496::9:157236874-157238875(-)
Zm00001d020932::7:136988244-136990245(-)
Zm00001d016488::5:164515656-164517657(+)
Zm00001d002362::2:10901178-10903179(-)
Zm00001d051865::4:172724402-172726403(-)
Zm00001d047823::9:142599318-142601319(+)
Zm00001d026495::10:147113521-147115522(+)
Zm00001d009117::8:37519322-37521323(-)
Zm00001d043186::3:190901035-190903036(+)
Zm00001d027940::1:18008514-18010515(+)
Zm00001d018287::5:217938073-217940074(+)
Zm00001d032178::1:215898042-215900043(-)
Zm00001d006796::2:216892306-216894307(-)
Zm00001d017449::5:196102044-196104045(+)
Zm00001d041272::3:109592252-109594253(+)
Zm00001d036018::6:66397274-66399275(-)
Zm00001d041695::3:133724778-133726779(+)
Zm00001d027879::1:16412522-16414523(+)
Zm00001d016155::5:147481061-147483062(+)
Zm00001d053679::4:238902021-238904022(-)
Zm00001d006375::2:206068569-206070570(-)
Zm00001d028072::1:21984774-21986775(-)
Zm00001d038876::6:166215914-166217915(-)
Zm00001d020289::7:104318207-104320208(-)
Zm00001d003680::2:53962976-53964977(-)
Zm00001d045048::9:11037309-11039310(+)
Zm00001d046397::9:87182688-87184689(+)
Zm00001d022344::7:175931186-175933187(-)
Zm00001d045321::9:18924777-18926778(+)
Zm00001d016935::5:180424687-180426688(-)
Zm00001d027745::1:12531465-12533466(-)
Zm00001d051562::4:162798848-162800849(+)
Zm00001d002933::2:27116507-27118508(-)
Zm00001d044020::3:216926484-216928485(+)
Zm00001d033411::1:262278643-262280644(+)
Zm00001d052130::4:180442054-180444055(-)
Zm00001d034667::1:299310709-299312710(-)
Zm00001d051528::4:161594032-161596033(-)
Zm00001d007825::2:240369052-240371053(-)
Zm00001d033248::1:256109749-256111750(-)
Zm00001d006207::2:201785321-201787322(+)
Zm00001d033250::1:256133576-256135577(+)
Zm00001d020359::7:109031492-109033493(+)
Zm00001d033922::1:278619718-278621719(-)
Zm00001d031870::1:204745797-204747798(-)
Zm00001d006634::2:213074284-213076285(+)
Zm00001d030509::1:140375685-140377686(-)
Zm00001d029979::1:97326536-97328537(-)
Zm00001d047858::9:143632727-143634728(-)
Zm00001d032306::1:221459274-221461275(-)
Zm00001d043458::3:200567022-200569023(-)
Zm00001d004717::2:133519707-133521708(-)
Zm00001d006589::2:211705945-211707946(-)
Zm00001d049668::4:39424100-39426101(-)
Zm00001d036202::6:76919883-76921884(+)
Zm00001d009877::8:86776218-86778219(-)
Zm00001d027383::1:4114170-4116171(-)
Zm00001d047187::9:121319211-121321212(+)
Zm00001d037177::6:114826574-114828575(-)
Zm00001d012131::8:168618546-168620547(-)
Zm00001d033552::1:266974802-266976803(-)
Zm00001d047235::9:123535221-123537222(-)
Zm00001d028249::1:27995034-27997035(-)
Zm00001d032543::1:230036185-230038186(+)
Zm00001d015505::5:94183905-94185906(-)
Zm00001d052224::4:183708983-183710984(+)
Zm00001d011742::8:160444095-160446096(+)
Zm00001d034537::1:295875238-295877239(-)
Zm00001d049610::4:37572135-37574136(+)
Zm00001d043295::3:194899108-194901109(+)
Zm00001d051334::4:154979080-154981081(+)
Zm00001d003294::2:39109539-39111540(-)
Zm00001d043382::3:198288237-198290238(-)
Zm00001d039287::3:1053928-1055929(+)
Zm00001d015872::5:127464709-127466710(+)
Zm00001d010086::8:98838236-98840237(-)
Zm00001d034725::1:300788593-300790594(+)
Zm00001d007565::2:234946765-234948766(+)
Zm00001d041745::3:135767606-135769607(-)
Zm00001d037886::6:141047934-141049935(+)
Zm00001d015473::5:92114613-92116614(-)
Zm00001d010990::8:136107110-136109111(-)
Zm00001d017070::5:184383319-184385320(+)
Zm00001d013597::5:15104382-15106383(-)
Zm00001d002256::2:9065949-9067950(-)
Zm00001d011762::8:161002348-161004349(+)
Zm00001d009879::8:86974485-86976486(-)
Zm00001d007858::2:241036874-241038875(-)
Zm00001d042069::3:149625879-149627880(-)
Zm00001d022425::7:177406502-177408503(+)
Zm00001d049571::4:35624832-35626833(-)
Zm00001d049222::4:21345682-21347683(+)
Zm00001d004633::2:124218287-124220288(-)
Zm00001d050567::4:101327502-101329503(-)
Zm00001d045650::9:31091755-31093756(-)
Zm00001d012100::8:168242738-168244739(+)
Zm00001d043943::3:214379004-214381005(-)
Zm00001d012433::8:174374957-174376958(+)
Zm00001d017913::5:210043605-210045606(+)
Zm00001d017562::5:199657221-199659222(-)
Zm00001d048134::9:150638075-150640076(+)
Zm00001d048209::9:152521348-152523349(+)
Zm00001d030167::1:110009260-110011261(+)
Zm00001d021971::7:167274920-167276921(+)
Zm00001d004630::2:123642900-123644901(-)
Zm00001d018831::7:6805869-6807870(-)
Zm00001d022242::7:173464353-173466354(+)
Zm00001d027802::1:13861799-13863800(+)
Zm00001d053834::4:242113840-242115841(-)
Zm00001d037967::6:143819744-143821745(+)
Zm00001d003127::2:33153502-33155503(+)
Zm00001d045263::9:17434928-17436929(-)
Zm00001d044198::3:221734097-221736098(-)
Zm00001d022062::7:169197280-169199281(-)
Zm00001d004779::2:138646141-138648142(+)
Zm00001d044668::3:234438839-234440840(-)
Zm00001d018080::5:213837789-213839790(+)
Zm00001d030567::1:144613675-144615676(+)
Zm00001d026322::10:143571490-143573491(+)
Zm00001d019889::7:73329204-73331205(-)
Zm00001d019447::7:34302473-34304474(-)
Zm00001d009969::8:92862669-92864670(+)
Zm00001d007518::2:233697599-233699600(+)
Zm00001d020851::7:134662633-134664634(-)
Zm00001d012031::8:166788618-166790619(+)
Zm00001d012429::8:174354400-174356401(+)
Zm00001d021484::7:153508315-153510316(+)
Zm00001d020984::7:139073208-139075209(+)
Zm00001d002089::2:5785675-5787676(+)
Zm00001d012537::8:176317598-176319599(+)
Zm00001d046866::9:108599046-108601047(-)
Zm00001d049038::4:13522004-13524005(-)
Zm00001d053916::4:243625063-243627064(+)
Zm00001d053630::4:237403458-237405459(-)
Zm00001d007802::2:239886536-239888537(+)
Zm00001d002938::2:27442131-27444132(+)
Zm00001d040026::3:23368022-23370023(+)
Zm00001d044401::3:227191682-227193683(-)
Zm00001d003146::2:33735255-33737256(+)
Zm00001d044044::3:217676618-217678619(-)
Zm00001d036905::6:106076861-106078862(-)
Zm00001d003504::2:46186076-46188077(+)
Zm00001d045220::9:16478997-16480998(+)
Zm00001d033367::1:260534813-260536814(-)
Zm00001d043662::3:206198353-206200354(+)
Zm00001d011167::8:141586274-141588275(-)
Zm00001d053427::4:230970992-230972993(+)
Zm00001d002670::2:18878026-18880027(+)
Zm00001d027314::1:2811416-2813417(-)
Zm00001d028472::1:35963998-35965999(+)
Zm00001d032220::1:217629589-217631590(+)
Zm00001d048383::9:155285341-155287342(+)
Zm00001d043389::3:198495257-198497258(-)
Zm00001d033313::1:258662238-258664239(+)
Zm00001d029997::1:98384020-98386021(-)
Zm00001d043809::3:210768714-210770715(-)
Zm00001d030011::1:99112328-99114329(+)
Zm00001d040833::3:68839258-68841259(+)
Zm00001d036201::6:76920959-76922960(-)
Zm00001d040147::3:29190049-29192050(+)
Zm00001d011210::8:143027337-143029338(-)
Zm00001d037976::6:143942086-143944087(+)
Zm00001d030837::1:162457701-162459702(-)
Zm00001d009440::8:64594634-64596635(+)
Zm00001d049759::4:43395375-43397376(-)
Zm00001d053663::4:238380190-238382191(-)
Zm00001d009439::8:64593420-64595421(-)
Zm00001d016287::5:155681712-155683713(-)
Zm00001d004325::2:103315621-103317622(-)
Zm00001d012273::8:171696003-171698004(-)
Zm00001d018552::5:222830662-222832663(+)
Zm00001d014401::5:44475220-44477221(-)
Zm00001d037250::6:118022546-118024547(+)
Zm00001d028661::1:42127154-42129155(+)
Zm00001d050283::4:78447489-78449490(-)
Zm00001d018091::5:214045981-214047982(+)
Zm00001d051759::4:168954925-168956926(-)
Zm00001d028803::1:46851201-46853202(+)
Zm00001d044632::3:233649221-233651222(-)
Zm00001d022542::7:179746747-179748748(+)
Zm00001d003904::2:66527430-66529431(+)
Zm00001d029078::1:57266304-57268305(+)
Zm00001d021515::7:154783804-154785805(-)
Zm00001d038681::6:162448211-162450212(+)
Zm00001d024002::10:35715309-35717310(-)
Zm00001d031898::1:205929757-205931758(-)
Zm00001d039251::3:562692-564693(-)
Zm00001d009609::8:72970807-72972808(-)
Zm00001d030935::1:168091385-168093386(-)
Zm00001d053829::4:241974488-241976489(+)
Zm00001d007094::2:222141699-222143700(-)
Zm00001d029946::1:95966498-95968499(-)
Zm00001d013598::5:15103358-15105359(+)
Zm00001d027572::1:8307848-8309849(-)
Zm00001d019895::7:73557695-73559696(-)
Zm00001d007773::2:239376941-239378942(-)
Zm00001d039203::6:172445106-172447107(-)
Zm00001d042104::3:150757559-150759560(+)
Zm00001d052497::4:191489208-191491209(-)
Zm00001d007227::2:225205532-225207533(+)
Zm00001d019836::7:67847206-67849207(+)
Zm00001d043063::3:187941671-187943672(+)
Zm00001d046694::9:102719455-102721456(-)
Zm00001d053120::4:214563605-214565606(-)
Zm00001d036475::6:89544336-89546337(-)
Zm00001d002024::2:4605669-4607670(-)
Zm00001d012040::8:167028681-167030682(-)
Zm00001d023610::10:11916067-11918068(-)
Zm00001d043773::3:209658987-209660988(+)
Zm00001d029712::1:83592087-83594088(+)
Zm00001d026175::10:140332411-140334412(+)
Zm00001d009928::8:90106585-90108586(-)
Zm00001d053580::4:235224482-235226483(+)
Zm00001d045788::9:39267309-39269310(-)
Zm00001d021193::7:145449282-145451283(+)
Zm00001d047889::9:144455967-144457968(-)
Zm00001d037789::6:137841872-137843873(+)
Zm00001d033951::1:279385034-279387035(+)
Zm00001d038077::6:147020514-147022515(+)
Zm00001d045086::9:12078130-12080131(-)
Zm00001d045566::9:26892888-26894889(+)
Zm00001d014260::5:38479283-38481284(+)
Zm00001d044683::3:234824996-234826997(-)
Zm00001d024101::10:44981121-44983122(+)
Zm00001d052841::4:202390991-202392992(+)
Zm00001d038440::6:157307680-157309681(-)
Zm00001d021958::7:167115516-167117517(+)
Zm00001d049916::4:52463291-52465292(+)
Zm00001d024850::10:90613000-90615001(+)
Zm00001d051861::4:172534256-172536257(-)
Zm00001d006929::2:219604999-219607000(-)
Zm00001d009872::8:86439760-86441761(-)
Zm00001d010454::8:115917895-115919896(-)
Zm00001d051021::4:137405172-137407173(+)
Zm00001d022616::7:181179860-181181861(-)
Zm00001d044657::3:234238190-234240191(-)
Zm00001d003333::2:40561151-40563152(-)
Zm00001d011486::8:152037296-152039297(-)
Zm00001d041647::3:131553866-131555867(-)
Zm00001d050272::4:77691385-77693386(+)
Zm00001d031432::1:190072130-190074131(+)
Zm00001d043069::3:188279071-188281072(+)
Zm00001d025899::10:133319307-133321308(-)
Zm00001d051934::4:174843039-174845040(-)
Zm00001d044793::9:2549336-2551337(+)
Zm00001d011422::8:150109976-150111977(-)
Zm00001d017460::5:196485350-196487351(-)
Zm00001d005815::2:189560977-189562978(-)
Zm00001d051669::4:166178514-166180515(-)
Zm00001d016612::5:170109560-170111561(+)
Zm00001d037025::6:109441767-109443768(-)
Zm00001d029161::1:60868439-60870440(-)
Zm00001d003436::2:44360624-44362625(+)
Zm00001d002951::2:27936513-27938514(+)
Zm00001d020694::7:128791118-128793119(+)
Zm00001d053738::4:240114861-240116862(-)
Zm00001d008529::8:11907380-11909381(-)
Zm00001d002241::2:8685625-8687626(-)
Zm00001d048341::9:154768094-154770095(-)
Zm00001d049701::4:40570491-40572492(+)
Zm00001d011965::8:165287924-165289925(-)
Zm00001d053369::4:227813680-227815681(-)
Zm00001d021280::7:147734811-147736812(-)
Zm00001d042888::3:183058761-183060762(+)
Zm00001d024082::10:42493743-42495744(-)
Zm00001d048554::9:158619640-158621641(+)
Zm00001d032655::1:233261294-233263295(+)
Zm00001d042909::3:183673504-183675505(+)
Zm00001d044534::3:231137831-231139832(-)
Zm00001d051033::4:137840812-137842813(+)
Zm00001d041515::3:125288349-125290350(+)
Zm00001d046505::9:92932351-92934352(-)
Zm00001d025204::10:109023015-109025016(-)
Zm00001d020445::7:114911485-114913486(-)
Zm00001d004208::2:91679413-91681414(-)
Zm00001d046665::9:101214681-101216682(-)
Zm00001d031447::1:190283062-190285063(+)
Zm00001d028835::1:48145561-48147562(-)
Zm00001d052715::4:198521165-198523166(-)
Zm00001d016277::5:155421295-155423296(-)
Zm00001d050054::4:62672480-62674481(-)
Zm00001d007594::2:235872541-235874542(+)
Zm00001d035974::6:63762639-63764640(+)
Zm00001d010489::8:117534535-117536536(-)
Zm00001d020502::7:119517677-119519678(-)
Zm00001d022629::7:181742421-181744422(+)
Zm00001d022619::7:181211362-181213363(+)
Zm00001d014660::5:57838019-57840020(-)
Zm00001d007141::2:223274922-223276923(-)
Zm00001d028694::1:43346702-43348703(+)
Zm00001d042293::3:159518784-159520785(+)
Zm00001d049141::4:17582810-17584811(-)
Zm00001d004172::2:89174702-89176703(-)
Zm00001d050674::4:115063797-115065798(+)
Zm00001d014848::5:65460768-65462769(-)
Zm00001d035156::6:7241654-7243655(-)
Zm00001d028474::1:36146939-36148940(-)
Zm00001d011750::8:160748486-160750487(-)
Zm00001d026683::10:149850901-149852902(+)
Zm00001d011223::8:143501813-143503814(-)
Zm00001d037093::6:111971504-111973505(-)
Zm00001d039903::3:18826613-18828614(+)
Zm00001d032857::1:240407623-240409624(-)
Zm00001d031872::1:204946668-204948669(+)
Zm00001d052415::4:189489079-189491080(-)
Zm00001d004620::2:122443331-122445332(-)
Zm00001d054078::4:245969174-245971175(+)
Zm00001d003048::2:30337112-30339113(+)
Zm00001d047175::9:120987935-120989936(-)
Zm00001d024408::10:69365064-69367065(+)
Zm00001d043418::3:199104828-199106829(-)
Zm00001d007874::2:241466577-241468578(-)
Zm00001d039349::3:2357679-2359680(-)
Zm00001d023636::10:13144432-13146433(+)
Zm00001d036482::6:90173689-90175690(-)
Zm00001d029970::1:97046247-97048248(-)
Zm00001d052433::4:189867845-189869846(+)
Zm00001d013859::5:23094422-23096423(-)
Zm00001d040820::3:67929063-67931064(+)
Zm00001d030993::1:172414764-172416765(-)
Zm00001d027763::1:13053451-13055452(-)
Zm00001d013471::5:12400483-12402484(-)
Zm00001d019987::7:82855337-82857338(-)
Zm00001d023472::10:6819857-6821858(+)
Zm00001d048481::9:157034416-157036417(-)
Zm00001d023332::10:3601118-3603119(-)
Zm00001d020262::7:102846904-102848905(+)
Zm00001d030079::1:104117204-104119205(+)
Zm00001d013951::5:26022290-26024291(-)
Zm00001d004645::2:124823705-124825706(+)
Zm00001d031026::1:174110851-174112852(+)
Zm00001d020569::7:122617469-122619470(+)
Zm00001d053234::4:221209508-221211509(+)
Zm00001d009960::8:92434489-92436490(-)
Zm00001d028280::1:29052095-29054096(-)
Zm00001d021914::7:165821312-165823313(-)
Zm00001d013559::5:14324895-14326896(-)
Zm00001d008496::8:10380734-10382735(+)
Zm00001d008300::8:4576700-4578701(-)
Zm00001d030053::1:102362883-102364884(-)
Zm00001d018436::5:220843249-220845250(-)
Zm00001d053182::4:218597916-218599917(-)
Zm00001d044333::3:225389208-225391209(-)
Zm00001d036168::6:75650013-75652014(+)
Zm00001d037518::6:127910698-127912699(+)
Zm00001d032261::1:219345684-219347685(-)
Zm00001d039899::3:18634891-18636892(+)
Zm00001d015347::5:85613751-85615752(+)
Zm00001d015138::5:76840568-76842569(+)
Zm00001d024049::10:39764007-39766008(+)
Zm00001d012112::8:168391736-168393737(-)
Zm00001d051118::4:144243312-144245313(-)
Zm00001d008587::8:13682878-13684879(-)
Zm00001d020312::7:105595241-105597242(+)
Zm00001d039361::3:2566841-2568842(-)
Zm00001d033526::1:265613334-265615335(-)
Zm00001d007814::2:240147022-240149023(-)
Zm00001d024348::10:65985233-65987234(-)
Zm00001d031988::1:208833863-208835864(+)
Zm00001d044024::3:217055871-217057872(+)
Zm00001d021218::7:146450218-146452219(-)
Zm00001d052392::4:188986973-188988974(+)
Zm00001d031267::1:184399500-184401501(-)
Zm00001d017377::5:193865999-193868000(-)
Zm00001d044459::3:228701787-228703788(-)
Zm00001d035645::6:38127283-38129284(+)
Zm00001d040303::3:36823341-36825342(-)
Zm00001d032509::1:228990268-228992269(+)
Zm00001d002972::2:28424509-28426510(+)
Zm00001d007237::2:225400556-225402557(+)
Zm00001d010392::8:112610125-112612126(+)
Zm00001d050275::4:78017820-78019821(+)
Zm00001d006745::2:215775353-215777354(+)
Zm00001d040257::3:34262919-34264920(-)
Zm00001d033320::1:258888075-258890076(+)
Zm00001d013622::5:15685978-15687979(+)
Zm00001d048472::9:156916851-156918852(+)
Zm00001d032292::1:220639468-220641469(+)
Zm00001d019577::7:44052068-44054069(+)
Zm00001d026567::10:148178372-148180373(-)
Zm00001d007714::2:238014858-238016859(-)
Zm00001d053835::4:242116109-242118110(-)
Zm00001d045731::9:35768134-35770135(+)
Zm00001d034410::1:292175734-292177735(-)
Zm00001d049664::4:39119822-39121823(+)
Zm00001d040038::3:24227407-24229408(+)
Zm00001d012735::8:179522171-179524172(-)
Zm00001d051529::4:161592999-161595000(+)
Zm00001d021384::7:150582359-150584360(+)
Zm00001d045679::9:32794727-32796728(+)
Zm00001d016031::5:140471748-140473749(-)
Zm00001d021485::7:153508315-153510316(+)
Zm00001d014944::5:69328921-69330922(-)
Zm00001d026086::10:138087364-138089365(+)
Zm00001d029673::1:82103295-82105296(-)
Zm00001d047695::9:139389236-139391237(+)
Zm00001d006604::2:211886192-211888193(-)
Zm00001d021363::7:149914556-149916557(+)
Zm00001d006236::2:202578627-202580628(+)
Zm00001d047025::9:115710575-115712576(-)
Zm00001d017791::5:206961616-206963617(-)
Zm00001d043449::3:200420223-200422224(-)
Zm00001d010805::8:128360016-128362017(+)
Zm00001d032718::1:235936294-235938295(+)
Zm00001d041143::3:100308724-100310725(-)
Zm00001d008250::8:2674057-2676058(+)
Zm00001d014145::5:34118307-34120308(-)
Zm00001d043149::3:190155499-190157500(+)
Zm00001d021314::7:148634619-148636620(-)
Zm00001d029189::1:61570217-61572218(+)
Zm00001d020101::7:92050357-92052358(+)
Zm00001d021136::7:143644691-143646692(-)
Zm00001d011122::8:139567354-139569355(+)
Zm00001d037900::6:141483918-141485919(+)
Zm00001d038330::6:154715313-154717314(-)
Zm00001d042152::3:153899822-153901823(+)
Zm00001d003632::2:51104988-51106989(+)
Zm00001d020521::7:120457566-120459567(+)
Zm00001d024310::10:63453494-63455495(-)
Zm00001d002458::2:13290926-13292927(-)
Zm00001d032464::1:227553606-227555607(-)
Zm00001d028727::1:44517547-44519548(-)
Zm00001d046800::9:106459850-106461851(+)
Zm00001d025131::10:105803903-105805904(-)
Zm00001d047736::9:140322342-140324343(-)
Zm00001d009705::8:76825394-76827395(-)
Zm00001d007153::2:223381169-223383170(-)
Zm00001d035723::6:43296732-43298733(-)
Zm00001d050643::4:109048039-109050040(-)
Zm00001d008600::8:14152202-14154203(-)
Zm00001d047904::9:144841638-144843639(-)
Zm00001d046171::9:68898846-68900847(+)
Zm00001d020272::7:103494548-103496549(+)
Zm00001d004669::2:128651632-128653633(-)
Zm00001d017427::5:195762966-195764967(+)
Zm00001d032266::1:219763388-219765389(+)
Zm00001d006055::2:196665878-196667879(-)
Zm00001d037285::6:119375912-119377913(+)
Zm00001d016319::5:157009108-157011109(+)
Zm00001d004001::2:74645350-74647351(+)
Zm00001d010854::8:130511828-130513829(-)
Zm00001d047267::9:124874568-124876569(-)
Zm00001d013721::5:18528426-18530427(+)
Zm00001d015985::5:136821693-136823694(-)
Zm00001d026212::10:141033839-141035840(+)
Zm00001d051668::4:166178507-166180508(-)
Zm00001d006828::2:217455855-217457856(+)
Zm00001d044468::3:228981952-228983953(+)
Zm00001d046068::9:61133700-61135701(-)
Zm00001d008339::8:5744900-5746901(+)
Zm00001d009666::8:75121708-75123709(-)
Zm00001d050401::4:86098764-86100765(-)
Zm00001d014809::5:63890054-63892055(+)
Zm00001d028977::1:53415800-53417801(+)
Zm00001d029563::1:76525915-76527916(-)
Zm00001d035444::6:25702443-25704444(-)
Zm00001d047048::9:116614710-116616711(+)
Zm00001d003414::2:43703684-43705685(+)
Zm00001d005317::2:169452417-169454418(-)
Zm00001d007418::2:231201462-231203463(-)
Zm00001d047986::9:147266979-147268980(-)
Zm00001d053356::4:227419338-227421339(+)
Zm00001d016835::5:177822180-177824181(-)
Zm00001d023949::10:31068334-31070335(-)
Zm00001d024318::10:64155746-64157747(-)
Zm00001d002408::2:12110761-12112762(+)
Zm00001d053876::4:242706028-242708029(+)
Zm00001d048090::9:149904619-149906620(+)
Zm00001d052372::4:188400337-188402338(-)
Zm00001d023514::10:8361387-8363388(+)
Zm00001d036426::6:87952354-87954355(+)
Zm00001d035539::6:31608118-31610119(+)
Zm00001d003824::2:61095513-61097514(-)
Zm00001d007543::2:234345960-234347961(-)
Zm00001d043922::3:213886857-213888858(-)
Zm00001d026214::10:141181113-141183114(+)
Zm00001d033118::1:250607758-250609759(+)
Zm00001d037149::6:113949705-113951706(+)
Zm00001d011786::8:161547184-161549185(+)
Zm00001d050026::4:60972867-60974868(+)
Zm00001d032069::1:211231888-211233889(-)
Zm00001d026515::10:147460190-147462191(-)
Zm00001d042868::3:182503991-182505992(+)
Zm00001d034679::1:299639423-299641424(+)
Zm00001d033832::1:275191545-275193546(-)
Zm00001d044760::9:1599795-1601796(+)
Zm00001d035649::6:38355268-38357269(-)
Zm00001d012276::8:171738419-171740420(+)
Zm00001d034630::1:298535554-298537555(-)
Zm00001d018131::5:214943727-214945728(+)
Zm00001d029314::1:65617408-65619409(+)
Zm00001d052435::4:189980170-189982171(+)
Zm00001d022142::7:171065627-171067628(-)
Zm00001d007810::2:240072995-240074996(-)
Zm00001d031732::1:200050837-200052838(+)
Zm00001d029451::1:71331131-71333132(-)
Zm00001d018238::5:217195033-217197034(-)
Zm00001d036138::6:74178077-74180078(+)
Zm00001d029769::1:86284849-86286850(+)
Zm00001d009222::8:44259355-44261356(+)
Zm00001d008391::8:7136730-7138731(-)
Zm00001d014844::5:65184601-65186602(+)
Zm00001d031961::1:208048857-208050858(+)
Zm00001d002324::2:10316228-10318229(-)
Zm00001d016938::5:180475680-180477681(-)
Zm00001d039969::3:21076117-21078118(+)
Zm00001d025319::10:114036987-114038988(-)
Zm00001d024525::10:76300794-76302795(+)
Zm00001d042499::3:169648246-169650247(-)
Zm00001d008997::8:29236940-29238941(-)
Zm00001d052781::4:200743516-200745517(-)
Zm00001d014901::5:67362165-67364166(+)
Zm00001d012760::8:180055415-180057416(-)
Zm00001d020434::7:114137854-114139855(+)
Zm00001d031436::1:190179301-190181302(-)
Zm00001d029329::1:66248137-66250138(-)
Zm00001d046654::9:100662666-100664667(-)
Zm00001d028955::1:52852857-52854858(-)
Zm00001d017752::5:205891983-205893984(+)
Zm00001d022441::7:177731766-177733767(-)
Zm00001d038964::6:167832680-167834681(+)
Zm00001d001852::2:1946595-1948596(-)
Zm00001d046753::9:104399424-104401425(+)
Zm00001d009915::8:89357311-89359312(+)
Zm00001d037832::6:139092084-139094085(+)
Zm00001d026137::10:139478314-139480315(+)
Zm00001d044692::3:235007216-235009217(+)
Zm00001d013286::5:7894508-7896509(+)
Zm00001d037988::6:144426061-144428062(+)
Zm00001d053899::4:243342410-243344411(+)
Zm00001d021192::7:145446689-145448690(+)
Zm00001d050116::4:66991996-66993997(-)
Zm00001d031539::1:193696731-193698732(-)
Zm00001d003072::2:31122852-31124853(+)
Zm00001d041776::3:137249156-137251157(+)
Zm00001d015499::5:93959521-93961522(-)
Zm00001d011878::8:163839931-163841932(-)
Zm00001d020688::7:128445355-128447356(-)
Zm00001d019692::7:51182618-51184619(+)
Zm00001d041098::3:97284943-97286944(-)
Zm00001d020309::7:105198433-105200434(+)
Zm00001d028477::1:36256184-36258185(-)
Zm00001d043981::3:215528538-215530539(+)
Zm00001d022473::7:178329310-178331311(-)
Zm00001d021028::7:140894664-140896665(+)
Zm00001d018664::7:2109237-2111238(-)
Zm00001d050580::4:102241014-102243015(+)
Zm00001d014094::5:32206321-32208322(+)
Zm00001d051122::4:144440993-144442994(+)
Zm00001d002888::2:25870460-25872461(-)
Zm00001d020423::7:113099007-113101008(+)
Zm00001d032480::1:228061647-228063648(+)
Zm00001d030846::1:162954757-162956758(+)
Zm00001d011617::8:156107280-156109281(-)
Zm00001d025707::10:126905690-126907691(-)
Zm00001d016771::5:175545468-175547469(-)
Zm00001d037807::6:138395626-138397627(-)
Zm00001d044132::3:220046847-220048848(+)
Zm00001d042930::3:184418402-184420403(-)
Zm00001d034083::1:283637634-283639635(-)
Zm00001d028541::1:38682256-38684257(+)
Zm00001d029238::1:63327525-63329526(-)
Zm00001d003600::2:49394017-49396018(-)
Zm00001d036643::6:95995654-95997655(+)
Zm00001d036066::6:69883182-69885183(+)
Zm00001d033149::1:252138037-252140038(-)
Zm00001d040628::3:55025569-55027570(-)
Zm00001d012007::8:166417481-166419482(+)
Zm00001d034017::1:281249536-281251537(-)
Zm00001d015638::5:102524248-102526249(+)
Zm00001d042885::3:182851379-182853380(+)
Zm00001d052827::4:202043523-202045524(-)
Zm00001d040405::3:41587845-41589846(-)
Zm00001d024117::10:46747763-46749764(+)
Zm00001d051584::4:163361406-163363407(+)
Zm00001d037051::6:110501965-110503966(-)
Zm00001d023759::10:19062573-19064574(-)
Zm00001d028877::1:49476889-49478890(-)
Zm00001d020636::7:125842095-125844096(-)
Zm00001d028088::1:22606023-22608024(-)
Zm00001d051912::4:174428924-174430925(+)
Zm00001d006422::2:207464054-207466055(+)
Zm00001d022171::7:171714729-171716730(-)
Zm00001d022630::7:181798896-181800897(-)
Zm00001d037977::6:143976848-143978849(-)
Zm00001d041176::3:102461383-102463384(+)
Zm00001d023430::10:5417043-5419044(-)
Zm00001d023223::10:822377-824378(+)
Zm00001d026476::10:146675036-146677037(-)
Zm00001d050216::4:73973127-73975128(+)
Zm00001d042048::3:148577675-148579676(+)
Zm00001d053991::4:244776705-244778706(+)
Zm00001d028596::1:40249554-40251555(-)
Zm00001d013446::5:11812419-11814420(-)
Zm00001d046405::9:87581498-87583499(+)
Zm00001d035538::6:31605111-31607112(+)
Zm00001d048511::9:157572707-157574708(+)
Zm00001d027808::1:14083061-14085062(-)
Zm00001d054044::4:245525258-245527259(-)
Zm00001d013765::5:19658755-19660756(+)
Zm00001d010791::8:127878713-127880714(+)
Zm00001d012004::8:166295067-166297068(+)
Zm00001d050164::4:70176711-70178712(+)
Zm00001d014606::5:55058033-55060034(-)
Zm00001d032942::1:244209891-244211892(-)
Zm00001d009555::8:70019409-70021410(-)
Zm00001d021153::7:144191670-144193671(-)
Zm00001d031315::1:185869753-185871754(+)
Zm00001d003954::2:72099935-72101936(+)
Zm00001d030533::1:142259363-142261364(+)
Zm00001d052046::4:177533062-177535063(+)
Zm00001d030583::1:146256718-146258719(+)
Zm00001d038619::6:161019993-161021994(+)
Zm00001d033388::1:261264893-261266894(+)
Zm00001d020001::7:84203866-84205867(-)
Zm00001d024552::10:77959508-77961509(+)
Zm00001d053446::4:231904287-231906288(-)
Zm00001d029849::1:89952015-89954016(-)
Zm00001d013038::5:3585390-3587391(+)
Zm00001d029683::1:82568935-82570936(-)
Zm00001d053741::4:240157417-240159418(+)
Zm00001d010614::8:121854339-121856340(+)
Zm00001d026627::10:149176535-149178536(-)
Zm00001d029502::1:73454048-73456049(-)
Zm00001d025349::10:115142989-115144990(-)
Zm00001d037115::6:112915136-112917137(+)
Zm00001d017799::5:207117683-207119684(-)
Zm00001d051563::4:162877169-162879170(-)
Zm00001d042185::3:155341760-155343761(+)
Zm00001d028765::1:45935325-45937326(-)
Zm00001d006727::2:215377942-215379943(+)
Zm00001d027950::1:18189787-18191788(-)
Zm00001d040933::3:80409698-80411699(-)
Zm00001d050037::4:61633793-61635794(-)
Zm00001d037138::6:113680066-113682067(-)
Zm00001d025010::10:99532412-99534413(+)
Zm00001d034180::1:285811935-285813936(+)
Zm00001d033633::1:269325228-269327229(-)
Zm00001d006848::2:217789288-217791289(+)
Zm00001d029668::1:81915590-81917591(-)
Zm00001d028546::1:38914233-38916234(-)
Zm00001d037010::6:108956526-108958527(+)
Zm00001d039537::3:7485744-7487745(+)
Zm00001d012673::8:178377573-178379574(-)
Zm00001d014760::5:61832887-61834888(-)
Zm00001d016041::5:141195778-141197779(+)
Zm00001d050828::4:125018674-125020675(+)
Zm00001d011968::8:165307781-165309782(+)
Zm00001d023561::10:10260275-10262276(+)
Zm00001d012564::8:176753545-176755546(+)
Zm00001d041624::3:129826775-129828776(-)
Zm00001d016185::5:148954312-148956313(+)
Zm00001d029625::1:80177269-80179270(+)
Zm00001d007715::2:238065672-238067673(-)
Zm00001d039330::3:2000994-2002995(-)
Zm00001d019311::7:26993197-26995198(-)
Zm00001d048796::4:5650268-5652269(+)
Zm00001d053284::4:224034102-224036103(+)
Zm00001d050277::4:78274486-78276487(-)
Zm00001d030090::1:104852315-104854316(-)
Zm00001d022238::7:173394812-173396813(-)
Zm00001d041287::3:110469093-110471094(-)
Zm00001d038561::6:159879134-159881135(-)
Zm00001d006399::2:206593586-206595587(-)
Zm00001d047712::9:139747946-139749947(+)
Zm00001d045835::9:42523493-42525494(-)
Zm00001d046116::9:64095547-64097548(+)
Zm00001d044321::3:225111588-225113589(+)
Zm00001d051500::4:160471871-160473872(-)
Zm00001d044666::3:234414896-234416897(+)
Zm00001d029261::1:63989559-63991560(+)
Zm00001d035714::6:42351451-42353452(-)
Zm00001d036057::6:69404923-69406924(+)
Zm00001d016172::5:148415009-148417010(-)
Zm00001d045529::9:25601894-25603895(-)
Zm00001d019243::7:23654825-23656826(+)
Zm00001d038080::6:147035910-147037911(+)
Zm00001d015246::5:81106312-81108313(-)
Zm00001d033066::1:249336196-249338197(+)
Zm00001d029201::1:62064092-62066093(+)
Zm00001d045685::9:33206638-33208639(+)
Zm00001d012836::5:970508-972509(-)
Zm00001d033822::1:274809791-274811792(-)
Zm00001d007698::2:237614602-237616603(+)
Zm00001d042979::3:185648145-185650146(+)
Zm00001d008875::8:23548755-23550756(+)
Zm00001d033840::1:275465568-275467569(+)
Zm00001d039350::3:2356689-2358690(+)
Zm00001d037446::6:125619371-125621372(-)
Zm00001d006730::2:215404915-215406916(-)
Zm00001d014235::5:37525865-37527866(-)
Zm00001d031549::1:193853281-193855282(+)
Zm00001d052103::4:179681710-179683711(-)
Zm00001d046977::9:113841929-113843930(-)
Zm00001d004270::2:98333398-98335399(-)
Zm00001d018126::5:214782533-214784534(-)
Zm00001d006763::2:216194843-216196844(+)
Zm00001d030851::1:163237498-163239499(+)
Zm00001d051056::4:139238162-139240163(-)
Zm00001d041884::3:142361952-142363953(-)
Zm00001d044056::3:218049988-218051989(-)
Zm00001d052291::4:186138232-186140233(-)
Zm00001d005489::2:175802347-175804348(-)
Zm00001d029601::1:78653174-78655175(+)
Zm00001d036206::6:77075325-77077326(+)
Zm00001d029829::1:89163157-89165158(-)
Zm00001d008906::8:24730464-24732465(-)
Zm00001d043661::3:206199401-206201402(-)
Zm00001d052188::4:182610208-182612209(+)
Zm00001d031201::1:181966792-181968793(+)
Zm00001d049236::4:22176685-22178686(+)
Zm00001d005579::2:179321520-179323521(+)
Zm00001d025055::10:101890400-101892401(-)
Zm00001d003496::2:46051684-46053685(-)
Zm00001d010512::8:118586580-118588581(+)
Zm00001d040805::3:67064675-67066676(+)
Zm00001d044194::3:221630133-221632134(-)
Zm00001d024682::10:83543600-83545601(-)
Zm00001d011386::8:149255613-149257614(+)
Zm00001d024199::10:55249395-55251396(-)
Zm00001d010609::8:121806963-121808964(-)
Zm00001d047474::9:131318675-131320676(+)
Zm00001d032444::1:226775748-226777749(+)
Zm00001d007256::2:225886669-225888670(-)
Zm00001d043294::3:194899326-194901327(-)
Zm00001d043528::3:202843448-202845449(+)
Zm00001d030784::1:159574777-159576778(+)
Zm00001d035187::6:8603192-8605193(+)
Zm00001d007105::2:222361011-222363012(+)
Zm00001d043328::3:196691208-196693209(+)
Zm00001d052180::4:181855807-181857808(+)
Zm00001d015258::5:81750610-81752611(-)
Zm00001d012833::5:959624-961625(-)
Zm00001d035454::6:26666941-26668942(-)
Zm00001d007883::2:241674835-241676836(+)
Zm00001d010300::8:108441168-108443169(+)
Zm00001d025957::10:134742125-134744126(-)
Zm00001d017469::5:196845280-196847281(-)
Zm00001d016347::5:158592345-158594346(+)
Zm00001d012373::8:173136354-173138355(+)
Zm00001d027655::1:10258251-10260252(-)
Zm00001d031747::1:200678895-200680896(-)
Zm00001d025641::10:124767941-124769942(-)
Zm00001d025931::10:134022189-134024190(+)
Zm00001d012431::8:174363504-174365505(+)
Zm00001d030006::1:98793742-98795743(-)
Zm00001d051281::4:151511267-151513268(+)
Zm00001d012963::5:2414749-2416750(+)
Zm00001d046400::9:87394202-87396203(-)
Zm00001d033342::1:259640993-259642994(-)
Zm00001d009431::8:64106115-64108116(+)
Zm00001d043348::3:197338250-197340251(-)
Zm00001d030738::1:156961526-156963527(-)
Zm00001d007092::2:222132389-222134390(-)
Zm00001d008773::8:19598626-19600627(-)
Zm00001d036361::6:85720930-85722931(-)
Zm00001d018478::5:221517660-221519661(-)
Zm00001d004497::2:115224692-115226693(+)
Zm00001d031671::1:198163549-198165550(-)
Zm00001d039494::3:5816844-5818845(-)
Zm00001d018851::7:7331986-7333987(-)
Zm00001d010510::8:118573933-118575934(+)
Zm00001d041036::3:92301027-92303028(+)
Zm00001d027502::1:6828615-6830616(-)
Zm00001d031894::1:205696292-205698293(-)
Zm00001d016256::5:153842958-153844959(+)
Zm00001d015700::5:108858721-108860722(-)
Zm00001d035981::6:64339768-64341769(+)
Zm00001d020843::7:134480629-134482630(-)
Zm00001d025153::10:106775575-106777576(+)
Zm00001d019949::7:79133310-79135311(-)
Zm00001d021626::7:158453980-158455981(-)
Zm00001d003071::2:31123907-31125908(-)
Zm00001d016551::5:167019824-167021825(-)
Zm00001d037114::6:112855373-112857374(+)
Zm00001d010112::8:99678014-99680015(+)
Zm00001d050741::4:120377084-120379085(+)
Zm00001d032968::1:245014353-245016354(-)
Zm00001d022606::7:180941081-180943082(-)
Zm00001d037422::6:125057115-125059116(-)
Zm00001d043083::3:188685579-188687580(+)
Zm00001d052742::4:199483780-199485781(+)
Zm00001d005535::2:177654349-177656350(+)
Zm00001d045230::9:16635879-16637880(-)
Zm00001d023755::10:18799800-18801801(+)
Zm00001d027240::1:197844-199845(+)
Zm00001d018779::7:5050312-5052313(+)
Zm00001d048415::9:155885443-155887444(+)
Zm00001d026192::10:140674300-140676301(+)
Zm00001d052487::4:191155088-191157089(-)
Zm00001d002141::2:6562442-6564443(+)
Zm00001d023729::10:17437491-17439492(-)
Zm00001d003273::2:38560121-38562122(-)
Zm00001d046937::9:111793486-111795487(+)
Zm00001d048420::9:155963741-155965742(-)
Zm00001d021976::7:167422022-167424023(+)
Zm00001d033169::1:252678341-252680342(+)
Zm00001d011510::8:152921150-152923151(-)
Zm00001d030562::1:144196810-144198811(-)
Zm00001d012597::8:177039449-177041450(-)
Zm00001d007470::2:232405521-232407522(-)
Zm00001d053553::4:233806192-233808193(+)
Zm00001d027678::1:10987624-10989625(-)
Zm00001d052678::4:197046298-197048299(+)
Zm00001d014970::5:70575072-70577073(+)
Zm00001d045219::9:16479909-16481910(-)
Zm00001d049079::4:15081361-15083362(-)
Zm00001d002905::2:26338499-26340500(-)
Zm00001d022628::7:181727589-181729590(-)
Zm00001d047412::9:129387776-129389777(+)
Zm00001d008311::8:4839230-4841231(+)
Zm00001d043652::3:206065384-206067385(-)
Zm00001d029387::1:68546972-68548973(+)
Zm00001d030626::1:149616143-149618144(-)
Zm00001d017886::5:209626435-209628436(-)
Zm00001d038163::6:150035216-150037217(-)
Zm00001d031555::1:194119053-194121054(+)
Zm00001d030678::1:152666350-152668351(+)
Zm00001d052556::4:192906762-192908763(+)
Zm00001d012746::8:179621159-179623160(-)
Zm00001d044050::3:217851765-217853766(-)
Zm00001d007135::2:223110520-223112521(-)
Zm00001d004644::2:124803799-124805800(+)
Zm00001d014347::5:42130403-42132404(+)
Zm00001d041520::3:125608899-125610900(-)
Zm00001d034443::1:293102001-293104002(-)
Zm00001d027705::1:11552486-11554487(+)
Zm00001d020014::7:85613634-85615635(+)
Zm00001d050200::4:73314851-73316852(-)
Zm00001d019034::7:13645776-13647777(+)
Zm00001d053684::4:238988499-238990500(-)
Zm00001d027441::1:5433965-5435966(-)
Zm00001d014600::5:54828996-54830997(+)
Zm00001d002990::2:28951827-28953828(-)
Zm00001d032300::1:221085012-221087013(-)
Zm00001d001834::2:1639649-1641650(-)
Zm00001d021545::7:155511607-155513608(-)
Zm00001d011188::8:142390808-142392809(+)
Zm00001d009733::8:78519322-78521323(-)
Zm00001d003434::2:44259247-44261248(+)
Zm00001d010905::8:132958613-132960614(+)
Zm00001d046936::9:111777213-111779214(+)
Zm00001d051441::4:158729664-158731665(+)
Zm00001d037258::6:118388166-118390167(+)
Zm00001d051552::4:162530835-162532836(-)
Zm00001d011761::8:160951033-160953034(-)
Zm00001d052985::4:207562623-207564624(-)
Zm00001d023257::10:1490276-1492277(+)
Zm00001d047658::9:138350519-138352520(-)
Zm00001d022485::7:178576975-178578976(-)
Zm00001d008959::8:27418266-27420267(-)
Zm00001d006922::2:219446556-219448557(+)
Zm00001d011125::8:139741825-139743826(-)
Zm00001d001830::2:1558109-1560110(+)
Zm00001d024644::10:81908421-81910422(+)
Zm00001d050993::4:135910110-135912111(+)
Zm00001d027424::1:4951515-4953516(-)
Zm00001d044112::3:219574422-219576423(-)
Zm00001d034607::1:297656730-297658731(+)
Zm00001d029783::1:86735634-86737635(-)
Zm00001d033551::1:266962689-266964690(-)
Zm00001d017957::5:210865537-210867538(-)
Zm00001d026575::10:148252708-148254709(-)
Zm00001d003683::2:54202262-54204263(+)
Zm00001d017118::5:185973045-185975046(+)
Zm00001d037209::6:115846517-115848518(+)
Zm00001d015066::5:73960058-73962059(+)
Zm00001d049952::4:55173983-55175984(+)
Zm00001d033867::1:276774253-276776254(+)
Zm00001d037897::6:141440748-141442749(+)
Zm00001d010026::8:95729643-95731644(+)
Zm00001d013218::5:6651079-6653080(+)
Zm00001d046274::9:77372531-77374532(+)
Zm00001d044365::3:226295886-226297887(-)
Zm00001d006872::2:218315514-218317515(-)
Zm00001d033107::1:250327189-250329190(+)
Zm00001d049017::4:12727589-12729590(-)
Zm00001d045201::9:15923625-15925626(-)
Zm00001d025950::10:134552368-134554369(+)
Zm00001d024830::10:90128723-90130724(-)
Zm00001d044488::3:229577969-229579970(-)
Zm00001d045047::9:10989027-10991028(+)
Zm00001d038599::6:160736171-160738172(-)
Zm00001d038796::6:164511003-164513004(+)
Zm00001d026451::10:146096128-146098129(-)
Zm00001d011241::8:144282640-144284641(+)
Zm00001d010092::8:99055377-99057378(-)
Zm00001d010448::8:115609947-115611948(-)
Zm00001d034515::1:295312205-295314206(+)
Zm00001d018870::7:7868947-7870948(-)
Zm00001d022058::7:169127612-169129613(+)
Zm00001d044922::9:7294414-7296415(+)
Zm00001d041201::3:105178320-105180321(+)
Zm00001d039407::3:3617689-3619690(-)
Zm00001d041847::3:140451441-140453442(+)
Zm00001d002804::2:23172805-23174806(+)
Zm00001d045499::9:24597069-24599070(+)
Zm00001d042245::3:157382832-157384833(+)
Zm00001d016530::5:166563049-166565050(-)
Zm00001d012567::8:176778732-176780733(-)
Zm00001d006797::2:216891199-216893200(+)
Zm00001d050899::4:129063951-129065952(+)
Zm00001d030739::1:157117413-157119414(+)
Zm00001d043251::3:193344332-193346333(-)
Zm00001d005964::2:194060297-194062298(-)
Zm00001d033236::1:255317660-255319661(+)
Zm00001d038592::6:160631454-160633455(-)
Zm00001d016914::5:179737226-179739227(+)
Zm00001d013196::5:6189701-6191702(+)
Zm00001d011029::8:137056699-137058700(+)
Zm00001d009337::8:56949795-56951796(-)
Zm00001d039582::3:8337034-8339035(-)
Zm00001d023955::10:31673043-31675044(-)
Zm00001d005062::2:156881660-156883661(+)
Zm00001d046784::9:105918033-105920034(-)
Zm00001d010912::8:133265505-133267506(+)
Zm00001d027734::1:12378038-12380039(-)
Zm00001d022010::7:167904317-167906318(+)
Zm00001d004209::2:91714864-91716865(+)
Zm00001d003266::2:38346953-38348954(+)
Zm00001d007828::2:240468614-240470615(+)
Zm00001d004019::2:76036069-76038070(-)
Zm00001d036049::6:68974107-68976108(+)
Zm00001d023813::10:22946795-22948796(+)
Zm00001d007096::2:222248512-222250513(-)
Zm00001d024140::10:49068863-49070864(-)
Zm00001d040899::3:77277331-77279332(+)
Zm00001d046884::9:108832430-108834431(-)
Zm00001d053144::4:216037033-216039034(+)
Zm00001d002773::2:22214304-22216305(-)
Zm00001d049661::4:39028533-39030534(+)
Zm00001d038598::6:160694569-160696570(-)
Zm00001d052952::4:206115389-206117390(-)
Zm00001d002634::2:17628262-17630263(+)
Zm00001d040827::3:68154089-68156090(+)
Zm00001d006190::2:201033852-201035853(+)
Zm00001d053453::4:232244466-232246467(+)
Zm00001d038292::6:153561537-153563538(+)
Zm00001d032955::1:244543477-244545478(+)
Zm00001d022243::7:173495194-173497195(-)
Zm00001d028333::1:31060602-31062603(+)
Zm00001d016762::5:175212692-175214693(+)
Zm00001d005630::2:181237108-181239109(-)
Zm00001d009298::8:52968184-52970185(-)
Zm00001d038307::6:154156379-154158380(-)
Zm00001d048730::4:4420133-4422134(+)
Zm00001d009005::8:29719885-29721886(-)
Zm00001d053765::4:240695479-240697480(+)
Zm00001d048081::9:149607133-149609134(-)
Zm00001d025170::10:107474425-107476426(-)
Zm00001d025664::10:125368297-125370298(+)
Zm00001d018064::5:213686309-213688310(+)
Zm00001d013530::5:13663837-13665838(+)
Zm00001d052081::4:178938650-178940651(-)
Zm00001d041953::3:145243138-145245139(-)
Zm00001d020670::7:127454839-127456840(+)
Zm00001d003208::2:36000191-36002192(-)
Zm00001d017770::5:206297995-206299996(+)
Zm00001d019429::7:33319075-33321076(+)
Zm00001d022397::7:176798702-176800703(+)
Zm00001d050876::4:128064146-128066147(-)
Zm00001d004815::2:140903183-140905184(+)
Zm00001d015546::5:96707259-96709260(-)
Zm00001d015372::5:86732393-86734394(+)
Zm00001d043825::3:211005060-211007061(-)
Zm00001d026267::10:142374704-142376705(+)
Zm00001d043444::3:200354206-200356207(-)
Zm00001d018722::7:3099598-3101599(-)
Zm00001d043565::3:204179455-204181456(-)
Zm00001d030556::1:143751820-143753821(-)
Zm00001d051404::4:157202993-157204994(+)
Zm00001d026621::10:149082147-149084148(+)
Zm00001d008282::8:3989393-3991394(-)
Zm00001d005148::2:161095983-161097984(-)
Zm00001d046254::9:76909415-76911416(-)
Zm00001d023696::10:15887956-15889957(-)
Zm00001d008245::8:2493127-2495128(-)
Zm00001d009236::8:45784695-45786696(+)
Zm00001d005506::2:176647948-176649949(-)
Zm00001d048234::9:152917430-152919431(+)
Zm00001d030666::1:152040107-152042108(-)
Zm00001d047579::9:136184231-136186232(+)
Zm00001d025667::10:125486889-125488890(+)
Zm00001d012725::8:179212901-179214902(+)
Zm00001d018746::7:4063581-4065582(+)
Zm00001d022081::7:169730022-169732023(-)
Zm00001d052378::4:188622727-188624728(+)
Zm00001d050208::4:73548990-73550991(+)
Zm00001d012866::5:1362449-1364450(-)
Zm00001d053350::4:227163937-227165938(-)
Zm00001d050109::4:66250080-66252081(-)
Zm00001d040738::3:60983463-60985464(+)
Zm00001d052918::4:204768433-204770434(+)
Zm00001d007820::2:240283725-240285726(-)
Zm00001d019599::7:45892231-45894232(-)
Zm00001d048924::4:8110756-8112757(-)
Zm00001d035170::6:7521149-7523150(-)
Zm00001d037089::6:111805005-111807006(+)
Zm00001d029782::1:86634733-86636734(+)
Zm00001d045401::9:20681599-20683600(-)
Zm00001d041785::3:138029534-138031535(-)
Zm00001d033357::1:260112919-260114920(+)
Zm00001d034019::1:281285299-281287300(-)
Zm00001d018609::7:833954-835955(+)
Zm00001d027675::1:10757432-10759433(+)
Zm00001d012476::8:175267643-175269644(-)
Zm00001d032282::1:220251066-220253067(-)
Zm00001d015123::5:76474386-76476387(+)
Zm00001d032099::1:212669641-212671642(+)
Zm00001d017107::5:185559266-185561267(-)
Zm00001d041173::3:102056620-102058621(-)
Zm00001d018732::7:3337457-3339458(+)
Zm00001d031975::1:208355939-208357940(+)
Zm00001d035092::6:4893610-4895611(-)
Zm00001d009016::8:30235883-30237884(-)
Zm00001d029483::1:72605454-72607455(-)
Zm00001d049091::4:15754944-15756945(-)
Zm00001d051396::4:157088653-157090654(-)
Zm00001d032507::1:228911843-228913844(-)
Zm00001d006113::2:198821668-198823669(-)
Zm00001d038574::6:160171584-160173585(+)
Zm00001d049208::4:20621966-20623967(+)
Zm00001d008824::8:21739238-21741239(+)
Zm00001d004731::2:134452243-134454244(+)
Zm00001d036998::6:108627637-108629638(-)
Zm00001d001984::2:3950711-3952712(+)
Zm00001d016060::5:142154366-142156367(-)
Zm00001d052389::4:188963364-188965365(+)
Zm00001d029896::1:92898386-92900387(-)
Zm00001d009697::8:76274148-76276149(-)
Zm00001d045948::9:49020495-49022496(-)
Zm00001d053282::4:223914509-223916510(-)
Zm00001d028184::1:25737043-25739044(-)
Zm00001d015180::5:78504337-78506338(-)
Zm00001d025465::10:119818641-119820642(-)
Zm00001d011657::8:157707019-157709020(-)
Zm00001d045584::9:27334244-27336245(+)
Zm00001d008274::8:3701007-3703008(-)
Zm00001d045617::9:28911920-28913921(-)
Zm00001d030866::1:164102355-164104356(+)
Zm00001d032269::1:219851704-219853705(+)
Zm00001d015406::5:88520297-88522298(-)
Zm00001d013412::5:10598922-10600923(+)
Zm00001d046487::9:92064805-92066806(-)
Zm00001d017312::5:192404756-192406757(-)
Zm00001d048593::4:923237-925238(-)
Zm00001d024605::10:80140137-80142138(-)
Zm00001d030392::1:128911708-128913709(+)
Zm00001d019374::7:30593528-30595529(+)
Zm00001d025208::10:109170394-109172395(+)
Zm00001d028279::1:29002479-29004480(-)
Zm00001d014968::5:70463005-70465006(-)
Zm00001d051308::4:152674407-152676408(+)
Zm00001d019613::7:46352258-46354259(+)
Zm00001d003356::2:41432467-41434468(-)
Zm00001d039517::3:6374231-6376232(+)
Zm00001d020454::7:115405551-115407552(+)
Zm00001d022466::7:178215108-178217109(-)
Zm00001d024621::10:80564639-80566640(-)
Zm00001d038909::6:166812809-166814810(-)
Zm00001d007892::2:241891390-241893391(-)
Zm00001d017829::5:207958052-207960053(-)
Zm00001d022414::7:177129738-177131739(-)
Zm00001d024337::10:65390073-65392074(-)
Zm00001d045691::9:33518503-33520504(-)
Zm00001d010804::8:128345993-128347994(+)
Zm00001d040238::3:33381360-33383361(-)
Zm00001d008771::8:19579679-19581680(-)
Zm00001d039256::3:626958-628959(+)
Zm00001d019598::7:45820813-45822814(-)
Zm00001d020219::7:100659693-100661694(-)
Zm00001d012751::8:179769265-179771266(-)
Zm00001d043982::3:215549932-215551933(-)
Zm00001d035163::6:7416530-7418531(-)
Zm00001d002781::2:22576167-22578168(-)
Zm00001d038826::6:165294475-165296476(+)
Zm00001d018056::5:213278175-213280176(+)
Zm00001d042092::3:150546422-150548423(-)
Zm00001d043566::3:204190894-204192895(-)
Zm00001d027637::1:9636740-9638741(+)
Zm00001d046949::9:112339349-112341350(+)
Zm00001d041911::3:143135879-143137880(-)
Zm00001d040712::3:59633728-59635729(+)
Zm00001d012608::8:177142728-177144729(-)
Zm00001d048876::4:6879335-6881336(-)
Zm00001d014121::5:33102579-33104580(+)
Zm00001d039771::3:14424022-14426023(-)
Zm00001d010872::8:131665327-131667328(-)
Zm00001d013046::5:3735676-3737677(-)
Zm00001d042761::3:179088099-179090100(-)
Zm00001d033795::1:273936340-273938341(+)
Zm00001d048729::4:4325153-4327154(-)
Zm00001d036322::6:84110503-84112504(+)
Zm00001d005944::2:193503318-193505319(-)
Zm00001d026113::10:138718038-138720039(+)
Zm00001d017564::5:199687147-199689148(+)
Zm00001d052902::4:204195159-204197160(-)
Zm00001d021770::7:162751883-162753884(+)
Zm00001d044159::3:220754099-220756100(-)
Zm00001d026703::10:150492922-150494923(-)
Zm00001d004431::2:111473012-111475013(-)
Zm00001d005961::2:194014832-194016833(-)
Zm00001d047878::9:144090468-144092469(+)
Zm00001d031996::1:209090245-209092246(+)
Zm00001d049922::4:52870010-52872011(+)
Zm00001d015102::5:75381162-75383163(-)
Zm00001d002140::2:6554039-6556040(+)
Zm00001d045800::9:39946702-39948703(-)
Zm00001d027859::1:15501161-15503162(-)
Zm00001d021875::7:165257063-165259064(-)
Zm00001d013620::5:15680841-15682842(-)
Zm00001d016814::5:177039556-177041557(+)
Zm00001d011592::8:155295279-155297280(-)
Zm00001d042266::3:158056494-158058495(-)
Zm00001d002751::2:21493003-21495004(-)
Zm00001d028267::1:28637044-28639045(+)
Zm00001d013194::5:6184644-6186645(-)
Zm00001d012870::5:1410264-1412265(-)
Zm00001d053049::4:210620731-210622732(+)
Zm00001d037125::6:113330514-113332515(+)
Zm00001d051403::4:157203486-157205487(-)
Zm00001d018565::5:223305382-223307383(-)
Zm00001d031525::1:192897422-192899423(-)
Zm00001d029193::1:61663167-61665168(+)
Zm00001d051809::4:170141299-170143300(+)
Zm00001d016853::5:178383302-178385303(-)
Zm00001d004685::2:130530939-130532940(-)
Zm00001d016036::5:140762336-140764337(+)
Zm00001d031232::1:182923611-182925612(+)
Zm00001d028105::1:23026459-23028460(-)
```
