## Supplementary material for "A comprehensive map of preferentially located motifs reveals distinct proximal *cis*-regulatory elements in plants": CATGATCT_containing_gene_set.txt

```
#Occurences of CATGATCT between 328 and 382 (positions relative to the transcription start site)
#127 sequences with CATGATCT in this interval
#0.50% of the sequences in promoter set with CATGATCT (set with 25199 sequences)
Zm00001d032492::1:228333551-228335552(-)
Zm00001d019659::7:48428159-48430160(+)
Zm00001d033307::1:258335964-258337965(-)
Zm00001d045958::9:49776466-49778467(-)
Zm00001d052291::4:186138232-186140233(-)
Zm00001d008758::8:19239886-19241887(-)
Zm00001d011436::8:150437223-150439224(+)
Zm00001d047203::9:121852239-121854240(-)
Zm00001d016659::5:171620572-171622573(-)
Zm00001d005432::2:173780386-173782387(+)
Zm00001d005247::2:165584236-165586237(+)
Zm00001d044054::3:217926683-217928684(+)
Zm00001d039578::3:8261994-8263995(-)
Zm00001d048705::4:3673902-3675903(-)
Zm00001d018872::7:7903607-7905608(+)
Zm00001d031575::1:195068334-195070335(-)
Zm00001d003159::2:33999002-34001003(-)
Zm00001d014039::5:30287481-30289482(+)
Zm00001d007553::2:234646804-234648805(+)
Zm00001d005694::2:183650411-183652412(+)
Zm00001d016333::5:157774194-157776195(-)
Zm00001d020081::7:90819615-90821616(-)
Zm00001d053857::4:242291768-242293769(+)
Zm00001d053283::4:223936514-223938515(-)
Zm00001d039614::3:9086384-9088385(+)
Zm00001d026257::10:142146183-142148184(+)
Zm00001d006370::2:205970840-205972841(-)
Zm00001d049305::4:25526711-25528712(+)
Zm00001d014066::5:31261443-31263444(+)
Zm00001d052647::4:195793520-195795521(+)
Zm00001d009931::8:90451515-90453516(-)
Zm00001d015876::5:127615015-127617016(+)
Zm00001d048409::9:155776926-155778927(+)
Zm00001d011564::8:154576181-154578182(+)
Zm00001d009883::8:87299877-87301878(+)
Zm00001d051315::4:153337315-153339316(-)
Zm00001d040709::3:59525700-59527701(+)
Zm00001d026254::10:142136190-142138191(-)
Zm00001d029811::1:88023423-88025424(+)
Zm00001d016961::5:181285880-181287881(+)
Zm00001d047483::9:131743822-131745823(-)
Zm00001d016566::5:167763467-167765468(+)
Zm00001d034847::1:303730188-303732189(-)
Zm00001d015887::5:129135927-129137928(-)
Zm00001d018969::7:11060582-11062583(-)
Zm00001d042469::3:168635075-168637076(+)
Zm00001d039497::3:5917057-5919058(+)
Zm00001d011478::8:151706737-151708738(-)
Zm00001d007807::2:240009927-240011928(+)
Zm00001d046131::9:65252756-65254757(+)
Zm00001d021609::7:158043328-158045329(-)
Zm00001d029297::1:65316594-65318595(-)
Zm00001d047445::9:130358123-130360124(-)
Zm00001d035647::6:38174220-38176221(-)
Zm00001d046748::9:104332235-104334236(-)
Zm00001d013779::5:19940220-19942221(+)
Zm00001d037275::6:119095064-119097065(+)
Zm00001d015481::5:92809680-92811681(+)
Zm00001d048702::4:3572889-3574890(+)
Zm00001d020227::7:101003207-101005208(+)
Zm00001d014616::5:55840522-55842523(-)
Zm00001d040133::3:28853781-28855782(-)
Zm00001d035215::6:10272233-10274234(+)
Zm00001d015817::5:123619007-123621008(+)
Zm00001d042353::3:162862116-162864117(-)
Zm00001d024709::10:84545485-84547486(-)
Zm00001d020955::7:137672334-137674335(-)
Zm00001d018913::7:9140548-9142549(-)
Zm00001d030665::1:151884357-151886358(-)
Zm00001d047245::9:123902126-123904127(-)
Zm00001d054054::4:245629593-245631594(-)
Zm00001d006320::2:204485880-204487881(+)
Zm00001d042188::3:155484114-155486115(-)
Zm00001d027924::1:17774278-17776279(+)
Zm00001d037395::6:124283717-124285718(-)
Zm00001d037813::6:138599600-138601601(-)
Zm00001d027749::1:12545158-12547159(+)
Zm00001d010322::8:109549172-109551173(-)
Zm00001d020057::7:89266534-89268535(+)
Zm00001d016219::5:150959023-150961024(+)
Zm00001d051261::4:151011819-151013820(+)
Zm00001d045217::9:16431475-16433476(+)
Zm00001d049365::4:27940738-27942739(+)
Zm00001d036575::6:93375250-93377251(-)
Zm00001d034666::1:299214642-299216643(-)
Zm00001d046864::9:108495903-108497904(-)
Zm00001d042152::3:153899822-153901823(+)
Zm00001d022606::7:180941081-180943082(-)
Zm00001d019409::7:32629271-32631272(+)
Zm00001d042284::3:158787825-158789826(+)
Zm00001d049389::4:28693014-28695015(-)
Zm00001d019648::7:47988539-47990540(+)
Zm00001d047506::9:132921555-132923556(+)
Zm00001d021385::7:150634684-150636685(-)
Zm00001d034508::1:294975905-294977906(+)
Zm00001d049032::4:13139283-13141284(+)
Zm00001d053702::4:239557033-239559034(-)
Zm00001d034405::1:292040008-292042009(+)
Zm00001d017136::5:186647640-186649641(+)
Zm00001d017887::5:209639277-209641278(-)
Zm00001d030114::1:106838622-106840623(+)
Zm00001d015857::5:126867229-126869230(-)
Zm00001d030106::1:106129014-106131015(-)
Zm00001d039203::6:172445106-172447107(-)
Zm00001d050637::4:107946802-107948803(+)
Zm00001d016891::5:179456639-179458640(+)
Zm00001d020052::7:88708483-88710484(+)
Zm00001d046381::9:85599471-85601472(+)
Zm00001d026322::10:143571490-143573491(+)
Zm00001d015912::5:130789363-130791364(-)
Zm00001d011807::8:161918726-161920727(-)
Zm00001d052298::4:186404078-186406079(+)
Zm00001d048707::4:3785918-3787919(+)
Zm00001d042189::3:155497181-155499182(-)
Zm00001d042637::3:174785566-174787567(+)
Zm00001d042154::3:153990174-153992175(-)
Zm00001d033753::1:272914345-272916346(+)
Zm00001d037427::6:125222560-125224561(-)
Zm00001d033552::1:266974802-266976803(-)
Zm00001d024874::10:91750839-91752840(+)
Zm00001d044036::3:217328627-217330628(+)
Zm00001d013127::5:5187129-5189130(-)
Zm00001d011152::8:140851841-140853842(+)
Zm00001d033046::1:248460585-248462586(-)
Zm00001d052009::4:176345107-176347108(+)
Zm00001d006068::2:197298263-197300264(-)
Zm00001d050836::4:125509229-125511230(+)
```
