## Supplementary material for "A comprehensive map of preferentially located motifs reveals distinct proximal *cis*-regulatory elements in plants": CATGATTA_containing_gene_set.txt

```
#Occurences of CATGATTA between -23 and 63 (positions relative to the transcription start site)
#162 sequences with CATGATTA in this interval
#0.64% of the sequences in promoter set with CATGATTA (set with 25199 sequences)
Zm00001d012564::8:176753545-176755546(+)
Zm00001d047081::9:117754085-117756086(-)
Zm00001d052781::4:200743516-200745517(-)
Zm00001d049361::4:27877918-27879919(+)
Zm00001d026137::10:139478314-139480315(+)
Zm00001d051311::4:152983837-152985838(-)
Zm00001d037971::6:143893718-143895719(-)
Zm00001d041768::3:136776301-136778302(-)
Zm00001d023755::10:18799800-18801801(+)
Zm00001d027427::1:5097639-5099640(-)
Zm00001d016185::5:148954312-148956313(+)
Zm00001d050158::4:69693141-69695142(-)
Zm00001d003189::2:35040997-35042998(+)
Zm00001d047350::9:127188588-127190589(+)
Zm00001d050899::4:129063951-129065952(+)
Zm00001d020434::7:114137854-114139855(+)
Zm00001d045002::9:9721740-9723741(+)
Zm00001d026495::10:147113521-147115522(+)
Zm00001d030666::1:152040107-152042108(-)
Zm00001d037177::6:114826574-114828575(-)
Zm00001d029161::1:60868439-60870440(-)
Zm00001d052433::4:189867845-189869846(+)
Zm00001d035187::6:8603192-8605193(+)
Zm00001d011099::8:139021903-139023904(-)
Zm00001d016612::5:170109560-170111561(+)
Zm00001d022473::7:178329310-178331311(-)
Zm00001d033340::1:259604370-259606371(-)
Zm00001d006190::2:201033852-201035853(+)
Zm00001d044619::3:233471005-233473006(+)
Zm00001d003671::2:53374639-53376640(-)
Zm00001d053765::4:240695479-240697480(+)
Zm00001d007135::2:223110520-223112521(-)
Zm00001d041695::3:133724778-133726779(+)
Zm00001d051813::4:170335239-170337240(-)
Zm00001d030567::1:144613675-144615676(+)
Zm00001d004626::2:122674019-122676020(+)
Zm00001d044468::3:228981952-228983953(+)
Zm00001d023610::10:11916067-11918068(-)
Zm00001d022616::7:181179860-181181861(-)
Zm00001d025664::10:125368297-125370298(+)
Zm00001d012870::5:1410264-1412265(-)
Zm00001d032069::1:211231888-211233889(-)
Zm00001d028977::1:53415800-53417801(+)
Zm00001d016488::5:164515656-164517657(+)
Zm00001d029896::1:92898386-92900387(-)
Zm00001d053453::4:232244466-232246467(+)
Zm00001d047175::9:120987935-120989936(-)
Zm00001d008824::8:21739238-21741239(+)
Zm00001d046654::9:100662666-100664667(-)
Zm00001d003904::2:66527430-66529431(+)
Zm00001d017069::5:184383370-184385371(-)
Zm00001d013622::5:15685978-15687979(+)
Zm00001d033320::1:258888075-258890076(+)
Zm00001d016797::5:176186381-176188382(-)
Zm00001d038846::6:165728967-165730968(+)
Zm00001d015123::5:76474386-76476387(+)
Zm00001d052389::4:188963364-188965365(+)
Zm00001d010752::8:126879030-126881031(+)
Zm00001d047889::9:144455967-144457968(-)
Zm00001d027362::1:3774581-3776582(-)
Zm00001d044333::3:225389208-225391209(-)
Zm00001d043035::3:187073666-187075667(-)
Zm00001d017449::5:196102044-196104045(+)
Zm00001d024852::10:90654750-90656751(+)
Zm00001d038307::6:154156379-154158380(-)
Zm00001d043464::3:200801005-200803006(+)
Zm00001d023998::10:35440028-35442029(+)
Zm00001d029849::1:89952015-89954016(-)
Zm00001d011761::8:160951033-160953034(-)
Zm00001d032306::1:221459274-221461275(-)
Zm00001d007565::2:234946765-234948766(+)
Zm00001d038163::6:150035216-150037217(-)
Zm00001d024117::10:46747763-46749764(+)
Zm00001d004209::2:91714864-91716865(+)
Zm00001d048000::9:147666840-147668841(-)
Zm00001d041098::3:97284943-97286944(-)
Zm00001d044956::9:8215777-8217778(-)
Zm00001d034515::1:295312205-295314206(+)
Zm00001d031436::1:190179301-190181302(-)
Zm00001d024850::10:90613000-90615001(+)
Zm00001d026600::10:148724283-148726284(-)
Zm00001d030562::1:144196810-144198811(-)
Zm00001d035092::6:4893610-4895611(-)
Zm00001d002638::2:17669084-17671085(+)
Zm00001d046388::9:86623752-86625753(+)
Zm00001d020932::7:136988244-136990245(-)
Zm00001d029668::1:81915590-81917591(-)
Zm00001d017070::5:184383319-184385320(+)
Zm00001d049701::4:40570491-40572492(+)
Zm00001d053834::4:242113840-242115841(-)
Zm00001d050754::4:121062015-121064016(-)
Zm00001d014235::5:37525865-37527866(-)
Zm00001d043453::3:200463687-200465688(+)
Zm00001d034330::1:289588547-289590548(-)
Zm00001d035645::6:38127283-38129284(+)
Zm00001d037089::6:111805005-111807006(+)
Zm00001d012126::8:168498481-168500482(+)
Zm00001d041956::3:145602869-145604870(-)
Zm00001d021993::7:167642272-167644273(+)
Zm00001d040239::3:33380287-33382288(+)
Zm00001d018500::5:221875857-221877858(-)
Zm00001d050062::4:63284556-63286557(+)
Zm00001d018064::5:213686309-213688310(+)
Zm00001d024337::10:65390073-65392074(-)
Zm00001d030648::1:150687934-150689935(+)
Zm00001d010990::8:136107110-136109111(-)
Zm00001d043292::3:194730315-194732316(-)
Zm00001d023314::10:2776901-2778902(-)
Zm00001d003824::2:61095513-61097514(-)
Zm00001d015406::5:88520297-88522298(-)
Zm00001d044668::3:234438839-234440840(-)
Zm00001d034017::1:281249536-281251537(-)
Zm00001d034443::1:293102001-293104002(-)
Zm00001d020472::7:116989553-116991554(+)
Zm00001d022614::7:181105702-181107703(+)
Zm00001d030398::1:129225922-129227923(+)
Zm00001d042868::3:182503991-182505992(+)
Zm00001d041647::3:131553866-131555867(-)
Zm00001d038011::6:145086293-145088294(+)
Zm00001d029667::1:81896111-81898112(-)
Zm00001d028097::1:22893904-22895905(-)
Zm00001d002773::2:22214304-22216305(-)
Zm00001d051561::4:162770458-162772459(-)
Zm00001d041274::3:109615180-109617181(-)
Zm00001d051396::4:157088653-157090654(-)
Zm00001d003504::2:46186076-46188077(+)
Zm00001d039582::3:8337034-8339035(-)
Zm00001d017347::5:193473014-193475015(+)
Zm00001d030090::1:104852315-104854316(-)
Zm00001d002938::2:27442131-27444132(+)
Zm00001d047719::9:139927757-139929758(-)
Zm00001d052985::4:207562623-207564624(-)
Zm00001d026113::10:138718038-138720039(+)
Zm00001d047025::9:115710575-115712576(-)
Zm00001d043491::3:201682187-201684188(-)
Zm00001d012112::8:168391736-168393737(-)
Zm00001d045501::9:24650318-24652319(+)
Zm00001d040238::3:33381360-33383361(-)
Zm00001d011955::8:165138989-165140990(-)
Zm00001d006634::2:213074284-213076285(+)
Zm00001d037465::6:126140181-126142182(+)
Zm00001d052678::4:197046298-197048299(+)
Zm00001d041143::3:100308724-100310725(-)
Zm00001d043573::3:204249051-204251052(+)
Zm00001d053580::4:235224482-235226483(+)
Zm00001d022542::7:179746747-179748748(+)
Zm00001d035363::6:23249683-23251684(-)
Zm00001d011857::8:163127398-163129399(-)
Zm00001d016031::5:140471748-140473749(-)
Zm00001d011510::8:152921150-152923151(-)
Zm00001d017377::5:193865999-193868000(-)
Zm00001d041975::3:146345386-146347387(-)
Zm00001d024199::10:55249395-55251396(-)
Zm00001d017038::5:183361187-183363188(-)
Zm00001d033526::1:265613334-265615335(-)
Zm00001d044202::3:221798738-221800739(+)
Zm00001d012963::5:2414749-2416750(+)
Zm00001d040147::3:29190049-29192050(+)
Zm00001d048134::9:150638075-150640076(+)
Zm00001d051308::4:152674407-152676408(+)
Zm00001d046068::9:61133700-61135701(-)
Zm00001d020423::7:113099007-113101008(+)
```
