## Supplementary material for "A comprehensive map of preferentially located motifs reveals distinct proximal *cis*-regulatory elements in plants": CATGCATT_containing_gene_set.txt

```
#Occurences of CATGCATT between 8 and 27 (positions relative to the transcription start site)
#81 sequences with CATGCATT in this interval
#0.32% of the sequences in promoter set with CATGCATT (set with 25199 sequences)
Zm00001d041590::3:128633078-128635079(-)
Zm00001d036426::6:87952354-87954355(+)
Zm00001d025103::10:104217660-104219661(+)
Zm00001d024059::10:40713939-40715940(+)
Zm00001d018868::7:7848627-7850628(-)
Zm00001d016439::5:162358525-162360526(-)
Zm00001d003274::2:38559360-38561361(-)
Zm00001d020875::7:135221097-135223098(-)
Zm00001d001852::2:1946595-1948596(-)
Zm00001d053792::4:241158720-241160721(-)
Zm00001d029783::1:86735634-86737635(-)
Zm00001d047420::9:129495662-129497663(+)
Zm00001d007447::2:231963271-231965272(-)
Zm00001d006760::2:216125953-216127954(+)
Zm00001d013030::5:3470729-3472730(+)
Zm00001d022593::7:180715525-180717526(-)
Zm00001d048705::4:3673902-3675903(-)
Zm00001d011183::8:142216217-142218218(+)
Zm00001d012391::8:173413689-173415690(+)
Zm00001d011745::8:160625540-160627541(+)
Zm00001d038682::6:162458100-162460101(-)
Zm00001d022120::7:170787667-170789668(+)
Zm00001d047898::9:144748933-144750934(-)
Zm00001d036072::6:70420825-70422826(-)
Zm00001d012259::8:171232542-171234543(+)
Zm00001d048245::9:153120313-153122314(+)
Zm00001d022117::7:170766640-170768641(+)
Zm00001d030656::1:151225320-151227321(-)
Zm00001d006089::2:197852448-197854449(-)
Zm00001d049860::4:48977468-48979469(-)
Zm00001d011380::8:149102052-149104053(+)
Zm00001d024347::10:65968846-65970847(+)
Zm00001d022042::7:168490295-168492296(+)
Zm00001d027956::1:18298884-18300885(-)
Zm00001d029151::1:60747485-60749486(-)
Zm00001d016595::5:168981819-168983820(+)
Zm00001d017013::5:182696979-182698980(-)
Zm00001d048627::4:1736790-1738791(+)
Zm00001d030297::1:120268031-120270032(-)
Zm00001d027954::1:18279776-18281777(-)
Zm00001d051495::4:160375473-160377474(-)
Zm00001d037840::6:139315298-139317299(+)
Zm00001d005278::2:167121952-167123953(+)
Zm00001d039407::3:3617689-3619690(-)
Zm00001d028129::1:23626869-23628870(-)
Zm00001d019194::7:21098396-21100397(-)
Zm00001d028241::1:27699202-27701203(+)
Zm00001d027340::1:3287727-3289728(-)
Zm00001d031702::1:198849440-198851441(+)
Zm00001d053873::4:242649170-242651171(-)
Zm00001d019503::7:37972442-37974443(-)
Zm00001d017501::5:197646030-197648031(+)
Zm00001d025551::10:122025529-122027530(-)
Zm00001d049954::4:55305750-55307751(+)
Zm00001d016380::5:160194367-160196368(+)
Zm00001d033404::1:262063312-262065313(-)
Zm00001d022308::7:174898513-174900514(+)
Zm00001d044228::3:222460483-222462484(+)
Zm00001d034020::1:281342367-281344368(-)
Zm00001d003555::2:47889618-47891619(-)
Zm00001d027425::1:4977630-4979631(+)
Zm00001d039840::3:16368684-16370685(-)
Zm00001d008771::8:19579679-19581680(-)
Zm00001d005231::2:164759660-164761661(+)
Zm00001d028807::1:46962551-46964552(+)
Zm00001d050285::4:78790033-78792034(+)
Zm00001d022405::7:176863920-176865921(+)
Zm00001d015378::5:87173465-87175466(-)
Zm00001d042051::3:148705787-148707788(+)
Zm00001d026519::10:147475660-147477661(+)
Zm00001d009211::8:43205754-43207755(+)
Zm00001d025557::10:122325015-122327016(-)
Zm00001d034590::1:297306178-297308179(+)
Zm00001d031253::1:183878813-183880814(+)
Zm00001d052471::4:190743170-190745171(-)
Zm00001d048622::4:1528711-1530712(-)
Zm00001d038077::6:147020514-147022515(+)
Zm00001d024532::10:76728253-76730254(+)
Zm00001d043192::3:191177985-191179986(-)
Zm00001d032633::1:232600545-232602546(+)
Zm00001d050929::4:132079932-132081933(+)
```
