## Supplementary material for "A comprehensive map of preferentially located motifs reveals distinct proximal *cis*-regulatory elements in plants": CATGCCGC_containing_gene_set.txt

```
#Occurences of CATGCCGC between 363 and 379 (positions relative to the transcription start site)
#35 sequences with CATGCCGC in this interval
#0.14% of the sequences in promoter set with CATGCCGC (set with 25199 sequences)
Zm00001d007535::2:234247439-234249440(+)
Zm00001d028057::1:21778641-21780642(+)
Zm00001d030710::1:154976954-154978955(-)
Zm00001d009011::8:30108703-30110704(+)
Zm00001d020442::7:114643528-114645529(+)
Zm00001d006072::2:197419678-197421679(+)
Zm00001d032986::1:245814991-245816992(+)
Zm00001d030770::1:159023488-159025489(+)
Zm00001d052975::4:206853166-206855167(+)
Zm00001d051991::4:176027584-176029585(+)
Zm00001d025816::10:130398399-130400400(+)
Zm00001d027530::1:7488866-7490867(+)
Zm00001d039601::3:8735174-8737175(+)
Zm00001d052729::4:199201824-199203825(+)
Zm00001d046230::9:73364844-73366845(-)
Zm00001d011723::8:159986256-159988257(+)
Zm00001d048255::9:153314029-153316030(-)
Zm00001d016821::5:177259272-177261273(-)
Zm00001d009264::8:48668382-48670383(+)
Zm00001d015767::5:118084816-118086817(-)
Zm00001d024679::10:83446637-83448638(-)
Zm00001d038834::6:165388510-165390511(+)
Zm00001d033283::1:257406309-257408310(-)
Zm00001d046571::9:96439501-96441502(-)
Zm00001d032417::1:225913162-225915163(-)
Zm00001d054085::4:246130907-246132908(-)
Zm00001d049384::4:28586701-28588702(+)
Zm00001d047631::9:137490552-137492553(-)
Zm00001d038457::6:157653498-157655499(+)
Zm00001d028884::1:49596657-49598658(-)
Zm00001d049032::4:13139283-13141284(+)
Zm00001d007224::2:225127987-225129988(-)
Zm00001d009669::8:75144732-75146733(+)
Zm00001d038826::6:165294475-165296476(+)
Zm00001d021226::7:146557127-146559128(-)
```
