## Supplementary material for "A comprehensive map of preferentially located motifs reveals distinct proximal *cis*-regulatory elements in plants": CATGCTAA_containing_gene_set.txt

```
#Occurences of CATGCTAA between -59 and -54 (positions relative to the transcription start site)
#13 sequences with CATGCTAA in this interval
#0.05% of the sequences in promoter set with CATGCTAA (set with 25199 sequences)
Zm00001d006614::2:212620105-212622106(+)
Zm00001d010313::8:109191134-109193135(-)
Zm00001d035044::6:3028317-3030318(-)
Zm00001d011431::8:150347404-150349405(-)
Zm00001d025359::10:115511423-115513424(-)
Zm00001d006839::2:217686531-217688532(-)
Zm00001d001879::2:2255573-2257574(-)
Zm00001d020773::7:131953418-131955419(-)
Zm00001d002348::2:10672981-10674982(-)
Zm00001d017471::5:196867424-196869425(+)
Zm00001d005772::2:187741523-187743524(-)
Zm00001d045479::9:23840875-23842876(+)
Zm00001d015952::5:133825114-133827115(-)
```
