## Supplementary material for "A comprehensive map of preferentially located motifs reveals distinct proximal *cis*-regulatory elements in plants": CATGGGTT_containing_gene_set.txt

```
#Occurences of CATGGGTT between 31 and 73 (positions relative to the transcription start site)
#72 sequences with CATGGGTT in this interval
#0.29% of the sequences in promoter set with CATGGGTT (set with 25199 sequences)
Zm00001d035645::6:38127283-38129284(+)
Zm00001d010083::8:98784785-98786786(-)
Zm00001d003824::2:61095513-61097514(-)
Zm00001d031689::1:198659334-198661335(-)
Zm00001d030374::1:127339805-127341806(-)
Zm00001d001978::2:3823391-3825392(-)
Zm00001d017715::5:205060178-205062179(+)
Zm00001d007963::2:244275459-244277460(-)
Zm00001d007858::2:241036874-241038875(-)
Zm00001d007565::2:234946765-234948766(+)
Zm00001d012397::8:173576751-173578752(+)
Zm00001d039425::3:3949312-3951313(-)
Zm00001d043687::3:207410266-207412267(+)
Zm00001d050158::4:69693141-69695142(-)
Zm00001d010990::8:136107110-136109111(-)
Zm00001d042944::3:184661668-184663669(+)
Zm00001d016105::5:144803210-144805211(+)
Zm00001d023476::10:6859896-6861897(+)
Zm00001d038310::6:154171567-154173568(-)
Zm00001d030648::1:150687934-150689935(+)
Zm00001d036773::6:100234532-100236533(+)
Zm00001d008824::8:21739238-21741239(+)
Zm00001d012765::8:180338272-180340273(+)
Zm00001d038011::6:145086293-145088294(+)
Zm00001d002638::2:17669084-17671085(+)
Zm00001d037619::6:132055789-132057790(-)
Zm00001d023234::10:982190-984191(+)
Zm00001d038625::6:161161024-161163025(+)
Zm00001d036511::6:90947955-90949956(-)
Zm00001d034690::1:300085307-300087308(-)
Zm00001d009255::8:47729782-47731783(-)
Zm00001d013537::5:13911312-13913313(-)
Zm00001d009189::8:41995199-41997200(-)
Zm00001d018946::7:10192757-10194758(+)
Zm00001d032321::1:222199911-222201912(+)
Zm00001d007369::2:229907318-229909319(+)
Zm00001d025275::10:112166824-112168825(+)
Zm00001d049190::4:19767978-19769979(+)
Zm00001d010349::8:110700756-110702757(-)
Zm00001d020423::7:113099007-113101008(+)
Zm00001d053118::4:214483747-214485748(+)
Zm00001d012870::5:1410264-1412265(-)
Zm00001d028977::1:53415800-53417801(+)
Zm00001d041975::3:146345386-146347387(-)
Zm00001d044956::9:8215777-8217778(-)
Zm00001d030813::1:161364467-161366468(+)
Zm00001d028204::1:26180614-26182615(-)
Zm00001d037177::6:114826574-114828575(-)
Zm00001d048000::9:147666840-147668841(-)
Zm00001d012958::5:2362887-2364888(+)
Zm00001d030860::1:164030517-164032518(-)
Zm00001d019853::7:70485347-70487348(-)
Zm00001d033935::1:279107443-279109444(-)
Zm00001d021260::7:147098094-147100095(+)
Zm00001d041695::3:133724778-133726779(+)
Zm00001d024114::10:46727676-46729677(-)
Zm00001d013166::5:5732870-5734871(-)
Zm00001d016890::5:179457573-179459574(-)
Zm00001d007691::2:237502453-237504454(-)
Zm00001d034689::1:300055944-300057945(+)
Zm00001d053721::4:239843795-239845796(+)
Zm00001d011799::8:161726221-161728222(-)
Zm00001d051481::4:160050420-160052421(-)
Zm00001d039064::6:169465393-169467394(-)
Zm00001d023755::10:18799800-18801801(+)
Zm00001d041143::3:100308724-100310725(-)
Zm00001d021715::7:161144823-161146824(+)
Zm00001d052747::4:199609739-199611740(+)
Zm00001d012112::8:168391736-168393737(-)
Zm00001d017038::5:183361187-183363188(-)
Zm00001d005519::2:177084844-177086845(+)
Zm00001d040794::3:66297118-66299119(-)
```
