## Supplementary material for "A comprehensive map of preferentially located motifs reveals distinct proximal *cis*-regulatory elements in plants": CATGGTGA_containing_gene_set.txt

```
#Occurences of CATGGTGA between 297 and 331 (positions relative to the transcription start site)
#95 sequences with CATGGTGA in this interval
#0.38% of the sequences in promoter set with CATGGTGA (set with 25199 sequences)
Zm00001d050145::4:69075108-69077109(-)
Zm00001d028144::1:24010753-24012754(+)
Zm00001d045876::9:45288564-45290565(-)
Zm00001d030363::1:126439324-126441325(+)
Zm00001d032321::1:222199911-222201912(+)
Zm00001d005432::2:173780386-173782387(+)
Zm00001d015817::5:123619007-123621008(+)
Zm00001d031545::1:193832571-193834572(+)
Zm00001d008854::8:22738184-22740185(-)
Zm00001d017141::5:186719483-186721484(+)
Zm00001d051261::4:151011819-151013820(+)
Zm00001d035797::6:50382670-50384671(+)
Zm00001d015857::5:126867229-126869230(-)
Zm00001d034998::6:1389624-1391625(-)
Zm00001d049325::4:26400859-26402860(-)
Zm00001d022457::7:178106197-178108198(+)
Zm00001d051287::4:151768088-151770089(-)
Zm00001d043256::3:193472079-193474080(+)
Zm00001d036990::6:108474743-108476744(-)
Zm00001d043309::3:195734698-195736699(+)
Zm00001d003667::2:53273342-53275343(-)
Zm00001d005247::2:165584236-165586237(+)
Zm00001d021828::7:163878547-163880548(+)
Zm00001d046170::9:68849593-68851594(+)
Zm00001d043924::3:213987201-213989202(+)
Zm00001d019844::7:68695817-68697818(+)
Zm00001d049077::4:14997755-14999756(-)
Zm00001d047514::9:133157390-133159391(+)
Zm00001d031794::1:202095005-202097006(-)
Zm00001d029263::1:64041155-64043156(+)
Zm00001d017773::5:206383690-206385691(-)
Zm00001d004370::2:106726379-106728380(-)
Zm00001d045945::9:48529727-48531728(-)
Zm00001d022606::7:180941081-180943082(-)
Zm00001d006068::2:197298263-197300264(-)
Zm00001d043224::3:192368571-192370572(-)
Zm00001d039711::3:12763311-12765312(-)
Zm00001d050438::4:88134946-88136947(+)
Zm00001d036819::6:102080027-102082028(+)
Zm00001d009327::8:56286577-56288578(-)
Zm00001d044723::9:323664-325665(-)
Zm00001d015887::5:129135927-129137928(-)
Zm00001d038583::6:160523480-160525481(-)
Zm00001d021480::7:153347177-153349178(+)
Zm00001d031647::1:197307454-197309455(+)
Zm00001d027940::1:18008514-18010515(+)
Zm00001d037427::6:125222560-125224561(-)
Zm00001d041265::3:109136558-109138559(+)
Zm00001d005092::2:157944698-157946699(+)
Zm00001d031575::1:195068334-195070335(-)
Zm00001d029340::1:66594345-66596346(-)
Zm00001d007769::2:239295866-239297867(-)
Zm00001d053399::4:229335648-229337649(-)
Zm00001d010516::8:118825034-118827035(+)
Zm00001d040133::3:28853781-28855782(-)
Zm00001d022282::7:174372812-174374813(-)
Zm00001d008312::8:4853710-4855711(+)
Zm00001d014574::5:53973877-53975878(+)
Zm00001d045958::9:49776466-49778467(-)
Zm00001d049709::4:41055603-41057604(-)
Zm00001d041509::3:124924886-124926887(+)
Zm00001d019659::7:48428159-48430160(+)
Zm00001d046017::9:55196778-55198779(+)
Zm00001d046611::9:98776952-98778953(-)
Zm00001d048293::9:154009831-154011832(+)
Zm00001d049948::4:54775830-54777831(-)
Zm00001d022483::7:178485377-178487378(+)
Zm00001d031930::1:207129013-207131014(+)
Zm00001d025931::10:134022189-134024190(+)
Zm00001d013661::5:16647310-16649311(+)
Zm00001d053906::4:243391949-243393950(-)
Zm00001d036820::6:102177732-102179733(+)
Zm00001d047143::9:120015250-120017251(+)
Zm00001d002737::2:20924172-20926173(-)
Zm00001d022315::7:175024251-175026252(-)
Zm00001d052445::4:190134922-190136923(+)
Zm00001d045768::9:37921847-37923848(-)
Zm00001d008887::8:24105076-24107077(+)
Zm00001d002896::2:26121509-26123510(-)
Zm00001d032651::1:233134996-233136997(-)
Zm00001d040526::3:48127055-48129056(+)
Zm00001d024874::10:91750839-91752840(+)
Zm00001d009931::8:90451515-90453516(-)
Zm00001d053283::4:223936514-223938515(-)
Zm00001d014731::5:60956136-60958137(-)
Zm00001d016333::5:157774194-157776195(-)
Zm00001d025504::10:120757577-120759578(-)
Zm00001d015481::5:92809680-92811681(+)
Zm00001d011821::8:162137781-162139782(-)
Zm00001d021137::7:143760225-143762226(-)
Zm00001d015682::5:106606185-106608186(+)
Zm00001d053682::4:238941495-238943496(+)
Zm00001d052468::4:190665882-190667883(+)
Zm00001d042663::3:175915327-175917328(-)
Zm00001d049254::4:22960066-22962067(-)
```
