## Supplementary material for "A comprehensive map of preferentially located motifs reveals distinct proximal *cis*-regulatory elements in plants": CATGTAA_containing_gene_set.txt

```
#Occurences of CATGTAA between 22 and 147 (positions relative to the transcription start site)
#1062 sequences with CATGTAA in this interval
#4.21% of the sequences in promoter set with CATGTAA (set with 25199 sequences)
Zm00001d009564::8:70517475-70519476(+)
Zm00001d045025::9:10464879-10466880(+)
Zm00001d010628::8:122252745-122254746(-)
Zm00001d032024::1:209721942-209723943(-)
Zm00001d021469::7:153016514-153018515(+)
Zm00001d035789::6:49256653-49258654(+)
Zm00001d047744::9:140586111-140588112(-)
Zm00001d051392::4:156976246-156978247(-)
Zm00001d035089::6:4679170-4681171(+)
Zm00001d052614::4:194777570-194779571(+)
Zm00001d006639::2:213115352-213117353(-)
Zm00001d010866::8:131136003-131138004(+)
Zm00001d016728::5:174372039-174374040(-)
Zm00001d037355::6:122679131-122681132(+)
Zm00001d026599::10:148716558-148718559(-)
Zm00001d032710::1:235776910-235778911(-)
Zm00001d015246::5:81106312-81108313(-)
Zm00001d041496::3:124143377-124145378(-)
Zm00001d041165::3:101291805-101293806(-)
Zm00001d007197::2:224453108-224455109(+)
Zm00001d034855::1:303827816-303829817(-)
Zm00001d009298::8:52968184-52970185(-)
Zm00001d024126::10:48088071-48090072(+)
Zm00001d036741::6:99520159-99522160(+)
Zm00001d043347::3:197312721-197314722(+)
Zm00001d020472::7:116989553-116991554(+)
Zm00001d025010::10:99532412-99534413(+)
Zm00001d042426::3:166837442-166839443(+)
Zm00001d023294::10:2260953-2262954(+)
Zm00001d050186::4:71492940-71494941(+)
Zm00001d015653::5:103231198-103233199(+)
Zm00001d040357::3:39647603-39649604(+)
Zm00001d033633::1:269325228-269327229(-)
Zm00001d051306::4:152566193-152568194(-)
Zm00001d026200::10:140835842-140837843(-)
Zm00001d049683::4:39934278-39936279(+)
Zm00001d019451::7:34373954-34375955(+)
Zm00001d048954::4:10621603-10623604(-)
Zm00001d048291::9:153998520-154000521(-)
Zm00001d051033::4:137840812-137842813(+)
Zm00001d034480::1:294127294-294129295(-)
Zm00001d048001::9:147677864-147679865(-)
Zm00001d021976::7:167422022-167424023(+)
Zm00001d052450::4:190300219-190302220(+)
Zm00001d007581::2:235121800-235123801(+)
Zm00001d027503::1:6828308-6830309(+)
Zm00001d015148::5:76959629-76961630(+)
Zm00001d017222::5:189366370-189368371(-)
Zm00001d052651::4:195814707-195816708(+)
Zm00001d043687::3:207410266-207412267(+)
Zm00001d004243::2:95496530-95498531(-)
Zm00001d008514::8:11255860-11257861(-)
Zm00001d022122::7:170793373-170795374(+)
Zm00001d003679::2:53859569-53861570(+)
Zm00001d001983::2:3938148-3940149(+)
Zm00001d045088::9:12098490-12100491(-)
Zm00001d011513::8:152939098-152941099(-)
Zm00001d038058::6:146571815-146573816(-)
Zm00001d010698::8:124954041-124956042(+)
Zm00001d013431::5:11268314-11270315(+)
Zm00001d022589::7:180442536-180444537(-)
Zm00001d039430::3:4035936-4037937(+)
Zm00001d041173::3:102056620-102058621(-)
Zm00001d021703::7:160761468-160763469(-)
Zm00001d049835::4:47104137-47106138(+)
Zm00001d037675::6:133727454-133729455(-)
Zm00001d007616::2:236349868-236351869(-)
Zm00001d043540::3:203329748-203331749(-)
Zm00001d006118::2:199152330-199154331(-)
Zm00001d034045::1:282134673-282136674(+)
Zm00001d014988::5:71250249-71252250(-)
Zm00001d021843::7:164343383-164345384(-)
Zm00001d017288::5:191819413-191821414(-)
Zm00001d002511::2:14416620-14418621(-)
Zm00001d037010::6:108956526-108958527(+)
Zm00001d017793::5:206963438-206965439(+)
Zm00001d008600::8:14152202-14154203(-)
Zm00001d015960::5:134286491-134288492(+)
Zm00001d044985::9:9339268-9341269(-)
Zm00001d014080::5:31724506-31726507(+)
Zm00001d038274::6:153042033-153044034(-)
Zm00001d007299::2:227229497-227231498(+)
Zm00001d028368::1:32327235-32329236(-)
Zm00001d036345::6:85064681-85066682(-)
Zm00001d038330::6:154715313-154717314(-)
Zm00001d028744::1:45112160-45114161(-)
Zm00001d042885::3:182851379-182853380(+)
Zm00001d052380::4:188750692-188752693(-)
Zm00001d049252::4:22930591-22932592(+)
Zm00001d043246::3:193125051-193127052(+)
Zm00001d041544::3:126520684-126522685(+)
Zm00001d007080::2:221782580-221784581(+)
Zm00001d032582::1:231195639-231197640(+)
Zm00001d014443::5:47268376-47270377(+)
Zm00001d052234::4:184182958-184184959(+)
Zm00001d013330::5:8776263-8778264(+)
Zm00001d014763::5:62079380-62081381(+)
Zm00001d007585::2:235405986-235407987(-)
Zm00001d010366::8:111286770-111288771(-)
Zm00001d047050::9:116623073-116625074(+)
Zm00001d003783::2:59207718-59209719(-)
Zm00001d042191::3:155496348-155498349(+)
Zm00001d006383::2:206309666-206311667(-)
Zm00001d011083::8:138445402-138447403(-)
Zm00001d040409::3:41723911-41725912(+)
Zm00001d008604::8:14290935-14292936(-)
Zm00001d044520::3:230789301-230791302(-)
Zm00001d028039::1:21291529-21293530(-)
Zm00001d010658::8:123181159-123183160(+)
Zm00001d003411::2:43576187-43578188(+)
Zm00001d024710::10:84553132-84555133(-)
Zm00001d032308::1:221570744-221572745(-)
Zm00001d033310::1:258514367-258516368(+)
Zm00001d003037::2:30058723-30060724(-)
Zm00001d048776::4:5382233-5384234(-)
Zm00001d035737::6:44298790-44300791(+)
Zm00001d021028::7:140894664-140896665(+)
Zm00001d021903::7:165720721-165722722(-)
Zm00001d021297::7:148189675-148191676(-)
Zm00001d020118::7:93723730-93725731(-)
Zm00001d007463::2:232254504-232256505(+)
Zm00001d019328::7:28089019-28091020(-)
Zm00001d039219::6:173071184-173073185(-)
Zm00001d010268::8:106749444-106751445(-)
Zm00001d038973::6:168025763-168027764(+)
Zm00001d052504::4:191567822-191569823(-)
Zm00001d050319::4:81113281-81115282(+)
Zm00001d038394::6:156290924-156292925(+)
Zm00001d049706::4:40794838-40796839(+)
Zm00001d009765::8:80234163-80236164(+)
Zm00001d025202::10:108880926-108882927(-)
Zm00001d031811::1:202552872-202554873(+)
Zm00001d044261::3:223245868-223247869(-)
Zm00001d033108::1:250337855-250339856(+)
Zm00001d009182::8:41431534-41433535(+)
Zm00001d030074::1:103637464-103639465(-)
Zm00001d052372::4:188400337-188402338(-)
Zm00001d014872::5:66603727-66605728(+)
Zm00001d044011::3:216446859-216448860(+)
Zm00001d038903::6:166753515-166755516(-)
Zm00001d004585::2:119953963-119955964(-)
Zm00001d013642::5:16101754-16103755(-)
Zm00001d005163::2:161913238-161915239(-)
Zm00001d024631::10:81315185-81317186(-)
Zm00001d003038::2:30069778-30071779(+)
Zm00001d014330::5:41108950-41110951(+)
Zm00001d029314::1:65617408-65619409(+)
Zm00001d012476::8:175267643-175269644(-)
Zm00001d034986::6:842424-844425(-)
Zm00001d042695::3:177274765-177276766(+)
Zm00001d024068::10:41311662-41313663(+)
Zm00001d029416::1:69624360-69626361(-)
Zm00001d046405::9:87581498-87583499(+)
Zm00001d048368::9:155196991-155198992(-)
Zm00001d052922::4:204946938-204948939(-)
Zm00001d012278::8:171802445-171804446(-)
Zm00001d032212::1:217257737-217259738(-)
Zm00001d037580::6:130369760-130371761(+)
Zm00001d044775::9:2068362-2070363(-)
Zm00001d015559::5:97470368-97472369(+)
Zm00001d043838::3:211455492-211457493(-)
Zm00001d012564::8:176753545-176755546(+)
Zm00001d047780::9:141575209-141577210(-)
Zm00001d049381::4:28443972-28445973(+)
Zm00001d045836::9:42605397-42607398(-)
Zm00001d027675::1:10757432-10759433(+)
Zm00001d029419::1:69747281-69749282(-)
Zm00001d053282::4:223914509-223916510(-)
Zm00001d007573::2:235059027-235061028(+)
Zm00001d053835::4:242116109-242118110(-)
Zm00001d009417::8:63477939-63479940(+)
Zm00001d022434::7:177644675-177646676(+)
Zm00001d014192::5:35783364-35785365(+)
Zm00001d033744::1:272672187-272674188(-)
Zm00001d017686::5:204307711-204309712(-)
Zm00001d048483::9:157067300-157069301(-)
Zm00001d054013::4:245165597-245167598(-)
Zm00001d047512::9:133118979-133120980(-)
Zm00001d035185::6:8561024-8563025(+)
Zm00001d020227::7:101003207-101005208(+)
Zm00001d046683::9:102321188-102323189(-)
Zm00001d036643::6:95995654-95997655(+)
Zm00001d009653::8:74614356-74616357(-)
Zm00001d039657::3:10867659-10869660(-)
Zm00001d048547::9:158516238-158518239(+)
Zm00001d017990::5:211550319-211552320(-)
Zm00001d017238::5:190039921-190041922(+)
Zm00001d047479::9:131493098-131495099(+)
Zm00001d045445::9:22315869-22317870(+)
Zm00001d028453::1:35464274-35466275(+)
Zm00001d002283::2:9546767-9548768(-)
Zm00001d010997::8:136179724-136181725(+)
Zm00001d002409::2:12114961-12116962(+)
Zm00001d041415::3:118030613-118032614(-)
Zm00001d033786::1:273677507-273679508(-)
Zm00001d013077::5:4389124-4391125(-)
Zm00001d031909::1:206463898-206465899(+)
Zm00001d020938::7:137231425-137233426(+)
Zm00001d015272::5:82369915-82371916(-)
Zm00001d013940::5:25523033-25525034(-)
Zm00001d047960::9:146286596-146288597(+)
Zm00001d036195::6:76726429-76728430(-)
Zm00001d014519::5:51445910-51447911(+)
Zm00001d023561::10:10260275-10262276(+)
Zm00001d048074::9:149390645-149392646(+)
Zm00001d013979::5:27072049-27074050(-)
Zm00001d038700::6:162851169-162853170(+)
Zm00001d025901::10:133324840-133326841(+)
Zm00001d012766::8:180364933-180366934(-)
Zm00001d053208::4:220086407-220088408(+)
Zm00001d024512::10:75068186-75070187(+)
Zm00001d013402::5:10478578-10480579(-)
Zm00001d011847::8:162656484-162658485(-)
Zm00001d031958::1:208014352-208016353(-)
Zm00001d025253::10:111411563-111413564(-)
Zm00001d049831::4:46823106-46825107(-)
Zm00001d007951::2:243947408-243949409(+)
Zm00001d018482::5:221649645-221651646(-)
Zm00001d009482::8:66859501-66861502(+)
Zm00001d050185::4:71478973-71480974(-)
Zm00001d006239::2:202622438-202624439(+)
Zm00001d023382::10:4331976-4333977(-)
Zm00001d049933::4:53888225-53890226(+)
Zm00001d045332::9:19120253-19122254(+)
Zm00001d030819::1:161777246-161779247(-)
Zm00001d023833::10:23762958-23764959(+)
Zm00001d051251::4:150630704-150632705(-)
Zm00001d046999::9:114863390-114865391(+)
Zm00001d032508::1:228911686-228913687(+)
Zm00001d014091::5:31999284-32001285(+)
Zm00001d049743::4:42445880-42447881(+)
Zm00001d009958::8:92370168-92372169(-)
Zm00001d030963::1:169508499-169510500(-)
Zm00001d048469::9:156852301-156854302(-)
Zm00001d032962::1:244880479-244882480(+)
Zm00001d003626::2:50873746-50875747(+)
Zm00001d013738::5:18987725-18989726(-)
Zm00001d049790::4:44845387-44847388(-)
Zm00001d016308::5:156566461-156568462(+)
Zm00001d024330::10:64914665-64916666(-)
Zm00001d017331::5:193178529-193180530(-)
Zm00001d008766::8:19545444-19547445(-)
Zm00001d009399::8:62577922-62579923(+)
Zm00001d029747::1:85173963-85175964(-)
Zm00001d031901::1:206062077-206064078(+)
Zm00001d046272::9:77372747-77374748(-)
Zm00001d011226::8:143744168-143746169(+)
Zm00001d023534::10:9084199-9086200(-)
Zm00001d004099::2:82706836-82708837(+)
Zm00001d019980::7:81719302-81721303(+)
Zm00001d008559::8:12969752-12971753(-)
Zm00001d007441::2:231771928-231773929(-)
Zm00001d004626::2:122674019-122676020(+)
Zm00001d045271::9:17592540-17594541(+)
Zm00001d013399::5:10403421-10405422(+)
Zm00001d032123::1:213818512-213820513(+)
Zm00001d004736::2:134748367-134750368(-)
Zm00001d041583::3:128253685-128255686(-)
Zm00001d001792::2:1024563-1026564(+)
Zm00001d032361::1:223975646-223977647(-)
Zm00001d024886::10:92762579-92764580(-)
Zm00001d013516::5:13412338-13414339(-)
Zm00001d037745::6:136192940-136194941(+)
Zm00001d026668::10:149650921-149652922(+)
Zm00001d024082::10:42493743-42495744(-)
Zm00001d053382::4:228562208-228564209(+)
Zm00001d017938::5:210400654-210402655(-)
Zm00001d026560::10:148133414-148135415(-)
Zm00001d039382::3:2986991-2988992(-)
Zm00001d012362::8:173029013-173031014(-)
Zm00001d052726::4:199127479-199129480(-)
Zm00001d052522::4:192020479-192022480(-)
Zm00001d043654::3:206101340-206103341(+)
Zm00001d038998::6:168510177-168512178(-)
Zm00001d047537::9:134260000-134262001(-)
Zm00001d015600::5:100359449-100361450(+)
Zm00001d040448::3:43802562-43804563(+)
Zm00001d037251::6:118050795-118052796(-)
Zm00001d012265::8:171472005-171474006(+)
Zm00001d024756::10:86467645-86469646(+)
Zm00001d049113::4:16447230-16449231(+)
Zm00001d050160::4:69707543-69709544(-)
Zm00001d024744::10:85870748-85872749(+)
Zm00001d011821::8:162137781-162139782(-)
Zm00001d029103::1:58174344-58176345(-)
Zm00001d032060::1:211110692-211112693(+)
Zm00001d042512::3:170275547-170277548(-)
Zm00001d006486::2:209689225-209691226(-)
Zm00001d019165::7:19781636-19783637(+)
Zm00001d048789::4:5575949-5577950(-)
Zm00001d004452::2:113082682-113084683(-)
Zm00001d022010::7:167904317-167906318(+)
Zm00001d030218::1:113765746-113767747(-)
Zm00001d028921::1:51593105-51595106(-)
Zm00001d010679::8:124101034-124103035(-)
Zm00001d022369::7:176241469-176243470(-)
Zm00001d043117::3:189697539-189699540(-)
Zm00001d018935::7:9657543-9659544(-)
Zm00001d028205::1:26180725-26182726(+)
Zm00001d009928::8:90106585-90108586(-)
Zm00001d049930::4:53739058-53741059(-)
Zm00001d053582::4:235344332-235346333(-)
Zm00001d020969::7:138207552-138209553(-)
Zm00001d025824::10:130918239-130920240(-)
Zm00001d015195::5:78920696-78922697(+)
Zm00001d026322::10:143571490-143573491(+)
Zm00001d022529::7:179417273-179419274(-)
Zm00001d020602::7:124342974-124344975(-)
Zm00001d008237::8:2223249-2225250(+)
Zm00001d047261::9:124765636-124767637(-)
Zm00001d039273::3:899266-901267(+)
Zm00001d049911::4:52099313-52101314(-)
Zm00001d031555::1:194119053-194121054(+)
Zm00001d009641::8:74061268-74063269(+)
Zm00001d003207::2:35905982-35907983(+)
Zm00001d029340::1:66594345-66596346(-)
Zm00001d020297::7:104759109-104761110(+)
Zm00001d048105::9:150288742-150290743(+)
Zm00001d044674::3:234625704-234627705(-)
Zm00001d006203::2:201673281-201675282(-)
Zm00001d047065::9:117084725-117086726(+)
Zm00001d048342::9:154785020-154787021(-)
Zm00001d011849::8:162774495-162776496(+)
Zm00001d007604::2:236075851-236077852(+)
Zm00001d053547::4:233621026-233623027(-)
Zm00001d042042::3:148429658-148431659(+)
Zm00001d012245::8:170915412-170917413(+)
Zm00001d003975::2:73015284-73017285(+)
Zm00001d037277::6:119170390-119172391(-)
Zm00001d049387::4:28603800-28605801(+)
Zm00001d020371::7:109920513-109922514(+)
Zm00001d037997::6:144725714-144727715(-)
Zm00001d010838::8:129536820-129538821(+)
Zm00001d031186::1:181629308-181631309(+)
Zm00001d043179::3:190704269-190706270(-)
Zm00001d037688::6:134046137-134048138(+)
Zm00001d035270::6:18859080-18861081(-)
Zm00001d008748::8:18883032-18885033(-)
Zm00001d052245::4:184665299-184667300(-)
Zm00001d035439::6:25572724-25574725(-)
Zm00001d043556::3:203752028-203754029(-)
Zm00001d038302::6:153934799-153936800(+)
Zm00001d050463::4:90400927-90402928(+)
Zm00001d034582::1:297048319-297050320(+)
Zm00001d005344::2:170202868-170204869(+)
Zm00001d032667::1:233704168-233706169(+)
Zm00001d034245::1:287794750-287796751(+)
Zm00001d048392::9:155443517-155445518(+)
Zm00001d042469::3:168635075-168637076(+)
Zm00001d010889::8:132311860-132313861(+)
Zm00001d048721::4:4182699-4184700(+)
Zm00001d015242::5:80680274-80682275(-)
Zm00001d031876::1:205134908-205136909(-)
Zm00001d036462::6:89304441-89306442(-)
Zm00001d027623::1:9254892-9256893(+)
Zm00001d011003::8:136381820-136383821(+)
Zm00001d018034::5:212545534-212547535(-)
Zm00001d051245::4:150317276-150319277(-)
Zm00001d030285::1:119479314-119481315(+)
Zm00001d024687::10:83607321-83609322(-)
Zm00001d045691::9:33518503-33520504(-)
Zm00001d023304::10:2563388-2565389(-)
Zm00001d019721::7:53757109-53759110(+)
Zm00001d050600::4:103238713-103240714(+)
Zm00001d025551::10:122025529-122027530(-)
Zm00001d020557::7:122234442-122236443(-)
Zm00001d007814::2:240147022-240149023(-)
Zm00001d009337::8:56949795-56951796(-)
Zm00001d043336::3:197012636-197014637(-)
Zm00001d018798::7:5390977-5392978(+)
Zm00001d010411::8:113491413-113493414(+)
Zm00001d021914::7:165821312-165823313(-)
Zm00001d028751::1:45511787-45513788(-)
Zm00001d012263::8:171419695-171421696(+)
Zm00001d012667::8:178300933-178302934(+)
Zm00001d042058::3:149056656-149058657(-)
Zm00001d040084::3:26934730-26936731(-)
Zm00001d021376::7:150244530-150246531(+)
Zm00001d021224::7:146506703-146508704(+)
Zm00001d042658::3:175712510-175714511(+)
Zm00001d020763::7:131557544-131559545(-)
Zm00001d011157::8:141126413-141128414(-)
Zm00001d044768::9:1934583-1936584(-)
Zm00001d022119::7:170772294-170774295(+)
Zm00001d045398::9:20630477-20632478(+)
Zm00001d048568::9:159047134-159049135(-)
Zm00001d006789::2:216679291-216681292(+)
Zm00001d052695::4:197648959-197650960(+)
Zm00001d033727::1:272345713-272347714(+)
Zm00001d027231::1:49376-51377(+)
Zm00001d038812::6:164960117-164962118(+)
Zm00001d032326::1:222597950-222599951(-)
Zm00001d051247::4:150381520-150383521(+)
Zm00001d047338::9:126947926-126949927(-)
Zm00001d032725::1:236252443-236254444(-)
Zm00001d036060::6:69620374-69622375(-)
Zm00001d023846::10:24406097-24408098(+)
Zm00001d036998::6:108627637-108629638(-)
Zm00001d034361::1:290793271-290795272(-)
Zm00001d021923::7:165956964-165958965(-)
Zm00001d047850::9:143393514-143395515(-)
Zm00001d029965::1:96703727-96705728(-)
Zm00001d004190::2:90079088-90081089(+)
Zm00001d041773::3:137022100-137024101(-)
Zm00001d020932::7:136988244-136990245(-)
Zm00001d040941::3:81367601-81369602(+)
Zm00001d028130::1:23627123-23629124(+)
Zm00001d019700::7:51776270-51778271(-)
Zm00001d019217::7:22229547-22231548(+)
Zm00001d025111::10:104815851-104817852(+)
Zm00001d019087::7:15815008-15817009(-)
Zm00001d024706::10:84373580-84375581(-)
Zm00001d042758::3:179022406-179024407(+)
Zm00001d033067::1:249376450-249378451(+)
Zm00001d029938::1:95656208-95658209(-)
Zm00001d029329::1:66248137-66250138(-)
Zm00001d005671::2:182858696-182860697(-)
Zm00001d017520::5:198543279-198545280(+)
Zm00001d008893::8:24166477-24168478(+)
Zm00001d040954::3:82428611-82430612(-)
Zm00001d028881::1:49574802-49576803(-)
Zm00001d010053::8:97369023-97371024(+)
Zm00001d052379::4:188627662-188629663(+)
Zm00001d004718::2:133579726-133581727(-)
Zm00001d027943::1:18046724-18048725(-)
Zm00001d050268::4:77418570-77420571(-)
Zm00001d047090::9:118163053-118165054(-)
Zm00001d033504::1:264693828-264695829(+)
Zm00001d039162::6:171472946-171474947(+)
Zm00001d034590::1:297306178-297308179(+)
Zm00001d035443::6:25693535-25695536(+)
Zm00001d052595::4:194256227-194258228(+)
Zm00001d045169::9:14890347-14892348(+)
Zm00001d006751::2:215851202-215853203(+)
Zm00001d054071::4:245924464-245926465(-)
Zm00001d017033::5:183229546-183231547(-)
Zm00001d024904::10:94182316-94184317(-)
Zm00001d030868::1:164204909-164206910(-)
Zm00001d024575::10:78838164-78840165(+)
Zm00001d039101::6:170025306-170027307(-)
Zm00001d018669::7:2250435-2252436(+)
Zm00001d014108::5:32769542-32771543(+)
Zm00001d051742::4:168614081-168616082(+)
Zm00001d002029::2:4664810-4666811(+)
Zm00001d028380::1:32691518-32693519(-)
Zm00001d047873::9:143985381-143987382(-)
Zm00001d012812::5:700981-702982(-)
Zm00001d006504::2:210097387-210099388(+)
Zm00001d027709::1:11677945-11679946(-)
Zm00001d051865::4:172724402-172726403(-)
Zm00001d039431::3:4042930-4044931(-)
Zm00001d001980::2:3880201-3882202(-)
Zm00001d010918::8:133388364-133390365(-)
Zm00001d048142::9:150749582-150751583(+)
Zm00001d038623::6:161117104-161119105(+)
Zm00001d046389::9:86785126-86787127(-)
Zm00001d046348::9:82563582-82565583(+)
Zm00001d014569::5:53757990-53759991(-)
Zm00001d043566::3:204190894-204192895(-)
Zm00001d028193::1:25918978-25920979(-)
Zm00001d047522::9:133459476-133461477(+)
Zm00001d009681::8:75580072-75582073(-)
Zm00001d003953::2:72082466-72084467(+)
Zm00001d003434::2:44259247-44261248(+)
Zm00001d006942::2:219960390-219962391(+)
Zm00001d041725::3:135290104-135292105(+)
Zm00001d037546::6:128909149-128911150(-)
Zm00001d018776::7:4960160-4962161(+)
Zm00001d053585::4:235375541-235377542(-)
Zm00001d002012::2:4324335-4326336(+)
Zm00001d022107::7:170523777-170525778(-)
Zm00001d035679::6:40859878-40861879(-)
Zm00001d004719::2:133584319-133586320(-)
Zm00001d050283::4:78447489-78449490(-)
Zm00001d049441::4:30360544-30362545(+)
Zm00001d009448::8:64902751-64904752(-)
Zm00001d051065::4:140070802-140072803(+)
Zm00001d011051::8:137413411-137415412(+)
Zm00001d003189::2:35040997-35042998(+)
Zm00001d047063::9:117059765-117061766(-)
Zm00001d052525::4:192079382-192081383(+)
Zm00001d044289::3:224352095-224354096(+)
Zm00001d034987::6:1187540-1189541(-)
Zm00001d024353::10:66260833-66262834(-)
Zm00001d030598::1:147539906-147541907(-)
Zm00001d012167::8:169381233-169383234(+)
Zm00001d045394::9:20531717-20533718(-)
Zm00001d022085::7:169772456-169774457(-)
Zm00001d005636::2:181465068-181467069(-)
Zm00001d047174::9:120958949-120960950(-)
Zm00001d052029::4:176874880-176876881(+)
Zm00001d050903::4:129346478-129348479(-)
Zm00001d014773::5:62645963-62647964(-)
Zm00001d031933::1:207281118-207283119(-)
Zm00001d048692::4:3357761-3359762(-)
Zm00001d014356::5:42476256-42478257(+)
Zm00001d012960::5:2379845-2381846(-)
Zm00001d011685::8:158632442-158634443(+)
Zm00001d043855::3:212187394-212189395(-)
Zm00001d030593::1:147204542-147206543(+)
Zm00001d014608::5:55122765-55124766(-)
Zm00001d037921::6:142015499-142017500(-)
Zm00001d047051::9:116627560-116629561(+)
Zm00001d021268::7:147333501-147335502(+)
Zm00001d004907::2:147965431-147967432(+)
Zm00001d052294::4:186231810-186233811(+)
Zm00001d037651::6:133042709-133044710(-)
Zm00001d039460::3:4953730-4955731(-)
Zm00001d039521::3:6771731-6773732(+)
Zm00001d033948::1:279364599-279366600(+)
Zm00001d049905::4:51608249-51610250(+)
Zm00001d009150::8:39635850-39637851(-)
Zm00001d029483::1:72605454-72607455(-)
Zm00001d029596::1:78356345-78358346(+)
Zm00001d050575::4:101596726-101598727(-)
Zm00001d011938::8:164852677-164854678(+)
Zm00001d047639::9:137822653-137824654(+)
Zm00001d035401::6:24411820-24413821(+)
Zm00001d029325::1:65989512-65991513(+)
Zm00001d047073::9:117287453-117289454(-)
Zm00001d019518::7:39338386-39340387(-)
Zm00001d006931::2:219608784-219610785(+)
Zm00001d031587::1:195525468-195527469(+)
Zm00001d031149::1:179748728-179750729(-)
Zm00001d033493::1:264230318-264232319(-)
Zm00001d032310::1:221628844-221630845(+)
Zm00001d045276::9:17744058-17746059(+)
Zm00001d042225::3:156803668-156805669(-)
Zm00001d050764::4:121649116-121651117(+)
Zm00001d026287::10:142864975-142866976(+)
Zm00001d033371::1:260860264-260862265(+)
Zm00001d050669::4:114046703-114048704(+)
Zm00001d043902::3:213345931-213347932(-)
Zm00001d043924::3:213987201-213989202(+)
Zm00001d018367::5:219273376-219275377(+)
Zm00001d016259::5:154061849-154063850(-)
Zm00001d011278::8:145552473-145554474(+)
Zm00001d027236::1:136877-138878(+)
Zm00001d052445::4:190134922-190136923(+)
Zm00001d034452::1:293401249-293403250(+)
Zm00001d011379::8:149084662-149086663(+)
Zm00001d018911::7:8984440-8986441(+)
Zm00001d047481::9:131634359-131636360(-)
Zm00001d001927::2:3059714-3061715(+)
Zm00001d042804::3:180462506-180464507(-)
Zm00001d003941::2:70596854-70598855(+)
Zm00001d040244::3:33431744-33433745(+)
Zm00001d039618::3:9214435-9216436(-)
Zm00001d046971::9:113590320-113592321(+)
Zm00001d027415::1:4837880-4839881(-)
Zm00001d014416::5:45483462-45485463(+)
Zm00001d030741::1:157308971-157310972(+)
Zm00001d004457::2:113222808-113224809(-)
Zm00001d041549::3:126663975-126665976(+)
Zm00001d037274::6:119096680-119098681(-)
Zm00001d047257::9:124523890-124525891(+)
Zm00001d045464::9:23165192-23167193(-)
Zm00001d025948::10:134517863-134519864(+)
Zm00001d053877::4:242752609-242754610(+)
Zm00001d008271::8:3628768-3630769(-)
Zm00001d024711::10:84547984-84549985(+)
Zm00001d024114::10:46727676-46729677(-)
Zm00001d013808::5:21105944-21107945(+)
Zm00001d025005::10:99215885-99217886(+)
Zm00001d036073::6:70603616-70605617(+)
Zm00001d009657::8:74912622-74914623(-)
Zm00001d041038::3:92331512-92333513(-)
Zm00001d021130::7:143427688-143429689(-)
Zm00001d011762::8:161002348-161004349(+)
Zm00001d040652::3:56428092-56430093(+)
Zm00001d001789::2:953328-955329(+)
Zm00001d011872::8:163437077-163439078(+)
Zm00001d051685::4:166709313-166711314(-)
Zm00001d040036::3:23949140-23951141(+)
Zm00001d045160::9:14628822-14630823(+)
Zm00001d043809::3:210768714-210770715(-)
Zm00001d019759::7:57087467-57089468(+)
Zm00001d006833::2:217561329-217563330(-)
Zm00001d017541::5:199067068-199069069(-)
Zm00001d009372::8:60517804-60519805(-)
Zm00001d051840::4:171943788-171945789(-)
Zm00001d051163::4:146792239-146794240(+)
Zm00001d015509::5:94538833-94540834(+)
Zm00001d012887::5:1607721-1609722(+)
Zm00001d017905::5:209879037-209881038(-)
Zm00001d016332::5:157722042-157724043(+)
Zm00001d033861::1:276342833-276344834(+)
Zm00001d013065::5:4121905-4123906(+)
Zm00001d026334::10:143650985-143652986(+)
Zm00001d009554::8:70010779-70012780(+)
Zm00001d010159::8:102411906-102413907(+)
Zm00001d052721::4:198795823-198797824(-)
Zm00001d028987::1:53747321-53749322(+)
Zm00001d050637::4:107946802-107948803(+)
Zm00001d048467::9:156830402-156832403(+)
Zm00001d026487::10:146894093-146896094(+)
Zm00001d029390::1:68590824-68592825(+)
Zm00001d033210::1:254192591-254194592(+)
Zm00001d013492::5:12693165-12695166(+)
Zm00001d030579::1:145824290-145826291(-)
Zm00001d043675::3:206995885-206997886(+)
Zm00001d014845::5:65245097-65247098(-)
Zm00001d018194::5:216141733-216143734(+)
Zm00001d016762::5:175212692-175214693(+)
Zm00001d025864::10:131913488-131915489(+)
Zm00001d011365::8:148699283-148701284(-)
Zm00001d007967::2:244316569-244318570(+)
Zm00001d042245::3:157382832-157384833(+)
Zm00001d020414::7:112327179-112329180(+)
Zm00001d029095::1:57696807-57698808(-)
Zm00001d029009::1:54622560-54624561(+)
Zm00001d026290::10:142981128-142983129(-)
Zm00001d010791::8:127878713-127880714(+)
Zm00001d012665::8:178293353-178295354(-)
Zm00001d030796::1:160085864-160087865(+)
Zm00001d049425::4:30017749-30019750(-)
Zm00001d052420::4:189611804-189613805(-)
Zm00001d035981::6:64339768-64341769(+)
Zm00001d008433::8:8625614-8627615(+)
Zm00001d022461::7:178147805-178149806(-)
Zm00001d022236::7:173378435-173380436(-)
Zm00001d024302::10:62900787-62902788(+)
Zm00001d025700::10:126771226-126773227(+)
Zm00001d037414::6:124900245-124902246(-)
Zm00001d050297::4:79516716-79518717(-)
Zm00001d035304::6:20282933-20284934(+)
Zm00001d008510::8:10994817-10996818(+)
Zm00001d030993::1:172414764-172416765(-)
Zm00001d040153::3:29318038-29320039(-)
Zm00001d014616::5:55840522-55842523(-)
Zm00001d015746::5:115747351-115749352(+)
Zm00001d030806::1:160786395-160788396(-)
Zm00001d039505::3:6093210-6095211(+)
Zm00001d048412::9:155823801-155825802(-)
Zm00001d045348::9:19278169-19280170(-)
Zm00001d050313::4:80554383-80556384(-)
Zm00001d007858::2:241036874-241038875(-)
Zm00001d033107::1:250327189-250329190(+)
Zm00001d042143::3:153386743-153388744(-)
Zm00001d043288::3:194539163-194541164(+)
Zm00001d008399::8:7351504-7353505(-)
Zm00001d014109::5:32776593-32778594(+)
Zm00001d049687::4:40260761-40262762(+)
Zm00001d054105::4:246606450-246608451(+)
Zm00001d047689::9:139369731-139371732(-)
Zm00001d012464::8:174969100-174971101(+)
Zm00001d045581::9:27264139-27266140(-)
Zm00001d020434::7:114137854-114139855(+)
Zm00001d020319::7:106266048-106268049(+)
Zm00001d051496::4:160438052-160440053(-)
Zm00001d016100::5:144546615-144548616(-)
Zm00001d020942::7:137357873-137359874(-)
Zm00001d053979::4:244556458-244558459(+)
Zm00001d008193::8:822987-824988(+)
Zm00001d003852::2:62772149-62774150(-)
Zm00001d018647::7:1622704-1624705(-)
Zm00001d005446::2:174387995-174389996(+)
Zm00001d027871::1:16005696-16007697(+)
Zm00001d006064::2:197105019-197107020(-)
Zm00001d026643::10:149292169-149294170(-)
Zm00001d015138::5:76840568-76842569(+)
Zm00001d042210::3:156118020-156120021(-)
Zm00001d034513::1:295274494-295276495(-)
Zm00001d030328::1:122694180-122696181(+)
Zm00001d042884::3:182845256-182847257(+)
Zm00001d007324::2:228478180-228480181(-)
Zm00001d025860::10:131689768-131691769(+)
Zm00001d027874::1:16037233-16039234(+)
Zm00001d048642::4:2506868-2508869(+)
Zm00001d002951::2:27936513-27938514(+)
Zm00001d034885::1:304663826-304665827(+)
Zm00001d044713::3:235583304-235585305(+)
Zm00001d009987::8:93551246-93553247(-)
Zm00001d022460::7:178141999-178144000(-)
Zm00001d048146::9:150828258-150830259(+)
Zm00001d016265::5:154658594-154660595(+)
Zm00001d018842::7:6967623-6969624(+)
Zm00001d035634::6:37854232-37856233(+)
Zm00001d017642::5:202880012-202882013(+)
Zm00001d051598::4:164064752-164066753(-)
Zm00001d019130::7:18333023-18335024(+)
Zm00001d051375::4:156370914-156372915(-)
Zm00001d049020::4:12825127-12827128(+)
Zm00001d021562::7:156104922-156106923(+)
Zm00001d004168::2:88594671-88596672(-)
Zm00001d006328::2:204819764-204821765(-)
Zm00001d018733::7:3352987-3354988(-)
Zm00001d012599::8:177047578-177049579(-)
Zm00001d009936::8:90589647-90591648(-)
Zm00001d038541::6:159602465-159604466(+)
Zm00001d033670::1:270254103-270256104(+)
Zm00001d033656::1:269802127-269804128(-)
Zm00001d006886::2:218578424-218580425(-)
Zm00001d032781::1:237950475-237952476(-)
Zm00001d006408::2:206932691-206934692(-)
Zm00001d009176::8:41013632-41015633(+)
Zm00001d008380::8:6825823-6827824(-)
Zm00001d048884::4:7016573-7018574(+)
Zm00001d037083::6:111668249-111670250(-)
Zm00001d037170::6:114745263-114747264(-)
Zm00001d030507::1:140166487-140168488(+)
Zm00001d017216::5:189151358-189153359(+)
Zm00001d011473::8:151506370-151508371(+)
Zm00001d028347::1:31514657-31516658(-)
Zm00001d037302::6:120023972-120025973(+)
Zm00001d049053::4:14017529-14019530(-)
Zm00001d045436::9:22156339-22158340(-)
Zm00001d029741::1:84864640-84866641(+)
Zm00001d040302::3:36667663-36669664(+)
Zm00001d040139::3:29034249-29036250(-)
Zm00001d015260::5:81794578-81796579(-)
Zm00001d041662::3:132537991-132539992(+)
Zm00001d003865::2:63888247-63890248(-)
Zm00001d035309::6:20495365-20497366(+)
Zm00001d017091::5:185082604-185084605(+)
Zm00001d023529::10:8779721-8781722(+)
Zm00001d053907::4:243381875-243383876(+)
Zm00001d016162::5:147919878-147921879(-)
Zm00001d038745::6:163785283-163787284(-)
Zm00001d050615::4:104787693-104789694(-)
Zm00001d021073::7:142159582-142161583(+)
Zm00001d025234::10:110344262-110346263(-)
Zm00001d010083::8:98784785-98786786(-)
Zm00001d001837::2:1672702-1674703(-)
Zm00001d006855::2:217972061-217974062(-)
Zm00001d029632::1:80759080-80761081(+)
Zm00001d010862::8:130826749-130828750(+)
Zm00001d004140::2:86024884-86026885(+)
Zm00001d031971::1:208251390-208253391(+)
Zm00001d001899::2:2561344-2563345(-)
Zm00001d007320::2:228348560-228350561(-)
Zm00001d025557::10:122325015-122327016(-)
Zm00001d050610::4:104007218-104009219(+)
Zm00001d038582::6:160507406-160509407(+)
Zm00001d031656::1:197632200-197634201(+)
Zm00001d001799::2:1082934-1084935(+)
Zm00001d038229::6:152046065-152048066(+)
Zm00001d026603::10:148756522-148758523(+)
Zm00001d031005::1:172954982-172956983(+)
Zm00001d021701::7:160735671-160737672(+)
Zm00001d016099::5:144531807-144533808(-)
Zm00001d005365::2:171085118-171087119(-)
Zm00001d020725::7:130284849-130286850(+)
Zm00001d039740::3:13455980-13457981(+)
Zm00001d023853::10:25080142-25082143(+)
Zm00001d018217::5:216744094-216746095(+)
Zm00001d049457::4:30892183-30894184(+)
Zm00001d003641::2:51367386-51369387(+)
Zm00001d020607::7:124672833-124674834(-)
Zm00001d051472::4:159918189-159920190(-)
Zm00001d017545::5:199139903-199141904(+)
Zm00001d011213::8:143158458-143160459(+)
Zm00001d043076::3:188443420-188445421(+)
Zm00001d028652::1:41806288-41808289(+)
Zm00001d002896::2:26121509-26123510(-)
Zm00001d044023::3:217008306-217010307(-)
Zm00001d010586::8:121032670-121034671(+)
Zm00001d042106::3:150767047-150769048(-)
Zm00001d041272::3:109592252-109594253(+)
Zm00001d053561::4:234200537-234202538(-)
Zm00001d040365::3:40178932-40180933(+)
Zm00001d032676::1:233775864-233777865(+)
Zm00001d019505::7:38140924-38142925(+)
Zm00001d016702::5:173115466-173117467(+)
Zm00001d051320::4:153914842-153916843(+)
Zm00001d036121::6:73079261-73081262(+)
Zm00001d046076::9:61762767-61764768(-)
Zm00001d048329::9:154552477-154554478(+)
Zm00001d051683::4:166649721-166651722(+)
Zm00001d005080::2:157611746-157613747(+)
Zm00001d038572::6:160157540-160159541(-)
Zm00001d035199::6:9597016-9599017(+)
Zm00001d047923::9:145516600-145518601(+)
Zm00001d003680::2:53962976-53964977(-)
Zm00001d050173::4:70697624-70699625(-)
Zm00001d025921::10:133780320-133782321(-)
Zm00001d026030::10:136403865-136405866(-)
Zm00001d047848::9:143210851-143212852(+)
Zm00001d033313::1:258662238-258664239(+)
Zm00001d047843::9:143116021-143118022(-)
Zm00001d048209::9:152521348-152523349(+)
Zm00001d029563::1:76525915-76527916(-)
Zm00001d046524::9:93804482-93806483(-)
Zm00001d043465::3:200809580-200811581(-)
Zm00001d011219::8:143285624-143287625(-)
Zm00001d007207::2:224756980-224758981(-)
Zm00001d011616::8:156077621-156079622(+)
Zm00001d046735::9:103877229-103879230(+)
Zm00001d009603::8:72767442-72769443(-)
Zm00001d020172::7:97256186-97258187(-)
Zm00001d022194::7:172578846-172580847(-)
Zm00001d016445::5:162600501-162602502(-)
Zm00001d006597::2:211818181-211820182(-)
Zm00001d001996::2:4130413-4132414(-)
Zm00001d021375::7:150244088-150246089(-)
Zm00001d020851::7:134662633-134664634(-)
Zm00001d044391::3:226842745-226844746(+)
Zm00001d050567::4:101327502-101329503(-)
Zm00001d008236::8:2206090-2208091(-)
Zm00001d046134::9:65719218-65721219(-)
Zm00001d054104::4:246556418-246558419(-)
Zm00001d053334::4:226581765-226583766(+)
Zm00001d038851::6:165840892-165842893(+)
Zm00001d043171::3:190535117-190537118(-)
Zm00001d024169::10:52319607-52321608(+)
Zm00001d048173::9:151393789-151395790(+)
Zm00001d021568::7:156274635-156276636(+)
Zm00001d014687::5:59024481-59026482(-)
Zm00001d019293::7:25960996-25962997(+)
Zm00001d002978::2:28632643-28634644(-)
Zm00001d032485::1:228139721-228141722(+)
Zm00001d017937::5:210383809-210385810(+)
Zm00001d047679::9:139133065-139135066(-)
Zm00001d047729::9:140071151-140073152(+)
Zm00001d016402::5:161094040-161096041(-)
Zm00001d013237::5:6850163-6852164(+)
Zm00001d009353::8:58248479-58250480(-)
Zm00001d002266::2:9172098-9174099(-)
Zm00001d026645::10:149325065-149327066(+)
Zm00001d032153::1:214576650-214578651(+)
Zm00001d047361::9:127686664-127688665(+)
Zm00001d030158::1:109417103-109419104(+)
Zm00001d010578::8:120769724-120771725(+)
Zm00001d002436::2:12640083-12642084(-)
Zm00001d028475::1:36215534-36217535(-)
Zm00001d048890::4:7213988-7215989(-)
Zm00001d013850::5:22704457-22706458(+)
Zm00001d043503::3:202106614-202108615(+)
Zm00001d041690::3:133493228-133495229(-)
Zm00001d038655::6:161935769-161937770(-)
Zm00001d030079::1:104117204-104119205(+)
Zm00001d041436::3:119389024-119391025(+)
Zm00001d045417::9:21409604-21411605(+)
Zm00001d038204::6:151476700-151478701(+)
Zm00001d004925::2:149190536-149192537(-)
Zm00001d041201::3:105178320-105180321(+)
Zm00001d041985::3:146595270-146597271(+)
Zm00001d029025::1:55180961-55182962(-)
Zm00001d028548::1:38914736-38916737(+)
Zm00001d042747::3:178863927-178865928(-)
Zm00001d044716::3:235600685-235602686(+)
Zm00001d005072::2:157223017-157225018(+)
Zm00001d026458::10:146240308-146242309(+)
Zm00001d039194::6:172320480-172322481(+)
Zm00001d024225::10:58207767-58209768(-)
Zm00001d053197::4:219376537-219378538(-)
Zm00001d015485::5:93093765-93095766(+)
Zm00001d039873::3:17357063-17359064(+)
Zm00001d019510::7:38445554-38447555(+)
Zm00001d009351::8:57970741-57972742(+)
Zm00001d022259::7:173852581-173854582(-)
Zm00001d006195::2:201273331-201275332(+)
Zm00001d037733::6:135559925-135561926(-)
Zm00001d027444::1:5477487-5479488(-)
Zm00001d039051::6:169305938-169307939(-)
Zm00001d007884::2:241690668-241692669(-)
Zm00001d020642::7:126105572-126107573(+)
Zm00001d013321::5:8670046-8672047(+)
Zm00001d012693::8:178729057-178731058(+)
Zm00001d011496::8:152418219-152420220(+)
Zm00001d003512::2:46294855-46296856(+)
Zm00001d021305::7:148352725-148354726(+)
Zm00001d045632::9:29540300-29542301(-)
Zm00001d039183::6:172093555-172095556(-)
Zm00001d015531::5:96218569-96220570(+)
Zm00001d012846::5:1075528-1077529(-)
Zm00001d019631::7:47058125-47060126(+)
Zm00001d048526::9:157815454-157817455(-)
Zm00001d048095::9:150082159-150084160(-)
Zm00001d002131::2:6426821-6428822(+)
Zm00001d003163::2:34123795-34125796(+)
Zm00001d026568::10:148184609-148186610(+)
Zm00001d052829::4:202071292-202073293(+)
Zm00001d046884::9:108832430-108834431(-)
Zm00001d029546::1:75694510-75696511(+)
Zm00001d005932::2:193257281-193259282(+)
Zm00001d034814::1:302794791-302796792(+)
Zm00001d020110::7:92790262-92792263(+)
Zm00001d049395::4:29103997-29105998(+)
Zm00001d013033::5:3490634-3492635(+)
Zm00001d016568::5:167815823-167817824(+)
Zm00001d003878::2:64525038-64527039(+)
Zm00001d011714::8:159666159-159668160(+)
Zm00001d003707::2:55658154-55660155(+)
Zm00001d036387::6:86354194-86356195(-)
Zm00001d029647::1:80969055-80971056(+)
Zm00001d015407::5:88560395-88562396(+)
Zm00001d033181::1:253175987-253177988(-)
Zm00001d004825::2:141499219-141501220(-)
Zm00001d041330::3:112432294-112434295(-)
Zm00001d018618::7:1149277-1151278(-)
Zm00001d050395::4:85833306-85835307(+)
Zm00001d030222::1:114051201-114053202(+)
Zm00001d016382::5:160273926-160275927(-)
Zm00001d014652::5:57320288-57322289(+)
Zm00001d022062::7:169197280-169199281(-)
Zm00001d040265::3:35059599-35061600(-)
Zm00001d024709::10:84545485-84547486(-)
Zm00001d053377::4:228377580-228379581(-)
Zm00001d007185::2:224105196-224107197(+)
Zm00001d031563::1:194554782-194556783(+)
Zm00001d002970::2:28354539-28356540(-)
Zm00001d003267::2:38402089-38404090(-)
Zm00001d028005::1:20020993-20022994(+)
Zm00001d033752::1:272911772-272913773(+)
Zm00001d017470::5:196850894-196852895(+)
Zm00001d006875::2:218326004-218328005(+)
Zm00001d005151::2:161368344-161370345(-)
Zm00001d040974::3:87046439-87048440(+)
Zm00001d052933::4:205273321-205275322(+)
Zm00001d008310::8:4841088-4843089(-)
Zm00001d051928::4:174744996-174746997(+)
Zm00001d028986::1:53578144-53580145(+)
Zm00001d023423::10:5172303-5174304(+)
Zm00001d018111::5:214561993-214563994(-)
Zm00001d006608::2:212459227-212461228(+)
Zm00001d028612::1:40786794-40788795(-)
Zm00001d018416::5:220298711-220300712(+)
Zm00001d043483::3:201620949-201622950(-)
Zm00001d038806::6:164811547-164813548(-)
Zm00001d013629::5:15858669-15860670(-)
Zm00001d004841::2:143654031-143656032(-)
Zm00001d017984::5:211369234-211371235(+)
Zm00001d014177::5:34996600-34998601(+)
Zm00001d026337::10:143785331-143787332(+)
Zm00001d004115::2:83491066-83493067(-)
Zm00001d053518::4:232856987-232858988(-)
Zm00001d015927::5:131792818-131794819(+)
Zm00001d031502::1:192120512-192122513(+)
Zm00001d040920::3:79256160-79258161(-)
Zm00001d022109::7:170558369-170560370(+)
Zm00001d043047::3:187341005-187343006(+)
Zm00001d017761::5:206062264-206064265(-)
Zm00001d006447::2:208479068-208481069(-)
Zm00001d008427::8:8436337-8438338(-)
Zm00001d007518::2:233697599-233699600(+)
Zm00001d044666::3:234414896-234416897(+)
Zm00001d050883::4:128300794-128302795(+)
Zm00001d009156::8:39940272-39942273(+)
Zm00001d049219::4:21198257-21200258(+)
Zm00001d019950::7:79552227-79554228(-)
Zm00001d009404::8:63106343-63108344(-)
Zm00001d019172::7:20292069-20294070(+)
Zm00001d009047::8:33042930-33044931(+)
Zm00001d026587::10:148405294-148407295(+)
Zm00001d032425::1:225988872-225990873(+)
Zm00001d049160::4:18470168-18472169(-)
Zm00001d010309::8:109086426-109088427(-)
Zm00001d032817::1:239150370-239152371(+)
Zm00001d036956::6:107323730-107325731(-)
Zm00001d044665::3:234416047-234418048(-)
Zm00001d035698::6:41670517-41672518(+)
Zm00001d016121::5:145590516-145592517(-)
Zm00001d038730::6:163422659-163424660(+)
Zm00001d049625::4:37974897-37976898(+)
Zm00001d028089::1:22607479-22609480(+)
Zm00001d019243::7:23654825-23656826(+)
Zm00001d031641::1:197115082-197117083(-)
Zm00001d013872::5:23534386-23536387(-)
Zm00001d044112::3:219574422-219576423(-)
Zm00001d047194::9:121578298-121580299(+)
Zm00001d013583::5:14850671-14852672(+)
Zm00001d025031::10:100542344-100544345(+)
Zm00001d038260::6:152556443-152558444(-)
Zm00001d038367::6:155636143-155638144(-)
Zm00001d018423::5:220483605-220485606(+)
Zm00001d040730::3:60577343-60579344(-)
Zm00001d033614::1:268752634-268754635(+)
Zm00001d038630::6:161313663-161315664(+)
Zm00001d003079::2:31356487-31358488(+)
Zm00001d048969::4:11097003-11099004(+)
Zm00001d052663::4:196377743-196379744(-)
Zm00001d044050::3:217851765-217853766(-)
Zm00001d037237::6:117260079-117262080(+)
Zm00001d043591::3:204507907-204509908(-)
Zm00001d029328::1:66118555-66120556(+)
Zm00001d043263::3:193702239-193704240(-)
Zm00001d017748::5:205852975-205854976(-)
Zm00001d028141::1:23990305-23992306(+)
Zm00001d040303::3:36823341-36825342(-)
Zm00001d033265::1:256500404-256502405(-)
Zm00001d005911::2:192481552-192483553(-)
Zm00001d029402::1:69013548-69015549(+)
Zm00001d010868::8:131400810-131402811(+)
Zm00001d018516::5:222350923-222352924(+)
Zm00001d002235::2:8468830-8470831(+)
Zm00001d016801::5:176393731-176395732(+)
Zm00001d049352::4:27724460-27726461(+)
Zm00001d036799::6:101246717-101248718(+)
Zm00001d030424::1:131545450-131547451(+)
Zm00001d052268::4:185306084-185308085(+)
Zm00001d053867::4:242571102-242573103(-)
Zm00001d024713::10:84558554-84560555(+)
Zm00001d050506::4:94732312-94734313(-)
Zm00001d007365::2:229756355-229758356(-)
Zm00001d016331::5:157658073-157660074(+)
Zm00001d004055::2:79792999-79795000(+)
Zm00001d043186::3:190901035-190903036(+)
Zm00001d052295::4:186308556-186310557(+)
Zm00001d007396::2:230691535-230693536(+)
Zm00001d010456::8:116046598-116048599(+)
Zm00001d036630::6:95641970-95643971(+)
Zm00001d021430::7:151991553-151993554(-)
Zm00001d035680::6:40863818-40865819(-)
Zm00001d049354::4:27734435-27736436(+)
Zm00001d014419::5:45784142-45786143(+)
Zm00001d040651::3:56283210-56285211(-)
Zm00001d037416::6:124917726-124919727(-)
Zm00001d037846::6:139583676-139585677(-)
Zm00001d023824::10:23505552-23507553(+)
Zm00001d029503::1:73478767-73480768(+)
Zm00001d005106::2:158485414-158487415(-)
Zm00001d010460::8:116266569-116268570(+)
Zm00001d045342::9:19226874-19228875(-)
Zm00001d048034::9:148451374-148453375(+)
Zm00001d031415::1:189361621-189363622(-)
Zm00001d042284::3:158787825-158789826(+)
Zm00001d017989::5:211462021-211464022(+)
Zm00001d035487::6:28935903-28937904(+)
Zm00001d034741::1:301090818-301092819(+)
Zm00001d031593::1:195678057-195680058(-)
Zm00001d053367::4:227755786-227757787(+)
Zm00001d002034::2:4806657-4808658(+)
Zm00001d020476::7:117739548-117741549(+)
Zm00001d048977::4:11328345-11330346(-)
Zm00001d008233::8:2071029-2073030(-)
Zm00001d038555::6:159793828-159795829(-)
Zm00001d006658::2:213749382-213751383(-)
Zm00001d033209::1:254193713-254195714(-)
Zm00001d002027::2:4660917-4662918(-)
Zm00001d029126::1:59131129-59133130(+)
Zm00001d048837::4:6171582-6173583(+)
Zm00001d033853::1:275861743-275863744(-)
Zm00001d002589::2:16285968-16287969(+)
Zm00001d016452::5:162870177-162872178(-)
Zm00001d031203::1:181976819-181978820(+)
Zm00001d051021::4:137405172-137407173(+)
Zm00001d028337::1:31102030-31104031(+)
Zm00001d013475::5:12421039-12423040(+)
Zm00001d002560::2:15365259-15367260(+)
Zm00001d015065::5:73928072-73930073(+)
Zm00001d014315::5:40642779-40644780(-)
Zm00001d009439::8:64593420-64595421(-)
Zm00001d025039::10:101000184-101002185(-)
Zm00001d042302::3:159929904-159931905(-)
Zm00001d004433::2:111484807-111486808(-)
Zm00001d026513::10:147432625-147434626(+)
Zm00001d009946::8:91669874-91671875(-)
Zm00001d009803::8:82154640-82156641(+)
Zm00001d035093::6:4934416-4936417(-)
Zm00001d013618::5:15627364-15629365(-)
Zm00001d007725::2:238217943-238219944(+)
Zm00001d039590::3:8539783-8541784(-)
Zm00001d011366::8:148701296-148703297(+)
Zm00001d025249::10:111061722-111063723(-)
Zm00001d028120::1:23431427-23433428(+)
Zm00001d028693::1:43341507-43343508(+)
Zm00001d006610::2:212556885-212558886(-)
Zm00001d042708::3:177705212-177707213(-)
Zm00001d047177::9:121015865-121017866(+)
Zm00001d035178::6:8038691-8040692(-)
Zm00001d021019::7:140531652-140533653(+)
```
