## Supplementary material for "A comprehensive map of preferentially located motifs reveals distinct proximal *cis*-regulatory elements in plants": CATGTAAT_containing_gene_set.txt

```
#Occurences of CATGTAAT between 28 and 138 (positions relative to the transcription start site)
#336 sequences with CATGTAAT in this interval
#1.33% of the sequences in promoter set with CATGTAAT (set with 25199 sequences)
Zm00001d014356::5:42476256-42478257(+)
Zm00001d026603::10:148756522-148758523(+)
Zm00001d044768::9:1934583-1936584(-)
Zm00001d001927::2:3059714-3061715(+)
Zm00001d015559::5:97470368-97472369(+)
Zm00001d028039::1:21291529-21293530(-)
Zm00001d016331::5:157658073-157660074(+)
Zm00001d010586::8:121032670-121034671(+)
Zm00001d040265::3:35059599-35061600(-)
Zm00001d028475::1:36215534-36217535(-)
Zm00001d051392::4:156976246-156978247(-)
Zm00001d011278::8:145552473-145554474(+)
Zm00001d052372::4:188400337-188402338(-)
Zm00001d048776::4:5382233-5384234(-)
Zm00001d043171::3:190535117-190537118(-)
Zm00001d023846::10:24406097-24408098(+)
Zm00001d018911::7:8984440-8986441(+)
Zm00001d032212::1:217257737-217259738(-)
Zm00001d001789::2:953328-955329(+)
Zm00001d049381::4:28443972-28445973(+)
Zm00001d041038::3:92331512-92333513(-)
Zm00001d053197::4:219376537-219378538(-)
Zm00001d018516::5:222350923-222352924(+)
Zm00001d040302::3:36667663-36669664(+)
Zm00001d048291::9:153998520-154000521(-)
Zm00001d004243::2:95496530-95498531(-)
Zm00001d045691::9:33518503-33520504(-)
Zm00001d030222::1:114051201-114053202(+)
Zm00001d050506::4:94732312-94734313(-)
Zm00001d049835::4:47104137-47106138(+)
Zm00001d025234::10:110344262-110346263(-)
Zm00001d009641::8:74061268-74063269(+)
Zm00001d015138::5:76840568-76842569(+)
Zm00001d005446::2:174387995-174389996(+)
Zm00001d048034::9:148451374-148453375(+)
Zm00001d009372::8:60517804-60519805(-)
Zm00001d033727::1:272345713-272347714(+)
Zm00001d015531::5:96218569-96220570(+)
Zm00001d021019::7:140531652-140533653(+)
Zm00001d027709::1:11677945-11679946(-)
Zm00001d044666::3:234414896-234416897(+)
Zm00001d034245::1:287794750-287796751(+)
Zm00001d037416::6:124917726-124919727(-)
Zm00001d039219::6:173071184-173073185(-)
Zm00001d032153::1:214576650-214578651(+)
Zm00001d050395::4:85833306-85835307(+)
Zm00001d006751::2:215851202-215853203(+)
Zm00001d032485::1:228139721-228141722(+)
Zm00001d042042::3:148429658-148431659(+)
Zm00001d007080::2:221782580-221784581(+)
Zm00001d020557::7:122234442-122236443(-)
Zm00001d045332::9:19120253-19122254(+)
Zm00001d004925::2:149190536-149192537(-)
Zm00001d050903::4:129346478-129348479(-)
Zm00001d023833::10:23762958-23764959(+)
Zm00001d019130::7:18333023-18335024(+)
Zm00001d034361::1:290793271-290795272(-)
Zm00001d016121::5:145590516-145592517(-)
Zm00001d041173::3:102056620-102058621(-)
Zm00001d014763::5:62079380-62081381(+)
Zm00001d035634::6:37854232-37856233(+)
Zm00001d042658::3:175712510-175714511(+)
Zm00001d023853::10:25080142-25082143(+)
Zm00001d043047::3:187341005-187343006(+)
Zm00001d003163::2:34123795-34125796(+)
Zm00001d052245::4:184665299-184667300(-)
Zm00001d006195::2:201273331-201275332(+)
Zm00001d029546::1:75694510-75696511(+)
Zm00001d009958::8:92370168-92372169(-)
Zm00001d050186::4:71492940-71494941(+)
Zm00001d029483::1:72605454-72607455(-)
Zm00001d053582::4:235344332-235346333(-)
Zm00001d048105::9:150288742-150290743(+)
Zm00001d042512::3:170275547-170277548(-)
Zm00001d033107::1:250327189-250329190(+)
Zm00001d048074::9:149390645-149392646(+)
Zm00001d049020::4:12825127-12827128(+)
Zm00001d009404::8:63106343-63108344(-)
Zm00001d005671::2:182858696-182860697(-)
Zm00001d017216::5:189151358-189153359(+)
Zm00001d031186::1:181629308-181631309(+)
Zm00001d008510::8:10994817-10996818(+)
Zm00001d007197::2:224453108-224455109(+)
Zm00001d052504::4:191567822-191569823(-)
Zm00001d010866::8:131136003-131138004(+)
Zm00001d017222::5:189366370-189368371(-)
Zm00001d050600::4:103238713-103240714(+)
Zm00001d006486::2:209689225-209691226(-)
Zm00001d016259::5:154061849-154063850(-)
Zm00001d029325::1:65989512-65991513(+)
Zm00001d042245::3:157382832-157384833(+)
Zm00001d035443::6:25693535-25695536(+)
Zm00001d035679::6:40859878-40861879(-)
Zm00001d002034::2:4806657-4808658(+)
Zm00001d044674::3:234625704-234627705(-)
Zm00001d041583::3:128253685-128255686(-)
Zm00001d028193::1:25918978-25920979(-)
Zm00001d035789::6:49256653-49258654(+)
Zm00001d049911::4:52099313-52101314(-)
Zm00001d030218::1:113765746-113767747(-)
Zm00001d012599::8:177047578-177049579(-)
Zm00001d026668::10:149650921-149652922(+)
Zm00001d029390::1:68590824-68592825(+)
Zm00001d004718::2:133579726-133581727(-)
Zm00001d009448::8:64902751-64904752(-)
Zm00001d036387::6:86354194-86356195(-)
Zm00001d042884::3:182845256-182847257(+)
Zm00001d028368::1:32327235-32329236(-)
Zm00001d013237::5:6850163-6852164(+)
Zm00001d030424::1:131545450-131547451(+)
Zm00001d043675::3:206995885-206997886(+)
Zm00001d054105::4:246606450-246608451(+)
Zm00001d024353::10:66260833-66262834(-)
Zm00001d024114::10:46727676-46729677(-)
Zm00001d034582::1:297048319-297050320(+)
Zm00001d006383::2:206309666-206311667(-)
Zm00001d003975::2:73015284-73017285(+)
Zm00001d007884::2:241690668-241692669(-)
Zm00001d045417::9:21409604-21411605(+)
Zm00001d035680::6:40863818-40865819(-)
Zm00001d035093::6:4934416-4936417(-)
Zm00001d038058::6:146571815-146573816(-)
Zm00001d035199::6:9597016-9599017(+)
Zm00001d022259::7:173852581-173854582(-)
Zm00001d001792::2:1024563-1026564(+)
Zm00001d029329::1:66248137-66250138(-)
Zm00001d052595::4:194256227-194258228(+)
Zm00001d047073::9:117287453-117289454(-)
Zm00001d033786::1:273677507-273679508(-)
Zm00001d002560::2:15365259-15367260(+)
Zm00001d048469::9:156852301-156854302(-)
Zm00001d010868::8:131400810-131402811(+)
Zm00001d029009::1:54622560-54624561(+)
Zm00001d051245::4:150317276-150319277(-)
Zm00001d033181::1:253175987-253177988(-)
Zm00001d021224::7:146506703-146508704(+)
Zm00001d013629::5:15858669-15860670(-)
Zm00001d036998::6:108627637-108629638(-)
Zm00001d010083::8:98784785-98786786(-)
Zm00001d010268::8:106749444-106751445(-)
Zm00001d050283::4:78447489-78449490(-)
Zm00001d044665::3:234416047-234418048(-)
Zm00001d045348::9:19278169-19280170(-)
Zm00001d052525::4:192079382-192081383(+)
Zm00001d021375::7:150244088-150246089(-)
Zm00001d045464::9:23165192-23167193(-)
Zm00001d049625::4:37974897-37976898(+)
Zm00001d002589::2:16285968-16287969(+)
Zm00001d024302::10:62900787-62902788(+)
Zm00001d021703::7:160761468-160763469(-)
Zm00001d014443::5:47268376-47270377(+)
Zm00001d030285::1:119479314-119481315(+)
Zm00001d041415::3:118030613-118032614(-)
Zm00001d024744::10:85870748-85872749(+)
Zm00001d034885::1:304663826-304665827(+)
Zm00001d024512::10:75068186-75070187(+)
Zm00001d012278::8:171802445-171804446(-)
Zm00001d043076::3:188443420-188445421(+)
Zm00001d049831::4:46823106-46825107(-)
Zm00001d019518::7:39338386-39340387(-)
Zm00001d045276::9:17744058-17746059(+)
Zm00001d048412::9:155823801-155825802(-)
Zm00001d006203::2:201673281-201675282(-)
Zm00001d023824::10:23505552-23507553(+)
Zm00001d014419::5:45784142-45786143(+)
Zm00001d003037::2:30058723-30060724(-)
Zm00001d011219::8:143285624-143287625(-)
Zm00001d038730::6:163422659-163424660(+)
Zm00001d019243::7:23654825-23656826(+)
Zm00001d048547::9:158516238-158518239(+)
Zm00001d001996::2:4130413-4132414(-)
Zm00001d034045::1:282134673-282136674(+)
Zm00001d017989::5:211462021-211464022(+)
Zm00001d045342::9:19226874-19228875(-)
Zm00001d043336::3:197012636-197014637(-)
Zm00001d040409::3:41723911-41725912(+)
Zm00001d006789::2:216679291-216681292(+)
Zm00001d053208::4:220086407-220088408(+)
Zm00001d029965::1:96703727-96705728(-)
Zm00001d042758::3:179022406-179024407(+)
Zm00001d004719::2:133584319-133586320(-)
Zm00001d032308::1:221570744-221572745(-)
Zm00001d022119::7:170772294-170774295(+)
Zm00001d026513::10:147432625-147434626(+)
Zm00001d040084::3:26934730-26936731(-)
Zm00001d052420::4:189611804-189613805(-)
Zm00001d028652::1:41806288-41808289(+)
Zm00001d018842::7:6967623-6969624(+)
Zm00001d050463::4:90400927-90402928(+)
Zm00001d002409::2:12114961-12116962(+)
Zm00001d044985::9:9339268-9341269(-)
Zm00001d026030::10:136403865-136405866(-)
Zm00001d019950::7:79552227-79554228(-)
Zm00001d007365::2:229756355-229758356(-)
Zm00001d009554::8:70010779-70012780(+)
Zm00001d008193::8:822987-824988(+)
Zm00001d017238::5:190039921-190041922(+)
Zm00001d025557::10:122325015-122327016(-)
Zm00001d010698::8:124954041-124956042(+)
Zm00001d020118::7:93723730-93725731(-)
Zm00001d009337::8:56949795-56951796(-)
Zm00001d004168::2:88594671-88596672(-)
Zm00001d018034::5:212545534-212547535(-)
Zm00001d051251::4:150630704-150632705(-)
Zm00001d014192::5:35783364-35785365(+)
Zm00001d039382::3:2986991-2988992(-)
Zm00001d008427::8:8436337-8438338(-)
Zm00001d047194::9:121578298-121580299(+)
Zm00001d041544::3:126520684-126522685(+)
Zm00001d047729::9:140071151-140073152(+)
Zm00001d021376::7:150244530-150246531(+)
Zm00001d011473::8:151506370-151508371(+)
Zm00001d008600::8:14152202-14154203(-)
Zm00001d030819::1:161777246-161779247(-)
Zm00001d053518::4:232856987-232858988(-)
Zm00001d017937::5:210383809-210385810(+)
Zm00001d039162::6:171472946-171474947(+)
Zm00001d053877::4:242752609-242754610(+)
Zm00001d043179::3:190704269-190706270(-)
Zm00001d024575::10:78838164-78840165(+)
Zm00001d034855::1:303827816-303829817(-)
Zm00001d036195::6:76726429-76728430(-)
Zm00001d018482::5:221649645-221651646(-)
Zm00001d009482::8:66859501-66861502(+)
Zm00001d044391::3:226842745-226844746(+)
Zm00001d028612::1:40786794-40788795(-)
Zm00001d020434::7:114137854-114139855(+)
Zm00001d025948::10:134517863-134519864(+)
Zm00001d031811::1:202552872-202554873(+)
Zm00001d020172::7:97256186-97258187(-)
Zm00001d028881::1:49574802-49576803(-)
Zm00001d011157::8:141126413-141128414(-)
Zm00001d027236::1:136877-138878(+)
Zm00001d025551::10:122025529-122027530(-)
Zm00001d041330::3:112432294-112434295(-)
Zm00001d020110::7:92790262-92792263(+)
Zm00001d001799::2:1082934-1084935(+)
Zm00001d006504::2:210097387-210099388(+)
Zm00001d003865::2:63888247-63890248(-)
Zm00001d024713::10:84558554-84560555(+)
Zm00001d009176::8:41013632-41015633(+)
Zm00001d036121::6:73079261-73081262(+)
Zm00001d029563::1:76525915-76527916(-)
Zm00001d025253::10:111411563-111413564(-)
Zm00001d052268::4:185306084-185308085(+)
Zm00001d026599::10:148716558-148718559(-)
Zm00001d006658::2:213749382-213751383(-)
Zm00001d047960::9:146286596-146288597(+)
Zm00001d037745::6:136192940-136194941(+)
Zm00001d004055::2:79792999-79795000(+)
Zm00001d024687::10:83607321-83609322(-)
Zm00001d053377::4:228377580-228379581(-)
Zm00001d014177::5:34996600-34998601(+)
Zm00001d038274::6:153042033-153044034(-)
Zm00001d047065::9:117084725-117086726(+)
Zm00001d047261::9:124765636-124767637(-)
Zm00001d028337::1:31102030-31104031(+)
Zm00001d022122::7:170793373-170795374(+)
Zm00001d002027::2:4660917-4662918(-)
Zm00001d015246::5:81106312-81108313(-)
Zm00001d029416::1:69624360-69626361(-)
Zm00001d034741::1:301090818-301092819(+)
Zm00001d048977::4:11328345-11330346(-)
Zm00001d002131::2:6426821-6428822(+)
Zm00001d009803::8:82154640-82156641(+)
Zm00001d010658::8:123181159-123183160(+)
Zm00001d008237::8:2223249-2225250(+)
Zm00001d003707::2:55658154-55660155(+)
Zm00001d013872::5:23534386-23536387(-)
Zm00001d003079::2:31356487-31358488(+)
Zm00001d018733::7:3352987-3354988(-)
Zm00001d033656::1:269802127-269804128(-)
Zm00001d013808::5:21105944-21107945(+)
Zm00001d044023::3:217008306-217010307(-)
Zm00001d038367::6:155636143-155638144(-)
Zm00001d028453::1:35464274-35466275(+)
Zm00001d025039::10:101000184-101002185(-)
Zm00001d053382::4:228562208-228564209(+)
Zm00001d039194::6:172320480-172322481(+)
Zm00001d029314::1:65617408-65619409(+)
Zm00001d020851::7:134662633-134664634(-)
Zm00001d046524::9:93804482-93806483(-)
Zm00001d039460::3:4953730-4955731(-)
Zm00001d015407::5:88560395-88562396(+)
Zm00001d028141::1:23990305-23992306(+)
Zm00001d023561::10:10260275-10262276(+)
Zm00001d049252::4:22930591-22932592(+)
Zm00001d038204::6:151476700-151478701(+)
Zm00001d011685::8:158632442-158634443(+)
Zm00001d039740::3:13455980-13457981(+)
Zm00001d014616::5:55840522-55842523(-)
Zm00001d020227::7:101003207-101005208(+)
Zm00001d041690::3:133493228-133495229(-)
Zm00001d005636::2:181465068-181467069(-)
Zm00001d017686::5:204307711-204309712(-)
Zm00001d032676::1:233775864-233777865(+)
Zm00001d037414::6:124900245-124902246(-)
Zm00001d038655::6:161935769-161937770(-)
Zm00001d006328::2:204819764-204821765(-)
Zm00001d024068::10:41311662-41313663(+)
Zm00001d003512::2:46294855-46296856(+)
Zm00001d021130::7:143427688-143429689(-)
Zm00001d031593::1:195678057-195680058(-)
Zm00001d018416::5:220298711-220300712(+)
Zm00001d020642::7:126105572-126107573(+)
Zm00001d015746::5:115747351-115749352(+)
Zm00001d051375::4:156370914-156372915(-)
Zm00001d031971::1:208251390-208253391(+)
Zm00001d012245::8:170915412-170917413(+)
Zm00001d029596::1:78356345-78358346(+)
Zm00001d014080::5:31724506-31726507(+)
Zm00001d043654::3:206101340-206103341(+)
Zm00001d046884::9:108832430-108834431(-)
Zm00001d037302::6:120023972-120025973(+)
Zm00001d012812::5:700981-702982(-)
Zm00001d035698::6:41670517-41672518(+)
Zm00001d052651::4:195814707-195816708(+)
Zm00001d045271::9:17592540-17594541(+)
Zm00001d002970::2:28354539-28356540(-)
Zm00001d006064::2:197105019-197107020(-)
Zm00001d018618::7:1149277-1151278(-)
Zm00001d031149::1:179748728-179750729(-)
Zm00001d002511::2:14416620-14418621(-)
Zm00001d010628::8:122252745-122254746(-)
Zm00001d022010::7:167904317-167906318(+)
Zm00001d009417::8:63477939-63479940(+)
Zm00001d033310::1:258514367-258516368(+)
Zm00001d022461::7:178147805-178149806(-)
Zm00001d041272::3:109592252-109594253(+)
Zm00001d031909::1:206463898-206465899(+)
Zm00001d043540::3:203329748-203331749(-)
Zm00001d049425::4:30017749-30019750(-)
Zm00001d008433::8:8625614-8627615(+)
Zm00001d045581::9:27264139-27266140(-)
Zm00001d008271::8:3628768-3630769(-)
Zm00001d009946::8:91669874-91671875(-)
```
