## Supplementary material for "A comprehensive map of preferentially located motifs reveals distinct proximal *cis*-regulatory elements in plants": CATGTACA_containing_gene_set.txt

```
#Occurences of CATGTACA between 21 and 128 (positions relative to the transcription start site)
#418 sequences with CATGTACA in this interval
#1.66% of the sequences in promoter set with CATGTACA (set with 25199 sequences)
Zm00001d042669::3:176162398-176164399(-)
Zm00001d015245::5:81072561-81074562(-)
Zm00001d004401::2:109327728-109329729(-)
Zm00001d038049::6:146400012-146402013(+)
Zm00001d032981::1:245734572-245736573(+)
Zm00001d039657::3:10867659-10869660(-)
Zm00001d043950::3:214611674-214613675(-)
Zm00001d028588::1:40098719-40100720(+)
Zm00001d047481::9:131634359-131636360(-)
Zm00001d042193::3:155541336-155543337(+)
Zm00001d021279::7:147726366-147728367(-)
Zm00001d042656::3:175633747-175635748(+)
Zm00001d020505::7:119715427-119717428(+)
Zm00001d038890::6:166480883-166482884(+)
Zm00001d005968::2:194117032-194119033(-)
Zm00001d048345::9:154817619-154819620(-)
Zm00001d048082::9:149620801-149622802(-)
Zm00001d007113::2:222489658-222491659(+)
Zm00001d003119::2:32816193-32818194(+)
Zm00001d005684::2:183290820-183292821(-)
Zm00001d021910::7:165776861-165778862(+)
Zm00001d019299::7:26617825-26619826(+)
Zm00001d013273::5:7540746-7542747(+)
Zm00001d043898::3:213264244-213266245(+)
Zm00001d035818::6:52788907-52790908(-)
Zm00001d039546::3:7805769-7807770(+)
Zm00001d014726::5:60848383-60850384(-)
Zm00001d053065::4:211843154-211845155(-)
Zm00001d045121::9:13442746-13444747(-)
Zm00001d032929::1:243529218-243531219(+)
Zm00001d053588::4:235519804-235521805(-)
Zm00001d051806::4:170135936-170137937(-)
Zm00001d022084::7:169765130-169767131(-)
Zm00001d016662::5:171758149-171760150(+)
Zm00001d029973::1:97100190-97102191(-)
Zm00001d018161::5:215725583-215727584(+)
Zm00001d043419::3:199108202-199110203(-)
Zm00001d047423::9:129606130-129608131(+)
Zm00001d024338::10:65529590-65531591(-)
Zm00001d023275::10:1972257-1974258(+)
Zm00001d027495::1:6557926-6559927(-)
Zm00001d048440::9:156457280-156459281(+)
Zm00001d023715::10:16711239-16713240(-)
Zm00001d038751::6:163859601-163861602(-)
Zm00001d025271::10:112022838-112024839(-)
Zm00001d024425::10:70495210-70497211(-)
Zm00001d039119::6:170392860-170394861(+)
Zm00001d012712::8:179085171-179087172(+)
Zm00001d030133::1:108281382-108283383(+)
Zm00001d039642::3:9975822-9977823(+)
Zm00001d053049::4:210620731-210622732(+)
Zm00001d004220::2:92823355-92825356(+)
Zm00001d045597::9:28030319-28032320(+)
Zm00001d024359::10:66775623-66777624(-)
Zm00001d028382::1:32770310-32772311(+)
Zm00001d047923::9:145516600-145518601(+)
Zm00001d002970::2:28354539-28356540(-)
Zm00001d047911::9:145081239-145083240(-)
Zm00001d049324::4:26336806-26338807(-)
Zm00001d046195::9:71350003-71352004(+)
Zm00001d044162::3:220822998-220824999(+)
Zm00001d039032::6:168947957-168949958(-)
Zm00001d034655::1:298993498-298995499(+)
Zm00001d021173::7:144968705-144970706(+)
Zm00001d011738::8:160392139-160394140(-)
Zm00001d023345::10:3852519-3854520(+)
Zm00001d017832::5:208256774-208258775(-)
Zm00001d035211::6:10028683-10030684(+)
Zm00001d004716::2:133450126-133452127(+)
Zm00001d022241::7:173465594-173467595(-)
Zm00001d022369::7:176241469-176243470(-)
Zm00001d050865::4:127523430-127525431(+)
Zm00001d013701::5:17882097-17884098(+)
Zm00001d037759::6:136600359-136602360(-)
Zm00001d034522::1:295611298-295613299(+)
Zm00001d025839::10:131432341-131434342(-)
Zm00001d047632::9:137489557-137491558(+)
Zm00001d028352::1:31687614-31689615(-)
Zm00001d043144::3:190098683-190100684(+)
Zm00001d007947::2:243860953-243862954(-)
Zm00001d049958::4:55677477-55679478(+)
Zm00001d005732::2:185164189-185166190(-)
Zm00001d043429::3:199569748-199571749(+)
Zm00001d038328::6:154626799-154628800(-)
Zm00001d048684::4:3249337-3251338(-)
Zm00001d021938::7:166549090-166551091(+)
Zm00001d001797::2:1073877-1075878(-)
Zm00001d040947::3:81709063-81711064(+)
Zm00001d037803::6:138206957-138208958(+)
Zm00001d028472::1:35963998-35965999(+)
Zm00001d024311::10:63451743-63453744(+)
Zm00001d039852::3:16633490-16635491(+)
Zm00001d017989::5:211462021-211464022(+)
Zm00001d010862::8:130826749-130828750(+)
Zm00001d038266::6:152694205-152696206(+)
Zm00001d038894::6:166575472-166577473(+)
Zm00001d020110::7:92790262-92792263(+)
Zm00001d007417::2:231187393-231189394(-)
Zm00001d014368::5:43190380-43192381(+)
Zm00001d039631::3:9576927-9578928(-)
Zm00001d018364::5:219212300-219214301(+)
Zm00001d044418::3:227502628-227504629(-)
Zm00001d028952::1:52670657-52672658(+)
Zm00001d037559::6:129535715-129537716(+)
Zm00001d042183::3:155338424-155340425(-)
Zm00001d044419::3:227506647-227508648(-)
Zm00001d009856::8:85392643-85394644(-)
Zm00001d039843::3:16525841-16527842(-)
Zm00001d027816::1:14364635-14366636(-)
Zm00001d018884::7:8343108-8345109(+)
Zm00001d034372::1:291110859-291112860(-)
Zm00001d017474::5:196998599-197000600(+)
Zm00001d015544::5:96639222-96641223(+)
Zm00001d049642::4:38573514-38575515(-)
Zm00001d014947::5:69455257-69457258(-)
Zm00001d013966::5:26541852-26543853(-)
Zm00001d044547::3:231399965-231401966(+)
Zm00001d004452::2:113082682-113084683(-)
Zm00001d031794::1:202095005-202097006(-)
Zm00001d044998::9:9672706-9674707(-)
Zm00001d026118::10:138831209-138833210(+)
Zm00001d039043::6:169165839-169167840(-)
Zm00001d006916::2:219338969-219340970(-)
Zm00001d005446::2:174387995-174389996(+)
Zm00001d037355::6:122679131-122681132(+)
Zm00001d043808::3:210746082-210748083(-)
Zm00001d046299::9:79125823-79127824(-)
Zm00001d032484::1:228139392-228141393(-)
Zm00001d002593::2:16319578-16321579(-)
Zm00001d027596::1:8665370-8667371(+)
Zm00001d012931::5:2171688-2173689(+)
Zm00001d030574::1:144879555-144881556(+)
Zm00001d031531::1:192990692-192992693(+)
Zm00001d014727::5:60847275-60849276(+)
Zm00001d028995::1:54032710-54034711(+)
Zm00001d045124::9:13597015-13599016(+)
Zm00001d012641::8:177676784-177678785(-)
Zm00001d022104::7:170385153-170387154(+)
Zm00001d028770::1:46010025-46012026(+)
Zm00001d021568::7:156274635-156276636(+)
Zm00001d008816::8:21386924-21388925(+)
Zm00001d007857::2:241014292-241016293(+)
Zm00001d014771::5:62613256-62615257(-)
Zm00001d024964::10:97007086-97009087(+)
Zm00001d040076::3:25950805-25952806(+)
Zm00001d048979::4:11356234-11358235(+)
Zm00001d044868::9:5907319-5909320(-)
Zm00001d037079::6:111623101-111625102(-)
Zm00001d053076::4:212573673-212575674(-)
Zm00001d026139::10:139502729-139504730(-)
Zm00001d018371::5:219424177-219426178(+)
Zm00001d014702::5:59907638-59909639(+)
Zm00001d003048::2:30337112-30339113(+)
Zm00001d041965::3:145915659-145917660(+)
Zm00001d022000::7:167812812-167814813(-)
Zm00001d031688::1:198652604-198654605(-)
Zm00001d011348::8:147531783-147533784(+)
Zm00001d037182::6:114977999-114980000(+)
Zm00001d026635::10:149249955-149251956(-)
Zm00001d044171::3:221070507-221072508(-)
Zm00001d011012::8:136695227-136697228(+)
Zm00001d016705::5:173179905-173181906(-)
Zm00001d013128::5:5191714-5193715(-)
Zm00001d024628::10:81075977-81077978(-)
Zm00001d049133::4:17078632-17080633(-)
Zm00001d041138::3:99795458-99797459(+)
Zm00001d025887::10:133097495-133099496(-)
Zm00001d038217::6:151834250-151836251(-)
Zm00001d039537::3:7485744-7487745(+)
Zm00001d033798::1:274053913-274055914(+)
Zm00001d040612::3:53874161-53876162(-)
Zm00001d005039::2:155435613-155437614(-)
Zm00001d041070::3:94810488-94812489(-)
Zm00001d036915::6:106337727-106339728(-)
Zm00001d038105::6:148053273-148055274(+)
Zm00001d043090::3:188971358-188973359(+)
Zm00001d004477::2:114364855-114366856(-)
Zm00001d019531::7:40661839-40663840(-)
Zm00001d024627::10:81021477-81023478(-)
Zm00001d041063::3:94044065-94046066(+)
Zm00001d008815::8:21388042-21390043(-)
Zm00001d022081::7:169730022-169732023(-)
Zm00001d045517::9:25248228-25250229(+)
Zm00001d021028::7:140894664-140896665(+)
Zm00001d027523::1:7399081-7401082(-)
Zm00001d039506::3:6112404-6114405(-)
Zm00001d052386::4:188887310-188889311(+)
Zm00001d032291::1:220515051-220517052(-)
Zm00001d011241::8:144282640-144284641(+)
Zm00001d015004::5:71950826-71952827(-)
Zm00001d013830::5:21886032-21888033(-)
Zm00001d043029::3:187047179-187049180(-)
Zm00001d002351::2:10724191-10726192(-)
Zm00001d037483::6:126832860-126834861(+)
Zm00001d006502::2:210094606-210096607(-)
Zm00001d013168::5:5762011-5764012(-)
Zm00001d011130::8:139923913-139925914(-)
Zm00001d015442::5:90342293-90344294(+)
Zm00001d017215::5:189147621-189149622(+)
Zm00001d034560::1:296360757-296362758(+)
Zm00001d033788::1:273744274-273746275(+)
Zm00001d007814::2:240147022-240149023(-)
Zm00001d023273::10:1809571-1811572(+)
Zm00001d038854::6:165901749-165903750(-)
Zm00001d036704::6:98141511-98143512(+)
Zm00001d038118::6:148605953-148607954(-)
Zm00001d052720::4:198681519-198683520(+)
Zm00001d034515::1:295312205-295314206(+)
Zm00001d043469::3:201081848-201083849(+)
Zm00001d008440::8:8700440-8702441(-)
Zm00001d039427::3:3978495-3980496(+)
Zm00001d049602::4:36986430-36988431(-)
Zm00001d036077::6:70923892-70925893(-)
Zm00001d053184::4:218709255-218711256(+)
Zm00001d035140::6:6798250-6800251(+)
Zm00001d005764::2:187151466-187153467(-)
Zm00001d053966::4:244413419-244415420(-)
Zm00001d011576::8:154833828-154835829(-)
Zm00001d020417::7:112557133-112559134(+)
Zm00001d033621::1:269018879-269020880(-)
Zm00001d025450::10:118969121-118971122(-)
Zm00001d003275::2:38563796-38565797(-)
Zm00001d008493::8:10297510-10299511(-)
Zm00001d050877::4:128070958-128072959(-)
Zm00001d026289::10:142954962-142956963(+)
Zm00001d033018::1:247101863-247103864(+)
Zm00001d052856::4:202680448-202682449(-)
Zm00001d003208::2:36000191-36002192(-)
Zm00001d044506::3:230184742-230186743(-)
Zm00001d042685::3:176825881-176827882(+)
Zm00001d013918::5:24817035-24819036(-)
Zm00001d047245::9:123902126-123904127(-)
Zm00001d041590::3:128633078-128635079(-)
Zm00001d039342::3:2140947-2142948(-)
Zm00001d053962::4:244376778-244378779(-)
Zm00001d014818::5:64432232-64434233(+)
Zm00001d047887::9:144329924-144331925(-)
Zm00001d008794::8:20543794-20545795(+)
Zm00001d047252::9:124158276-124160277(-)
Zm00001d045516::9:25249360-25251361(-)
Zm00001d032531::1:229764815-229766816(-)
Zm00001d048292::9:154000537-154002538(+)
Zm00001d030437::1:133020480-133022481(+)
Zm00001d026295::10:143138048-143140049(-)
Zm00001d036409::6:87174608-87176609(+)
Zm00001d036947::6:106991139-106993140(-)
Zm00001d002090::2:5805645-5807646(+)
Zm00001d042268::3:158266736-158268737(+)
Zm00001d048234::9:152917430-152919431(+)
Zm00001d046716::9:103213587-103215588(-)
Zm00001d053262::4:223049506-223051507(-)
Zm00001d004118::2:83789550-83791551(-)
Zm00001d050575::4:101596726-101598727(-)
Zm00001d035246::6:16840258-16842259(-)
Zm00001d018457::5:221163548-221165549(-)
Zm00001d027508::1:7067605-7069606(-)
Zm00001d002954::2:28066151-28068152(+)
Zm00001d012529::8:176117790-176119791(+)
Zm00001d037561::6:129537686-129539687(+)
Zm00001d004462::2:113400857-113402858(-)
Zm00001d025710::10:126951104-126953105(-)
Zm00001d039406::3:3611890-3613891(-)
Zm00001d035454::6:26666941-26668942(-)
Zm00001d051598::4:164064752-164066753(-)
Zm00001d047417::9:129472109-129474110(+)
Zm00001d016792::5:176046583-176048584(+)
Zm00001d021878::7:165287278-165289279(-)
Zm00001d048411::9:155795235-155797236(+)
Zm00001d035751::6:45355667-45357668(-)
Zm00001d015130::5:76650259-76652260(+)
Zm00001d046681::9:102109866-102111867(+)
Zm00001d048246::9:153124315-153126316(+)
Zm00001d021844::7:164360890-164362891(-)
Zm00001d013097::5:4690189-4692190(-)
Zm00001d028280::1:29052095-29054096(-)
Zm00001d040534::3:48539953-48541954(+)
Zm00001d047884::9:144199072-144201073(-)
Zm00001d047462::9:130901060-130903061(-)
Zm00001d019266::7:24810259-24812260(+)
Zm00001d015517::5:95407840-95409841(-)
Zm00001d046065::9:60768341-60770342(-)
Zm00001d014178::5:35059281-35061282(+)
Zm00001d029275::1:64548690-64550691(-)
Zm00001d035696::6:41486909-41488910(+)
Zm00001d011723::8:159986256-159988257(+)
Zm00001d011835::8:162304344-162306345(+)
Zm00001d013109::5:4780011-4782012(+)
Zm00001d020765::7:131567518-131569519(-)
Zm00001d044911::9:7006690-7008691(-)
Zm00001d003702::2:55229646-55231647(+)
Zm00001d047885::9:144244706-144246707(-)
Zm00001d039926::3:19728987-19730988(-)
Zm00001d033369::1:260634202-260636203(-)
Zm00001d010698::8:124954041-124956042(+)
Zm00001d018342::5:218891843-218893844(-)
Zm00001d039510::3:6137322-6139323(+)
Zm00001d038368::6:155636766-155638767(+)
Zm00001d027288::1:1840221-1842222(+)
Zm00001d012158::8:169121807-169123808(-)
Zm00001d028512::1:37681833-37683834(-)
Zm00001d004876::2:145770290-145772291(-)
Zm00001d045237::9:16756399-16758400(+)
Zm00001d003726::2:56550688-56552689(+)
Zm00001d016034::5:140718720-140720721(-)
Zm00001d020563::7:122391196-122393197(+)
Zm00001d003068::2:31085335-31087336(-)
Zm00001d034740::1:301040930-301042931(+)
Zm00001d050184::4:71455439-71457440(-)
Zm00001d007287::2:226855384-226857385(-)
Zm00001d042694::3:177275130-177277131(-)
Zm00001d051151::4:146156701-146158702(+)
Zm00001d042396::3:164465640-164467641(-)
Zm00001d052224::4:183708983-183710984(+)
Zm00001d012460::8:174879704-174881705(+)
Zm00001d013443::5:11709279-11711280(+)
Zm00001d033260::1:256387097-256389098(-)
Zm00001d009222::8:44259355-44261356(+)
Zm00001d020942::7:137357873-137359874(-)
Zm00001d039580::3:8287700-8289701(-)
Zm00001d006483::2:209673388-209675389(+)
Zm00001d053753::4:240500295-240502296(-)
Zm00001d045190::9:15653950-15655951(-)
Zm00001d038920::6:166933902-166935903(-)
Zm00001d048459::9:156703547-156705548(+)
Zm00001d002178::2:7304064-7306065(-)
Zm00001d003728::2:56630715-56632716(+)
Zm00001d020969::7:138207552-138209553(-)
Zm00001d048341::9:154768094-154770095(-)
Zm00001d048804::4:5798679-5800680(-)
Zm00001d028457::1:35509530-35511531(-)
Zm00001d016302::5:156276169-156278170(+)
Zm00001d011994::8:166067874-166069875(-)
Zm00001d044271::3:223468677-223470678(-)
Zm00001d049494::4:32381716-32383717(+)
Zm00001d025052::10:101801211-101803212(+)
Zm00001d047796::9:141978085-141980086(+)
Zm00001d034601::1:297603263-297605264(-)
Zm00001d009506::8:67917150-67919151(-)
Zm00001d012257::8:171225542-171227543(-)
Zm00001d012676::8:178445674-178447675(-)
Zm00001d021282::7:147764399-147766400(-)
Zm00001d036964::6:107567434-107569435(+)
Zm00001d023473::10:6836458-6838459(+)
Zm00001d036462::6:89304441-89306442(-)
Zm00001d052081::4:178938650-178940651(-)
Zm00001d047886::9:144312450-144314451(-)
Zm00001d039062::6:169448528-169450529(+)
Zm00001d015618::5:101492052-101494053(+)
Zm00001d048281::9:153815930-153817931(-)
Zm00001d023340::10:3668382-3670383(+)
Zm00001d027948::1:18148436-18150437(-)
Zm00001d022021::7:168219051-168221052(+)
Zm00001d027802::1:13861799-13863800(+)
Zm00001d034620::1:298049889-298051890(-)
Zm00001d049660::4:39001989-39003990(-)
Zm00001d036148::6:74546068-74548069(+)
Zm00001d039312::3:1460488-1462489(+)
Zm00001d045927::9:47490325-47492326(-)
Zm00001d009210::8:43206484-43208485(-)
Zm00001d014180::5:35158722-35160723(+)
Zm00001d006132::2:199486202-199488203(-)
Zm00001d008725::8:17919979-17921980(+)
Zm00001d042291::3:159325880-159327881(-)
Zm00001d012747::8:179642894-179644895(+)
Zm00001d048189::9:152040669-152042670(+)
Zm00001d023342::10:3815161-3817162(+)
Zm00001d045041::9:10868556-10870557(-)
Zm00001d027999::1:19904635-19906636(+)
Zm00001d042092::3:150546422-150548423(-)
Zm00001d038128::6:148805165-148807166(+)
Zm00001d019518::7:39338386-39340387(-)
Zm00001d049360::4:27878811-27880812(-)
Zm00001d019721::7:53757109-53759110(+)
Zm00001d028745::1:45168433-45170434(+)
Zm00001d009221::8:44260447-44262448(-)
Zm00001d038650::6:161726343-161728344(-)
Zm00001d011874::8:163446211-163448212(+)
Zm00001d036023::6:66746450-66748451(+)
Zm00001d034118::1:284445142-284447143(-)
Zm00001d053236::4:221554938-221556939(-)
Zm00001d021731::7:161605305-161607306(+)
Zm00001d032250::1:218948576-218950577(-)
Zm00001d019320::7:27707699-27709700(-)
Zm00001d001837::2:1672702-1674703(-)
Zm00001d010515::8:118823975-118825976(-)
Zm00001d038130::6:148860982-148862983(-)
Zm00001d013416::5:10765106-10767107(-)
Zm00001d024631::10:81315185-81317186(-)
Zm00001d030947::1:168629988-168631989(-)
Zm00001d049766::4:43843845-43845846(+)
Zm00001d031807::1:202461568-202463569(-)
Zm00001d009117::8:37519322-37521323(-)
Zm00001d011259::8:144806674-144808675(-)
Zm00001d020556::7:122217274-122219275(+)
Zm00001d023713::10:16577893-16579894(-)
Zm00001d030656::1:151225320-151227321(-)
Zm00001d042520::3:170386953-170388954(+)
Zm00001d022337::7:175702612-175704613(-)
Zm00001d016340::5:158126225-158128226(+)
Zm00001d025036::10:100771855-100773856(+)
Zm00001d052837::4:202251357-202253358(-)
Zm00001d007781::2:239482992-239484993(-)
Zm00001d045327::9:19068884-19070885(-)
Zm00001d020557::7:122234442-122236443(-)
Zm00001d013984::5:27298067-27300068(+)
Zm00001d035722::6:43058476-43060477(+)
Zm00001d031476::1:191374398-191376399(-)
Zm00001d043167::3:190454237-190456238(+)
Zm00001d045152::9:14489270-14491271(+)
Zm00001d041343::3:113593765-113595766(-)
Zm00001d031316::1:185875212-185877213(+)
Zm00001d052054::4:177897913-177899914(+)
Zm00001d030306::1:121227951-121229952(-)
Zm00001d005231::2:164759660-164761661(+)
Zm00001d045624::9:29099926-29101927(-)
Zm00001d007600::2:235987100-235989101(-)
Zm00001d020315::7:105851403-105853404(-)
Zm00001d050937::4:132631935-132633936(-)
```
