## Supplementary material for "A comprehensive map of preferentially located motifs reveals distinct proximal *cis*-regulatory elements in plants": CATGTATA_containing_gene_set.txt

```
#Occurences of CATGTATA between 6 and 83 (positions relative to the transcription start site)
#276 sequences with CATGTATA in this interval
#1.10% of the sequences in promoter set with CATGTATA (set with 25199 sequences)
Zm00001d019788::7:61523854-61525855(-)
Zm00001d043017::3:186593936-186595937(+)
Zm00001d003751::2:57535066-57537067(-)
Zm00001d013097::5:4690189-4692190(-)
Zm00001d003626::2:50873746-50875747(+)
Zm00001d030191::1:112124483-112126484(+)
Zm00001d010119::8:99981997-99983998(-)
Zm00001d001789::2:953328-955329(+)
Zm00001d001830::2:1558109-1560110(+)
Zm00001d026591::10:148624926-148626927(+)
Zm00001d012369::8:173119501-173121502(+)
Zm00001d051104::4:142718582-142720583(-)
Zm00001d007351::2:229466519-229468520(-)
Zm00001d005008::2:153460673-153462674(-)
Zm00001d041653::3:131870455-131872456(-)
Zm00001d003229::2:36864052-36866053(-)
Zm00001d024141::10:49076306-49078307(-)
Zm00001d028062::1:21840736-21842737(+)
Zm00001d052239::4:184367271-184369272(-)
Zm00001d022493::7:178733175-178735176(+)
Zm00001d049018::4:12738900-12740901(-)
Zm00001d048535::9:157958290-157960291(+)
Zm00001d043175::3:190627316-190629317(+)
Zm00001d052748::4:199648140-199650141(-)
Zm00001d014456::5:48043001-48045002(-)
Zm00001d016804::5:176687400-176689401(-)
Zm00001d028859::1:48749337-48751338(+)
Zm00001d018535::5:222619623-222621624(+)
Zm00001d039682::3:11813341-11815342(-)
Zm00001d048285::9:153883554-153885555(+)
Zm00001d036285::6:81821713-81823714(+)
Zm00001d035238::6:16210068-16212069(-)
Zm00001d051022::4:137414286-137416287(-)
Zm00001d046834::9:107877590-107879591(-)
Zm00001d044475::3:229132569-229134570(+)
Zm00001d018791::7:5301257-5303258(-)
Zm00001d048515::9:157628762-157630763(+)
Zm00001d040614::3:54000569-54002570(+)
Zm00001d042770::3:179176068-179178069(+)
Zm00001d007444::2:231910844-231912845(-)
Zm00001d024552::10:77959508-77961509(+)
Zm00001d029787::1:86784840-86786841(-)
Zm00001d009905::8:88706795-88708796(-)
Zm00001d031657::1:197691164-197693165(+)
Zm00001d032501::1:228549472-228551473(+)
Zm00001d046186::9:70324052-70326053(+)
Zm00001d014796::5:63588454-63590455(-)
Zm00001d031220::1:182573338-182575339(+)
Zm00001d006387::2:206366952-206368953(-)
Zm00001d040696::3:58891980-58893981(-)
Zm00001d043652::3:206065384-206067385(-)
Zm00001d031747::1:200678895-200680896(-)
Zm00001d039537::3:7485744-7487745(+)
Zm00001d034559::1:296318576-296320577(-)
Zm00001d048432::9:156171470-156173471(+)
Zm00001d034689::1:300055944-300057945(+)
Zm00001d032361::1:223975646-223977647(-)
Zm00001d028231::1:27410060-27412061(-)
Zm00001d016308::5:156566461-156568462(+)
Zm00001d023385::10:4346110-4348111(+)
Zm00001d001910::2:2780316-2782317(+)
Zm00001d003804::2:59927856-59929857(-)
Zm00001d009150::8:39635850-39637851(-)
Zm00001d011827::8:162223999-162226000(-)
Zm00001d035751::6:45355667-45357668(-)
Zm00001d008303::8:4662013-4664014(+)
Zm00001d053867::4:242571102-242573103(-)
Zm00001d017352::5:193498800-193500801(+)
Zm00001d006520::2:210401737-210403738(-)
Zm00001d026377::10:144639653-144641654(-)
Zm00001d040014::3:22987441-22989442(-)
Zm00001d004152::2:86814007-86816008(-)
Zm00001d049148::4:17754881-17756882(+)
Zm00001d008620::8:14950475-14952476(+)
Zm00001d026513::10:147432625-147434626(+)
Zm00001d014925::5:68751057-68753058(-)
Zm00001d005188::2:163010380-163012381(-)
Zm00001d011130::8:139923913-139925914(-)
Zm00001d035310::6:20535439-20537440(-)
Zm00001d012559::8:176646118-176648119(-)
Zm00001d047939::9:145777363-145779364(-)
Zm00001d038407::6:156450216-156452217(+)
Zm00001d047512::9:133118979-133120980(-)
Zm00001d049494::4:32381716-32383717(+)
Zm00001d011349::8:147533875-147535876(+)
Zm00001d047428::9:129719029-129721030(+)
Zm00001d045450::9:22537068-22539069(+)
Zm00001d002741::2:21196961-21198962(-)
Zm00001d004876::2:145770290-145772291(-)
Zm00001d030269::1:118074079-118076080(+)
Zm00001d025722::10:127565303-127567304(-)
Zm00001d011231::8:143889261-143891262(-)
Zm00001d031427::1:189776468-189778469(+)
Zm00001d007708::2:237894910-237896911(+)
Zm00001d045394::9:20531717-20533718(-)
Zm00001d010105::8:99269185-99271186(-)
Zm00001d049369::4:28016350-28018351(-)
Zm00001d047659::9:138352321-138354322(+)
Zm00001d033749::1:272719227-272721228(-)
Zm00001d034590::1:297306178-297308179(+)
Zm00001d053664::4:238425605-238427606(-)
Zm00001d012998::5:2892464-2894465(+)
Zm00001d052735::4:199343526-199345527(-)
Zm00001d035769::6:46864253-46866254(-)
Zm00001d022119::7:170772294-170774295(+)
Zm00001d007720::2:238199954-238201955(+)
Zm00001d045632::9:29540300-29542301(-)
Zm00001d024346::10:65899313-65901314(+)
Zm00001d012381::8:173252905-173254906(+)
Zm00001d022449::7:177946382-177948383(-)
Zm00001d048066::9:149281934-149283935(+)
Zm00001d047592::9:136547358-136549359(+)
Zm00001d045972::9:50999027-51001028(-)
Zm00001d024353::10:66260833-66262834(-)
Zm00001d013862::5:23183374-23185375(-)
Zm00001d015118::5:76333852-76335853(-)
Zm00001d047090::9:118163053-118165054(-)
Zm00001d050394::4:85654315-85656316(+)
Zm00001d046181::9:69845598-69847599(-)
Zm00001d023949::10:31068334-31070335(-)
Zm00001d014692::5:59273241-59275242(+)
Zm00001d021910::7:165776861-165778862(+)
Zm00001d009016::8:30235883-30237884(-)
Zm00001d023729::10:17437491-17439492(-)
Zm00001d040149::3:29239428-29241429(-)
Zm00001d009423::8:63772485-63774486(-)
Zm00001d028348::1:31547498-31549499(+)
Zm00001d030222::1:114051201-114053202(+)
Zm00001d053663::4:238380190-238382191(-)
Zm00001d028218::1:26885862-26887863(+)
Zm00001d020001::7:84203866-84205867(-)
Zm00001d039488::3:5709416-5711417(-)
Zm00001d041995::3:146866077-146868078(+)
Zm00001d045540::9:25854574-25856575(-)
Zm00001d041984::3:146587910-146589911(+)
Zm00001d034551::1:296035498-296037499(+)
Zm00001d027577::1:8337776-8339777(+)
Zm00001d044677::3:234649704-234651705(-)
Zm00001d047135::9:119583253-119585254(-)
Zm00001d048622::4:1528711-1530712(-)
Zm00001d031811::1:202552872-202554873(+)
Zm00001d017585::5:200770723-200772724(+)
Zm00001d040589::3:51742020-51744021(-)
Zm00001d002757::2:21811502-21813503(-)
Zm00001d003718::2:56317036-56319037(+)
Zm00001d017106::5:185553901-185555902(-)
Zm00001d050748::4:120552306-120554307(+)
Zm00001d019187::7:20842801-20844802(+)
Zm00001d034358::1:290662704-290664705(-)
Zm00001d002524::2:14753352-14755353(-)
Zm00001d005037::2:155349723-155351724(-)
Zm00001d043571::3:204232732-204234733(+)
Zm00001d050573::4:101519122-101521123(+)
Zm00001d052663::4:196377743-196379744(-)
Zm00001d027879::1:16412522-16414523(+)
Zm00001d039169::6:171661937-171663938(+)
Zm00001d020528::7:120941388-120943389(+)
Zm00001d017711::5:204912025-204914026(-)
Zm00001d043227::3:192431480-192433481(+)
Zm00001d036889::6:105661900-105663901(-)
Zm00001d005772::2:187741523-187743524(-)
Zm00001d031733::1:200067070-200069071(+)
Zm00001d040760::3:64058248-64060249(-)
Zm00001d032544::1:230055344-230057345(+)
Zm00001d031051::1:174875894-174877895(+)
Zm00001d026083::10:138057458-138059459(-)
Zm00001d021974::7:167387521-167389522(+)
Zm00001d034180::1:285811935-285813936(+)
Zm00001d025861::10:131799345-131801346(-)
Zm00001d021254::7:146963606-146965607(-)
Zm00001d029393::1:68682921-68684922(-)
Zm00001d018517::5:222358609-222360610(-)
Zm00001d002828::2:24005572-24007573(-)
Zm00001d002390::2:11663853-11665854(+)
Zm00001d009571::8:71292761-71294762(-)
Zm00001d045973::9:51046116-51048117(+)
Zm00001d010519::8:118871890-118873891(-)
Zm00001d008909::8:24851242-24853243(+)
Zm00001d037556::6:129378419-129380420(-)
Zm00001d011819::8:162064972-162066973(-)
Zm00001d042026::3:147733667-147735668(-)
Zm00001d016340::5:158126225-158128226(+)
Zm00001d032994::1:246211311-246213312(+)
Zm00001d007753::2:238892319-238894320(+)
Zm00001d008444::8:8756003-8758004(+)
Zm00001d032350::1:223438944-223440945(+)
Zm00001d022122::7:170793373-170795374(+)
Zm00001d050747::4:120553388-120555389(-)
Zm00001d016456::5:162961240-162963241(+)
Zm00001d016443::5:162552839-162554840(-)
Zm00001d031349::1:187060338-187062339(-)
Zm00001d032373::1:224243274-224245275(+)
Zm00001d047897::9:144678576-144680577(-)
Zm00001d037836::6:139250121-139252122(-)
Zm00001d020811::7:133778432-133780433(-)
Zm00001d042245::3:157382832-157384833(+)
Zm00001d025141::10:106317286-106319287(+)
Zm00001d019642::7:47826403-47828404(+)
Zm00001d029383::1:68459218-68461219(+)
Zm00001d028363::1:32143679-32145680(+)
Zm00001d039013::6:168708934-168710935(-)
Zm00001d024711::10:84547984-84549985(+)
Zm00001d007419::2:231209325-231211326(+)
Zm00001d021950::7:166921173-166923174(-)
Zm00001d053783::4:240994594-240996595(-)
Zm00001d025071::10:102507530-102509531(-)
Zm00001d045162::9:14780805-14782806(-)
Zm00001d040864::3:73202367-73204368(+)
Zm00001d048373::9:155234799-155236800(+)
Zm00001d037663::6:133418934-133420935(+)
Zm00001d034085::1:283649837-283651838(+)
Zm00001d052595::4:194256227-194258228(+)
Zm00001d047769::9:141368439-141370440(-)
Zm00001d019560::7:42570670-42572671(+)
Zm00001d013038::5:3585390-3587391(+)
Zm00001d022621::7:181283470-181285471(+)
Zm00001d026354::10:144152874-144154875(-)
Zm00001d009020::8:30330557-30332558(+)
Zm00001d009513::8:68443240-68445241(+)
Zm00001d023392::10:4493822-4495823(+)
Zm00001d039706::3:12672899-12674900(+)
Zm00001d002371::2:11320258-11322259(-)
Zm00001d040066::3:25594578-25596579(-)
Zm00001d010499::8:118128198-118130199(-)
Zm00001d049273::4:24003989-24005990(-)
Zm00001d024751::10:86087799-86089800(+)
Zm00001d011360::8:148436405-148438406(-)
Zm00001d032040::1:210210869-210212870(-)
Zm00001d050359::4:83500357-83502358(-)
Zm00001d042626::3:174362275-174364276(+)
Zm00001d014451::5:47933474-47935475(-)
Zm00001d047917::9:145314518-145316519(+)
Zm00001d041781::3:137901668-137903669(+)
Zm00001d024008::10:36384109-36386110(-)
Zm00001d038931::6:167235924-167237925(-)
Zm00001d041484::3:123241202-123243203(+)
Zm00001d048857::4:6484293-6486294(-)
Zm00001d039491::3:5767859-5769860(-)
Zm00001d024567::10:78548546-78550547(-)
Zm00001d048205::9:152407024-152409025(+)
Zm00001d051401::4:157152668-157154669(-)
Zm00001d047889::9:144455967-144457968(-)
Zm00001d021906::7:165741088-165743089(-)
Zm00001d010102::8:99198633-99200634(+)
Zm00001d011614::8:155952199-155954200(-)
Zm00001d014983::5:71061769-71063770(+)
Zm00001d040396::3:41246975-41248976(+)
Zm00001d029151::1:60747485-60749486(-)
Zm00001d034552::1:296068720-296070721(-)
Zm00001d018139::5:215245015-215247016(-)
Zm00001d046311::9:79799782-79801783(-)
Zm00001d053718::4:239805828-239807829(+)
Zm00001d008716::8:17622209-17624210(+)
Zm00001d050319::4:81113281-81115282(+)
Zm00001d003603::2:49595078-49597079(-)
Zm00001d025874::10:132246654-132248655(-)
Zm00001d032213::1:217295714-217297715(-)
Zm00001d032725::1:236252443-236254444(-)
Zm00001d014995::5:71408630-71410631(+)
Zm00001d013765::5:19658755-19660756(+)
Zm00001d002629::2:17330022-17332023(-)
Zm00001d031101::1:177234238-177236239(+)
Zm00001d022436::7:177693903-177695904(-)
Zm00001d018895::7:8602518-8604519(-)
Zm00001d034888::1:304817186-304819187(-)
Zm00001d050803::4:123899120-123901121(+)
Zm00001d036772::6:100231985-100233986(+)
Zm00001d033047::1:248459664-248461665(+)
Zm00001d037260::6:118433442-118435443(-)
Zm00001d052810::4:201665923-201667924(+)
Zm00001d041475::3:122409994-122411995(-)
Zm00001d034962::1:306900491-306902492(+)
Zm00001d052133::4:180557234-180559235(+)
Zm00001d039163::6:171550664-171552665(-)
Zm00001d015377::5:87070459-87072460(-)
Zm00001d053620::4:236806028-236808029(+)
```
