## Supplementary material for "A comprehensive map of preferentially located motifs reveals distinct proximal *cis*-regulatory elements in plants": CATGTCGA_containing_gene_set.txt

```
#Occurences of CATGTCGA between 334 and 452 (positions relative to the transcription start site)
#159 sequences with CATGTCGA in this interval
#0.63% of the sequences in promoter set with CATGTCGA (set with 25199 sequences)
Zm00001d011388::8:149329264-149331265(-)
Zm00001d046812::9:106815404-106817405(-)
Zm00001d002452::2:13066791-13068792(+)
Zm00001d014972::5:70607717-70609718(-)
Zm00001d046553::9:95761631-95763632(-)
Zm00001d006096::2:198092393-198094394(-)
Zm00001d044162::3:220822998-220824999(+)
Zm00001d049627::4:38068676-38070677(-)
Zm00001d027472::1:6066782-6068783(+)
Zm00001d012295::8:172038018-172040019(+)
Zm00001d054042::4:245463713-245465714(+)
Zm00001d006835::2:217594381-217596382(+)
Zm00001d003302::2:39393253-39395254(+)
Zm00001d004551::2:117421714-117423715(-)
Zm00001d024403::10:69004319-69006320(-)
Zm00001d048044::9:148681439-148683440(+)
Zm00001d010797::8:128114355-128116356(+)
Zm00001d026633::10:149200258-149202259(-)
Zm00001d047091::9:118284404-118286405(-)
Zm00001d043801::3:210468126-210470127(+)
Zm00001d027234::1:117182-119183(+)
Zm00001d021728::7:161526736-161528737(-)
Zm00001d016185::5:148954312-148956313(+)
Zm00001d037247::6:117831929-117833930(-)
Zm00001d025720::10:127518290-127520291(-)
Zm00001d042885::3:182851379-182853380(+)
Zm00001d004855::2:144881479-144883480(+)
Zm00001d048006::9:147802210-147804211(-)
Zm00001d053372::4:228103943-228105944(-)
Zm00001d016495::5:164786570-164788571(-)
Zm00001d006486::2:209689225-209691226(-)
Zm00001d032613::1:232026327-232028328(+)
Zm00001d001851::2:1932573-1934574(-)
Zm00001d020718::7:130046192-130048193(+)
Zm00001d045652::9:31127471-31129472(+)
Zm00001d015281::5:82608823-82610824(-)
Zm00001d049700::4:40569089-40571090(-)
Zm00001d015587::5:99766019-99768020(-)
Zm00001d036353::6:85343638-85345639(+)
Zm00001d003389::2:42584541-42586542(-)
Zm00001d011711::8:159471291-159473292(-)
Zm00001d028646::1:41718044-41720045(+)
Zm00001d032523::1:229369180-229371181(+)
Zm00001d020382::7:110499753-110501754(+)
Zm00001d031651::1:197391949-197393950(+)
Zm00001d040805::3:67064675-67066676(+)
Zm00001d020414::7:112327179-112329180(+)
Zm00001d050899::4:129063951-129065952(+)
Zm00001d048408::9:155708874-155710875(-)
Zm00001d008819::8:21637182-21639183(+)
Zm00001d009802::8:82151050-82153051(+)
Zm00001d039568::3:8109984-8111985(+)
Zm00001d031460::1:191034458-191036459(-)
Zm00001d014157::5:34360299-34362300(+)
Zm00001d043348::3:197338250-197340251(-)
Zm00001d024659::10:82480585-82482586(+)
Zm00001d037289::6:119521781-119523782(+)
Zm00001d051567::4:162921573-162923574(+)
Zm00001d008278::8:3776396-3778397(-)
Zm00001d026051::10:137103833-137105834(+)
Zm00001d050475::4:91277469-91279470(+)
Zm00001d008411::8:8050262-8052263(-)
Zm00001d028842::1:48423116-48425117(+)
Zm00001d013707::5:18194799-18196800(+)
Zm00001d027807::1:14011189-14013190(+)
Zm00001d013182::5:6079368-6081369(+)
Zm00001d010169::8:102777514-102779515(-)
Zm00001d040696::3:58891980-58893981(-)
Zm00001d022283::7:174422267-174424268(-)
Zm00001d034841::1:303629731-303631732(+)
Zm00001d039263::3:763932-765933(+)
Zm00001d036280::6:81613695-81615696(-)
Zm00001d018831::7:6805869-6807870(-)
Zm00001d050328::4:81519495-81521496(+)
Zm00001d004914::2:148226722-148228723(+)
Zm00001d036035::6:67524037-67526038(-)
Zm00001d015982::5:136645460-136647461(-)
Zm00001d003941::2:70596854-70598855(+)
Zm00001d012466::8:175045135-175047136(-)
Zm00001d046813::9:106815408-106817409(-)
Zm00001d027937::1:17985093-17987094(-)
Zm00001d050925::4:131919006-131921007(-)
Zm00001d007920::2:242697012-242699013(-)
Zm00001d034956::1:306758307-306760308(+)
Zm00001d038467::6:157927188-157929189(-)
Zm00001d039494::3:5816844-5818845(-)
Zm00001d034223::1:287063156-287065157(+)
Zm00001d016866::5:178640091-178642092(+)
Zm00001d024499::10:74392527-74394528(+)
Zm00001d007745::2:238605420-238607421(+)
Zm00001d029388::1:68564667-68566668(+)
Zm00001d037404::6:124633520-124635521(-)
Zm00001d040771::3:64736403-64738404(-)
Zm00001d018370::5:219419253-219421254(+)
Zm00001d050911::4:130233484-130235485(+)
Zm00001d039119::6:170392860-170394861(+)
Zm00001d002176::2:7282023-7284024(+)
Zm00001d005850::2:190829880-190831881(-)
Zm00001d016309::5:156611482-156613483(-)
Zm00001d026405::10:145314297-145316298(+)
Zm00001d039326::3:1949501-1951502(+)
Zm00001d003277::2:38576206-38578207(-)
Zm00001d038342::6:154875210-154877211(-)
Zm00001d052029::4:176874880-176876881(+)
Zm00001d033152::1:252203257-252205258(-)
Zm00001d018661::7:2088569-2090570(-)
Zm00001d050139::4:68409004-68411005(+)
Zm00001d005251::2:165786865-165788866(-)
Zm00001d052886::4:203411780-203413781(-)
Zm00001d010962::8:135145018-135147019(+)
Zm00001d007937::2:243426537-243428538(+)
Zm00001d031127::1:178715519-178717520(+)
Zm00001d033781::1:273612032-273614033(+)
Zm00001d053099::4:213565931-213567932(-)
Zm00001d033632::1:269321328-269323329(-)
Zm00001d048703::4:3613198-3615199(+)
Zm00001d007517::2:233653379-233655380(+)
Zm00001d018614::7:912055-914056(-)
Zm00001d016219::5:150959023-150961024(+)
Zm00001d042246::3:157428676-157430677(-)
Zm00001d024938::10:95863723-95865724(-)
Zm00001d010731::8:126260817-126262818(+)
Zm00001d022280::7:174358585-174360586(-)
Zm00001d046247::9:76308601-76310602(+)
Zm00001d017770::5:206297995-206299996(+)
Zm00001d049381::4:28443972-28445973(+)
Zm00001d042779::3:179445321-179447322(+)
Zm00001d035012::6:1759632-1761633(-)
Zm00001d012822::5:924170-926171(-)
Zm00001d006865::2:218159346-218161347(-)
Zm00001d009610::8:72972221-72974222(+)
Zm00001d023692::10:15723249-15725250(-)
Zm00001d014880::5:66842495-66844496(+)
Zm00001d015870::5:127452818-127454819(+)
Zm00001d018639::7:1412959-1414960(+)
Zm00001d031355::1:187097326-187099327(+)
Zm00001d007048::2:220865795-220867796(-)
Zm00001d010736::8:126379985-126381986(-)
Zm00001d006680::2:214130096-214132097(-)
Zm00001d051008::4:136477308-136479309(+)
Zm00001d015433::5:89795062-89797063(+)
Zm00001d021120::7:143204280-143206281(-)
Zm00001d048134::9:150638075-150640076(+)
Zm00001d028055::1:21773046-21775047(+)
Zm00001d033355::1:260100832-260102833(+)
Zm00001d006028::2:195578299-195580300(+)
Zm00001d032303::1:221296370-221298371(-)
Zm00001d011157::8:141126413-141128414(-)
Zm00001d038377::6:155919643-155921644(-)
Zm00001d003280::2:38639553-38641554(-)
Zm00001d036477::6:89571131-89573132(-)
Zm00001d013003::5:2976074-2978075(+)
Zm00001d011413::8:149846761-149848762(-)
Zm00001d010808::8:128525151-128527152(+)
Zm00001d042384::3:164051072-164053073(+)
Zm00001d037918::6:141970941-141972942(+)
Zm00001d015009::5:72038824-72040825(+)
Zm00001d002301::2:9772963-9774964(-)
Zm00001d051301::4:152417826-152419827(+)
```
