## Supplementary material for "A comprehensive map of preferentially located motifs reveals distinct proximal *cis*-regulatory elements in plants": CATGTG_containing_gene_set.txt

```
#Occurences of CATGTG between 31 and 66 (positions relative to the transcription start site)
#826 sequences with CATGTG in this interval
#3.28% of the sequences in promoter set with CATGTG (set with 25199 sequences)
Zm00001d015244::5:80937056-80939057(-)
Zm00001d007296::2:227087891-227089892(-)
Zm00001d051652::4:165774799-165776800(+)
Zm00001d030093::1:105073231-105075232(-)
Zm00001d023226::10:831157-833158(+)
Zm00001d017139::5:186704798-186706799(+)
Zm00001d051685::4:166709313-166711314(-)
Zm00001d035511::6:30355855-30357856(-)
Zm00001d052911::4:204479263-204481264(+)
Zm00001d044475::3:229132569-229134570(+)
Zm00001d049221::4:21298496-21300497(+)
Zm00001d042985::3:185840610-185842611(+)
Zm00001d046616::9:98846256-98848257(+)
Zm00001d003254::2:38062416-38064417(+)
Zm00001d052753::4:199826302-199828303(-)
Zm00001d004807::2:140592272-140594273(-)
Zm00001d025309::10:113730119-113732120(-)
Zm00001d054054::4:245629593-245631594(-)
Zm00001d007263::2:226051486-226053487(-)
Zm00001d025050::10:101676627-101678628(+)
Zm00001d030881::1:165230235-165232236(+)
Zm00001d002035::2:4819534-4821535(+)
Zm00001d034544::1:295924076-295926077(+)
Zm00001d051702::4:167220303-167222304(-)
Zm00001d047634::9:137664262-137666263(-)
Zm00001d012361::8:173022921-173024922(-)
Zm00001d014876::5:66768129-66770130(+)
Zm00001d012599::8:177047578-177049579(-)
Zm00001d029497::1:73242140-73244141(+)
Zm00001d013045::5:3685822-3687823(-)
Zm00001d019074::7:15295962-15297963(+)
Zm00001d022069::7:169294246-169296247(+)
Zm00001d017607::5:201459639-201461640(-)
Zm00001d034191::1:286168901-286170902(+)
Zm00001d042276::3:158612401-158614402(-)
Zm00001d029260::1:63978513-63980514(+)
Zm00001d032430::1:226162657-226164658(+)
Zm00001d007921::2:242699001-242701002(-)
Zm00001d008733::8:18175874-18177875(-)
Zm00001d014643::5:57155309-57157310(+)
Zm00001d039890::3:18009049-18011050(+)
Zm00001d013442::5:11708644-11710645(-)
Zm00001d042183::3:155338424-155340425(-)
Zm00001d028787::1:46388052-46390053(+)
Zm00001d013612::5:15362774-15364775(+)
Zm00001d037902::6:141552379-141554380(-)
Zm00001d033203::1:253922414-253924415(+)
Zm00001d010765::8:127356320-127358321(-)
Zm00001d037663::6:133418934-133420935(+)
Zm00001d039119::6:170392860-170394861(+)
Zm00001d037550::6:129102996-129104997(-)
Zm00001d018049::5:213160263-213162264(-)
Zm00001d032442::1:226576267-226578268(-)
Zm00001d032409::1:225828530-225830531(+)
Zm00001d051119::4:144243499-144245500(+)
Zm00001d011395::8:149466555-149468556(+)
Zm00001d012887::5:1607721-1609722(+)
Zm00001d045311::9:18787225-18789226(+)
Zm00001d025063::10:102252957-102254958(+)
Zm00001d011233::8:144127336-144129337(-)
Zm00001d019576::7:43878418-43880419(+)
Zm00001d049379::4:28395339-28397340(-)
Zm00001d048089::9:149905921-149907922(-)
Zm00001d036121::6:73079261-73081262(+)
Zm00001d010906::8:132966702-132968703(+)
Zm00001d009144::8:39284623-39286624(+)
Zm00001d043873::3:212616910-212618911(+)
Zm00001d022107::7:170523777-170525778(-)
Zm00001d041612::3:129687470-129689471(-)
Zm00001d020081::7:90819615-90821616(-)
Zm00001d007698::2:237614602-237616603(+)
Zm00001d024160::10:51313813-51315814(+)
Zm00001d034372::1:291110859-291112860(-)
Zm00001d033589::1:267974899-267976900(+)
Zm00001d043737::3:208731332-208733333(+)
Zm00001d010145::8:101317025-101319026(-)
Zm00001d014292::5:39725956-39727957(+)
Zm00001d009329::8:56606033-56608034(+)
Zm00001d011566::8:154587505-154589506(+)
Zm00001d051458::4:159346870-159348871(+)
Zm00001d027878::1:16354737-16356738(+)
Zm00001d053351::4:227180798-227182799(-)
Zm00001d017646::5:202981856-202983857(+)
Zm00001d023729::10:17437491-17439492(-)
Zm00001d029519::1:74250774-74252775(-)
Zm00001d047034::9:116223400-116225401(-)
Zm00001d041365::3:114432208-114434209(+)
Zm00001d051114::4:143870229-143872230(-)
Zm00001d043548::3:203544912-203546913(+)
Zm00001d043051::3:187589835-187591836(-)
Zm00001d028907::1:50512517-50514518(+)
Zm00001d016259::5:154061849-154063850(-)
Zm00001d017617::5:201802314-201804315(+)
Zm00001d002019::2:4429876-4431877(+)
Zm00001d053697::4:239380846-239382847(+)
Zm00001d012362::8:173029013-173031014(-)
Zm00001d028925::1:51729901-51731902(-)
Zm00001d022414::7:177129738-177131739(-)
Zm00001d013336::5:8869414-8871415(-)
Zm00001d002132::2:6435142-6437143(+)
Zm00001d049076::4:14945791-14947792(-)
Zm00001d003249::2:37859208-37861209(-)
Zm00001d024675::10:83288463-83290464(-)
Zm00001d034057::1:282651442-282653443(-)
Zm00001d046186::9:70324052-70326053(+)
Zm00001d033063::1:249198438-249200439(+)
Zm00001d031484::1:191584074-191586075(-)
Zm00001d050934::4:132597931-132599932(+)
Zm00001d017058::5:184103964-184105965(+)
Zm00001d021470::7:153073848-153075849(+)
Zm00001d019170::7:20110594-20112595(-)
Zm00001d053702::4:239557033-239559034(-)
Zm00001d037864::6:140111632-140113633(+)
Zm00001d023378::10:4292139-4294140(-)
Zm00001d016461::5:163101786-163103787(-)
Zm00001d038056::6:146553969-146555970(+)
Zm00001d008953::8:26882731-26884732(-)
Zm00001d034690::1:300085307-300087308(-)
Zm00001d033018::1:247101863-247103864(+)
Zm00001d023636::10:13144432-13146433(+)
Zm00001d002825::2:23891845-23893846(+)
Zm00001d041789::3:138223122-138225123(-)
Zm00001d039758::3:14140699-14142700(-)
Zm00001d041103::3:97446960-97448961(-)
Zm00001d036778::6:100567169-100569170(+)
Zm00001d027680::1:11009697-11011698(+)
Zm00001d034561::1:296365694-296367695(-)
Zm00001d027678::1:10987624-10989625(-)
Zm00001d020310::7:105500930-105502931(+)
Zm00001d030612::1:148419481-148421482(+)
Zm00001d045321::9:18924777-18926778(+)
Zm00001d013606::5:15251815-15253816(-)
Zm00001d027754::1:12674128-12676129(-)
Zm00001d005317::2:169452417-169454418(-)
Zm00001d029266::1:64356702-64358703(-)
Zm00001d049581::4:36068697-36070698(-)
Zm00001d052980::4:207107982-207109983(-)
Zm00001d041888::3:142426497-142428498(+)
Zm00001d041610::3:129608025-129610026(+)
Zm00001d032507::1:228911843-228913844(-)
Zm00001d031024::1:174044769-174046770(+)
Zm00001d035191::6:8694566-8696567(+)
Zm00001d033806::1:274287431-274289432(-)
Zm00001d028725::1:44364856-44366857(-)
Zm00001d042637::3:174785566-174787567(+)
Zm00001d013085::5:4525544-4527545(-)
Zm00001d017065::5:184296181-184298182(+)
Zm00001d043506::3:202323788-202325789(-)
Zm00001d009016::8:30235883-30237884(-)
Zm00001d046263::9:77251928-77253929(+)
Zm00001d025830::10:131180439-131182440(+)
Zm00001d031569::1:194691304-194693305(-)
Zm00001d044603::3:233212088-233214089(-)
Zm00001d034638::1:298680239-298682240(-)
Zm00001d004361::2:106296805-106298806(-)
Zm00001d032744::1:237052384-237054385(+)
Zm00001d010026::8:95729643-95731644(+)
Zm00001d048726::4:4315378-4317379(-)
Zm00001d003100::2:32064389-32066390(-)
Zm00001d025760::10:128640246-128642247(+)
Zm00001d030781::1:159401739-159403740(+)
Zm00001d044510::3:230398040-230400041(-)
Zm00001d046694::9:102719455-102721456(-)
Zm00001d018552::5:222830662-222832663(+)
Zm00001d018915::7:9193317-9195318(-)
Zm00001d008789::8:20245982-20247983(+)
Zm00001d006274::2:203393919-203395920(+)
Zm00001d041778::3:137469803-137471804(-)
Zm00001d014786::5:63025743-63027744(+)
Zm00001d021551::7:155651299-155653300(-)
Zm00001d033611::1:268582628-268584629(+)
Zm00001d039382::3:2986991-2988992(-)
Zm00001d051329::4:154795469-154797470(+)
Zm00001d004123::2:84356019-84358020(-)
Zm00001d023640::10:13315010-13317011(+)
Zm00001d021188::7:145418035-145420036(-)
Zm00001d015094::5:75273220-75275221(-)
Zm00001d047600::9:136756366-136758367(-)
Zm00001d004443::2:112230020-112232021(+)
Zm00001d035228::6:15528472-15530473(+)
Zm00001d016874::5:179022324-179024325(-)
Zm00001d008613::8:14480431-14482432(-)
Zm00001d011377::8:148945608-148947609(+)
Zm00001d051755::4:168936693-168938694(-)
Zm00001d042733::3:178488288-178490289(-)
Zm00001d037495::6:127256879-127258880(+)
Zm00001d013680::5:17217899-17219900(-)
Zm00001d025043::10:101205421-101207422(+)
Zm00001d048136::9:150659074-150661075(-)
Zm00001d014470::5:49229792-49231793(-)
Zm00001d020851::7:134662633-134664634(-)
Zm00001d043274::3:194030796-194032797(+)
Zm00001d038171::6:150451127-150453128(+)
Zm00001d006433::2:207988481-207990482(-)
Zm00001d013184::5:6094069-6096070(-)
Zm00001d002889::2:25920838-25922839(-)
Zm00001d023318::10:2948876-2950877(+)
Zm00001d033087::1:249988540-249990541(-)
Zm00001d027512::1:7146871-7148872(+)
Zm00001d045228::9:16561817-16563818(-)
Zm00001d036932::6:106771860-106773861(+)
Zm00001d038038::6:145848441-145850442(+)
Zm00001d026287::10:142864975-142866976(+)
Zm00001d038784::6:164335771-164337772(-)
Zm00001d043868::3:212516955-212518956(-)
Zm00001d013865::5:23268393-23270394(+)
Zm00001d018873::7:7915657-7917658(+)
Zm00001d026595::10:148672112-148674113(+)
Zm00001d038745::6:163785283-163787284(-)
Zm00001d052810::4:201665923-201667924(+)
Zm00001d004437::2:111722783-111724784(-)
Zm00001d010450::8:115692601-115694602(+)
Zm00001d042226::3:156831597-156833598(-)
Zm00001d020233::7:101489507-101491508(-)
Zm00001d047958::9:146173388-146175389(+)
Zm00001d019627::7:46650025-46652026(-)
Zm00001d051761::4:168958180-168960181(+)
Zm00001d049220::4:21273520-21275521(+)
Zm00001d029569::1:76740807-76742808(-)
Zm00001d003163::2:34123795-34125796(+)
Zm00001d011396::8:149475257-149477258(-)
Zm00001d029412::1:69430284-69432285(-)
Zm00001d025104::10:104271190-104273191(+)
Zm00001d052749::4:199666076-199668077(-)
Zm00001d026329::10:143623229-143625230(-)
Zm00001d021085::7:142438205-142440206(-)
Zm00001d003895::2:65738510-65740511(-)
Zm00001d038355::6:155175699-155177700(-)
Zm00001d004756::2:136521485-136523486(-)
Zm00001d051928::4:174744996-174746997(+)
Zm00001d002258::2:9079846-9081847(+)
Zm00001d022341::7:175845237-175847238(-)
Zm00001d048184::9:151926157-151928158(+)
Zm00001d010719::8:125574371-125576372(+)
Zm00001d027752::1:12627388-12629389(+)
Zm00001d050394::4:85654315-85656316(+)
Zm00001d019054::7:14311089-14313090(-)
Zm00001d029337::1:66507354-66509355(-)
Zm00001d033711::1:271956160-271958161(+)
Zm00001d030982::1:171822795-171824796(-)
Zm00001d005744::2:185662310-185664311(+)
Zm00001d045454::9:22856262-22858263(+)
Zm00001d046861::9:108448672-108450673(+)
Zm00001d008300::8:4576700-4578701(-)
Zm00001d002773::2:22214304-22216305(-)
Zm00001d026018::10:136179252-136181253(-)
Zm00001d009965::8:92682350-92684351(+)
Zm00001d021867::7:164947483-164949484(+)
Zm00001d020118::7:93723730-93725731(-)
Zm00001d041608::3:129600194-129602195(+)
Zm00001d046064::9:60754817-60756818(+)
Zm00001d024278::10:61395774-61397775(+)
Zm00001d034917::1:305579868-305581869(+)
Zm00001d006329::2:204889252-204891253(-)
Zm00001d014468::5:49215827-49217828(-)
Zm00001d031411::1:189278448-189280449(-)
Zm00001d051637::4:165357926-165359927(+)
Zm00001d009960::8:92434489-92436490(-)
Zm00001d049718::4:41323625-41325626(+)
Zm00001d021545::7:155511607-155513608(-)
Zm00001d025160::10:106965432-106967433(-)
Zm00001d044508::3:230340061-230342062(-)
Zm00001d051421::4:158023293-158025294(-)
Zm00001d050103::4:65731595-65733596(+)
Zm00001d048857::4:6484293-6486294(-)
Zm00001d044859::9:5604458-5606459(+)
Zm00001d022084::7:169765130-169767131(-)
Zm00001d018217::5:216744094-216746095(+)
Zm00001d020136::7:95253595-95255596(-)
Zm00001d013052::5:3885672-3887673(-)
Zm00001d041726::3:135358045-135360046(+)
Zm00001d019613::7:46352258-46354259(+)
Zm00001d018810::7:5845045-5847046(-)
Zm00001d021810::7:163427690-163429691(+)
Zm00001d017526::5:198709952-198711953(-)
Zm00001d030518::1:140873582-140875583(+)
Zm00001d010159::8:102411906-102413907(+)
Zm00001d002796::2:22826944-22828945(+)
Zm00001d032950::1:244492451-244494452(-)
Zm00001d048859::4:6486881-6488882(-)
Zm00001d042962::3:185011049-185013050(-)
Zm00001d045292::9:18059907-18061908(-)
Zm00001d014201::5:36221361-36223362(+)
Zm00001d004331::2:103985982-103987983(+)
Zm00001d048564::9:158843560-158845561(-)
Zm00001d023606::10:11856688-11858689(+)
Zm00001d011414::8:149850040-149852041(+)
Zm00001d043025::3:186839354-186841355(+)
Zm00001d015216::5:79872261-79874262(-)
Zm00001d004348::2:105687883-105689884(-)
Zm00001d026426::10:145632427-145634428(+)
Zm00001d033728::1:272357073-272359074(+)
Zm00001d052218::4:183566779-183568780(-)
Zm00001d037871::6:140508518-140510519(+)
Zm00001d044760::9:1599795-1601796(+)
Zm00001d039260::3:754483-756484(-)
Zm00001d019363::7:29857567-29859568(-)
Zm00001d024199::10:55249395-55251396(-)
Zm00001d049445::4:30592900-30594901(-)
Zm00001d035487::6:28935903-28937904(+)
Zm00001d026421::10:145460754-145462755(-)
Zm00001d013757::5:19529024-19531025(-)
Zm00001d029198::1:61902600-61904601(+)
Zm00001d024420::10:70275988-70277989(+)
Zm00001d024459::10:71760474-71762475(-)
Zm00001d010914::8:133296009-133298010(+)
Zm00001d025861::10:131799345-131801346(-)
Zm00001d004579::2:119282548-119284549(-)
Zm00001d037228::6:116838044-116840045(+)
Zm00001d048246::9:153124315-153126316(+)
Zm00001d034896::1:305016066-305018067(-)
Zm00001d033815::1:274394836-274396837(-)
Zm00001d033502::1:264641717-264643718(-)
Zm00001d042827::3:181270455-181272456(-)
Zm00001d012428::8:174324945-174326946(+)
Zm00001d048097::9:150092208-150094209(+)
Zm00001d004894::2:147270303-147272304(-)
Zm00001d035701::6:41696975-41698976(+)
Zm00001d045314::9:18805130-18807131(-)
Zm00001d024342::10:65791501-65793502(-)
Zm00001d021064::7:141947975-141949976(+)
Zm00001d020325::7:106753871-106755872(+)
Zm00001d015063::5:73843615-73845616(+)
Zm00001d042128::3:152233747-152235748(+)
Zm00001d004470::2:113928496-113930497(+)
Zm00001d027896::1:16975661-16977662(+)
Zm00001d050350::4:82941387-82943388(-)
Zm00001d045559::9:26675472-26677473(-)
Zm00001d012854::5:1118456-1120457(+)
Zm00001d013900::5:24273409-24275410(+)
Zm00001d038452::6:157519970-157521971(-)
Zm00001d030167::1:110009260-110011261(+)
Zm00001d031462::1:191061553-191063554(-)
Zm00001d038044::6:145986184-145988185(-)
Zm00001d039762::3:14140676-14142677(-)
Zm00001d047186::9:121316510-121318511(-)
Zm00001d002029::2:4664810-4666811(+)
Zm00001d018952::7:10372255-10374256(-)
Zm00001d051365::4:156030576-156032577(+)
Zm00001d034537::1:295875238-295877239(-)
Zm00001d040513::3:47621883-47623884(+)
Zm00001d044727::9:590155-592156(-)
Zm00001d022397::7:176798702-176800703(+)
Zm00001d051948::4:175078843-175080844(+)
Zm00001d012868::5:1374865-1376866(-)
Zm00001d014933::5:68961253-68963254(-)
Zm00001d002181::2:7402296-7404297(-)
Zm00001d045875::9:45234399-45236400(-)
Zm00001d043088::3:188902309-188904310(-)
Zm00001d027505::1:6913577-6915578(+)
Zm00001d044421::3:227518085-227520086(-)
Zm00001d018318::5:218386954-218388955(-)
Zm00001d003142::2:33454382-33456383(+)
Zm00001d013903::5:24294841-24296842(+)
Zm00001d007289::2:226919361-226921362(-)
Zm00001d053308::4:225413200-225415201(+)
Zm00001d016214::5:150603375-150605376(-)
Zm00001d024432::10:70728660-70730661(-)
Zm00001d026704::10:150492217-150494218(+)
Zm00001d032058::1:211052637-211054638(+)
Zm00001d043797::3:210376539-210378540(+)
Zm00001d030191::1:112124483-112126484(+)
Zm00001d024196::10:54998400-55000401(+)
Zm00001d046472::9:91534924-91536925(-)
Zm00001d033682::1:270984522-270986523(+)
Zm00001d047433::9:129862529-129864530(-)
Zm00001d008278::8:3776396-3778397(-)
Zm00001d053696::4:239315148-239317149(-)
Zm00001d020697::7:128985796-128987797(+)
Zm00001d033652::1:269681808-269683809(+)
Zm00001d030011::1:99112328-99114329(+)
Zm00001d037790::6:137864862-137866863(-)
Zm00001d052674::4:196904789-196906790(-)
Zm00001d033319::1:258876725-258878726(+)
Zm00001d042366::3:163352886-163354887(+)
Zm00001d021696::7:160470260-160472261(+)
Zm00001d040220::3:32669714-32671715(+)
Zm00001d043257::3:193490875-193492876(+)
Zm00001d014596::5:54664016-54666017(+)
Zm00001d047658::9:138350519-138352520(-)
Zm00001d040466::3:44984045-44986046(+)
Zm00001d013288::5:7910497-7912498(+)
Zm00001d051475::4:159942229-159944230(+)
Zm00001d002299::2:9769402-9771403(-)
Zm00001d040368::3:40483558-40485559(+)
Zm00001d016735::5:174687699-174689700(+)
Zm00001d048373::9:155234799-155236800(+)
Zm00001d025251::10:111151695-111153696(-)
Zm00001d037061::6:111054066-111056067(-)
Zm00001d013701::5:17882097-17884098(+)
Zm00001d025714::10:127158788-127160789(+)
Zm00001d038292::6:153561537-153563538(+)
Zm00001d031064::1:175369669-175371670(+)
Zm00001d006520::2:210401737-210403738(-)
Zm00001d011994::8:166067874-166069875(-)
Zm00001d037668::6:133556810-133558811(-)
Zm00001d021754::7:162298475-162300476(-)
Zm00001d047074::9:117454072-117456073(-)
Zm00001d022150::7:171310140-171312141(+)
Zm00001d032577::1:231128979-231130980(+)
Zm00001d049541::4:33816268-33818269(+)
Zm00001d003276::2:38561621-38563622(+)
Zm00001d032197::1:216769528-216771529(+)
Zm00001d044162::3:220822998-220824999(+)
Zm00001d047228::9:123041790-123043791(+)
Zm00001d032677::1:233882962-233884963(+)
Zm00001d049977::4:56584726-56586727(-)
Zm00001d041267::3:109158919-109160920(+)
Zm00001d031975::1:208355939-208357940(+)
Zm00001d049637::4:38399337-38401338(-)
Zm00001d026192::10:140674300-140676301(+)
Zm00001d009811::8:82525748-82527749(-)
Zm00001d022046::7:168724093-168726094(-)
Zm00001d034948::1:306489855-306491856(-)
Zm00001d037590::6:130726440-130728441(-)
Zm00001d037935::6:142625142-142627143(+)
Zm00001d019669::7:49323361-49325362(-)
Zm00001d047554::9:135225451-135227452(-)
Zm00001d017153::5:187147637-187149638(+)
Zm00001d016185::5:148954312-148956313(+)
Zm00001d003148::2:33777556-33779557(-)
Zm00001d039899::3:18634891-18636892(+)
Zm00001d011536::8:153752654-153754655(+)
Zm00001d008875::8:23548755-23550756(+)
Zm00001d047917::9:145314518-145316519(+)
Zm00001d039059::6:169392679-169394680(+)
Zm00001d051814::4:170345602-170347603(-)
Zm00001d047046::9:116595494-116597495(+)
Zm00001d013002::5:2974841-2976842(-)
Zm00001d044400::3:227188334-227190335(+)
Zm00001d002084::2:5714785-5716786(-)
Zm00001d042313::3:160479170-160481171(+)
Zm00001d015544::5:96639222-96641223(+)
Zm00001d029826::1:89010981-89012982(-)
Zm00001d024631::10:81315185-81317186(-)
Zm00001d033859::1:276071834-276073835(+)
Zm00001d012924::5:2003391-2005392(+)
Zm00001d008332::8:5547337-5549338(-)
Zm00001d042043::3:148438006-148440007(+)
Zm00001d007144::2:223321289-223323290(-)
Zm00001d032873::1:241074620-241076621(+)
Zm00001d016801::5:176393731-176395732(+)
Zm00001d042770::3:179176068-179178069(+)
Zm00001d054047::4:245532464-245534465(+)
Zm00001d041776::3:137249156-137251157(+)
Zm00001d036118::6:72945551-72947552(-)
Zm00001d018139::5:215245015-215247016(-)
Zm00001d029972::1:97091220-97093221(+)
Zm00001d030973::1:170235743-170237744(+)
Zm00001d029563::1:76525915-76527916(-)
Zm00001d036595::6:93932908-93934909(+)
Zm00001d048386::9:155335962-155337963(+)
Zm00001d035324::6:21484881-21486882(+)
Zm00001d013927::5:25002507-25004508(+)
Zm00001d044220::3:222159206-222161207(+)
Zm00001d009506::8:67917150-67919151(-)
Zm00001d025236::10:110441274-110443275(+)
Zm00001d015328::5:84700225-84702226(+)
Zm00001d024963::10:96968011-96970012(+)
Zm00001d014455::5:48030105-48032106(+)
Zm00001d037182::6:114977999-114980000(+)
Zm00001d038842::6:165643748-165645749(-)
Zm00001d011670::8:158183973-158185974(+)
Zm00001d013483::5:12623394-12625395(-)
Zm00001d029170::1:60933810-60935811(-)
Zm00001d034890::1:304870129-304872130(-)
Zm00001d013514::5:13388019-13390020(-)
Zm00001d001852::2:1946595-1948596(-)
Zm00001d027745::1:12531465-12533466(-)
Zm00001d036818::6:101959140-101961141(+)
Zm00001d023430::10:5417043-5419044(-)
Zm00001d015180::5:78504337-78506338(-)
Zm00001d023877::10:26076086-26078087(-)
Zm00001d048664::4:2980252-2982253(-)
Zm00001d008311::8:4839230-4841231(+)
Zm00001d045048::9:11037309-11039310(+)
Zm00001d033244::1:255757181-255759182(-)
Zm00001d033172::1:252795747-252797748(-)
Zm00001d013573::5:14536680-14538681(+)
Zm00001d013471::5:12400483-12402484(-)
Zm00001d026382::10:144817021-144819022(+)
Zm00001d037257::6:118381536-118383537(+)
Zm00001d039133::6:170772887-170774888(-)
Zm00001d018562::5:223276622-223278623(-)
Zm00001d004143::2:86092214-86094215(+)
Zm00001d028567::1:39385154-39387155(+)
Zm00001d011413::8:149846761-149848762(-)
Zm00001d013590::5:14977799-14979800(+)
Zm00001d050217::4:74115994-74117995(-)
Zm00001d033769::1:273098356-273100357(+)
Zm00001d030094::1:105185525-105187526(-)
Zm00001d050816::4:124422559-124424560(-)
Zm00001d045540::9:25854574-25856575(-)
Zm00001d048954::4:10621603-10623604(-)
Zm00001d023294::10:2260953-2262954(+)
Zm00001d053822::4:241794247-241796248(+)
Zm00001d034460::1:293614419-293616420(+)
Zm00001d037291::6:119609331-119611332(+)
Zm00001d032213::1:217295714-217297715(-)
Zm00001d025660::10:125344477-125346478(-)
Zm00001d023368::10:4182413-4184414(+)
Zm00001d047574::9:136094028-136096029(-)
Zm00001d039211::6:172606273-172608274(-)
Zm00001d019599::7:45892231-45894232(-)
Zm00001d021533::7:155258185-155260186(+)
Zm00001d023557::10:10157648-10159649(+)
Zm00001d038892::6:166530435-166532436(+)
Zm00001d027784::1:13439225-13441226(-)
Zm00001d030328::1:122694180-122696181(+)
Zm00001d022274::7:174139564-174141565(+)
Zm00001d051048::4:138663115-138665116(+)
Zm00001d032190::1:216309087-216311088(+)
Zm00001d020170::7:97042372-97044373(-)
Zm00001d003259::2:38103878-38105879(+)
Zm00001d010918::8:133388364-133390365(-)
Zm00001d030516::1:140847454-140849455(+)
Zm00001d021227::7:146556147-146558148(+)
Zm00001d005924::2:192990928-192992929(-)
Zm00001d012965::5:2441522-2443523(-)
Zm00001d037115::6:112915136-112917137(+)
Zm00001d029544::1:75658669-75660670(-)
Zm00001d037383::6:123803439-123805440(+)
Zm00001d020806::7:133442380-133444381(+)
Zm00001d038630::6:161313663-161315664(+)
Zm00001d034828::1:303238619-303240620(+)
Zm00001d009915::8:89357311-89359312(+)
Zm00001d023385::10:4346110-4348111(+)
Zm00001d002111::2:6051008-6053009(-)
Zm00001d032534::1:229829772-229831773(+)
Zm00001d051403::4:157203486-157205487(-)
Zm00001d044774::9:2066181-2068182(-)
Zm00001d047425::9:129654078-129656079(+)
Zm00001d045712::9:34741826-34743827(-)
Zm00001d015683::5:107118304-107120305(+)
Zm00001d038909::6:166812809-166814810(-)
Zm00001d032032::1:209997010-209999011(-)
Zm00001d032681::1:234065233-234067234(+)
Zm00001d013359::5:9536428-9538429(-)
Zm00001d005650::2:181991824-181993825(-)
Zm00001d015622::5:101913080-101915081(+)
Zm00001d002451::2:12960604-12962605(-)
Zm00001d044338::3:225451778-225453779(-)
Zm00001d036920::6:106396776-106398777(+)
Zm00001d052061::4:178168486-178170487(+)
Zm00001d021951::7:166929643-166931644(-)
Zm00001d046977::9:113841929-113843930(-)
Zm00001d029173::1:60950639-60952640(-)
Zm00001d052258::4:185023499-185025500(+)
Zm00001d025182::10:108130983-108132984(-)
Zm00001d043654::3:206101340-206103341(+)
Zm00001d023747::10:18442195-18444196(-)
Zm00001d004630::2:123642900-123644901(-)
Zm00001d032024::1:209721942-209723943(-)
Zm00001d009465::8:65748617-65750618(-)
Zm00001d036072::6:70420825-70422826(-)
Zm00001d004332::2:104143885-104145886(-)
Zm00001d026541::10:147940549-147942550(-)
Zm00001d001940::2:3196493-3198494(+)
Zm00001d052472::4:190786737-190788738(-)
Zm00001d042093::3:150549842-150551843(-)
Zm00001d052642::4:195649294-195651295(+)
Zm00001d028863::1:48937427-48939428(-)
Zm00001d044313::3:224995504-224997505(-)
Zm00001d026637::10:149250584-149252585(+)
Zm00001d003975::2:73015284-73017285(+)
Zm00001d034017::1:281249536-281251537(-)
Zm00001d012666::8:178292851-178294852(+)
Zm00001d011051::8:137413411-137415412(+)
Zm00001d021267::7:147330850-147332851(-)
Zm00001d042282::3:158689469-158691470(-)
Zm00001d034143::1:285010415-285012416(-)
Zm00001d047592::9:136547358-136549359(+)
Zm00001d002458::2:13290926-13292927(-)
Zm00001d005899::2:192221310-192223311(-)
Zm00001d052362::4:188297356-188299357(+)
Zm00001d048701::4:3508033-3510034(+)
Zm00001d024744::10:85870748-85872749(+)
Zm00001d025151::10:106726088-106728089(-)
Zm00001d032948::1:244408329-244410330(+)
Zm00001d035337::6:22130204-22132205(+)
Zm00001d010521::8:119049574-119051575(-)
Zm00001d018077::5:213825661-213827662(-)
Zm00001d012379::8:173239232-173241233(-)
Zm00001d042347::3:162368044-162370045(+)
Zm00001d036360::6:85716167-85718168(-)
Zm00001d015220::5:79993779-79995780(-)
Zm00001d005110::2:158573658-158575659(+)
Zm00001d048499::9:157242676-157244677(+)
Zm00001d028255::1:28076061-28078062(-)
Zm00001d027472::1:6066782-6068783(+)
Zm00001d045570::9:27014530-27016531(-)
Zm00001d047794::9:141972054-141974055(-)
Zm00001d033118::1:250607758-250609759(+)
Zm00001d049507::4:32693239-32695240(+)
Zm00001d037083::6:111668249-111670250(-)
Zm00001d041496::3:124143377-124145378(-)
Zm00001d028384::1:32808904-32810905(-)
Zm00001d019259::7:24364385-24366386(-)
Zm00001d047079::9:117689097-117691098(-)
Zm00001d015986::5:136929636-136931637(-)
Zm00001d046260::9:77052790-77054791(-)
Zm00001d011742::8:160444095-160446096(+)
Zm00001d020204::7:98993654-98995655(+)
Zm00001d005419::2:173365155-173367156(+)
Zm00001d025349::10:115142989-115144990(-)
Zm00001d031134::1:178997080-178999081(+)
Zm00001d025939::10:134159322-134161323(+)
Zm00001d021084::7:142438205-142440206(-)
Zm00001d052767::4:200047792-200049793(+)
Zm00001d015500::5:94104611-94106612(-)
Zm00001d024001::10:35708262-35710263(-)
Zm00001d042191::3:155496348-155498349(+)
Zm00001d026605::10:148894481-148896482(+)
Zm00001d021777::7:162863316-162865317(+)
Zm00001d024606::10:80158892-80160893(-)
Zm00001d018064::5:213686309-213688310(+)
Zm00001d024125::10:48081220-48083221(-)
Zm00001d024209::10:56569096-56571097(-)
Zm00001d048747::4:4877350-4879351(+)
Zm00001d026621::10:149082147-149084148(+)
Zm00001d002415::2:12242485-12244486(-)
Zm00001d017775::5:206385107-206387108(+)
Zm00001d043963::3:215006852-215008853(+)
Zm00001d044863::9:5752019-5754020(-)
Zm00001d041827::3:139487084-139489085(-)
Zm00001d019069::7:15124028-15126029(-)
Zm00001d029709::1:83410901-83412902(+)
Zm00001d047758::9:141025056-141027057(+)
Zm00001d011122::8:139567354-139569355(+)
Zm00001d053757::4:240547916-240549917(-)
Zm00001d039448::3:4598129-4600130(+)
Zm00001d048521::9:157717404-157719405(+)
Zm00001d003920::2:68053663-68055664(+)
Zm00001d043444::3:200354206-200356207(-)
Zm00001d012433::8:174374957-174376958(+)
Zm00001d023292::10:2235929-2237930(+)
Zm00001d021068::7:142051637-142053638(+)
Zm00001d005857::2:190969443-190971444(+)
Zm00001d043224::3:192368571-192370572(-)
Zm00001d044865::9:5840797-5842798(-)
Zm00001d048329::9:154552477-154554478(+)
Zm00001d010859::8:130759263-130761264(-)
Zm00001d008369::8:6537324-6539325(+)
Zm00001d030626::1:149616143-149618144(-)
Zm00001d022523::7:179321126-179323127(+)
Zm00001d027982::1:19319425-19321426(-)
Zm00001d009348::8:57760516-57762517(-)
Zm00001d018936::7:9657399-9659400(+)
Zm00001d017107::5:185559266-185561267(-)
Zm00001d039106::6:170127082-170129083(+)
Zm00001d007407::2:231035134-231037135(+)
Zm00001d052138::4:180629613-180631614(-)
Zm00001d038533::6:159379115-159381116(+)
Zm00001d013669::5:16899823-16901824(+)
Zm00001d033494::1:264406917-264408918(-)
Zm00001d010248::8:105915452-105917453(-)
Zm00001d023452::10:6044669-6046670(+)
Zm00001d040708::3:59517269-59519270(+)
Zm00001d018420::5:220378338-220380339(+)
Zm00001d003143::2:33543776-33545777(-)
Zm00001d034607::1:297656730-297658731(+)
Zm00001d019357::7:29504769-29506770(+)
Zm00001d028546::1:38914233-38916234(-)
Zm00001d015400::5:88448369-88450370(-)
Zm00001d034036::1:281970832-281972833(-)
Zm00001d010552::8:120190556-120192557(-)
Zm00001d039940::3:20010339-20012340(-)
Zm00001d005715::2:184460855-184462856(-)
Zm00001d004248::2:95784507-95786508(+)
Zm00001d008379::8:6806872-6808873(-)
Zm00001d020110::7:92790262-92792263(+)
Zm00001d050667::4:113590300-113592301(-)
Zm00001d048117::9:150409114-150411115(+)
Zm00001d040446::3:43700424-43702425(+)
Zm00001d027607::1:8918183-8920184(+)
Zm00001d009242::8:46228710-46230711(+)
Zm00001d045312::9:18805132-18807133(-)
Zm00001d033553::1:266975863-266977864(+)
Zm00001d040577::3:50993579-50995580(-)
Zm00001d037899::6:141469941-141471942(+)
Zm00001d040405::3:41587845-41589846(-)
Zm00001d049224::4:21644488-21646489(-)
Zm00001d002387::2:11650289-11652290(-)
Zm00001d050899::4:129063951-129065952(+)
Zm00001d022035::7:168349345-168351346(+)
Zm00001d018528::5:222515900-222517901(+)
Zm00001d027367::1:3809645-3811646(-)
Zm00001d005347::2:170385266-170387267(+)
Zm00001d013738::5:18987725-18989726(-)
Zm00001d040707::3:59445168-59447169(-)
Zm00001d034793::1:302368817-302370818(+)
Zm00001d043705::3:207926159-207928160(-)
Zm00001d027729::1:12339167-12341168(+)
Zm00001d050403::4:86241128-86243129(-)
Zm00001d044407::3:227370761-227372762(-)
Zm00001d037401::6:124531446-124533447(+)
Zm00001d035960::6:62672374-62674375(-)
Zm00001d010805::8:128360016-128362017(+)
Zm00001d050049::4:62565768-62567769(-)
Zm00001d052850::4:202486926-202488927(+)
Zm00001d024669::10:82921799-82923800(+)
Zm00001d026086::10:138087364-138089365(+)
Zm00001d041510::3:125027555-125029556(-)
Zm00001d048742::4:4827586-4829587(+)
Zm00001d042131::3:152450129-152452130(-)
Zm00001d043442::3:200057507-200059508(+)
Zm00001d039355::3:2465047-2467048(-)
Zm00001d024904::10:94182316-94184317(-)
Zm00001d029074::1:57253735-57255736(-)
Zm00001d043955::3:214774197-214776198(+)
Zm00001d017097::5:185341673-185343674(+)
Zm00001d030172::1:110341107-110343108(+)
Zm00001d021675::7:159777163-159779164(+)
Zm00001d012673::8:178377573-178379574(-)
Zm00001d022442::7:177750135-177752136(-)
Zm00001d019105::7:16886470-16888471(+)
Zm00001d020974::7:138261258-138263259(-)
Zm00001d022126::7:170889613-170891614(-)
Zm00001d013135::5:5327919-5329920(-)
Zm00001d053128::4:214989340-214991341(-)
Zm00001d052047::4:177538775-177540776(+)
Zm00001d042713::3:178071423-178073424(-)
Zm00001d044995::9:9519095-9521096(-)
Zm00001d044102::3:219201058-219203059(-)
Zm00001d041752::3:135963921-135965922(+)
Zm00001d024703::10:84133683-84135684(+)
Zm00001d053903::4:243363763-243365764(+)
Zm00001d046277::9:77637834-77639835(-)
Zm00001d030515::1:140798384-140800385(+)
Zm00001d038239::6:152184123-152186124(-)
Zm00001d049148::4:17754881-17756882(+)
Zm00001d045162::9:14780805-14782806(-)
Zm00001d026635::10:149249955-149251956(-)
Zm00001d047716::9:139846938-139848939(-)
Zm00001d009705::8:76825394-76827395(-)
Zm00001d038634::6:161403523-161405524(-)
Zm00001d004120::2:84066627-84068628(+)
Zm00001d007640::2:236781063-236783064(+)
Zm00001d027392::1:4295735-4297736(-)
Zm00001d044180::3:221248492-221250493(+)
Zm00001d014819::5:64522703-64524704(+)
Zm00001d038319::6:154337541-154339542(+)
Zm00001d049763::4:43643117-43645118(+)
Zm00001d027656::1:10265354-10267355(-)
Zm00001d010884::8:132111212-132113213(+)
Zm00001d017629::5:202542827-202544828(+)
Zm00001d015779::5:118855665-118857666(-)
Zm00001d015713::5:110415354-110417355(-)
Zm00001d034203::1:286723261-286725262(-)
Zm00001d026355::10:144164023-144166024(+)
Zm00001d016883::5:179272870-179274871(-)
Zm00001d006320::2:204485880-204487881(+)
Zm00001d032932::1:243650882-243652883(-)
Zm00001d036682::6:97480147-97482148(+)
Zm00001d048698::4:3504826-3506827(-)
Zm00001d052012::4:176579630-176581631(-)
Zm00001d032501::1:228549472-228551473(+)
Zm00001d038192::6:151105205-151107206(+)
Zm00001d045101::9:12498093-12500094(-)
Zm00001d037559::6:129535715-129537716(+)
Zm00001d040139::3:29034249-29036250(-)
Zm00001d038662::6:162197111-162199112(-)
Zm00001d030999::1:172718784-172720785(+)
Zm00001d022119::7:170772294-170774295(+)
Zm00001d040625::3:54766671-54768672(+)
Zm00001d014690::5:59258021-59260022(-)
Zm00001d047876::9:144030993-144032994(+)
Zm00001d015407::5:88560395-88562396(+)
Zm00001d028333::1:31060602-31062603(+)
Zm00001d052842::4:202393505-202395506(+)
Zm00001d014025::5:29091827-29093828(-)
Zm00001d029009::1:54622560-54624561(+)
Zm00001d047194::9:121578298-121580299(+)
Zm00001d011821::8:162137781-162139782(-)
Zm00001d035789::6:49256653-49258654(+)
Zm00001d053166::4:217734968-217736969(+)
Zm00001d039677::3:11690959-11692960(-)
Zm00001d048693::4:3413746-3415747(-)
Zm00001d014116::5:33005870-33007871(-)
Zm00001d032981::1:245734572-245736573(+)
Zm00001d013547::5:14034207-14036208(-)
Zm00001d030784::1:159574777-159576778(+)
Zm00001d014128::5:33411908-33413909(+)
Zm00001d027570::1:8284754-8286755(-)
Zm00001d008859::8:22868597-22870598(+)
Zm00001d038783::6:164328528-164330529(-)
Zm00001d011638::8:157111588-157113589(-)
Zm00001d032807::1:238895006-238897007(+)
Zm00001d043588::3:204480496-204482497(+)
Zm00001d009524::8:68945900-68947901(-)
Zm00001d010842::8:129918561-129920562(+)
Zm00001d021278::7:147636388-147638389(-)
Zm00001d047235::9:123535221-123537222(-)
Zm00001d016786::5:175958382-175960383(+)
Zm00001d043505::3:202185126-202187127(+)
Zm00001d005969::2:194259696-194261697(-)
Zm00001d017642::5:202880012-202882013(+)
Zm00001d042091::3:150543516-150545517(-)
Zm00001d026258::10:142156160-142158161(+)
Zm00001d036631::6:95648169-95650170(+)
Zm00001d041458::3:121468549-121470550(-)
Zm00001d052263::4:185233951-185235952(-)
Zm00001d020384::7:110523582-110525583(+)
Zm00001d046489::9:92153332-92155333(+)
Zm00001d004626::2:122674019-122676020(+)
Zm00001d053151::4:216315986-216317987(+)
Zm00001d004554::2:117602528-117604529(+)
Zm00001d028660::1:42126201-42128202(-)
Zm00001d002593::2:16319578-16321579(-)
Zm00001d054055::4:245632793-245634794(-)
Zm00001d029520::1:74273785-74275786(-)
Zm00001d019934::7:77374991-77376992(+)
Zm00001d034447::1:293288350-293290351(+)
Zm00001d002236::2:8477625-8479626(-)
Zm00001d039732::3:13173024-13175025(+)
Zm00001d039710::3:12753335-12755336(-)
Zm00001d009835::8:84227628-84229629(-)
Zm00001d001841::2:1707570-1709571(-)
Zm00001d050359::4:83500357-83502358(-)
Zm00001d005952::2:193762565-193764566(+)
Zm00001d010463::8:116484445-116486446(+)
Zm00001d036107::6:72486727-72488728(-)
Zm00001d014102::5:32577100-32579101(+)
Zm00001d030940::1:168457626-168459627(-)
Zm00001d013008::5:3159012-3161013(-)
Zm00001d029228::1:63152556-63154557(-)
```
