## Supplementary material for "A comprehensive map of preferentially located motifs reveals distinct proximal *cis*-regulatory elements in plants": CATGTGGG_containing_gene_set.txt

```
#Occurences of CATGTGGG between 324 and 388 (positions relative to the transcription start site)
#108 sequences with CATGTGGG in this interval
#0.43% of the sequences in promoter set with CATGTGGG (set with 25199 sequences)
Zm00001d029538::1:75324328-75326329(-)
Zm00001d030669::1:152131393-152133394(+)
Zm00001d029424::1:69907937-69909938(+)
Zm00001d011248::8:144590601-144592602(-)
Zm00001d027752::1:12627388-12629389(+)
Zm00001d031888::1:205335189-205337190(+)
Zm00001d007210::2:224790418-224792419(-)
Zm00001d028042::1:21378586-21380587(-)
Zm00001d003551::2:47841158-47843159(+)
Zm00001d005506::2:176647948-176649949(-)
Zm00001d006295::2:203931822-203933823(+)
Zm00001d045691::9:33518503-33520504(-)
Zm00001d044152::3:220527271-220529272(-)
Zm00001d036916::6:106354825-106356826(-)
Zm00001d005532::2:177524428-177526429(-)
Zm00001d009399::8:62577922-62579923(+)
Zm00001d046710::9:103065705-103067706(-)
Zm00001d020343::7:107894597-107896598(-)
Zm00001d030075::1:103721003-103723004(+)
Zm00001d045661::9:32057970-32059971(-)
Zm00001d040727::3:60292661-60294662(+)
Zm00001d008339::8:5744900-5746901(+)
Zm00001d006383::2:206309666-206311667(-)
Zm00001d053340::4:226746641-226748642(-)
Zm00001d044982::9:9210968-9212969(-)
Zm00001d034106::1:284126209-284128210(-)
Zm00001d007964::2:244286076-244288077(-)
Zm00001d045626::9:29240037-29242038(+)
Zm00001d014036::5:29986670-29988671(+)
Zm00001d014823::5:64556520-64558521(-)
Zm00001d031351::1:187060983-187062984(+)
Zm00001d050506::4:94732312-94734313(-)
Zm00001d002673::2:18909117-18911118(-)
Zm00001d021502::7:154176211-154178212(-)
Zm00001d035286::6:19369806-19371807(+)
Zm00001d017112::5:185771629-185773630(+)
Zm00001d028415::1:34149712-34151713(-)
Zm00001d005350::2:170611704-170613705(-)
Zm00001d025027::10:100392916-100394917(-)
Zm00001d047754::9:140909063-140911064(+)
Zm00001d004300::2:101491788-101493789(-)
Zm00001d019854::7:70496683-70498684(-)
Zm00001d044083::3:218521715-218523716(+)
Zm00001d051434::4:158470655-158472656(-)
Zm00001d020421::7:113084609-113086610(+)
Zm00001d026131::10:139322774-139324775(-)
Zm00001d047721::9:139935041-139937042(+)
Zm00001d040137::3:28977797-28979798(-)
Zm00001d007521::2:233711831-233713832(+)
Zm00001d004864::2:145434501-145436502(+)
Zm00001d016214::5:150603375-150605376(-)
Zm00001d012863::5:1290436-1292437(+)
Zm00001d022492::7:178733481-178735482(-)
Zm00001d028001::1:19941699-19943700(+)
Zm00001d023561::10:10260275-10262276(+)
Zm00001d011704::8:159245369-159247370(-)
Zm00001d005381::2:171682500-171684501(+)
Zm00001d048132::9:150602549-150604550(-)
Zm00001d010618::8:122040121-122042122(+)
Zm00001d044798::9:2670324-2672325(+)
Zm00001d020916::7:136511655-136513656(+)
Zm00001d016532::5:166583710-166585711(-)
Zm00001d043569::3:204200778-204202779(-)
Zm00001d049654::4:38848480-38850481(+)
Zm00001d051513::4:161036100-161038101(-)
Zm00001d027809::1:14206162-14208163(+)
Zm00001d047073::9:117287453-117289454(-)
Zm00001d012597::8:177039449-177041450(-)
Zm00001d017012::5:182687300-182689301(+)
Zm00001d027843::1:14990486-14992487(-)
Zm00001d032403::1:225534147-225536148(+)
Zm00001d019897::7:73564717-73566718(-)
Zm00001d041272::3:109592252-109594253(+)
Zm00001d042367::3:163387836-163389837(+)
Zm00001d017807::5:207377684-207379685(-)
Zm00001d028719::1:44243979-44245980(-)
Zm00001d004084::2:80921813-80923814(-)
Zm00001d037599::6:131092141-131094142(-)
Zm00001d013284::5:7859375-7861376(+)
Zm00001d023475::10:6849374-6851375(+)
Zm00001d020083::7:90823773-90825774(-)
Zm00001d031777::1:201512698-201514699(-)
Zm00001d011566::8:154587505-154589506(+)
Zm00001d053318::4:225890070-225892071(-)
Zm00001d017547::5:199269454-199271455(+)
Zm00001d023233::10:971582-973583(+)
Zm00001d029148::1:60524516-60526517(-)
Zm00001d031996::1:209090245-209092246(+)
Zm00001d052693::4:197538985-197540986(+)
Zm00001d053072::4:212305989-212307990(-)
Zm00001d052504::4:191567822-191569823(-)
Zm00001d013215::5:6635747-6637748(-)
Zm00001d018135::5:215070459-215072460(+)
Zm00001d012233::8:170592116-170594117(+)
Zm00001d049228::4:21756095-21758096(+)
Zm00001d005370::2:171128389-171130390(-)
Zm00001d013544::5:13975045-13977046(-)
Zm00001d031372::1:187619886-187621887(+)
Zm00001d016334::5:157891706-157893707(-)
Zm00001d020245::7:101950194-101952195(-)
Zm00001d037302::6:120023972-120025973(+)
Zm00001d031407::1:189256335-189258336(+)
Zm00001d042905::3:183570346-183572347(-)
Zm00001d012892::5:1653029-1655030(-)
Zm00001d024061::10:40786554-40788555(-)
Zm00001d053798::4:241315847-241317848(+)
Zm00001d031422::1:189590657-189592658(-)
Zm00001d020288::7:104311270-104313271(+)
```
