## Supplementary material for "A comprehensive map of preferentially located motifs reveals distinct proximal *cis*-regulatory elements in plants": CATGTGT_containing_gene_set.txt

```
#Occurences of CATGTGT between -16 and -8 (positions relative to the transcription start site)
#91 sequences with CATGTGT in this interval
#0.36% of the sequences in promoter set with CATGTGT (set with 25199 sequences)
Zm00001d026051::10:137103833-137105834(+)
Zm00001d025733::10:127880015-127882016(+)
Zm00001d050922::4:131545986-131547987(-)
Zm00001d015635::5:102248847-102250848(+)
Zm00001d025847::10:131488255-131490256(+)
Zm00001d050150::4:69429224-69431225(-)
Zm00001d040257::3:34262919-34264920(-)
Zm00001d052723::4:198868966-198870967(+)
Zm00001d004831::2:142067077-142069078(+)
Zm00001d012891::5:1621204-1623205(+)
Zm00001d021705::7:160792722-160794723(-)
Zm00001d004727::2:134137132-134139133(-)
Zm00001d024667::10:82872954-82874955(-)
Zm00001d037483::6:126832860-126834861(+)
Zm00001d018651::7:1788971-1790972(+)
Zm00001d051135::4:145472639-145474640(-)
Zm00001d015006::5:72023125-72025126(-)
Zm00001d042719::3:178122366-178124367(+)
Zm00001d027312::1:2780129-2782130(-)
Zm00001d012607::8:177129406-177131407(+)
Zm00001d012431::8:174363504-174365505(+)
Zm00001d049288::4:24525092-24527093(-)
Zm00001d002392::2:11814308-11816309(-)
Zm00001d035870::6:57860943-57862944(+)
Zm00001d004948::2:150134516-150136517(-)
Zm00001d046294::9:78786780-78788781(+)
Zm00001d051776::4:169252919-169254920(+)
Zm00001d006080::2:197573605-197575606(+)
Zm00001d027758::1:12771496-12773497(-)
Zm00001d017804::5:207300317-207302318(-)
Zm00001d016938::5:180475680-180477681(-)
Zm00001d008428::8:8436404-8438405(+)
Zm00001d013125::5:5153645-5155646(-)
Zm00001d023517::10:8590707-8592708(+)
Zm00001d051080::4:141105317-141107318(-)
Zm00001d024522::10:75945420-75947421(-)
Zm00001d029422::1:69855393-69857394(-)
Zm00001d019449::7:34346437-34348438(-)
Zm00001d038987::6:168292202-168294203(-)
Zm00001d026704::10:150492217-150494218(+)
Zm00001d017640::5:202860079-202862080(-)
Zm00001d035763::6:46349121-46351122(-)
Zm00001d047919::9:145361010-145363011(+)
Zm00001d037386::6:124043507-124045508(+)
Zm00001d005008::2:153460673-153462674(-)
Zm00001d015737::5:114785384-114787385(+)
Zm00001d009250::8:47174574-47176575(+)
Zm00001d008986::8:28667294-28669295(+)
Zm00001d053916::4:243625063-243627064(+)
Zm00001d020500::7:119414344-119416345(-)
Zm00001d027466::1:5892318-5894319(+)
Zm00001d010287::8:107620784-107622785(-)
Zm00001d018613::7:869706-871707(+)
Zm00001d035371::6:23596077-23598078(-)
Zm00001d047234::9:123498618-123500619(-)
Zm00001d029482::1:72596856-72598857(+)
Zm00001d007754::2:238897950-238899951(+)
Zm00001d035672::6:40183963-40185964(+)
Zm00001d015009::5:72038824-72040825(+)
Zm00001d032654::1:233236963-233238964(-)
Zm00001d039616::3:9146815-9148816(-)
Zm00001d034949::1:306488817-306490818(+)
Zm00001d051115::4:143889599-143891600(+)
Zm00001d003383::2:42363763-42365764(-)
Zm00001d008869::8:23361374-23363375(+)
Zm00001d040702::3:59071725-59073726(-)
Zm00001d010458::8:116140387-116142388(+)
Zm00001d042256::3:157564961-157566962(-)
Zm00001d036361::6:85720930-85722931(-)
Zm00001d046184::9:70232141-70234142(-)
Zm00001d028117::1:23320293-23322294(+)
Zm00001d006859::2:218015035-218017036(-)
Zm00001d004764::2:137388617-137390618(-)
Zm00001d012468::8:175070484-175072485(-)
Zm00001d044593::3:232899272-232901273(+)
Zm00001d013559::5:14324895-14326896(-)
Zm00001d001797::2:1073877-1075878(-)
Zm00001d047681::9:139140882-139142883(+)
Zm00001d040968::3:85427561-85429562(-)
Zm00001d048443::9:156574491-156576492(-)
Zm00001d045479::9:23840875-23842876(+)
Zm00001d048346::9:154819411-154821412(+)
Zm00001d004768::2:137855739-137857740(-)
Zm00001d017853::5:208840556-208842557(+)
Zm00001d004154::2:86918314-86920315(+)
Zm00001d014447::5:47584681-47586682(+)
Zm00001d006117::2:199026499-199028500(+)
Zm00001d051521::4:161218050-161220051(+)
Zm00001d025389::10:116718402-116720403(+)
Zm00001d024049::10:39764007-39766008(+)
Zm00001d035420::6:24811274-24813275(-)
```
