## Supplementary material for "A comprehensive map of preferentially located motifs reveals distinct proximal *cis*-regulatory elements in plants": CATGTGTG_containing_gene_set.txt

```
#Occurences of CATGTGTG between -19 and -7 (positions relative to the transcription start site)
#37 sequences with CATGTGTG in this interval
#0.15% of the sequences in promoter set with CATGTGTG (set with 25199 sequences)
Zm00001d037483::6:126832860-126834861(+)
Zm00001d046294::9:78786780-78788781(+)
Zm00001d018613::7:869706-871707(+)
Zm00001d010287::8:107620784-107622785(-)
Zm00001d004154::2:86918314-86920315(+)
Zm00001d040968::3:85427561-85429562(-)
Zm00001d048443::9:156574491-156576492(-)
Zm00001d047681::9:139140882-139142883(+)
Zm00001d038576::6:160352812-160354813(-)
Zm00001d025847::10:131488255-131490256(+)
Zm00001d015006::5:72023125-72025126(-)
Zm00001d012891::5:1621204-1623205(+)
Zm00001d004831::2:142067077-142069078(+)
Zm00001d004764::2:137388617-137390618(-)
Zm00001d024522::10:75945420-75947421(-)
Zm00001d023517::10:8590707-8592708(+)
Zm00001d018651::7:1788971-1790972(+)
Zm00001d009250::8:47174574-47176575(+)
Zm00001d051521::4:161218050-161220051(+)
Zm00001d012468::8:175070484-175072485(-)
Zm00001d031737::1:200258669-200260670(+)
Zm00001d050922::4:131545986-131547987(-)
Zm00001d008986::8:28667294-28669295(+)
Zm00001d013125::5:5153645-5155646(-)
Zm00001d004727::2:134137132-134139133(-)
Zm00001d051115::4:143889599-143891600(+)
Zm00001d004948::2:150134516-150136517(-)
Zm00001d042463::3:168521079-168523080(-)
Zm00001d052723::4:198868966-198870967(+)
Zm00001d051776::4:169252919-169254920(+)
Zm00001d003052::2:30536699-30538700(-)
Zm00001d014447::5:47584681-47586682(+)
Zm00001d047592::9:136547358-136549359(+)
Zm00001d051080::4:141105317-141107318(-)
Zm00001d024815::10:89306708-89308709(+)
Zm00001d035672::6:40183963-40185964(+)
Zm00001d025733::10:127880015-127882016(+)
```
