## Supplementary material for "A comprehensive map of preferentially located motifs reveals distinct proximal *cis*-regulatory elements in plants": CATGTTA_containing_gene_set.txt

```
#Occurences of CATGTTA between -5 and 52 (positions relative to the transcription start site)
#368 sequences with CATGTTA in this interval
#1.46% of the sequences in promoter set with CATGTTA (set with 25199 sequences)
Zm00001d027841::1:14846129-14848130(-)
Zm00001d022606::7:180941081-180943082(-)
Zm00001d047461::9:130895762-130897763(-)
Zm00001d029207::1:62415535-62417536(+)
Zm00001d026645::10:149325065-149327066(+)
Zm00001d007533::2:234174346-234176347(-)
Zm00001d028873::1:49280039-49282040(-)
Zm00001d003867::2:64010224-64012225(+)
Zm00001d004481::2:114557137-114559138(-)
Zm00001d032101::1:212824522-212826523(+)
Zm00001d018093::5:214082460-214084461(-)
Zm00001d031894::1:205696292-205698293(-)
Zm00001d005158::2:161665100-161667101(+)
Zm00001d034561::1:296365694-296367695(-)
Zm00001d009231::8:45260907-45262908(-)
Zm00001d040028::3:23431955-23433956(+)
Zm00001d050456::4:89801751-89803752(-)
Zm00001d025480::10:120106396-120108397(+)
Zm00001d047959::9:146179953-146181954(-)
Zm00001d021910::7:165776861-165778862(+)
Zm00001d010010::8:95007392-95009393(-)
Zm00001d018570::5:223396064-223398065(+)
Zm00001d006404::2:206800573-206802574(-)
Zm00001d006854::2:217960932-217962933(+)
Zm00001d021085::7:142438205-142440206(-)
Zm00001d035764::6:46348037-46350038(+)
Zm00001d046710::9:103065705-103067706(-)
Zm00001d024140::10:49068863-49070864(-)
Zm00001d003045::2:30206645-30208646(+)
Zm00001d032464::1:227553606-227555607(-)
Zm00001d032766::1:237646338-237648339(-)
Zm00001d002670::2:18878026-18880027(+)
Zm00001d002241::2:8685625-8687626(-)
Zm00001d013031::5:3484805-3486806(+)
Zm00001d008376::8:6703560-6705561(+)
Zm00001d036981::6:108211370-108213371(-)
Zm00001d032588::1:231395123-231397124(+)
Zm00001d038297::6:153657851-153659852(-)
Zm00001d011471::8:151421354-151423355(+)
Zm00001d030376::1:127352694-127354695(-)
Zm00001d007154::2:223383441-223385442(-)
Zm00001d009789::8:81405251-81407252(-)
Zm00001d005529::2:177315737-177317738(-)
Zm00001d044201::3:221799472-221801473(-)
Zm00001d011996::8:166090522-166092523(+)
Zm00001d041006::3:89810452-89812453(-)
Zm00001d043144::3:190098683-190100684(+)
Zm00001d047783::9:141697735-141699736(+)
Zm00001d025342::10:114815794-114817795(+)
Zm00001d013052::5:3885672-3887673(-)
Zm00001d037727::6:135294643-135296644(+)
Zm00001d036490::6:90473227-90475228(-)
Zm00001d017307::5:192248623-192250624(+)
Zm00001d021173::7:144968705-144970706(+)
Zm00001d015560::5:97683821-97685822(-)
Zm00001d047121::9:119271319-119273320(+)
Zm00001d005287::2:167710488-167712489(+)
Zm00001d019311::7:26993197-26995198(-)
Zm00001d049222::4:21345682-21347683(+)
Zm00001d046472::9:91534924-91536925(-)
Zm00001d051396::4:157088653-157090654(-)
Zm00001d031483::1:191559110-191561111(-)
Zm00001d043540::3:203329748-203331749(-)
Zm00001d013431::5:11268314-11270315(+)
Zm00001d052990::4:207846709-207848710(+)
Zm00001d042432::3:167043163-167045164(-)
Zm00001d033611::1:268582628-268584629(+)
Zm00001d038807::6:164816584-164818585(-)
Zm00001d053764::4:240668589-240670590(+)
Zm00001d015046::5:73111124-73113125(-)
Zm00001d047782::9:141642588-141644589(+)
Zm00001d016219::5:150959023-150961024(+)
Zm00001d016691::5:172645060-172647061(-)
Zm00001d036063::6:69685099-69687100(+)
Zm00001d011636::8:156954637-156956638(+)
Zm00001d042847::3:181899040-181901041(+)
Zm00001d033645::1:269532497-269534498(-)
Zm00001d010834::8:129333942-129335943(-)
Zm00001d003567::2:48283777-48285778(+)
Zm00001d030553::1:143421968-143423969(-)
Zm00001d035439::6:25572724-25574725(-)
Zm00001d022193::7:172483458-172485459(+)
Zm00001d053684::4:238988499-238990500(-)
Zm00001d037434::6:125287879-125289880(-)
Zm00001d023367::10:4156638-4158639(+)
Zm00001d010950::8:134828167-134830168(+)
Zm00001d043232::3:192593030-192595031(+)
Zm00001d031813::1:202631010-202633011(+)
Zm00001d027588::1:8556729-8558730(-)
Zm00001d023616::10:12213380-12215381(-)
Zm00001d047234::9:123498618-123500619(-)
Zm00001d032143::1:214319664-214321665(+)
Zm00001d016308::5:156566461-156568462(+)
Zm00001d039762::3:14140676-14142677(-)
Zm00001d012751::8:179769265-179771266(-)
Zm00001d025538::10:121725832-121727833(-)
Zm00001d035763::6:46349121-46351122(-)
Zm00001d023788::10:20293121-20295122(+)
Zm00001d010460::8:116266569-116268570(+)
Zm00001d018103::5:214353919-214355920(-)
Zm00001d006657::2:213714489-213716490(-)
Zm00001d027799::1:13761570-13763571(-)
Zm00001d033614::1:268752634-268754635(+)
Zm00001d011459::8:150996494-150998495(-)
Zm00001d026289::10:142954962-142956963(+)
Zm00001d016550::5:167010336-167012337(+)
Zm00001d023650::10:13642080-13644081(-)
Zm00001d021672::7:159694058-159696059(-)
Zm00001d038319::6:154337541-154339542(+)
Zm00001d015028::5:72771686-72773687(-)
Zm00001d025268::10:111865958-111867959(+)
Zm00001d008244::8:2450875-2452876(+)
Zm00001d003610::2:50101294-50103295(-)
Zm00001d003953::2:72082466-72084467(+)
Zm00001d016099::5:144531807-144533808(-)
Zm00001d019546::7:41795183-41797184(-)
Zm00001d002875::2:25268172-25270173(-)
Zm00001d034511::1:295099024-295101025(+)
Zm00001d052183::4:182552337-182554338(+)
Zm00001d043650::3:205980985-205982986(+)
Zm00001d023734::10:17855084-17857085(-)
Zm00001d011615::8:156043613-156045614(-)
Zm00001d027421::1:4899333-4901334(+)
Zm00001d053340::4:226746641-226748642(-)
Zm00001d013037::5:3582693-3584694(-)
Zm00001d019825::7:66474091-66476092(-)
Zm00001d031209::1:182294452-182296453(-)
Zm00001d026004::10:135834390-135836391(-)
Zm00001d014919::5:68354065-68356066(+)
Zm00001d015026::5:72693854-72695855(+)
Zm00001d016021::5:140071704-140073705(-)
Zm00001d026192::10:140674300-140676301(+)
Zm00001d048629::4:1749262-1751263(+)
Zm00001d018364::5:219212300-219214301(+)
Zm00001d007320::2:228348560-228350561(-)
Zm00001d018030::5:212392781-212394782(-)
Zm00001d023672::10:14674734-14676735(-)
Zm00001d033380::1:261080603-261082604(+)
Zm00001d034863::1:304070740-304072741(+)
Zm00001d020694::7:128791118-128793119(+)
Zm00001d039189::6:172209973-172211974(-)
Zm00001d033309::1:258363109-258365110(+)
Zm00001d005148::2:161095983-161097984(-)
Zm00001d011034::8:137156048-137158049(-)
Zm00001d036206::6:77075325-77077326(+)
Zm00001d043809::3:210768714-210770715(-)
Zm00001d015123::5:76474386-76476387(+)
Zm00001d012715::8:179101080-179103081(+)
Zm00001d027914::1:17376663-17378664(+)
Zm00001d044909::9:6991772-6993773(+)
Zm00001d034060::1:282835046-282837047(-)
Zm00001d050301::4:79815252-79817253(+)
Zm00001d040420::3:42567434-42569435(+)
Zm00001d025642::10:124769188-124771189(-)
Zm00001d016234::5:151506263-151508264(+)
Zm00001d016443::5:162552839-162554840(-)
Zm00001d045153::9:14537617-14539618(+)
Zm00001d015656::5:103457428-103459429(+)
Zm00001d045176::9:15128926-15130927(+)
Zm00001d029260::1:63978513-63980514(+)
Zm00001d015269::5:82142187-82144188(+)
Zm00001d007133::2:223069742-223071743(-)
Zm00001d030138::1:108423803-108425804(+)
Zm00001d006597::2:211818181-211820182(-)
Zm00001d028464::1:35785111-35787112(-)
Zm00001d012329::8:172526998-172528999(-)
Zm00001d018289::5:218021790-218023791(-)
Zm00001d008953::8:26882731-26884732(-)
Zm00001d023762::10:19187682-19189683(+)
Zm00001d024035::10:38785596-38787597(+)
Zm00001d044770::9:1941183-1943184(+)
Zm00001d003163::2:34123795-34125796(+)
Zm00001d025319::10:114036987-114038988(-)
Zm00001d047784::9:141745031-141747032(+)
Zm00001d018755::7:4287565-4289566(-)
Zm00001d040864::3:73202367-73204368(+)
Zm00001d039033::6:168958604-168960605(-)
Zm00001d033510::1:265097990-265099991(-)
Zm00001d031817::1:202895885-202897886(-)
Zm00001d026169::10:140262040-140264041(+)
Zm00001d023452::10:6044669-6046670(+)
Zm00001d011872::8:163437077-163439078(+)
Zm00001d033893::1:277646545-277648546(-)
Zm00001d006107::2:198324406-198326407(-)
Zm00001d012643::8:177710783-177712784(+)
Zm00001d013335::5:8859421-8861422(-)
Zm00001d026257::10:142146183-142148184(+)
Zm00001d021696::7:160470260-160472261(+)
Zm00001d038730::6:163422659-163424660(+)
Zm00001d042433::3:167048585-167050586(-)
Zm00001d010138::8:101135743-101137744(-)
Zm00001d030640::1:150295413-150297414(-)
Zm00001d027878::1:16354737-16356738(+)
Zm00001d018325::5:218488688-218490689(-)
Zm00001d002640::2:17738388-17740389(-)
Zm00001d008715::8:17619379-17621380(-)
Zm00001d031109::1:177583458-177585459(-)
Zm00001d012452::8:174783485-174785486(+)
Zm00001d036477::6:89571131-89573132(-)
Zm00001d011117::8:139410249-139412250(-)
Zm00001d011233::8:144127336-144129337(-)
Zm00001d047186::9:121316510-121318511(-)
Zm00001d028151::1:24294912-24296913(+)
Zm00001d023385::10:4346110-4348111(+)
Zm00001d009716::8:77439965-77441966(-)
Zm00001d015306::5:83961548-83963549(-)
Zm00001d030437::1:133020480-133022481(+)
Zm00001d011165::8:141489406-141491407(+)
Zm00001d008210::8:1297515-1299516(-)
Zm00001d012892::5:1653029-1655030(-)
Zm00001d047079::9:117689097-117691098(-)
Zm00001d031269::1:184543804-184545805(+)
Zm00001d050990::4:135686636-135688637(+)
Zm00001d013053::5:3892563-3894564(-)
Zm00001d019421::7:32978257-32980258(-)
Zm00001d021070::7:142138300-142140301(-)
Zm00001d036420::6:87681861-87683862(+)
Zm00001d016340::5:158126225-158128226(+)
Zm00001d020867::7:135071219-135073220(-)
Zm00001d009991::8:93652627-93654628(+)
Zm00001d052522::4:192020479-192022480(-)
Zm00001d043295::3:194899108-194901109(+)
Zm00001d004532::2:116803000-116805001(+)
Zm00001d033404::1:262063312-262065313(-)
Zm00001d026193::10:140680376-140682377(-)
Zm00001d008215::8:1459263-1461264(+)
Zm00001d048599::4:1041821-1043822(-)
Zm00001d021895::7:165556900-165558901(+)
Zm00001d020916::7:136511655-136513656(+)
Zm00001d043831::3:211087672-211089673(+)
Zm00001d014909::5:67869664-67871665(-)
Zm00001d051472::4:159918189-159920190(-)
Zm00001d044060::3:218237997-218239998(-)
Zm00001d002132::2:6435142-6437143(+)
Zm00001d038896::6:166660157-166662158(+)
Zm00001d020535::7:121376859-121378860(-)
Zm00001d052663::4:196377743-196379744(-)
Zm00001d053022::4:209716883-209718884(+)
Zm00001d032676::1:233775864-233777865(+)
Zm00001d029383::1:68459218-68461219(+)
Zm00001d027230::1:49336-51337(-)
Zm00001d029785::1:86775870-86777871(-)
Zm00001d009280::8:50949934-50951935(+)
Zm00001d018366::5:219236925-219238926(+)
Zm00001d042094::3:150548807-150550808(+)
Zm00001d006306::2:204115835-204117836(-)
Zm00001d048559::9:158674750-158676751(+)
Zm00001d037613::6:131763560-131765561(+)
Zm00001d003276::2:38561621-38563622(+)
Zm00001d024990::10:98098171-98100172(+)
Zm00001d017899::5:209741037-209743038(+)
Zm00001d008766::8:19545444-19547445(-)
Zm00001d026437::10:145819942-145821943(+)
Zm00001d011457::8:150977030-150979031(+)
Zm00001d030549::1:143228899-143230900(+)
Zm00001d003518::2:46382262-46384263(+)
Zm00001d036222::6:77838636-77840637(+)
Zm00001d047785::9:141758285-141760286(+)
Zm00001d010828::8:129174681-129176682(+)
Zm00001d041635::3:130620057-130622058(+)
Zm00001d018863::7:7666974-7668975(+)
Zm00001d053301::4:225025162-225027163(+)
Zm00001d005151::2:161368344-161370345(-)
Zm00001d003403::2:43283412-43285413(-)
Zm00001d024307::10:63097337-63099338(-)
Zm00001d019873::7:71818319-71820320(+)
Zm00001d030680::1:152722977-152724978(+)
Zm00001d052051::4:177821065-177823066(+)
Zm00001d034752::1:301373642-301375643(-)
Zm00001d052540::4:192576671-192578672(+)
Zm00001d031318::1:185920982-185922983(-)
Zm00001d045570::9:27014530-27016531(-)
Zm00001d008229::8:1981565-1983566(+)
Zm00001d041861::3:141395614-141397615(-)
Zm00001d002439::2:12645894-12647895(+)
Zm00001d032989::1:245855428-245857429(-)
Zm00001d021145::7:144096008-144098009(-)
Zm00001d011895::8:164152639-164154640(-)
Zm00001d021166::7:144577584-144579585(-)
Zm00001d034581::1:297047439-297049440(-)
Zm00001d040544::3:48923073-48925074(-)
Zm00001d041788::3:138092225-138094226(+)
Zm00001d009971::8:93019942-93021943(-)
Zm00001d042979::3:185648145-185650146(+)
Zm00001d029184::1:61495464-61497465(-)
Zm00001d025025::10:100276927-100278928(+)
Zm00001d042694::3:177275130-177277131(-)
Zm00001d034591::1:297380716-297382717(+)
Zm00001d003310::2:39698953-39700954(+)
Zm00001d039451::3:4732899-4734900(+)
Zm00001d004434::2:111526563-111528564(+)
Zm00001d002351::2:10724191-10726192(-)
Zm00001d032997::1:246342283-246344284(-)
Zm00001d011192::8:142597732-142599733(-)
Zm00001d029252::1:63840857-63842858(-)
Zm00001d039427::3:3978495-3980496(+)
Zm00001d018490::5:221712842-221714843(-)
Zm00001d005256::2:165993699-165995700(+)
Zm00001d031773::1:201396142-201398143(+)
Zm00001d053277::4:223882107-223884108(+)
Zm00001d013694::5:17723407-17725408(-)
Zm00001d009542::8:69432047-69434048(+)
Zm00001d041634::3:130574168-130576169(+)
Zm00001d007455::2:232067554-232069555(-)
Zm00001d030374::1:127339805-127341806(-)
Zm00001d021084::7:142438205-142440206(-)
Zm00001d001799::2:1082934-1084935(+)
Zm00001d035925::6:60487798-60489799(+)
Zm00001d027581::1:8373109-8375110(-)
Zm00001d035595::6:35978214-35980215(-)
Zm00001d011609::8:155806457-155808458(-)
Zm00001d044188::3:221439887-221441888(-)
Zm00001d037725::6:135243299-135245300(+)
Zm00001d034841::1:303629731-303631732(+)
Zm00001d028072::1:21984774-21986775(-)
Zm00001d042982::3:185782469-185784470(-)
Zm00001d028522::1:38047191-38049192(-)
Zm00001d047126::9:119390066-119392067(+)
Zm00001d003812::2:60532657-60534658(-)
Zm00001d042663::3:175915327-175917328(-)
Zm00001d023993::10:35137842-35139843(+)
Zm00001d003566::2:48213155-48215156(+)
Zm00001d047045::9:116589938-116591939(+)
Zm00001d002642::2:17900066-17902067(-)
Zm00001d028595::1:40238805-40240806(-)
Zm00001d003249::2:37859208-37861209(-)
Zm00001d047830::9:142672292-142674293(-)
Zm00001d029592::1:78161433-78163434(+)
Zm00001d010198::8:103714123-103716124(-)
Zm00001d001973::2:3726693-3728694(+)
Zm00001d008789::8:20245982-20247983(+)
Zm00001d007135::2:223110520-223112521(-)
Zm00001d011670::8:158183973-158185974(+)
Zm00001d044333::3:225389208-225391209(-)
Zm00001d053128::4:214989340-214991341(-)
Zm00001d015720::5:112430302-112432303(-)
Zm00001d025619::10:124226261-124228262(+)
Zm00001d023382::10:4331976-4333977(-)
Zm00001d017519::5:198530214-198532215(-)
Zm00001d053783::4:240994594-240996595(-)
Zm00001d011968::8:165307781-165309782(+)
Zm00001d038135::6:149158955-149160956(-)
Zm00001d017597::5:201223127-201225128(-)
Zm00001d042528::3:170871535-170873536(+)
Zm00001d010235::8:105390632-105392633(+)
Zm00001d026692::10:150066686-150068687(-)
Zm00001d048968::4:11091588-11093589(-)
Zm00001d044970::9:8475959-8477960(+)
Zm00001d023615::10:12203052-12205053(-)
Zm00001d011365::8:148699283-148701284(-)
Zm00001d017895::5:209713777-209715778(-)
Zm00001d052383::4:188783246-188785247(+)
Zm00001d012529::8:176117790-176119791(+)
Zm00001d048741::4:4824584-4826585(-)
Zm00001d051513::4:161036100-161038101(-)
Zm00001d029832::1:89270526-89272527(-)
Zm00001d048722::4:4188809-4190810(-)
Zm00001d034630::1:298535554-298537555(-)
Zm00001d008239::8:2302138-2304139(-)
Zm00001d015344::5:85579354-85581355(-)
Zm00001d025743::10:128223160-128225161(-)
Zm00001d030678::1:152666350-152668351(+)
Zm00001d030516::1:140847454-140849455(+)
Zm00001d050313::4:80554383-80556384(-)
Zm00001d052211::4:183371788-183373789(-)
Zm00001d046600::9:98192099-98194100(-)
Zm00001d003935::2:70121007-70123008(+)
Zm00001d011704::8:159245369-159247370(-)
```
