## Supplementary material for "A comprehensive map of preferentially located motifs reveals distinct proximal *cis*-regulatory elements in plants": CATGTTAC_containing_gene_set.txt

```
#Occurences of CATGTTAC between 0 and 58 (positions relative to the transcription start site)
#81 sequences with CATGTTAC in this interval
#0.32% of the sequences in promoter set with CATGTTAC (set with 25199 sequences)
Zm00001d002670::2:18878026-18880027(+)
Zm00001d039189::6:172209973-172211974(-)
Zm00001d040544::3:48923073-48925074(-)
Zm00001d006107::2:198324406-198326407(-)
Zm00001d034581::1:297047439-297049440(-)
Zm00001d053764::4:240668589-240670590(+)
Zm00001d050456::4:89801751-89803752(-)
Zm00001d052383::4:188783246-188785247(+)
Zm00001d008715::8:17619379-17621380(-)
Zm00001d026004::10:135834390-135836391(-)
Zm00001d018364::5:219212300-219214301(+)
Zm00001d006404::2:206800573-206802574(-)
Zm00001d024140::10:49068863-49070864(-)
Zm00001d029592::1:78161433-78163434(+)
Zm00001d011335::8:147226181-147228182(-)
Zm00001d019217::7:22229547-22231548(+)
Zm00001d016340::5:158126225-158128226(+)
Zm00001d009716::8:77439965-77441966(-)
Zm00001d052663::4:196377743-196379744(-)
Zm00001d018755::7:4287565-4289566(-)
Zm00001d011457::8:150977030-150979031(+)
Zm00001d011670::8:158183973-158185974(+)
Zm00001d032101::1:212824522-212826523(+)
Zm00001d002642::2:17900066-17902067(-)
Zm00001d035094::6:4935301-4937302(+)
Zm00001d002132::2:6435142-6437143(+)
Zm00001d035764::6:46348037-46350038(+)
Zm00001d004434::2:111526563-111528564(+)
Zm00001d009971::8:93019942-93021943(-)
Zm00001d030680::1:152722977-152724978(+)
Zm00001d035763::6:46349121-46351122(-)
Zm00001d013431::5:11268314-11270315(+)
Zm00001d025237::10:110569023-110571024(-)
Zm00001d033510::1:265097990-265099991(-)
Zm00001d052522::4:192020479-192022480(-)
Zm00001d036477::6:89571131-89573132(-)
Zm00001d029252::1:63840857-63842858(-)
Zm00001d001973::2:3726693-3728694(+)
Zm00001d016021::5:140071704-140073705(-)
Zm00001d011968::8:165307781-165309782(+)
Zm00001d006270::2:203312031-203314032(+)
Zm00001d007060::2:221014968-221016969(-)
Zm00001d021085::7:142438205-142440206(-)
Zm00001d021910::7:165776861-165778862(+)
Zm00001d011609::8:155806457-155808458(-)
Zm00001d047234::9:123498618-123500619(-)
Zm00001d011872::8:163437077-163439078(+)
Zm00001d008789::8:20245982-20247983(+)
Zm00001d034841::1:303629731-303631732(+)
Zm00001d040420::3:42567434-42569435(+)
Zm00001d005151::2:161368344-161370345(-)
Zm00001d029184::1:61495464-61497465(-)
Zm00001d044188::3:221439887-221441888(-)
Zm00001d029260::1:63978513-63980514(+)
Zm00001d025642::10:124769188-124771189(-)
Zm00001d010828::8:129174681-129176682(+)
Zm00001d006597::2:211818181-211820182(-)
Zm00001d043232::3:192593030-192595031(+)
Zm00001d036206::6:77075325-77077326(+)
Zm00001d035925::6:60487798-60489799(+)
Zm00001d027841::1:14846129-14848130(-)
Zm00001d003953::2:72082466-72084467(+)
Zm00001d017597::5:201223127-201225128(-)
Zm00001d024990::10:98098171-98100172(+)
Zm00001d031318::1:185920982-185922983(-)
Zm00001d026193::10:140680376-140682377(-)
Zm00001d039451::3:4732899-4734900(+)
Zm00001d021084::7:142438205-142440206(-)
Zm00001d048968::4:11091588-11093589(-)
Zm00001d052540::4:192576671-192578672(+)
Zm00001d021070::7:142138300-142140301(-)
Zm00001d008215::8:1459263-1461264(+)
Zm00001d006854::2:217960932-217962933(+)
Zm00001d026192::10:140674300-140676301(+)
Zm00001d003310::2:39698953-39700954(+)
Zm00001d029927::1:94679840-94681841(+)
Zm00001d033230::1:255244847-255246848(-)
Zm00001d003867::2:64010224-64012225(+)
Zm00001d006657::2:213714489-213716490(-)
Zm00001d002351::2:10724191-10726192(-)
Zm00001d034591::1:297380716-297382717(+)
```
