## Supplementary material for "A comprehensive map of preferentially located motifs reveals distinct proximal *cis*-regulatory elements in plants": CATGTTAT_containing_gene_set.txt

```
#Occurences of CATGTTAT between -9 and 31 (positions relative to the transcription start site)
#95 sequences with CATGTTAT in this interval
#0.38% of the sequences in promoter set with CATGTTAT (set with 25199 sequences)
Zm00001d019825::7:66474091-66476092(-)
Zm00001d041635::3:130620057-130622058(+)
Zm00001d015046::5:73111124-73113125(-)
Zm00001d005287::2:167710488-167712489(+)
Zm00001d042663::3:175915327-175917328(-)
Zm00001d017307::5:192248623-192250624(+)
Zm00001d022193::7:172483458-172485459(+)
Zm00001d017895::5:209713777-209715778(-)
Zm00001d023734::10:17855084-17857085(-)
Zm00001d003276::2:38561621-38563622(+)
Zm00001d025268::10:111865958-111867959(+)
Zm00001d048629::4:1749262-1751263(+)
Zm00001d018156::5:215692493-215694494(-)
Zm00001d038135::6:149158955-149160956(-)
Zm00001d053799::4:241338481-241340482(-)
Zm00001d038730::6:163422659-163424660(+)
Zm00001d018366::5:219236925-219238926(+)
Zm00001d053684::4:238988499-238990500(-)
Zm00001d007533::2:234174346-234176347(-)
Zm00001d036490::6:90473227-90475228(-)
Zm00001d028522::1:38047191-38049192(-)
Zm00001d002875::2:25268172-25270173(-)
Zm00001d026645::10:149325065-149327066(+)
Zm00001d047959::9:146179953-146181954(-)
Zm00001d053022::4:209716883-209718884(+)
Zm00001d030143::1:108595241-108597242(-)
Zm00001d017808::5:207424996-207426997(-)
Zm00001d051396::4:157088653-157090654(-)
Zm00001d029383::1:68459218-68461219(+)
Zm00001d032225::1:217879832-217881833(+)
Zm00001d016308::5:156566461-156568462(+)
Zm00001d013262::5:7370866-7372867(+)
Zm00001d021166::7:144577584-144579585(-)
Zm00001d022606::7:180941081-180943082(-)
Zm00001d015028::5:72771686-72773687(-)
Zm00001d015344::5:85579354-85581355(-)
Zm00001d007320::2:228348560-228350561(-)
Zm00001d039033::6:168958604-168960605(-)
Zm00001d018093::5:214082460-214084461(-)
Zm00001d023650::10:13642080-13644081(-)
Zm00001d027230::1:49336-51337(-)
Zm00001d042433::3:167048585-167050586(-)
Zm00001d030553::1:143421968-143423969(-)
Zm00001d035439::6:25572724-25574725(-)
Zm00001d015560::5:97683821-97685822(-)
Zm00001d008229::8:1981565-1983566(+)
Zm00001d018325::5:218488688-218490689(-)
Zm00001d016234::5:151506263-151508264(+)
Zm00001d016691::5:172645060-172647061(-)
Zm00001d050301::4:79815252-79817253(+)
Zm00001d011459::8:150996494-150998495(-)
Zm00001d015720::5:112430302-112432303(-)
Zm00001d030997::1:172608720-172610721(+)
Zm00001d008953::8:26882731-26884732(-)
Zm00001d023385::10:4346110-4348111(+)
Zm00001d032588::1:231395123-231397124(+)
Zm00001d013694::5:17723407-17725408(-)
Zm00001d002241::2:8685625-8687626(-)
Zm00001d012452::8:174783485-174785486(+)
Zm00001d027581::1:8373109-8375110(-)
Zm00001d048741::4:4824584-4826585(-)
Zm00001d020694::7:128791118-128793119(+)
Zm00001d018863::7:7666974-7668975(+)
Zm00001d026692::10:150066686-150068687(-)
Zm00001d028595::1:40238805-40240806(-)
Zm00001d021145::7:144096008-144098009(-)
Zm00001d010287::8:107620784-107622785(-)
Zm00001d044333::3:225389208-225391209(-)
Zm00001d017899::5:209741037-209743038(+)
Zm00001d019873::7:71818319-71820320(+)
Zm00001d047461::9:130895762-130897763(-)
Zm00001d045176::9:15128926-15130927(+)
Zm00001d031109::1:177583458-177585459(-)
Zm00001d011165::8:141489406-141491407(+)
Zm00001d037613::6:131763560-131765561(+)
Zm00001d052990::4:207846709-207848710(+)
Zm00001d024035::10:38785596-38787597(+)
Zm00001d015026::5:72693854-72695855(+)
Zm00001d038807::6:164816584-164818585(-)
Zm00001d014909::5:67869664-67871665(-)
Zm00001d008376::8:6703560-6705561(+)
Zm00001d029207::1:62415535-62417536(+)
Zm00001d012751::8:179769265-179771266(-)
Zm00001d009280::8:50949934-50951935(+)
Zm00001d043295::3:194899108-194901109(+)
Zm00001d044060::3:218237997-218239998(-)
Zm00001d043540::3:203329748-203331749(-)
Zm00001d023762::10:19187682-19189683(+)
Zm00001d011615::8:156043613-156045614(-)
Zm00001d005529::2:177315737-177317738(-)
Zm00001d028151::1:24294912-24296913(+)
Zm00001d030678::1:152666350-152668351(+)
Zm00001d041006::3:89810452-89812453(-)
Zm00001d044770::9:1941183-1943184(+)
Zm00001d016443::5:162552839-162554840(-)
```
