## Supplementary material for "A comprehensive map of preferentially located motifs reveals distinct proximal *cis*-regulatory elements in plants": CATTAA_containing_gene_set.txt

```
#Occurences of CATTAA between 13 and 29 (positions relative to the transcription start site)
#404 sequences with CATTAA in this interval
#1.60% of the sequences in promoter set with CATTAA (set with 25199 sequences)
Zm00001d053894::4:243227196-243229197(-)
Zm00001d018371::5:219424177-219426178(+)
Zm00001d018157::5:215692090-215694091(+)
Zm00001d037343::6:122123734-122125735(+)
Zm00001d017115::5:185869144-185871145(-)
Zm00001d002708::2:19910062-19912063(+)
Zm00001d031483::1:191559110-191561111(-)
Zm00001d003712::2:55895766-55897767(-)
Zm00001d040348::3:39322403-39324404(-)
Zm00001d042308::3:160128634-160130635(+)
Zm00001d018428::5:220577660-220579661(+)
Zm00001d020950::7:137490138-137492139(+)
Zm00001d012060::8:167476061-167478062(-)
Zm00001d035343::6:22589172-22591173(+)
Zm00001d043142::3:190036542-190038543(-)
Zm00001d043437::3:199879556-199881557(-)
Zm00001d042244::3:157368211-157370212(+)
Zm00001d011628::8:156694079-156696080(-)
Zm00001d047011::9:115075007-115077008(-)
Zm00001d009827::8:84136049-84138050(+)
Zm00001d048785::4:5522777-5524778(+)
Zm00001d047093::9:118316260-118318261(-)
Zm00001d010497::8:118065977-118067978(+)
Zm00001d037422::6:125057115-125059116(-)
Zm00001d034866::1:304248574-304250575(-)
Zm00001d039916::3:19341189-19343190(-)
Zm00001d022595::7:180738813-180740814(-)
Zm00001d043126::3:189781375-189783376(+)
Zm00001d026257::10:142146183-142148184(+)
Zm00001d013666::5:16866698-16868699(+)
Zm00001d038496::6:158592449-158594450(+)
Zm00001d031653::1:197498975-197500976(-)
Zm00001d053743::4:240296512-240298513(-)
Zm00001d030424::1:131545450-131547451(+)
Zm00001d037947::6:143124661-143126662(+)
Zm00001d007795::2:239825487-239827488(-)
Zm00001d033388::1:261264893-261266894(+)
Zm00001d009554::8:70010779-70012780(+)
Zm00001d034254::1:288027573-288029574(-)
Zm00001d012482::8:175326752-175328753(+)
Zm00001d015097::5:75310204-75312205(-)
Zm00001d013075::5:4367005-4369006(+)
Zm00001d004581::2:119533641-119535642(-)
Zm00001d011704::8:159245369-159247370(-)
Zm00001d012651::8:177878899-177880900(-)
Zm00001d039693::3:12087916-12089917(-)
Zm00001d031527::1:192955957-192957958(-)
Zm00001d016553::5:167127234-167129235(+)
Zm00001d046974::9:113771819-113773820(+)
Zm00001d037969::6:143835742-143837743(-)
Zm00001d020288::7:104311270-104313271(+)
Zm00001d036888::6:105657973-105659974(-)
Zm00001d025355::10:115299000-115301001(-)
Zm00001d052411::4:189318272-189320273(+)
Zm00001d011366::8:148701296-148703297(+)
Zm00001d044694::3:235064511-235066512(+)
Zm00001d006836::2:217646882-217648883(-)
Zm00001d022422::7:177330060-177332061(+)
Zm00001d033933::1:278906951-278908952(-)
Zm00001d005652::2:182102061-182104062(-)
Zm00001d033752::1:272911772-272913773(+)
Zm00001d042189::3:155497181-155499182(-)
Zm00001d048507::9:157491599-157493600(+)
Zm00001d041070::3:94810488-94812489(-)
Zm00001d008646::8:15708275-15710276(+)
Zm00001d024995::10:98276836-98278837(+)
Zm00001d021336::7:149178643-149180644(-)
Zm00001d047470::9:131182862-131184863(+)
Zm00001d046710::9:103065705-103067706(-)
Zm00001d028486::1:36755117-36757118(-)
Zm00001d027920::1:17621351-17623352(-)
Zm00001d033304::1:258180510-258182511(+)
Zm00001d013057::5:3945492-3947493(+)
Zm00001d038779::6:164288567-164290568(-)
Zm00001d034891::1:304942861-304944862(-)
Zm00001d023711::10:16566441-16568442(+)
Zm00001d029499::1:73372709-73374710(-)
Zm00001d022192::7:172476508-172478509(-)
Zm00001d003833::2:61459934-61461935(-)
Zm00001d032562::1:230559352-230561353(+)
Zm00001d010603::8:121651021-121653022(-)
Zm00001d012233::8:170592116-170594117(+)
Zm00001d054054::4:245629593-245631594(-)
Zm00001d018494::5:221799605-221801606(-)
Zm00001d027383::1:4114170-4116171(-)
Zm00001d040816::3:67781328-67783329(-)
Zm00001d037688::6:134046137-134048138(+)
Zm00001d009771::8:80440205-80442206(-)
Zm00001d028693::1:43341507-43343508(+)
Zm00001d035681::6:40868006-40870007(-)
Zm00001d004924::2:149024975-149026976(+)
Zm00001d021269::7:147344845-147346846(+)
Zm00001d019348::7:29127873-29129874(-)
Zm00001d053340::4:226746641-226748642(-)
Zm00001d029994::1:98231007-98233008(-)
Zm00001d049914::4:52309510-52311511(-)
Zm00001d003431::2:44206850-44208851(-)
Zm00001d003667::2:53273342-53275343(-)
Zm00001d009445::8:64738208-64740209(+)
Zm00001d012725::8:179212901-179214902(+)
Zm00001d038595::6:160664053-160666054(+)
Zm00001d047429::9:129739144-129741145(-)
Zm00001d030557::1:143975921-143977922(-)
Zm00001d028093::1:22733765-22735766(+)
Zm00001d045867::9:44714205-44716206(-)
Zm00001d005176::2:162432381-162434382(-)
Zm00001d049336::4:27052720-27054721(-)
Zm00001d013277::5:7698276-7700277(-)
Zm00001d004410::2:110215474-110217475(+)
Zm00001d050163::4:69978107-69980108(+)
Zm00001d019252::7:24073427-24075428(-)
Zm00001d010290::8:107771833-107773834(+)
Zm00001d002113::2:6091636-6093637(-)
Zm00001d028664::1:42280401-42282402(+)
Zm00001d004871::2:145663025-145665026(-)
Zm00001d038493::6:158546270-158548271(-)
Zm00001d025557::10:122325015-122327016(-)
Zm00001d053846::4:242168572-242170573(+)
Zm00001d021687::7:160064710-160066711(+)
Zm00001d050315::4:80623766-80625767(+)
Zm00001d022338::7:175704400-175706401(+)
Zm00001d053277::4:223882107-223884108(+)
Zm00001d032776::1:237890536-237892537(-)
Zm00001d003202::2:35511428-35513429(+)
Zm00001d035409::6:24605172-24607173(+)
Zm00001d006459::2:208857202-208859203(+)
Zm00001d016850::5:178306817-178308818(+)
Zm00001d010204::8:103924438-103926439(-)
Zm00001d010029::8:96110358-96112359(-)
Zm00001d032114::1:213512670-213514671(-)
Zm00001d014762::5:61967371-61969372(-)
Zm00001d053639::4:238007754-238009755(+)
Zm00001d022550::7:179801118-179803119(+)
Zm00001d030300::1:120738604-120740605(+)
Zm00001d001999::2:4136348-4138349(+)
Zm00001d050253::4:76526772-76528773(-)
Zm00001d025888::10:133101483-133103484(-)
Zm00001d017793::5:206963438-206965439(+)
Zm00001d015008::5:72032244-72034245(+)
Zm00001d047362::9:127737661-127739662(-)
Zm00001d030784::1:159574777-159576778(+)
Zm00001d020441::7:114578306-114580307(+)
Zm00001d035833::6:54110457-54112458(+)
Zm00001d025460::10:119206102-119208103(+)
Zm00001d015445::5:90497601-90499602(-)
Zm00001d003619::2:50635887-50637888(-)
Zm00001d036535::6:91339774-91341775(-)
Zm00001d010413::8:113630923-113632924(+)
Zm00001d028540::1:38643314-38645315(+)
Zm00001d023452::10:6044669-6046670(+)
Zm00001d030701::1:154405919-154407920(-)
Zm00001d039598::3:8679135-8681136(-)
Zm00001d044371::3:226332535-226334536(-)
Zm00001d027346::1:3379807-3381808(-)
Zm00001d025060::10:102200867-102202868(-)
Zm00001d045065::9:11354034-11356035(+)
Zm00001d031505::1:192250988-192252989(+)
Zm00001d029164::1:60876056-60878057(-)
Zm00001d040965::3:85290910-85292911(+)
Zm00001d025689::10:126289562-126291563(+)
Zm00001d017470::5:196850894-196852895(+)
Zm00001d005259::2:166068259-166070260(+)
Zm00001d038974::6:168031668-168033669(+)
Zm00001d013865::5:23268393-23270394(+)
Zm00001d042600::3:173138160-173140161(-)
Zm00001d033367::1:260534813-260536814(-)
Zm00001d042794::3:179900552-179902553(+)
Zm00001d043924::3:213987201-213989202(+)
Zm00001d039127::6:170619913-170621914(-)
Zm00001d051463::4:159588818-159590819(+)
Zm00001d021145::7:144096008-144098009(-)
Zm00001d046039::9:58106013-58108014(+)
Zm00001d024659::10:82480585-82482586(+)
Zm00001d017032::5:183210659-183212660(-)
Zm00001d045425::9:21694575-21696576(-)
Zm00001d033861::1:276342833-276344834(+)
Zm00001d053282::4:223914509-223916510(-)
Zm00001d022524::7:179334318-179336319(-)
Zm00001d024348::10:65985233-65987234(-)
Zm00001d016664::5:171907774-171909775(-)
Zm00001d013824::5:21490126-21492127(-)
Zm00001d009488::8:67041786-67043787(+)
Zm00001d007464::2:232274381-232276382(-)
Zm00001d010366::8:111286770-111288771(-)
Zm00001d044468::3:228981952-228983953(+)
Zm00001d030954::1:168745110-168747111(-)
Zm00001d011918::8:164543155-164545156(+)
Zm00001d029249::1:63752211-63754212(-)
Zm00001d037593::6:130756442-130758443(+)
Zm00001d047703::9:139531995-139533996(+)
Zm00001d013400::5:10461384-10463385(-)
Zm00001d029550::1:75806102-75808103(-)
Zm00001d048469::9:156852301-156854302(-)
Zm00001d051516::4:161108692-161110693(+)
Zm00001d022356::7:176095526-176097527(-)
Zm00001d011669::8:158165086-158167087(+)
Zm00001d006682::2:214234812-214236813(-)
Zm00001d031689::1:198659334-198661335(-)
Zm00001d037277::6:119170390-119172391(-)
Zm00001d020233::7:101489507-101491508(-)
Zm00001d016458::5:163057462-163059463(-)
Zm00001d018901::7:8757655-8759656(-)
Zm00001d029009::1:54622560-54624561(+)
Zm00001d034764::1:301650752-301652753(+)
Zm00001d045336::9:19143064-19145065(+)
Zm00001d017912::5:210038925-210040926(-)
Zm00001d027703::1:11491715-11493716(+)
Zm00001d030679::1:152723873-152725874(-)
Zm00001d034650::1:298806776-298808777(+)
Zm00001d047633::9:137593557-137595558(+)
Zm00001d037507::6:127632499-127634500(-)
Zm00001d049544::4:34208048-34210049(-)
Zm00001d039439::3:4456340-4458341(+)
Zm00001d020046::7:88531501-88533502(+)
Zm00001d021242::7:146761734-146763735(+)
Zm00001d034948::1:306489855-306491856(-)
Zm00001d020129::7:94626087-94628088(+)
Zm00001d053831::4:241980539-241982540(+)
Zm00001d028707::1:43832314-43834315(-)
Zm00001d016794::5:176118327-176120328(-)
Zm00001d004553::2:117603132-117605133(-)
Zm00001d046135::9:65830147-65832148(+)
Zm00001d025551::10:122025529-122027530(-)
Zm00001d044152::3:220527271-220529272(-)
Zm00001d050372::4:84606584-84608585(+)
Zm00001d008429::8:8453445-8455446(+)
Zm00001d038166::6:150255267-150257268(+)
Zm00001d032242::1:218582303-218584304(-)
Zm00001d040748::3:62642840-62644841(+)
Zm00001d010309::8:109086426-109088427(-)
Zm00001d036247::6:79804641-79806642(-)
Zm00001d025048::10:101559844-101561845(+)
Zm00001d025504::10:120757577-120759578(-)
Zm00001d042722::3:178188505-178190506(+)
Zm00001d053957::4:244189641-244191642(+)
Zm00001d004680::2:129991460-129993461(-)
Zm00001d021020::7:140559003-140561004(+)
Zm00001d006907::2:219179127-219181128(+)
Zm00001d045505::9:24934917-24936918(-)
Zm00001d008510::8:10994817-10996818(+)
Zm00001d038051::6:146437498-146439499(-)
Zm00001d033691::1:271339444-271341445(+)
Zm00001d007041::2:220734219-220736220(-)
Zm00001d052362::4:188297356-188299357(+)
Zm00001d002778::2:22321160-22323161(+)
Zm00001d017675::5:203832940-203834941(-)
Zm00001d054085::4:246130907-246132908(-)
Zm00001d026374::10:144603645-144605646(+)
Zm00001d011512::8:152934806-152936807(-)
Zm00001d047710::9:139739645-139741646(+)
Zm00001d009394::8:62171211-62173212(-)
Zm00001d006797::2:216891199-216893200(+)
Zm00001d022565::7:180095491-180097492(-)
Zm00001d035995::6:65186917-65188918(+)
Zm00001d021968::7:167230650-167232651(+)
Zm00001d039401::3:3436743-3438744(-)
Zm00001d003501::2:46130823-46132824(+)
Zm00001d025773::10:129115265-129117266(-)
Zm00001d038361::6:155374401-155376402(+)
Zm00001d039555::3:7935093-7937094(-)
Zm00001d037100::6:112290369-112292370(-)
Zm00001d016465::5:163306660-163308661(+)
Zm00001d047921::9:145466874-145468875(-)
Zm00001d041522::3:125841855-125843856(+)
Zm00001d012445::8:174634218-174636219(-)
Zm00001d044506::3:230184742-230186743(-)
Zm00001d040893::3:76452263-76454264(+)
Zm00001d031369::1:187494844-187496845(-)
Zm00001d022049::7:168877250-168879251(-)
Zm00001d001917::2:2918746-2920747(-)
Zm00001d008457::8:9221435-9223436(-)
Zm00001d023377::10:4279383-4281384(+)
Zm00001d044833::9:4445277-4447278(-)
Zm00001d015401::5:88447196-88449197(+)
Zm00001d008900::8:24523916-24525917(-)
Zm00001d040656::3:56773651-56775652(-)
Zm00001d011351::8:147727313-147729314(-)
Zm00001d007283::2:226801436-226803437(-)
Zm00001d023815::10:23251977-23253978(-)
Zm00001d003052::2:30536699-30538700(-)
Zm00001d006457::2:208847936-208849937(+)
Zm00001d003432::2:44205805-44207806(+)
Zm00001d021502::7:154176211-154178212(-)
Zm00001d013627::5:15753930-15755931(-)
Zm00001d043071::3:188319147-188321148(+)
Zm00001d017537::5:198955049-198957050(+)
Zm00001d010173::8:102970241-102972242(-)
Zm00001d003611::2:50117037-50119038(-)
Zm00001d023595::10:11317697-11319698(-)
Zm00001d018863::7:7666974-7668975(+)
Zm00001d019027::7:13228428-13230429(-)
Zm00001d024615::10:80376710-80378711(-)
Zm00001d012514::8:175886078-175888079(+)
Zm00001d034949::1:306488817-306490818(+)
Zm00001d021614::7:158110737-158112738(-)
Zm00001d020418::7:112712759-112714760(+)
Zm00001d013683::5:17281074-17283075(+)
Zm00001d024119::10:46972751-46974752(-)
Zm00001d016214::5:150603375-150605376(-)
Zm00001d019029::7:13468998-13470999(-)
Zm00001d029318::1:65780643-65782644(+)
Zm00001d045949::9:49018420-49020421(+)
Zm00001d041867::3:141612826-141614827(+)
Zm00001d003250::2:37949907-37951908(-)
Zm00001d020916::7:136511655-136513656(+)
Zm00001d030366::1:126624457-126626458(+)
Zm00001d034263::1:288289224-288291225(-)
Zm00001d028500::1:37239898-37241899(+)
Zm00001d047382::9:128263440-128265441(-)
Zm00001d012458::8:174860524-174862525(-)
Zm00001d028915::1:51159916-51161917(-)
Zm00001d011670::8:158183973-158185974(+)
Zm00001d030577::1:145545117-145547118(-)
Zm00001d011334::8:147204406-147206407(-)
Zm00001d029154::1:60798202-60800203(-)
Zm00001d006595::2:211794113-211796114(-)
Zm00001d014136::5:33746462-33748463(-)
Zm00001d028464::1:35785111-35787112(-)
Zm00001d020773::7:131953418-131955419(-)
Zm00001d016770::5:175412022-175414023(+)
Zm00001d045575::9:27086358-27088359(-)
Zm00001d021085::7:142438205-142440206(-)
Zm00001d043892::3:213244654-213246655(-)
Zm00001d048466::9:156831058-156833059(-)
Zm00001d052335::4:187349256-187351257(-)
Zm00001d014436::5:46820199-46822200(-)
Zm00001d044806::9:2942824-2944825(-)
Zm00001d009372::8:60517804-60519805(-)
Zm00001d021617::7:158164609-158166610(+)
Zm00001d005004::2:153299156-153301157(-)
Zm00001d023993::10:35137842-35139843(+)
Zm00001d025461::10:119219274-119221275(+)
Zm00001d052666::4:196480102-196482103(-)
Zm00001d029611::1:79331590-79333591(+)
Zm00001d030624::1:149522091-149524092(-)
Zm00001d013536::5:13859201-13861202(-)
Zm00001d001792::2:1024563-1026564(+)
Zm00001d052314::4:186820551-186822552(+)
Zm00001d035869::6:57748180-57750181(+)
Zm00001d011386::8:149255613-149257614(+)
Zm00001d016825::5:177530081-177532082(+)
Zm00001d018517::5:222358609-222360610(-)
Zm00001d012274::8:171720566-171722567(-)
Zm00001d022360::7:176114026-176116027(-)
Zm00001d029688::1:82825640-82827641(+)
Zm00001d018526::5:222484456-222486457(-)
Zm00001d031560::1:194269964-194271965(-)
Zm00001d006004::2:195077614-195079615(+)
Zm00001d004762::2:137329546-137331547(-)
Zm00001d014479::5:49672527-49674528(-)
Zm00001d017494::5:197533297-197535298(-)
Zm00001d051345::4:155272521-155274522(+)
Zm00001d010512::8:118586580-118588581(+)
Zm00001d004921::2:148711117-148713118(-)
Zm00001d005847::2:190768285-190770286(-)
Zm00001d021019::7:140531652-140533653(+)
Zm00001d041491::3:123758700-123760701(+)
Zm00001d037453::6:125872274-125874275(-)
Zm00001d029606::1:78910659-78912660(-)
Zm00001d026335::10:143745962-143747963(+)
Zm00001d003786::2:59353624-59355625(+)
Zm00001d017429::5:195831361-195833362(+)
Zm00001d024947::10:96356973-96358974(+)
Zm00001d027904::1:17189665-17191666(-)
Zm00001d043543::3:203444246-203446247(-)
Zm00001d036917::6:106359117-106361118(+)
Zm00001d015444::5:90486213-90488214(+)
Zm00001d028094::1:22840292-22842293(+)
Zm00001d051240::4:149733924-149735925(+)
Zm00001d016568::5:167815823-167817824(+)
Zm00001d013524::5:13582820-13584821(+)
Zm00001d052950::4:206094931-206096932(-)
Zm00001d043294::3:194899326-194901327(-)
Zm00001d038107::6:148220153-148222154(-)
Zm00001d021084::7:142438205-142440206(-)
Zm00001d033098::1:250181261-250183262(-)
Zm00001d006027::2:195559967-195561968(+)
Zm00001d051249::4:150496764-150498765(+)
Zm00001d005231::2:164759660-164761661(+)
Zm00001d031554::1:194119346-194121347(-)
Zm00001d020877::7:135225712-135227713(-)
Zm00001d029568::1:76659386-76661387(-)
Zm00001d041714::3:134687582-134689583(-)
Zm00001d043227::3:192431480-192433481(+)
Zm00001d033554::1:267007345-267009346(-)
Zm00001d003319::2:40119359-40121360(-)
Zm00001d024307::10:63097337-63099338(-)
Zm00001d014690::5:59258021-59260022(-)
Zm00001d038534::6:159486949-159488950(-)
Zm00001d019019::7:12903874-12905875(-)
Zm00001d031975::1:208355939-208357940(+)
Zm00001d044460::3:228718461-228720462(-)
Zm00001d024292::10:62315796-62317797(+)
Zm00001d032727::1:236334095-236336096(+)
Zm00001d034856::1:303901932-303903933(+)
Zm00001d027490::1:6425591-6427592(+)
Zm00001d038927::6:167148266-167150267(+)
Zm00001d037971::6:143893718-143895719(-)
Zm00001d027683::1:11130212-11132213(-)
Zm00001d045768::9:37921847-37923848(-)
Zm00001d041871::3:141634842-141636843(-)
Zm00001d004409::2:110210397-110212398(-)
Zm00001d045845::9:43386147-43388148(+)
Zm00001d048155::9:151076313-151078314(-)
```
