## Supplementary material for "A comprehensive map of preferentially located motifs reveals distinct proximal *cis*-regulatory elements in plants": CATTACA_containing_gene_set.txt

```
#Occurences of CATTACA between 19 and 128 (positions relative to the transcription start site)
#971 sequences with CATTACA in this interval
#3.85% of the sequences in promoter set with CATTACA (set with 25199 sequences)
Zm00001d014129::5:33510097-33512098(+)
Zm00001d041420::3:118459120-118461121(+)
Zm00001d013951::5:26022290-26024291(-)
Zm00001d022139::7:171051525-171053526(-)
Zm00001d034951::1:306512208-306514209(-)
Zm00001d020851::7:134662633-134664634(-)
Zm00001d024036::10:38821142-38823143(-)
Zm00001d034350::1:290343242-290345243(+)
Zm00001d034682::1:299672845-299674846(-)
Zm00001d017775::5:206385107-206387108(+)
Zm00001d048784::4:5511174-5513175(-)
Zm00001d034083::1:283637634-283639635(-)
Zm00001d021929::7:166014945-166016946(+)
Zm00001d005501::2:176339237-176341238(-)
Zm00001d008271::8:3628768-3630769(-)
Zm00001d032027::1:209850066-209852067(+)
Zm00001d008954::8:26893466-26895467(+)
Zm00001d037056::6:110798265-110800266(-)
Zm00001d041186::3:103867966-103869967(-)
Zm00001d005159::2:161849485-161851486(+)
Zm00001d014060::5:31077870-31079871(+)
Zm00001d052404::4:189189502-189191503(-)
Zm00001d019757::7:56696950-56698951(+)
Zm00001d048126::9:150510748-150512749(-)
Zm00001d047313::9:126352060-126354061(+)
Zm00001d035243::6:16654999-16657000(-)
Zm00001d031182::1:181579153-181581154(-)
Zm00001d030984::1:172055248-172057249(+)
Zm00001d034152::1:285203059-285205060(+)
Zm00001d033020::1:247313813-247315814(-)
Zm00001d052525::4:192079382-192081383(+)
Zm00001d016445::5:162600501-162602502(-)
Zm00001d033218::1:254668053-254670054(+)
Zm00001d019150::7:19292026-19294027(+)
Zm00001d051247::4:150381520-150383521(+)
Zm00001d036125::6:73476513-73478514(+)
Zm00001d001830::2:1558109-1560110(+)
Zm00001d047788::9:141788542-141790543(+)
Zm00001d050051::4:62593260-62595261(-)
Zm00001d031351::1:187060983-187062984(+)
Zm00001d020572::7:122850946-122852947(-)
Zm00001d043958::3:214830162-214832163(+)
Zm00001d052651::4:195814707-195816708(+)
Zm00001d052827::4:202043523-202045524(-)
Zm00001d003207::2:35905982-35907983(+)
Zm00001d038044::6:145986184-145988185(-)
Zm00001d022119::7:170772294-170774295(+)
Zm00001d028725::1:44364856-44366857(-)
Zm00001d004633::2:124218287-124220288(-)
Zm00001d043415::3:199054399-199056400(+)
Zm00001d025786::10:129535572-129537573(-)
Zm00001d003923::2:68464094-68466095(+)
Zm00001d037236::6:117250222-117252223(-)
Zm00001d005627::2:181172506-181174507(-)
Zm00001d009404::8:63106343-63108344(-)
Zm00001d031372::1:187619886-187621887(+)
Zm00001d012030::8:166783565-166785566(-)
Zm00001d036593::6:93927856-93929857(-)
Zm00001d020711::7:129712443-129714444(-)
Zm00001d049533::4:33617939-33619940(-)
Zm00001d034019::1:281285299-281287300(-)
Zm00001d054098::4:246454035-246456036(+)
Zm00001d051776::4:169252919-169254920(+)
Zm00001d011254::8:144632273-144634274(-)
Zm00001d009600::8:72507836-72509837(-)
Zm00001d037745::6:136192940-136194941(+)
Zm00001d013592::5:15038337-15040338(-)
Zm00001d017206::5:188877182-188879183(+)
Zm00001d002133::2:6442830-6444831(-)
Zm00001d049860::4:48977468-48979469(-)
Zm00001d011696::8:159024126-159026127(-)
Zm00001d016658::5:171576136-171578137(-)
Zm00001d027878::1:16354737-16356738(+)
Zm00001d025651::10:125011668-125013669(+)
Zm00001d011419::8:149990867-149992868(-)
Zm00001d037083::6:111668249-111670250(-)
Zm00001d050023::4:60694993-60696994(+)
Zm00001d044803::9:2818659-2820660(+)
Zm00001d048065::9:149253730-149255731(-)
Zm00001d019282::7:25498640-25500641(-)
Zm00001d051623::4:164936168-164938169(+)
Zm00001d005598::2:180220767-180222768(+)
Zm00001d028379::1:32668455-32670456(+)
Zm00001d017862::5:209094978-209096979(-)
Zm00001d017548::5:199280890-199282891(+)
Zm00001d018930::7:9622210-9624211(-)
Zm00001d039182::6:172039348-172041349(+)
Zm00001d035705::6:41906739-41908740(+)
Zm00001d048705::4:3673902-3675903(-)
Zm00001d048461::9:156767802-156769803(-)
Zm00001d036647::6:96202823-96204824(+)
Zm00001d029875::1:91424625-91426626(-)
Zm00001d050284::4:78471231-78473232(-)
Zm00001d029776::1:86458637-86460638(+)
Zm00001d022085::7:169772456-169774457(-)
Zm00001d023943::10:30681833-30683834(+)
Zm00001d035051::6:3224975-3226976(+)
Zm00001d031587::1:195525468-195527469(+)
Zm00001d014033::5:29806868-29808869(+)
Zm00001d041173::3:102056620-102058621(-)
Zm00001d016542::5:166723280-166725281(-)
Zm00001d033226::1:255203210-255205211(+)
Zm00001d047438::9:130093587-130095588(-)
Zm00001d036521::6:91156117-91158118(+)
Zm00001d023243::10:1293877-1295878(+)
Zm00001d042872::3:182590871-182592872(-)
Zm00001d043571::3:204232732-204234733(+)
Zm00001d032485::1:228139721-228141722(+)
Zm00001d046120::9:64632385-64634386(-)
Zm00001d018048::5:212840380-212842381(+)
Zm00001d003210::2:36091936-36093937(+)
Zm00001d011880::8:163861207-163863208(+)
Zm00001d046405::9:87581498-87583499(+)
Zm00001d014744::5:61240311-61242312(+)
Zm00001d046941::9:111968501-111970502(-)
Zm00001d019030::7:13541065-13543066(-)
Zm00001d045650::9:31091755-31093756(-)
Zm00001d025480::10:120106396-120108397(+)
Zm00001d006512::2:210294446-210296447(-)
Zm00001d043201::3:191428993-191430994(+)
Zm00001d029386::1:68539633-68541634(-)
Zm00001d004342::2:105056916-105058917(+)
Zm00001d028588::1:40098719-40100720(+)
Zm00001d044821::9:3895508-3897509(+)
Zm00001d030031::1:100840492-100842493(-)
Zm00001d016783::5:175763478-175765479(+)
Zm00001d002970::2:28354539-28356540(-)
Zm00001d036055::6:69309943-69311944(+)
Zm00001d053179::4:218425178-218427179(-)
Zm00001d027697::1:11317575-11319576(-)
Zm00001d046350::9:82797548-82799549(-)
Zm00001d039305::3:1407724-1409725(-)
Zm00001d053919::4:243646452-243648453(+)
Zm00001d007769::2:239295866-239297867(-)
Zm00001d030680::1:152722977-152724978(+)
Zm00001d007884::2:241690668-241692669(-)
Zm00001d042515::3:170298863-170300864(+)
Zm00001d009641::8:74061268-74063269(+)
Zm00001d014753::5:61555899-61557900(-)
Zm00001d039718::3:12977193-12979194(-)
Zm00001d009760::8:80072788-80074789(+)
Zm00001d044813::9:3442464-3444465(+)
Zm00001d051905::4:174266593-174268594(+)
Zm00001d047986::9:147266979-147268980(-)
Zm00001d036771::6:100196199-100198200(+)
Zm00001d044993::9:9497746-9499747(-)
Zm00001d030581::1:146068253-146070254(+)
Zm00001d049736::4:42104677-42106678(+)
Zm00001d013194::5:6184644-6186645(-)
Zm00001d012950::5:2321180-2323181(-)
Zm00001d018699::7:2725846-2727847(+)
Zm00001d048658::4:2821330-2823331(+)
Zm00001d008986::8:28667294-28669295(+)
Zm00001d015549::5:96928475-96930476(-)
Zm00001d003767::2:58172247-58174248(+)
Zm00001d021203::7:145877931-145879932(+)
Zm00001d003969::2:72939894-72941895(+)
Zm00001d038905::6:166767814-166769815(-)
Zm00001d027589::1:8573590-8575591(-)
Zm00001d012245::8:170915412-170917413(+)
Zm00001d047919::9:145361010-145363011(+)
Zm00001d039465::3:5027126-5029127(-)
Zm00001d041136::3:99779122-99781123(-)
Zm00001d013206::5:6575431-6577432(-)
Zm00001d006510::2:210203101-210205102(-)
Zm00001d004466::2:113645136-113647137(+)
Zm00001d047020::9:115532698-115534699(-)
Zm00001d010425::8:114501951-114503952(+)
Zm00001d051690::4:166837837-166839838(-)
Zm00001d003248::2:37817249-37819250(+)
Zm00001d008870::8:23370859-23372860(+)
Zm00001d050962::4:133773381-133775382(+)
Zm00001d041870::3:141624872-141626873(-)
Zm00001d042293::3:159518784-159520785(+)
Zm00001d032371::1:224167988-224169989(-)
Zm00001d052314::4:186820551-186822552(+)
Zm00001d033467::1:263517512-263519513(-)
Zm00001d038367::6:155636143-155638144(-)
Zm00001d043489::3:201662808-201664809(+)
Zm00001d013773::5:19860932-19862933(+)
Zm00001d006190::2:201033852-201035853(+)
Zm00001d025501::10:120599528-120601529(-)
Zm00001d042045::3:148448588-148450589(+)
Zm00001d040764::3:64372582-64374583(+)
Zm00001d042402::3:164919386-164921387(+)
Zm00001d023279::10:2036063-2038064(-)
Zm00001d022274::7:174139564-174141565(+)
Zm00001d010967::8:135275390-135277391(-)
Zm00001d046949::9:112339349-112341350(+)
Zm00001d002836::2:24256947-24258948(+)
Zm00001d038204::6:151476700-151478701(+)
Zm00001d023801::10:22187302-22189303(+)
Zm00001d004913::2:148159029-148161030(+)
Zm00001d051541::4:161913839-161915840(-)
Zm00001d046190::9:71024134-71026135(+)
Zm00001d035973::6:63732964-63734965(-)
Zm00001d017714::5:205061139-205063140(-)
Zm00001d030679::1:152723873-152725874(-)
Zm00001d048421::9:155969653-155971654(-)
Zm00001d012624::8:177408352-177410353(-)
Zm00001d047466::9:130969440-130971441(-)
Zm00001d036343::6:85018148-85020149(-)
Zm00001d041385::3:115250409-115252410(+)
Zm00001d017213::5:189091641-189093642(+)
Zm00001d024779::10:87527742-87529743(-)
Zm00001d022273::7:174092295-174094296(+)
Zm00001d031125::1:178451275-178453276(+)
Zm00001d012485::8:175362442-175364443(-)
Zm00001d005924::2:192990928-192992929(-)
Zm00001d050489::4:92856059-92858060(-)
Zm00001d003957::2:72201529-72203530(-)
Zm00001d029065::1:56920868-56922869(-)
Zm00001d015672::5:105096523-105098524(+)
Zm00001d053805::4:241440399-241442400(+)
Zm00001d044184::3:221304222-221306223(-)
Zm00001d019450::7:34345609-34347610(+)
Zm00001d010920::8:133481322-133483323(+)
Zm00001d007348::2:229306678-229308679(-)
Zm00001d026377::10:144639653-144641654(-)
Zm00001d050559::4:100659942-100661943(-)
Zm00001d030184::1:111923423-111925424(-)
Zm00001d031639::1:197108339-197110340(-)
Zm00001d036663::6:97047993-97049994(+)
Zm00001d017989::5:211462021-211464022(+)
Zm00001d045897::9:46365459-46367460(+)
Zm00001d012278::8:171802445-171804446(-)
Zm00001d046294::9:78786780-78788781(+)
Zm00001d025982::10:135289601-135291602(-)
Zm00001d031525::1:192897422-192899423(-)
Zm00001d009248::8:47142281-47144282(+)
Zm00001d004332::2:104143885-104145886(-)
Zm00001d031687::1:198648274-198650275(-)
Zm00001d006262::2:203183695-203185696(-)
Zm00001d052233::4:184158764-184160765(+)
Zm00001d047758::9:141025056-141027057(+)
Zm00001d036322::6:84110503-84112504(+)
Zm00001d034832::1:303277891-303279892(+)
Zm00001d002425::2:12405879-12407880(-)
Zm00001d034401::1:291860545-291862546(+)
Zm00001d036667::6:97137074-97139075(+)
Zm00001d043444::3:200354206-200356207(-)
Zm00001d051115::4:143889599-143891600(+)
Zm00001d010574::8:120716160-120718161(-)
Zm00001d040727::3:60292661-60294662(+)
Zm00001d017416::5:195353432-195355433(+)
Zm00001d048450::9:156642985-156644986(+)
Zm00001d007975::2:244365411-244367412(+)
Zm00001d035634::6:37854232-37856233(+)
Zm00001d036121::6:73079261-73081262(+)
Zm00001d027936::1:17975198-17977199(-)
Zm00001d014909::5:67869664-67871665(-)
Zm00001d017380::5:193885663-193887664(+)
Zm00001d051339::4:155198281-155200282(-)
Zm00001d053801::4:241343297-241345298(+)
Zm00001d028575::1:39561910-39563911(+)
Zm00001d015307::5:83961704-83963705(+)
Zm00001d047162::9:120448971-120450972(+)
Zm00001d029214::1:62508996-62510997(+)
Zm00001d049338::4:27144495-27146496(+)
Zm00001d030795::1:160028115-160030116(+)
Zm00001d032991::1:246034440-246036441(-)
Zm00001d043378::3:198228736-198230737(-)
Zm00001d019481::7:36310352-36312353(-)
Zm00001d028520::1:38039114-38041115(-)
Zm00001d043558::3:203801184-203803185(-)
Zm00001d023556::10:10136357-10138358(-)
Zm00001d033451::1:263009938-263011939(+)
Zm00001d028337::1:31102030-31104031(+)
Zm00001d021057::7:141727631-141729632(-)
Zm00001d040798::3:66472279-66474280(+)
Zm00001d036270::6:81184148-81186149(-)
Zm00001d050601::4:103260990-103262991(+)
Zm00001d029803::1:87585298-87587299(+)
Zm00001d016982::5:181882578-181884579(+)
Zm00001d010877::8:131825753-131827754(-)
Zm00001d014600::5:54828996-54830997(+)
Zm00001d009105::8:36612742-36614743(+)
Zm00001d023258::10:1496022-1498023(+)
Zm00001d050548::4:99406520-99408521(+)
Zm00001d047428::9:129719029-129721030(+)
Zm00001d021979::7:167516251-167518252(-)
Zm00001d004948::2:150134516-150136517(-)
Zm00001d052902::4:204195159-204197160(-)
Zm00001d023905::10:27381209-27383210(+)
Zm00001d041059::3:93625814-93627815(-)
Zm00001d005250::2:165696144-165698145(-)
Zm00001d007932::2:243375154-243377155(+)
Zm00001d046064::9:60754817-60756818(+)
Zm00001d052268::4:185306084-185308085(+)
Zm00001d029451::1:71331131-71333132(-)
Zm00001d025941::10:134171387-134173388(+)
Zm00001d010908::8:133020174-133022175(+)
Zm00001d015729::5:114039948-114041949(-)
Zm00001d002451::2:12960604-12962605(-)
Zm00001d018339::5:218840594-218842595(-)
Zm00001d018031::5:212484806-212486807(-)
Zm00001d002950::2:27938357-27940358(-)
Zm00001d020227::7:101003207-101005208(+)
Zm00001d021877::7:165276944-165278945(-)
Zm00001d041402::3:116831651-116833652(-)
Zm00001d009726::8:77932261-77934262(+)
Zm00001d028707::1:43832314-43834315(-)
Zm00001d042658::3:175712510-175714511(+)
Zm00001d044527::3:230890004-230892005(+)
Zm00001d048759::4:5035327-5037328(-)
Zm00001d037122::6:113167653-113169654(-)
Zm00001d037691::6:134087330-134089331(+)
Zm00001d052990::4:207846709-207848710(+)
Zm00001d033365::1:260368865-260370866(+)
Zm00001d002379::2:11527410-11529411(-)
Zm00001d008656::8:16235958-16237959(-)
Zm00001d025983::10:135288492-135290493(+)
Zm00001d030849::1:163156439-163158440(-)
Zm00001d027259::1:687982-689983(+)
Zm00001d044460::3:228718461-228720462(-)
Zm00001d002422::2:12313364-12315365(+)
Zm00001d005844::2:190613357-190615358(-)
Zm00001d009481::8:66859590-66861591(-)
Zm00001d017261::5:190818533-190820534(-)
Zm00001d052289::4:186094713-186096714(-)
Zm00001d001945::2:3373732-3375733(-)
Zm00001d044335::3:225401998-225403999(-)
Zm00001d047434::9:129862481-129864482(+)
Zm00001d021562::7:156104922-156106923(+)
Zm00001d026557::10:148114235-148116236(-)
Zm00001d046392::9:86863595-86865596(+)
Zm00001d043692::3:207547877-207549878(-)
Zm00001d029910::1:93749649-93751650(-)
Zm00001d039475::3:5282635-5284636(+)
Zm00001d041882::3:142233314-142235315(-)
Zm00001d011226::8:143744168-143746169(+)
Zm00001d007067::2:221305612-221307613(+)
Zm00001d006751::2:215851202-215853203(+)
Zm00001d043237::3:192733381-192735382(+)
Zm00001d047242::9:123770839-123772840(-)
Zm00001d037050::6:110493947-110495948(-)
Zm00001d012127::8:168507372-168509373(+)
Zm00001d047951::9:146065674-146067675(-)
Zm00001d030222::1:114051201-114053202(+)
Zm00001d035324::6:21484881-21486882(+)
Zm00001d015988::5:137082607-137084608(+)
Zm00001d014123::5:33204054-33206055(-)
Zm00001d047167::9:120746200-120748201(+)
Zm00001d048924::4:8110756-8112757(-)
Zm00001d026379::10:144779615-144781616(-)
Zm00001d044110::3:219539766-219541767(+)
Zm00001d047861::9:143639141-143641142(+)
Zm00001d033635::1:269330267-269332268(+)
Zm00001d013787::5:20162127-20164128(+)
Zm00001d048201::9:152373820-152375821(-)
Zm00001d033040::1:248322750-248324751(-)
Zm00001d028354::1:31744163-31746164(+)
Zm00001d004831::2:142067077-142069078(+)
Zm00001d029628::1:80599354-80601355(+)
Zm00001d029033::1:55448858-55450859(+)
Zm00001d043962::3:214956396-214958397(-)
Zm00001d029579::1:77560550-77562551(-)
Zm00001d009707::8:77012863-77014864(-)
Zm00001d046135::9:65830147-65832148(+)
Zm00001d026604::10:148809256-148811257(-)
Zm00001d017312::5:192404756-192406757(-)
Zm00001d014128::5:33411908-33413909(+)
Zm00001d032269::1:219851704-219853705(+)
Zm00001d052049::4:177642510-177644511(-)
Zm00001d035715::6:42376577-42378578(-)
Zm00001d038227::6:151994455-151996456(+)
Zm00001d047681::9:139140882-139142883(+)
Zm00001d045230::9:16635879-16637880(-)
Zm00001d051974::4:175667790-175669791(-)
Zm00001d052048::4:177562717-177564718(-)
Zm00001d003755::2:57731363-57733364(-)
Zm00001d008332::8:5547337-5549338(-)
Zm00001d044417::3:227494209-227496210(+)
Zm00001d044255::3:223101591-223103592(-)
Zm00001d028347::1:31514657-31516658(-)
Zm00001d037756::6:136398133-136400134(+)
Zm00001d016152::5:147336017-147338018(+)
Zm00001d025855::10:131545800-131547801(+)
Zm00001d042809::3:180798541-180800542(+)
Zm00001d053927::4:243693160-243695161(+)
Zm00001d007241::2:225525758-225527759(+)
Zm00001d029883::1:91988472-91990473(-)
Zm00001d034537::1:295875238-295877239(-)
Zm00001d018807::7:5749033-5751034(+)
Zm00001d005137::2:160526205-160528206(+)
Zm00001d041520::3:125608899-125610900(-)
Zm00001d020989::7:139623517-139625518(-)
Zm00001d006860::2:218020581-218022582(-)
Zm00001d003062::2:30968932-30970933(-)
Zm00001d027590::1:8572454-8574455(+)
Zm00001d018637::7:1410606-1412607(-)
Zm00001d047837::9:142886569-142888570(-)
Zm00001d047367::9:127882786-127884787(-)
Zm00001d026690::10:150051359-150053360(-)
Zm00001d017358::5:193562207-193564208(-)
Zm00001d015054::5:73450981-73452982(-)
Zm00001d050532::4:97642387-97644388(+)
Zm00001d036535::6:91339774-91341775(-)
Zm00001d046552::9:95730723-95732724(-)
Zm00001d006628::2:212883331-212885332(+)
Zm00001d045377::9:20084670-20086671(+)
Zm00001d031640::1:197107201-197109202(+)
Zm00001d035480::6:28851582-28853583(-)
Zm00001d047234::9:123498618-123500619(-)
Zm00001d022387::7:176586282-176588283(-)
Zm00001d020371::7:109920513-109922514(+)
Zm00001d026458::10:146240308-146242309(+)
Zm00001d040466::3:44984045-44986046(+)
Zm00001d013495::5:12769578-12771579(+)
Zm00001d016845::5:178237760-178239761(-)
Zm00001d020445::7:114911485-114913486(-)
Zm00001d017514::5:198260928-198262929(+)
Zm00001d048272::9:153604268-153606269(+)
Zm00001d013131::5:5237815-5239816(+)
Zm00001d033795::1:273936340-273938341(+)
Zm00001d027745::1:12531465-12533466(-)
Zm00001d011771::8:161289390-161291391(-)
Zm00001d033102::1:250201773-250203774(+)
Zm00001d028305::1:29832085-29834086(+)
Zm00001d041521::3:125706691-125708692(+)
Zm00001d051450::4:159075162-159077163(+)
Zm00001d028255::1:28076061-28078062(-)
Zm00001d052781::4:200743516-200745517(-)
Zm00001d017860::5:209069846-209071847(-)
Zm00001d017598::5:201226125-201228126(-)
Zm00001d044819::9:3874631-3876632(+)
Zm00001d040089::3:27064442-27066443(+)
Zm00001d049911::4:52099313-52101314(-)
Zm00001d028739::1:44837282-44839283(-)
Zm00001d051139::4:145544577-145546578(+)
Zm00001d032677::1:233882962-233884963(+)
Zm00001d018041::5:212696435-212698436(-)
Zm00001d003038::2:30069778-30071779(+)
Zm00001d014499::5:50447985-50449986(-)
Zm00001d020176::7:97545566-97547567(+)
Zm00001d002148::2:6817981-6819982(-)
Zm00001d037861::6:140083361-140085362(-)
Zm00001d010499::8:118128198-118130199(-)
Zm00001d045825::9:41800211-41802212(-)
Zm00001d030289::1:119706866-119708867(+)
Zm00001d041823::3:139355083-139357084(-)
Zm00001d011685::8:158632442-158634443(+)
Zm00001d003024::2:29734629-29736630(-)
Zm00001d051521::4:161218050-161220051(+)
Zm00001d011091::8:138658536-138660537(+)
Zm00001d031724::1:199526068-199528069(-)
Zm00001d028394::1:33167713-33169714(-)
Zm00001d030809::1:161203730-161205731(-)
Zm00001d020182::7:98086606-98088607(-)
Zm00001d043934::3:214154205-214156206(+)
Zm00001d049540::4:33814083-33816084(-)
Zm00001d032527::1:229514483-229516484(+)
Zm00001d036267::6:81089242-81091243(-)
Zm00001d026477::10:146709101-146711102(-)
Zm00001d013032::5:3491025-3493026(-)
Zm00001d025307::10:113603644-113605645(+)
Zm00001d024353::10:66260833-66262834(-)
Zm00001d021328::7:149015096-149017097(-)
Zm00001d033378::1:261052704-261054705(-)
Zm00001d041103::3:97446960-97448961(-)
Zm00001d028175::1:25498796-25500797(+)
Zm00001d017454::5:196310076-196312077(-)
Zm00001d006322::2:204519771-204521772(+)
Zm00001d038396::6:156311966-156313967(-)
Zm00001d053016::4:209192561-209194562(+)
Zm00001d049459::4:31015760-31017761(+)
Zm00001d042455::3:168344796-168346797(+)
Zm00001d011256::8:144698522-144700523(-)
Zm00001d008295::8:4452495-4454496(-)
Zm00001d028652::1:41806288-41808289(+)
Zm00001d045464::9:23165192-23167193(-)
Zm00001d047656::9:138273542-138275543(-)
Zm00001d048908::4:7745546-7747547(+)
Zm00001d005775::2:187826999-187829000(-)
Zm00001d026599::10:148716558-148718559(-)
Zm00001d045145::9:14223801-14225802(+)
Zm00001d036069::6:70206862-70208863(-)
Zm00001d040588::3:51615951-51617952(-)
Zm00001d033090::1:250038191-250040192(+)
Zm00001d034826::1:303086939-303088940(+)
Zm00001d026067::10:137483943-137485944(+)
Zm00001d004588::2:120484841-120486842(-)
Zm00001d034582::1:297048319-297050320(+)
Zm00001d002371::2:11320258-11322259(-)
Zm00001d044559::3:231693124-231695125(+)
Zm00001d046855::9:108418711-108420712(-)
Zm00001d041038::3:92331512-92333513(-)
Zm00001d004727::2:134137132-134139133(-)
Zm00001d020936::7:137154151-137156152(-)
Zm00001d021299::7:148225623-148227624(-)
Zm00001d050022::4:60696152-60698153(-)
Zm00001d031832::1:203117050-203119051(+)
Zm00001d032153::1:214576650-214578651(+)
Zm00001d026010::10:135907951-135909952(-)
Zm00001d008237::8:2223249-2225250(+)
Zm00001d044699::3:235216469-235218470(+)
Zm00001d032423::1:225975508-225977509(-)
Zm00001d044387::3:226733862-226735863(-)
Zm00001d051446::4:158849280-158851281(-)
Zm00001d051475::4:159942229-159944230(+)
Zm00001d022391::7:176621718-176623719(+)
Zm00001d019182::7:20578899-20580900(+)
Zm00001d028385::1:32819921-32821922(-)
Zm00001d025724::10:127582687-127584688(-)
Zm00001d018812::7:5869622-5871623(+)
Zm00001d028641::1:41587777-41589778(+)
Zm00001d038039::6:145942012-145944013(-)
Zm00001d002054::2:5034999-5037000(+)
Zm00001d024563::10:78388695-78390696(+)
Zm00001d022041::7:168427643-168429644(+)
Zm00001d052264::4:185236291-185238292(+)
Zm00001d015455::5:91168860-91170861(-)
Zm00001d030612::1:148419481-148421482(+)
Zm00001d031407::1:189256335-189258336(+)
Zm00001d043775::3:209810821-209812822(-)
Zm00001d049625::4:37974897-37976898(+)
Zm00001d038380::6:155925230-155927231(+)
Zm00001d016060::5:142154366-142156367(-)
Zm00001d010881::8:132067670-132069671(+)
Zm00001d011257::8:144718810-144720811(-)
Zm00001d039192::6:172244551-172246552(-)
Zm00001d003590::2:49122337-49124338(+)
Zm00001d039460::3:4953730-4955731(-)
Zm00001d035247::6:17129819-17131820(+)
Zm00001d049938::4:54076398-54078399(-)
Zm00001d041168::3:101768710-101770711(-)
Zm00001d021420::7:151703506-151705507(-)
Zm00001d031958::1:208014352-208016353(-)
Zm00001d023899::10:27171147-27173148(-)
Zm00001d005358::2:170901872-170903873(-)
Zm00001d030398::1:129225922-129227923(+)
Zm00001d040968::3:85427561-85429562(-)
Zm00001d023517::10:8590707-8592708(+)
Zm00001d021519::7:154994804-154996805(-)
Zm00001d048920::4:7983698-7985699(+)
Zm00001d037529::6:128188762-128190763(+)
Zm00001d018651::7:1788971-1790972(+)
Zm00001d052844::4:202425942-202427943(-)
Zm00001d049336::4:27052720-27054721(-)
Zm00001d048034::9:148451374-148453375(+)
Zm00001d031082::1:176365592-176367593(+)
Zm00001d028528::1:38242163-38244164(-)
Zm00001d054077::4:245966219-245968220(+)
Zm00001d005064::2:156946568-156948569(-)
Zm00001d034272::1:288311693-288313694(+)
Zm00001d026670::10:149699286-149701287(+)
Zm00001d053985::4:244595866-244597867(+)
Zm00001d028711::1:43907052-43909053(+)
Zm00001d002156::2:6880652-6882653(-)
Zm00001d027313::1:2779641-2781642(+)
Zm00001d019243::7:23654825-23656826(+)
Zm00001d009578::8:71549981-71551982(-)
Zm00001d052792::4:201130287-201132288(-)
Zm00001d045128::9:13707620-13709621(-)
Zm00001d021768::7:162730127-162732128(-)
Zm00001d036202::6:76919883-76921884(+)
Zm00001d015014::5:72146921-72148922(-)
Zm00001d017836::5:208270721-208272722(-)
Zm00001d039245::3:473148-475149(+)
Zm00001d038815::6:165171944-165173945(+)
Zm00001d053786::4:241015362-241017363(+)
Zm00001d007599::2:235983345-235985346(-)
Zm00001d005917::2:192691518-192693519(-)
Zm00001d040408::3:41721153-41723154(-)
Zm00001d001818::2:1430576-1432577(+)
Zm00001d025039::10:101000184-101002185(-)
Zm00001d024583::10:79184009-79186010(-)
Zm00001d005114::2:159057448-159059449(+)
Zm00001d030827::1:162051544-162053545(-)
Zm00001d017214::5:189130925-189132926(+)
Zm00001d013547::5:14034207-14036208(-)
Zm00001d034887::1:304718458-304720459(+)
Zm00001d039321::3:1750930-1752931(+)
Zm00001d014773::5:62645963-62647964(-)
Zm00001d047087::9:118039544-118041545(+)
Zm00001d006745::2:215775353-215777354(+)
Zm00001d026491::10:147055012-147057013(-)
Zm00001d021224::7:146506703-146508704(+)
Zm00001d042542::3:171439098-171441099(+)
Zm00001d023906::10:27455358-27457359(+)
Zm00001d038974::6:168031668-168033669(+)
Zm00001d025914::10:133732103-133734104(-)
Zm00001d011578::8:154849662-154851663(+)
Zm00001d017367::5:193691642-193693643(+)
Zm00001d021790::7:163077753-163079754(-)
Zm00001d050925::4:131919006-131921007(-)
Zm00001d028881::1:49574802-49576803(-)
Zm00001d047023::9:115637979-115639980(+)
Zm00001d044550::3:231456366-231458367(+)
Zm00001d027773::1:13257916-13259917(-)
Zm00001d024096::10:44454587-44456588(-)
Zm00001d028141::1:23990305-23992306(+)
Zm00001d028397::1:33447635-33449636(-)
Zm00001d029442::1:70782690-70784691(+)
Zm00001d031345::1:186946079-186948080(-)
Zm00001d040752::3:63581472-63583473(-)
Zm00001d029596::1:78356345-78358346(+)
Zm00001d036629::6:95621033-95623034(+)
Zm00001d035829::6:53795246-53797247(-)
Zm00001d004363::2:106493515-106495516(-)
Zm00001d042509::3:170137518-170139519(-)
Zm00001d045292::9:18059907-18061908(-)
Zm00001d052389::4:188963364-188965365(+)
Zm00001d042093::3:150549842-150551843(-)
Zm00001d046311::9:79799782-79801783(-)
Zm00001d026562::10:148132187-148134188(+)
Zm00001d042039::3:148143622-148145623(+)
Zm00001d045223::9:16506330-16508331(-)
Zm00001d042975::3:185590290-185592291(-)
Zm00001d029201::1:62064092-62066093(+)
Zm00001d007082::2:221853460-221855461(+)
Zm00001d049647::4:38600995-38602996(+)
Zm00001d037988::6:144426061-144428062(+)
Zm00001d007081::2:221853108-221855109(-)
Zm00001d034745::1:301131844-301133845(+)
Zm00001d013424::5:11125617-11127618(-)
Zm00001d017089::5:184916276-184918277(+)
Zm00001d004756::2:136521485-136523486(-)
Zm00001d033492::1:264214070-264216071(-)
Zm00001d019357::7:29504769-29506770(+)
Zm00001d009954::8:92225110-92227111(+)
Zm00001d042225::3:156803668-156805669(-)
Zm00001d043355::3:197512756-197514757(+)
Zm00001d047985::9:147200595-147202596(-)
Zm00001d009676::8:75412252-75414253(-)
Zm00001d032359::1:223826840-223828841(+)
Zm00001d026030::10:136403865-136405866(-)
Zm00001d050037::4:61633793-61635794(-)
Zm00001d012701::8:178881381-178883382(-)
Zm00001d047838::9:142885992-142887993(+)
Zm00001d030103::1:105861446-105863447(+)
Zm00001d048379::9:155273208-155275209(-)
Zm00001d007294::2:226990759-226992760(-)
Zm00001d053389::4:228944855-228946856(+)
Zm00001d038300::6:153810854-153812855(-)
Zm00001d011129::8:139903592-139905593(-)
Zm00001d037643::6:132727072-132729073(-)
Zm00001d047457::9:130798771-130800772(+)
Zm00001d003836::2:61530596-61532597(+)
Zm00001d002065::2:5236505-5238506(-)
Zm00001d026084::10:138079395-138081396(-)
Zm00001d012839::5:981874-983875(+)
Zm00001d042470::3:168712048-168714049(-)
Zm00001d033516::1:265275808-265277809(+)
Zm00001d003872::2:64314457-64316458(+)
Zm00001d052953::4:206114998-206116999(+)
Zm00001d035228::6:15528472-15530473(+)
Zm00001d052157::4:181471700-181473701(-)
Zm00001d017740::5:205614125-205616126(+)
Zm00001d004951::2:150218085-150220086(+)
Zm00001d032990::1:245855949-245857950(+)
Zm00001d049387::4:28603800-28605801(+)
Zm00001d010392::8:112610125-112612126(+)
Zm00001d028920::1:51489552-51491553(+)
Zm00001d040409::3:41723911-41725912(+)
Zm00001d047929::9:145593270-145595271(-)
Zm00001d038270::6:152873349-152875350(-)
Zm00001d050809::4:124013544-124015545(+)
Zm00001d004889::2:147002556-147004557(+)
Zm00001d053560::4:234191682-234193683(-)
Zm00001d004547::2:117340653-117342654(-)
Zm00001d020531::7:121212803-121214804(-)
Zm00001d013238::5:6854257-6856258(+)
Zm00001d018040::5:212689269-212691270(-)
Zm00001d042116::3:151478765-151480766(-)
Zm00001d031170::1:180462967-180464968(-)
Zm00001d008974::8:27983989-27985990(+)
Zm00001d004243::2:95496530-95498531(-)
Zm00001d050922::4:131545986-131547987(-)
Zm00001d037636::6:132569924-132571925(-)
Zm00001d040612::3:53874161-53876162(-)
Zm00001d020593::7:123983403-123985404(+)
Zm00001d032396::1:225295871-225297872(+)
Zm00001d032661::1:233440303-233442304(-)
Zm00001d017432::5:195843467-195845468(+)
Zm00001d031940::1:207524962-207526963(+)
Zm00001d044878::9:6369798-6371799(-)
Zm00001d008331::8:5500165-5502166(-)
Zm00001d020443::7:114658015-114660016(-)
Zm00001d041681::3:133074471-133076472(-)
Zm00001d015685::5:107181942-107183943(+)
Zm00001d015987::5:137033102-137035103(+)
Zm00001d048210::9:152567419-152569420(-)
Zm00001d038925::6:167145978-167147979(-)
Zm00001d008457::8:9221435-9223436(-)
Zm00001d016968::5:181545374-181547375(-)
Zm00001d032044::1:210443751-210445752(+)
Zm00001d022586::7:180371982-180373983(-)
Zm00001d038730::6:163422659-163424660(+)
Zm00001d010615::8:121857918-121859919(+)
Zm00001d046533::9:94362370-94364371(-)
Zm00001d025359::10:115511423-115513424(-)
Zm00001d048151::9:150986159-150988160(-)
Zm00001d033056::1:248797398-248799399(+)
Zm00001d032511::1:229018790-229020791(-)
Zm00001d021652::7:159152510-159154511(-)
Zm00001d022339::7:175735328-175737329(-)
Zm00001d047462::9:130901060-130903061(-)
Zm00001d017566::5:199765912-199767913(-)
Zm00001d045045::9:10946102-10948103(+)
Zm00001d018416::5:220298711-220300712(+)
Zm00001d034823::1:302959179-302961180(+)
Zm00001d025236::10:110441274-110443275(+)
Zm00001d036632::6:95750844-95752845(+)
Zm00001d042884::3:182845256-182847257(+)
Zm00001d046490::9:92159169-92161170(+)
Zm00001d045685::9:33206638-33208639(+)
Zm00001d043159::3:190370843-190372844(-)
Zm00001d028986::1:53578144-53580145(+)
Zm00001d027442::1:5432807-5434808(+)
Zm00001d024302::10:62900787-62902788(+)
Zm00001d024507::10:74831192-74833193(+)
Zm00001d047801::9:142141019-142143020(-)
Zm00001d010229::8:104835954-104837955(-)
Zm00001d028527::1:38213980-38215981(+)
Zm00001d044615::3:233456760-233458761(+)
Zm00001d014616::5:55840522-55842523(-)
Zm00001d015658::5:103849341-103851342(+)
Zm00001d053778::4:240942298-240944299(-)
Zm00001d025975::10:135053066-135055067(+)
Zm00001d053220::4:220715944-220717945(+)
Zm00001d020149::7:95875137-95877138(-)
Zm00001d047329::9:126697996-126699997(-)
Zm00001d022524::7:179334318-179336319(-)
Zm00001d007214::2:224879581-224881582(+)
Zm00001d051823::4:171070080-171072081(-)
Zm00001d043598::3:204720746-204722747(+)
Zm00001d049694::4:40527742-40529743(-)
Zm00001d037196::6:115286932-115288933(+)
Zm00001d012408::8:173985432-173987433(+)
Zm00001d027441::1:5433965-5435966(-)
Zm00001d010732::8:126284654-126286655(-)
Zm00001d024196::10:54998400-55000401(+)
Zm00001d010868::8:131400810-131402811(+)
Zm00001d049425::4:30017749-30019750(-)
Zm00001d013053::5:3892563-3894564(-)
Zm00001d023903::10:27297496-27299497(+)
Zm00001d020891::7:135607560-135609561(+)
Zm00001d053208::4:220086407-220088408(+)
Zm00001d023263::10:1593782-1595783(-)
Zm00001d032095::1:212362821-212364822(+)
Zm00001d042245::3:157382832-157384833(+)
Zm00001d045056::9:11224307-11226308(-)
Zm00001d042955::3:184757923-184759924(-)
Zm00001d009668::8:75138390-75140391(+)
Zm00001d010948::8:134765640-134767641(-)
Zm00001d008956::8:26968814-26970815(+)
Zm00001d016347::5:158592345-158594346(+)
Zm00001d014763::5:62079380-62081381(+)
Zm00001d051688::4:166788999-166791000(-)
Zm00001d022122::7:170793373-170795374(+)
Zm00001d021675::7:159777163-159779164(+)
Zm00001d009176::8:41013632-41015633(+)
Zm00001d015995::5:138117401-138119402(-)
Zm00001d047345::9:127010622-127012623(+)
Zm00001d039407::3:3617689-3619690(-)
Zm00001d006167::2:200297737-200299738(+)
Zm00001d029486::1:72786479-72788480(-)
Zm00001d029640::1:80884696-80886697(+)
Zm00001d029711::1:83543439-83545440(+)
Zm00001d025044::10:101441581-101443582(-)
Zm00001d032308::1:221570744-221572745(-)
Zm00001d005770::2:187672732-187674733(+)
Zm00001d051948::4:175078843-175080844(+)
Zm00001d016406::5:161247970-161249971(+)
Zm00001d047750::9:140832565-140834566(+)
Zm00001d025998::10:135691627-135693628(-)
Zm00001d019074::7:15295962-15297963(+)
Zm00001d027489::1:6417925-6419926(+)
Zm00001d049178::4:19295477-19297478(+)
Zm00001d045084::9:12047174-12049175(-)
Zm00001d046112::9:63976991-63978992(-)
Zm00001d024713::10:84558554-84560555(+)
Zm00001d044036::3:217328627-217330628(+)
Zm00001d022338::7:175704400-175706401(+)
Zm00001d005503::2:176566670-176568671(-)
Zm00001d026513::10:147432625-147434626(+)
Zm00001d017686::5:204307711-204309712(-)
Zm00001d006064::2:197105019-197107020(-)
Zm00001d002392::2:11814308-11816309(-)
Zm00001d035574::6:34420438-34422439(+)
Zm00001d025067::10:102423103-102425104(+)
Zm00001d053901::4:243352597-243354598(+)
Zm00001d027616::1:9110751-9112752(-)
Zm00001d015545::5:96698484-96700485(-)
Zm00001d025075::10:102768962-102770963(+)
Zm00001d024125::10:48081220-48083221(-)
Zm00001d045192::9:15728426-15730427(-)
Zm00001d014687::5:59024481-59026482(-)
Zm00001d043819::3:210961866-210963867(+)
Zm00001d043979::3:215500766-215502767(-)
Zm00001d005561::2:178518327-178520328(+)
Zm00001d034106::1:284126209-284128210(-)
Zm00001d044922::9:7294414-7296415(+)
Zm00001d015245::5:81072561-81074562(-)
Zm00001d052911::4:204479263-204481264(+)
Zm00001d032888::1:241519395-241521396(-)
Zm00001d039183::6:172093555-172095556(-)
Zm00001d038598::6:160694569-160696570(-)
Zm00001d004894::2:147270303-147272304(-)
Zm00001d037384::6:123932694-123934695(-)
Zm00001d049418::4:29893075-29895076(+)
Zm00001d018061::5:213498155-213500156(-)
Zm00001d039503::3:6082514-6084515(-)
Zm00001d011157::8:141126413-141128414(-)
Zm00001d020309::7:105198433-105200434(+)
Zm00001d053200::4:219512811-219514812(-)
Zm00001d037540::6:128728306-128730307(-)
Zm00001d052320::4:187043981-187045982(-)
Zm00001d047470::9:131182862-131184863(+)
Zm00001d034050::1:282508068-282510069(-)
Zm00001d038409::6:156601501-156603502(+)
Zm00001d026071::10:137672646-137674647(+)
Zm00001d042712::3:177928213-177930214(-)
Zm00001d025733::10:127880015-127882016(+)
Zm00001d052461::4:190491320-190493321(-)
Zm00001d049141::4:17582810-17584811(-)
Zm00001d028653::1:41837703-41839704(-)
Zm00001d037315::6:120634699-120636700(-)
Zm00001d007319::2:228326529-228328530(-)
Zm00001d035751::6:45355667-45357668(-)
Zm00001d038084::6:147221047-147223048(-)
Zm00001d034074::1:283219427-283221428(+)
Zm00001d008322::8:5180573-5182574(-)
Zm00001d016711::5:173430742-173432743(-)
Zm00001d046274::9:77372531-77374532(+)
Zm00001d052327::4:187150990-187152991(+)
Zm00001d033808::1:274300169-274302170(+)
Zm00001d007157::2:223448071-223450072(-)
Zm00001d019166::7:19971965-19973966(-)
Zm00001d024614::10:80364519-80366520(+)
Zm00001d047712::9:139747946-139749947(+)
Zm00001d025474::10:119965820-119967821(+)
Zm00001d013857::5:22846693-22848694(+)
Zm00001d003140::2:33433309-33435310(+)
Zm00001d037025::6:109441767-109443768(-)
Zm00001d018462::5:221219109-221221110(+)
Zm00001d050146::4:69103599-69105600(-)
Zm00001d021345::7:149521061-149523062(+)
Zm00001d022259::7:173852581-173854582(-)
Zm00001d046897::9:109487111-109489112(-)
Zm00001d049421::4:29957585-29959586(-)
Zm00001d047141::9:119772136-119774137(+)
Zm00001d024532::10:76728253-76730254(+)
Zm00001d016456::5:162961240-162963241(+)
Zm00001d037410::6:124805065-124807066(+)
Zm00001d018028::5:212374337-212376338(-)
Zm00001d020310::7:105500930-105502931(+)
Zm00001d029948::1:96082881-96084882(+)
Zm00001d023897::10:26996393-26998394(-)
Zm00001d013288::5:7910497-7912498(+)
Zm00001d009132::8:38684616-38686617(+)
Zm00001d019756::7:56696893-56698894(+)
Zm00001d054043::4:245472720-245474721(-)
Zm00001d006922::2:219446556-219448557(+)
Zm00001d033778::1:273544704-273546705(-)
Zm00001d046764::9:104804102-104806103(-)
Zm00001d036178::6:75752003-75754004(+)
Zm00001d038114::6:148434542-148436543(+)
Zm00001d036655::6:96572228-96574229(-)
Zm00001d036026::6:66943466-66945467(-)
Zm00001d037582::6:130522958-130524959(-)
Zm00001d048373::9:155234799-155236800(+)
Zm00001d033556::1:267108264-267110265(-)
Zm00001d030468::1:134961328-134963329(+)
Zm00001d045359::9:19536327-19538328(-)
Zm00001d028183::1:25724033-25726034(+)
Zm00001d039519::3:6562453-6564454(+)
Zm00001d041436::3:119389024-119391025(+)
Zm00001d004764::2:137388617-137390618(-)
Zm00001d014823::5:64556520-64558521(-)
Zm00001d048819::4:5971417-5973418(-)
Zm00001d028509::1:37480611-37482612(-)
Zm00001d014679::5:58658413-58660414(+)
Zm00001d048893::4:7223154-7225155(+)
Zm00001d004348::2:105687883-105689884(-)
Zm00001d040667::3:57057070-57059071(+)
Zm00001d009288::8:52378482-52380483(-)
Zm00001d024839::10:90382933-90384934(+)
Zm00001d047184::9:121264612-121266613(+)
Zm00001d048082::9:149620801-149622802(-)
Zm00001d049759::4:43395375-43397376(-)
Zm00001d005124::2:159691786-159693787(-)
Zm00001d011465::8:151222310-151224311(+)
Zm00001d020779::7:132446922-132448923(-)
Zm00001d019115::7:17575327-17577328(+)
Zm00001d008399::8:7351504-7353505(-)
Zm00001d019555::7:42145529-42147530(-)
Zm00001d012460::8:174879704-174881705(+)
Zm00001d021338::7:149250546-149252547(-)
Zm00001d017201::5:188699277-188701278(-)
Zm00001d017456::5:196439200-196441201(-)
Zm00001d038761::6:163996495-163998496(-)
Zm00001d007802::2:239886536-239888537(+)
Zm00001d025010::10:99532412-99534413(+)
Zm00001d002864::2:24962899-24964900(-)
Zm00001d051609::4:164484029-164486030(-)
Zm00001d021469::7:153016514-153018515(+)
Zm00001d047780::9:141575209-141577210(-)
Zm00001d036049::6:68974107-68976108(+)
Zm00001d053987::4:244607835-244609836(+)
Zm00001d026560::10:148133414-148135415(-)
Zm00001d002200::2:8147905-8149906(-)
Zm00001d016977::5:181787780-181789781(+)
Zm00001d028096::1:22878521-22880522(+)
Zm00001d014654::5:57559257-57561258(+)
Zm00001d032261::1:219345684-219347685(-)
Zm00001d010324::8:109668874-109670875(+)
Zm00001d029886::1:92220577-92222578(+)
Zm00001d014442::5:47131648-47133649(-)
Zm00001d050139::4:68409004-68411005(+)
Zm00001d018794::7:5352308-5354309(+)
Zm00001d033265::1:256500404-256502405(-)
Zm00001d018627::7:1334209-1336210(+)
Zm00001d009250::8:47174574-47176575(+)
Zm00001d013815::5:21319493-21321494(-)
Zm00001d034779::1:302139647-302141648(-)
Zm00001d031793::1:202088620-202090621(-)
Zm00001d013273::5:7540746-7542747(+)
Zm00001d036660::6:96927898-96929899(+)
Zm00001d017871::5:209249618-209251619(-)
Zm00001d003163::2:34123795-34125796(+)
Zm00001d025497::10:120582967-120584968(-)
Zm00001d045509::9:25026313-25028314(+)
Zm00001d013629::5:15858669-15860670(-)
Zm00001d020359::7:109031492-109033493(+)
Zm00001d032074::1:211496518-211498519(+)
Zm00001d013398::5:10356463-10358464(-)
Zm00001d012969::5:2465925-2467926(+)
Zm00001d034550::1:296029952-296031953(-)
Zm00001d019619::7:46403812-46405813(-)
Zm00001d028079::1:22189289-22191290(+)
Zm00001d039840::3:16368684-16370685(-)
Zm00001d051442::4:158805850-158807851(+)
Zm00001d053620::4:236806028-236808029(+)
Zm00001d028780::1:46198827-46200828(+)
Zm00001d018390::5:219925288-219927289(-)
Zm00001d003212::2:36100868-36102869(+)
Zm00001d048861::4:6608646-6610647(-)
Zm00001d048173::9:151393789-151395790(+)
Zm00001d052029::4:176874880-176876881(+)
Zm00001d030523::1:141160549-141162550(-)
Zm00001d004396::2:108734741-108736742(+)
Zm00001d030910::1:166755964-166757965(+)
Zm00001d031149::1:179748728-179750729(-)
Zm00001d019670::7:49530042-49532043(+)
Zm00001d006373::2:205994735-205996736(+)
Zm00001d022010::7:167904317-167906318(+)
Zm00001d028612::1:40786794-40788795(-)
Zm00001d021838::7:164316025-164318026(-)
Zm00001d044768::9:1934583-1936584(-)
Zm00001d014124::5:33237570-33239571(+)
Zm00001d022565::7:180095491-180097492(-)
Zm00001d008176::8:326097-328098(+)
Zm00001d003435::2:44316115-44318116(-)
Zm00001d032728::1:236339046-236341047(+)
Zm00001d028237::1:27576774-27578775(-)
Zm00001d052983::4:207294156-207296157(+)
Zm00001d038688::6:162604659-162606660(-)
Zm00001d003107::2:32462691-32464692(-)
Zm00001d018595::7:182583-184584(-)
Zm00001d041997::3:146898790-146900791(+)
Zm00001d039162::6:171472946-171474947(+)
Zm00001d041972::3:146282301-146284302(-)
Zm00001d040666::3:57058153-57060154(-)
Zm00001d040302::3:36667663-36669664(+)
Zm00001d048284::9:153879361-153881362(+)
Zm00001d018618::7:1149277-1151278(-)
Zm00001d008728::8:17944340-17946341(+)
Zm00001d052324::4:187127353-187129354(-)
Zm00001d012855::5:1123068-1125069(+)
```
