## Supplementary material for "A comprehensive map of preferentially located motifs reveals distinct proximal *cis*-regulatory elements in plants": CATTACAA_containing_gene_set.txt

```
#Occurences of CATTACAA between 9 and 127 (positions relative to the transcription start site)
#357 sequences with CATTACAA in this interval
#1.42% of the sequences in promoter set with CATTACAA (set with 25199 sequences)
Zm00001d021838::7:164316025-164318026(-)
Zm00001d051823::4:171070080-171072081(-)
Zm00001d036632::6:95750844-95752845(+)
Zm00001d028354::1:31744163-31746164(+)
Zm00001d003758::2:57751492-57753493(-)
Zm00001d001818::2:1430576-1432577(+)
Zm00001d017456::5:196439200-196441201(-)
Zm00001d014060::5:31077870-31079871(+)
Zm00001d029948::1:96082881-96084882(+)
Zm00001d033365::1:260368865-260370866(+)
Zm00001d009288::8:52378482-52380483(-)
Zm00001d017860::5:209069846-209071847(-)
Zm00001d027697::1:11317575-11319576(-)
Zm00001d011226::8:143744168-143746169(+)
Zm00001d052404::4:189189502-189191503(-)
Zm00001d041402::3:116831651-116833652(-)
Zm00001d052461::4:190491320-190493321(-)
Zm00001d047313::9:126352060-126354061(+)
Zm00001d007241::2:225525758-225527759(+)
Zm00001d015729::5:114039948-114041949(-)
Zm00001d033020::1:247313813-247315814(-)
Zm00001d037083::6:111668249-111670250(-)
Zm00001d037236::6:117250222-117252223(-)
Zm00001d026477::10:146709101-146711102(-)
Zm00001d013424::5:11125617-11127618(-)
Zm00001d047457::9:130798771-130800772(+)
Zm00001d038044::6:145986184-145988185(-)
Zm00001d025975::10:135053066-135055067(+)
Zm00001d033102::1:250201773-250203774(+)
Zm00001d007599::2:235983345-235985346(-)
Zm00001d048705::4:3673902-3675903(-)
Zm00001d017566::5:199765912-199767913(-)
Zm00001d051521::4:161218050-161220051(+)
Zm00001d053389::4:228944855-228946856(+)
Zm00001d047788::9:141788542-141790543(+)
Zm00001d038084::6:147221047-147223048(-)
Zm00001d013131::5:5237815-5239816(+)
Zm00001d002451::2:12960604-12962605(-)
Zm00001d035829::6:53795246-53797247(-)
Zm00001d015988::5:137082607-137084608(+)
Zm00001d038761::6:163996495-163998496(-)
Zm00001d051115::4:143889599-143891600(+)
Zm00001d035705::6:41906739-41908740(+)
Zm00001d050548::4:99406520-99408521(+)
Zm00001d043489::3:201662808-201664809(+)
Zm00001d020593::7:123983403-123985404(+)
Zm00001d032511::1:229018790-229020791(-)
Zm00001d046274::9:77372531-77374532(+)
Zm00001d034887::1:304718458-304720459(+)
Zm00001d003590::2:49122337-49124338(+)
Zm00001d003207::2:35905982-35907983(+)
Zm00001d043819::3:210961866-210963867(+)
Zm00001d023556::10:10136357-10138358(-)
Zm00001d047367::9:127882786-127884787(-)
Zm00001d034272::1:288311693-288313694(+)
Zm00001d034050::1:282508068-282510069(-)
Zm00001d011880::8:163861207-163863208(+)
Zm00001d013951::5:26022290-26024291(-)
Zm00001d046949::9:112339349-112341350(+)
Zm00001d049533::4:33617939-33619940(-)
Zm00001d029875::1:91424625-91426626(-)
Zm00001d026010::10:135907951-135909952(-)
Zm00001d020936::7:137154151-137156152(-)
Zm00001d050104::4:65809171-65811172(+)
Zm00001d054098::4:246454035-246456036(+)
Zm00001d021768::7:162730127-162732128(-)
Zm00001d047167::9:120746200-120748201(+)
Zm00001d037861::6:140083361-140085362(-)
Zm00001d039718::3:12977193-12979194(-)
Zm00001d048082::9:149620801-149622802(-)
Zm00001d052389::4:188963364-188965365(+)
Zm00001d048379::9:155273208-155275209(-)
Zm00001d044821::9:3895508-3897509(+)
Zm00001d012701::8:178881381-178883382(-)
Zm00001d051776::4:169252919-169254920(+)
Zm00001d015987::5:137033102-137035103(+)
Zm00001d030795::1:160028115-160030116(+)
Zm00001d014124::5:33237570-33239571(+)
Zm00001d023258::10:1496022-1498023(+)
Zm00001d042402::3:164919386-164921387(+)
Zm00001d052368::4:188381023-188383024(+)
Zm00001d028141::1:23990305-23992306(+)
Zm00001d004727::2:134137132-134139133(-)
Zm00001d039840::3:16368684-16370685(-)
Zm00001d031958::1:208014352-208016353(-)
Zm00001d037540::6:128728306-128730307(-)
Zm00001d047020::9:115532698-115534699(-)
Zm00001d012030::8:166783565-166785566(-)
Zm00001d036049::6:68974107-68976108(+)
Zm00001d038300::6:153810854-153812855(-)
Zm00001d026690::10:150051359-150053360(-)
Zm00001d016445::5:162600501-162602502(-)
Zm00001d005137::2:160526205-160528206(+)
Zm00001d033056::1:248797398-248799399(+)
Zm00001d044803::9:2818659-2820660(+)
Zm00001d023517::10:8590707-8592708(+)
Zm00001d030184::1:111923423-111925424(-)
Zm00001d031082::1:176365592-176367593(+)
Zm00001d028520::1:38039114-38041115(-)
Zm00001d022139::7:171051525-171053526(-)
Zm00001d043692::3:207547877-207549878(-)
Zm00001d017380::5:193885663-193887664(+)
Zm00001d028096::1:22878521-22880522(+)
Zm00001d031125::1:178451275-178453276(+)
Zm00001d020176::7:97545566-97547567(+)
Zm00001d042093::3:150549842-150551843(-)
Zm00001d016977::5:181787780-181789781(+)
Zm00001d052233::4:184158764-184160765(+)
Zm00001d052327::4:187150990-187152991(+)
Zm00001d033795::1:273936340-273938341(+)
Zm00001d046552::9:95730723-95732724(-)
Zm00001d020149::7:95875137-95877138(-)
Zm00001d040798::3:66472279-66474280(+)
Zm00001d045292::9:18059907-18061908(-)
Zm00001d028079::1:22189289-22191290(+)
Zm00001d010908::8:133020174-133022175(+)
Zm00001d030809::1:161203730-161205731(-)
Zm00001d011465::8:151222310-151224311(+)
Zm00001d006322::2:204519771-204521772(+)
Zm00001d039503::3:6082514-6084515(-)
Zm00001d037691::6:134087330-134089331(+)
Zm00001d009105::8:36612742-36614743(+)
Zm00001d042225::3:156803668-156805669(-)
Zm00001d003210::2:36091936-36093937(+)
Zm00001d052264::4:185236291-185238292(+)
Zm00001d035243::6:16654999-16657000(-)
Zm00001d024779::10:87527742-87529743(-)
Zm00001d014128::5:33411908-33413909(+)
Zm00001d009250::8:47174574-47176575(+)
Zm00001d051541::4:161913839-161915840(-)
Zm00001d043775::3:209810821-209812822(-)
Zm00001d044813::9:3442464-3444465(+)
Zm00001d046941::9:111968501-111970502(-)
Zm00001d014773::5:62645963-62647964(-)
Zm00001d025497::10:120582967-120584968(-)
Zm00001d019481::7:36310352-36312353(-)
Zm00001d044387::3:226733862-226735863(-)
Zm00001d002133::2:6442830-6444831(-)
Zm00001d038227::6:151994455-151996456(+)
Zm00001d026377::10:144639653-144641654(-)
Zm00001d023906::10:27455358-27457359(+)
Zm00001d018462::5:221219109-221221110(+)
Zm00001d051690::4:166837837-166839838(-)
Zm00001d010920::8:133481322-133483323(+)
Zm00001d007348::2:229306678-229308679(-)
Zm00001d045359::9:19536327-19538328(-)
Zm00001d022339::7:175735328-175737329(-)
Zm00001d035051::6:3224975-3226976(+)
Zm00001d044615::3:233456760-233458761(+)
Zm00001d034106::1:284126209-284128210(-)
Zm00001d020309::7:105198433-105200434(+)
Zm00001d013773::5:19860932-19862933(+)
Zm00001d011696::8:159024126-159026127(-)
Zm00001d048421::9:155969653-155971654(-)
Zm00001d051948::4:175078843-175080844(+)
Zm00001d012460::8:174879704-174881705(+)
Zm00001d010324::8:109668874-109670875(+)
Zm00001d005627::2:181172506-181174507(-)
Zm00001d004547::2:117340653-117342654(-)
Zm00001d054107::4:246784223-246786224(-)
Zm00001d040302::3:36667663-36669664(+)
Zm00001d052792::4:201130287-201132288(-)
Zm00001d040666::3:57058153-57060154(-)
Zm00001d051609::4:164484029-164486030(-)
Zm00001d051688::4:166788999-166791000(-)
Zm00001d047184::9:121264612-121266613(+)
Zm00001d044559::3:231693124-231695125(+)
Zm00001d028183::1:25724033-25726034(+)
Zm00001d042039::3:148143622-148145623(+)
Zm00001d004466::2:113645136-113647137(+)
Zm00001d040727::3:60292661-60294662(+)
Zm00001d046405::9:87581498-87583499(+)
Zm00001d016406::5:161247970-161249971(+)
Zm00001d032888::1:241519395-241521396(-)
Zm00001d041436::3:119389024-119391025(+)
Zm00001d049421::4:29957585-29959586(-)
Zm00001d002371::2:11320258-11322259(-)
Zm00001d052049::4:177642510-177644511(-)
Zm00001d025010::10:99532412-99534413(+)
Zm00001d020443::7:114658015-114660016(-)
Zm00001d017416::5:195353432-195355433(+)
Zm00001d006860::2:218020581-218022582(-)
Zm00001d052911::4:204479263-204481264(+)
Zm00001d044699::3:235216469-235218470(+)
Zm00001d009676::8:75412252-75414253(-)
Zm00001d048173::9:151393789-151395790(+)
Zm00001d045223::9:16506330-16508331(-)
Zm00001d030031::1:100840492-100842493(-)
Zm00001d043237::3:192733381-192735382(+)
Zm00001d022586::7:180371982-180373983(-)
Zm00001d053220::4:220715944-220717945(+)
Zm00001d032095::1:212362821-212364822(+)
Zm00001d033226::1:255203210-255205211(+)
Zm00001d028255::1:28076061-28078062(-)
Zm00001d037196::6:115286932-115288933(+)
Zm00001d037384::6:123932694-123934695(-)
Zm00001d035973::6:63732964-63734965(-)
Zm00001d044993::9:9497746-9499747(-)
Zm00001d018061::5:213498155-213500156(-)
Zm00001d017598::5:201226125-201228126(-)
Zm00001d013032::5:3491025-3493026(-)
Zm00001d031345::1:186946079-186948080(-)
Zm00001d042515::3:170298863-170300864(+)
Zm00001d014129::5:33510097-33512098(+)
Zm00001d042542::3:171439098-171441099(+)
Zm00001d025501::10:120599528-120601529(-)
Zm00001d051332::4:154910690-154912691(+)
Zm00001d032528::1:229574250-229576251(+)
Zm00001d049141::4:17582810-17584811(-)
Zm00001d042955::3:184757923-184759924(-)
Zm00001d043598::3:204720746-204722747(+)
Zm00001d038380::6:155925230-155927231(+)
Zm00001d010881::8:132067670-132069671(+)
Zm00001d035324::6:21484881-21486882(+)
Zm00001d029640::1:80884696-80886697(+)
Zm00001d041136::3:99779122-99781123(-)
Zm00001d043934::3:214154205-214156206(+)
Zm00001d029386::1:68539633-68541634(-)
Zm00001d028653::1:41837703-41839704(-)
Zm00001d050962::4:133773381-133775382(+)
Zm00001d029451::1:71331131-71333132(-)
Zm00001d017206::5:188877182-188879183(+)
Zm00001d001830::2:1558109-1560110(+)
Zm00001d048784::4:5511174-5513175(-)
Zm00001d023905::10:27381209-27383210(+)
Zm00001d029442::1:70782690-70784691(+)
Zm00001d021562::7:156104922-156106923(+)
Zm00001d039465::3:5027126-5029127(-)
Zm00001d040712::3:59633728-59635729(+)
Zm00001d041385::3:115250409-115252410(+)
Zm00001d013238::5:6854257-6856258(+)
Zm00001d044417::3:227494209-227496210(+)
Zm00001d042470::3:168712048-168714049(-)
Zm00001d046490::9:92159169-92161170(+)
Zm00001d016060::5:142154366-142156367(-)
Zm00001d045230::9:16635879-16637880(-)
Zm00001d017201::5:188699277-188701278(-)
Zm00001d051446::4:158849280-158851281(-)
Zm00001d004332::2:104143885-104145886(-)
Zm00001d017367::5:193691642-193693643(+)
Zm00001d015455::5:91168860-91170861(-)
Zm00001d013629::5:15858669-15860670(-)
Zm00001d046294::9:78786780-78788781(+)
Zm00001d012969::5:2465925-2467926(+)
Zm00001d047141::9:119772136-119774137(+)
Zm00001d032261::1:219345684-219347685(-)
Zm00001d034019::1:281285299-281287300(-)
Zm00001d016968::5:181545374-181547375(-)
Zm00001d005250::2:165696144-165698145(-)
Zm00001d016711::5:173430742-173432743(-)
Zm00001d024096::10:44454587-44456588(-)
Zm00001d003836::2:61530596-61532597(+)
Zm00001d033040::1:248322750-248324751(-)
Zm00001d028385::1:32819921-32821922(-)
Zm00001d053786::4:241015362-241017363(+)
Zm00001d009578::8:71549981-71551982(-)
Zm00001d034826::1:303086939-303088940(+)
Zm00001d040968::3:85427561-85429562(-)
Zm00001d024614::10:80364519-80366520(+)
Zm00001d008986::8:28667294-28669295(+)
Zm00001d004831::2:142067077-142069078(+)
Zm00001d037315::6:120634699-120636700(-)
Zm00001d032661::1:233440303-233442304(-)
Zm00001d030827::1:162051544-162053545(-)
Zm00001d047023::9:115637979-115639980(+)
Zm00001d004948::2:150134516-150136517(-)
Zm00001d048893::4:7223154-7225155(+)
Zm00001d018651::7:1788971-1790972(+)
Zm00001d047929::9:145593270-145595271(-)
Zm00001d041823::3:139355083-139357084(-)
Zm00001d049178::4:19295477-19297478(+)
Zm00001d007214::2:224879581-224881582(+)
Zm00001d015658::5:103849341-103851342(+)
Zm00001d053801::4:241343297-241345298(+)
Zm00001d039407::3:3617689-3619690(-)
Zm00001d026670::10:149699286-149701287(+)
Zm00001d038270::6:152873349-152875350(-)
Zm00001d009132::8:38684616-38686617(+)
Zm00001d037643::6:132727072-132729073(-)
Zm00001d007975::2:244365411-244367412(+)
Zm00001d021877::7:165276944-165278945(-)
Zm00001d013547::5:14034207-14036208(-)
Zm00001d008322::8:5180573-5182574(-)
Zm00001d028986::1:53578144-53580145(+)
Zm00001d007319::2:228326529-228328530(-)
Zm00001d021338::7:149250546-149252547(-)
Zm00001d008457::8:9221435-9223436(-)
Zm00001d025075::10:102768962-102770963(+)
Zm00001d033218::1:254668053-254670054(+)
Zm00001d042293::3:159518784-159520785(+)
Zm00001d023903::10:27297496-27299497(+)
Zm00001d039183::6:172093555-172095556(-)
Zm00001d016982::5:181882578-181884579(+)
Zm00001d002379::2:11527410-11529411(-)
Zm00001d025914::10:133732103-133734104(-)
Zm00001d020937::7:137153090-137155091(+)
Zm00001d033808::1:274300169-274302170(+)
Zm00001d010868::8:131400810-131402811(+)
Zm00001d020989::7:139623517-139625518(-)
Zm00001d008295::8:4452495-4454496(-)
Zm00001d046135::9:65830147-65832148(+)
Zm00001d029065::1:56920868-56922869(-)
Zm00001d040667::3:57057070-57059071(+)
Zm00001d025474::10:119965820-119967821(+)
Zm00001d045509::9:25026313-25028314(+)
Zm00001d005501::2:176339237-176341238(-)
Zm00001d047951::9:146065674-146067675(-)
Zm00001d015545::5:96698484-96700485(-)
Zm00001d019282::7:25498640-25500641(-)
Zm00001d019619::7:46403812-46405813(-)
Zm00001d030984::1:172055248-172057249(+)
Zm00001d031687::1:198648274-198650275(-)
Zm00001d052983::4:207294156-207296157(+)
Zm00001d018041::5:212696435-212698436(-)
Zm00001d014823::5:64556520-64558521(-)
Zm00001d006190::2:201033852-201035853(+)
Zm00001d033090::1:250038191-250040192(+)
Zm00001d028397::1:33447635-33449636(-)
Zm00001d027745::1:12531465-12533466(-)
Zm00001d051475::4:159942229-159944230(+)
Zm00001d004764::2:137388617-137390618(-)
Zm00001d052029::4:176874880-176876881(+)
Zm00001d049338::4:27144495-27146496(+)
Zm00001d012950::5:2321180-2323181(-)
Zm00001d047861::9:143639141-143641142(+)
Zm00001d034537::1:295875238-295877239(-)
Zm00001d037056::6:110798265-110800266(-)
Zm00001d010967::8:135275390-135277391(-)
Zm00001d047838::9:142885992-142887993(+)
Zm00001d030910::1:166755964-166757965(+)
Zm00001d019555::7:42145529-42147530(-)
Zm00001d010615::8:121857918-121859919(+)
Zm00001d015549::5:96928475-96930476(-)
Zm00001d028528::1:38242163-38244164(-)
Zm00001d046855::9:108418711-108420712(-)
Zm00001d047087::9:118039544-118041545(+)
Zm00001d012153::8:169009839-169011840(+)
Zm00001d051974::4:175667790-175669791(-)
Zm00001d036202::6:76919883-76921884(+)
Zm00001d036629::6:95621033-95623034(+)
Zm00001d013787::5:20162127-20164128(+)
Zm00001d024583::10:79184009-79186010(-)
Zm00001d015672::5:105096523-105098524(+)
Zm00001d024713::10:84558554-84560555(+)
Zm00001d022273::7:174092295-174094296(+)
Zm00001d045825::9:41800211-41802212(-)
Zm00001d018031::5:212484806-212486807(-)
Zm00001d024563::10:78388695-78390696(+)
Zm00001d048461::9:156767802-156769803(-)
Zm00001d046120::9:64632385-64634386(-)
Zm00001d026071::10:137672646-137674647(+)
Zm00001d038394::6:156290924-156292925(+)
Zm00001d033265::1:256500404-256502405(-)
Zm00001d038815::6:165171944-165173945(+)
Zm00001d019150::7:19292026-19294027(+)
Zm00001d025733::10:127880015-127882016(+)
Zm00001d053805::4:241440399-241442400(+)
```
