## Supplementary material for "A comprehensive map of preferentially located motifs reveals distinct proximal *cis*-regulatory elements in plants": CATTACAC_containing_gene_set.txt

```
#Occurences of CATTACAC between 25 and 161 (positions relative to the transcription start site)
#221 sequences with CATTACAC in this interval
#0.88% of the sequences in promoter set with CATTACAC (set with 25199 sequences)
Zm00001d003140::2:33433309-33435310(+)
Zm00001d033778::1:273544704-273546705(-)
Zm00001d007488::2:232841991-232843992(-)
Zm00001d007932::2:243375154-243377155(+)
Zm00001d037582::6:130522958-130524959(-)
Zm00001d020445::7:114911485-114913486(-)
Zm00001d052902::4:204195159-204197160(-)
Zm00001d047758::9:141025056-141027057(+)
Zm00001d040752::3:63581472-63583473(-)
Zm00001d006512::2:210294446-210296447(-)
Zm00001d021299::7:148225623-148227624(-)
Zm00001d043170::3:190527752-190529753(-)
Zm00001d008284::8:3993083-3995084(+)
Zm00001d016658::5:171576136-171578137(-)
Zm00001d004342::2:105056916-105058917(+)
Zm00001d015014::5:72146921-72148922(-)
Zm00001d050139::4:68409004-68411005(+)
Zm00001d003107::2:32462691-32464692(-)
Zm00001d042929::3:184354113-184356114(-)
Zm00001d034083::1:283637634-283639635(-)
Zm00001d025786::10:129535572-129537573(-)
Zm00001d039321::3:1750930-1752931(+)
Zm00001d026379::10:144779615-144781616(-)
Zm00001d007769::2:239295866-239297867(-)
Zm00001d003062::2:30968932-30970933(-)
Zm00001d050532::4:97642387-97644388(+)
Zm00001d043378::3:198228736-198230737(-)
Zm00001d048065::9:149253730-149255731(-)
Zm00001d049445::4:30592900-30594901(-)
Zm00001d004889::2:147002556-147004557(+)
Zm00001d043415::3:199054399-199056400(+)
Zm00001d011771::8:161289390-161291391(-)
Zm00001d041506::3:124670005-124672006(+)
Zm00001d004243::2:95496530-95498531(-)
Zm00001d041882::3:142233314-142235315(-)
Zm00001d009668::8:75138390-75140391(+)
Zm00001d046064::9:60754817-60756818(+)
Zm00001d028739::1:44837282-44839283(-)
Zm00001d017454::5:196310076-196312077(-)
Zm00001d006510::2:210203101-210205102(-)
Zm00001d013639::5:16001114-16003115(-)
Zm00001d005276::2:167102354-167104355(-)
Zm00001d030103::1:105861446-105863447(+)
Zm00001d048819::4:5971417-5973418(-)
Zm00001d014753::5:61555899-61557900(-)
Zm00001d052953::4:206114998-206116999(+)
Zm00001d051139::4:145544577-145546578(+)
Zm00001d029803::1:87585298-87587299(+)
Zm00001d052225::4:183712278-183714279(+)
Zm00001d006845::2:217778284-217780285(-)
Zm00001d044768::9:1934583-1936584(-)
Zm00001d046311::9:79799782-79801783(-)
Zm00001d031170::1:180462967-180464968(-)
Zm00001d019756::7:56696893-56698894(+)
Zm00001d047466::9:130969440-130971441(-)
Zm00001d037229::6:116925843-116927844(-)
Zm00001d052990::4:207846709-207848710(+)
Zm00001d028237::1:27576774-27578775(-)
Zm00001d012741::8:179545906-179547907(-)
Zm00001d005917::2:192691518-192693519(-)
Zm00001d004894::2:147270303-147272304(-)
Zm00001d018086::5:213976891-213978892(-)
Zm00001d047470::9:131182862-131184863(+)
Zm00001d022206::7:172851982-172853983(-)
Zm00001d021979::7:167516251-167518252(-)
Zm00001d028379::1:32668455-32670456(+)
Zm00001d008236::8:2206090-2208091(-)
Zm00001d028720::1:44243118-44245119(+)
Zm00001d019757::7:56696950-56698951(+)
Zm00001d004998::2:153092010-153094011(-)
Zm00001d032044::1:210443751-210445752(+)
Zm00001d022085::7:169772456-169774457(-)
Zm00001d014129::5:33510097-33512098(+)
Zm00001d023263::10:1593782-1595783(-)
Zm00001d033492::1:264214070-264216071(-)
Zm00001d053200::4:219512811-219514812(-)
Zm00001d038905::6:166767814-166769815(-)
Zm00001d040466::3:44984045-44986046(+)
Zm00001d004588::2:120484841-120486842(-)
Zm00001d035715::6:42376577-42378578(-)
Zm00001d034152::1:285203059-285205060(+)
Zm00001d026458::10:146240308-146242309(+)
Zm00001d019889::7:73329204-73331205(-)
Zm00001d028986::1:53578144-53580145(+)
Zm00001d031724::1:199526068-199528069(-)
Zm00001d022355::7:176070337-176072338(+)
Zm00001d049151::4:17775652-17777653(-)
Zm00001d029579::1:77560550-77562551(-)
Zm00001d010499::8:118128198-118130199(-)
Zm00001d041520::3:125608899-125610900(-)
Zm00001d050922::4:131545986-131547987(-)
Zm00001d041521::3:125706691-125708692(+)
Zm00001d005561::2:178518327-178520328(+)
Zm00001d048920::4:7983698-7985699(+)
Zm00001d011254::8:144632273-144634274(-)
Zm00001d045128::9:13707620-13709621(-)
Zm00001d034577::1:296863847-296865848(+)
Zm00001d029776::1:86458637-86460638(+)
Zm00001d048373::9:155234799-155236800(+)
Zm00001d029033::1:55448858-55450859(+)
Zm00001d031832::1:203117050-203119051(+)
Zm00001d035947::6:61621551-61623552(-)
Zm00001d048924::4:8110756-8112757(-)
Zm00001d053208::4:220086407-220088408(+)
Zm00001d032991::1:246034440-246036441(-)
Zm00001d035228::6:15528472-15530473(+)
Zm00001d005159::2:161849485-161851486(+)
Zm00001d008656::8:16235958-16237959(-)
Zm00001d048272::9:153604268-153606269(+)
Zm00001d034823::1:302959179-302961180(+)
Zm00001d019697::7:51732727-51734728(-)
Zm00001d038039::6:145942012-145944013(-)
Zm00001d006628::2:212883331-212885332(+)
Zm00001d043355::3:197512756-197514757(+)
Zm00001d017740::5:205614125-205616126(+)
Zm00001d013194::5:6184644-6186645(-)
Zm00001d005598::2:180220767-180222768(+)
Zm00001d032677::1:233882962-233884963(+)
Zm00001d043958::3:214830162-214832163(+)
Zm00001d034401::1:291860545-291862546(+)
Zm00001d021193::7:145449282-145451283(+)
Zm00001d013763::5:19653149-19655150(-)
Zm00001d011578::8:154849662-154851663(+)
Zm00001d046354::9:83395707-83397708(-)
Zm00001d005395::2:172247734-172249735(-)
Zm00001d020711::7:129712443-129714444(-)
Zm00001d038063::6:146683508-146685509(-)
Zm00001d004913::2:148159029-148161030(+)
Zm00001d040334::3:38517852-38519853(+)
Zm00001d005124::2:159691786-159693787(-)
Zm00001d034350::1:290343242-290345243(+)
Zm00001d032728::1:236339046-236341047(+)
Zm00001d041059::3:93625814-93627815(-)
Zm00001d005924::2:192990928-192992929(-)
Zm00001d029883::1:91988472-91990473(-)
Zm00001d021064::7:141947975-141949976(+)
Zm00001d034867::1:304248517-304250518(+)
Zm00001d005503::2:176566670-176568671(-)
Zm00001d030523::1:141160549-141162550(-)
Zm00001d003038::2:30069778-30071779(+)
Zm00001d035829::6:53795246-53797247(-)
Zm00001d021345::7:149521061-149523062(+)
Zm00001d024245::10:59262829-59264830(+)
Zm00001d051450::4:159075162-159077163(+)
Zm00001d003248::2:37817249-37819250(+)
Zm00001d022338::7:175704400-175706401(+)
Zm00001d049511::4:32888319-32890320(+)
Zm00001d009481::8:66859590-66861591(-)
Zm00001d045056::9:11224307-11226308(-)
Zm00001d015995::5:138117401-138119402(-)
Zm00001d030581::1:146068253-146070254(+)
Zm00001d018699::7:2725846-2727847(+)
Zm00001d027773::1:13257916-13259917(-)
Zm00001d002200::2:8147905-8149906(-)
Zm00001d015685::5:107181942-107183943(+)
Zm00001d042114::3:151475268-151477269(-)
Zm00001d052827::4:202043523-202045524(-)
Zm00001d039183::6:172093555-172095556(-)
Zm00001d021203::7:145877931-145879932(+)
Zm00001d011129::8:139903592-139905593(-)
Zm00001d046190::9:71024134-71026135(+)
Zm00001d013206::5:6575431-6577432(-)
Zm00001d045072::9:11553536-11555537(+)
Zm00001d039305::3:1407724-1409725(-)
Zm00001d004633::2:124218287-124220288(-)
Zm00001d051905::4:174266593-174268594(+)
Zm00001d018048::5:212840380-212842381(+)
Zm00001d035574::6:34420438-34422439(+)
Zm00001d015233::5:80238839-80240840(-)
Zm00001d054013::4:245165597-245167598(-)
Zm00001d009954::8:92225110-92227111(+)
Zm00001d034951::1:306512208-306514209(-)
Zm00001d054043::4:245472720-245474721(-)
Zm00001d028527::1:38213980-38215981(+)
Zm00001d027936::1:17975198-17977199(-)
Zm00001d039245::3:473148-475149(+)
Zm00001d037988::6:144426061-144428062(+)
Zm00001d012054::8:167344996-167346997(+)
Zm00001d007157::2:223448071-223450072(-)
Zm00001d022350::7:175999582-176001583(-)
Zm00001d052517::4:191942044-191944045(-)
Zm00001d018627::7:1334209-1336210(+)
Zm00001d004731::2:134452243-134454244(+)
Zm00001d015245::5:81072561-81074562(-)
Zm00001d022565::7:180095491-180097492(-)
Zm00001d039171::6:171693282-171695283(+)
Zm00001d013053::5:3892563-3894564(-)
Zm00001d036026::6:66943466-66945467(-)
Zm00001d017312::5:192404756-192406757(-)
Zm00001d017214::5:189130925-189132926(+)
Zm00001d025724::10:127582687-127584688(-)
Zm00001d048284::9:153879361-153881362(+)
Zm00001d004363::2:106493515-106495516(-)
Zm00001d006745::2:215775353-215777354(+)
Zm00001d048759::4:5035327-5037328(-)
Zm00001d052289::4:186094713-186096714(-)
Zm00001d023943::10:30681833-30683834(+)
Zm00001d042045::3:148448588-148450589(+)
Zm00001d052844::4:202425942-202427943(-)
Zm00001d004547::2:117340653-117342654(-)
Zm00001d023897::10:26996393-26998394(-)
Zm00001d013027::5:3461036-3463037(-)
Zm00001d016456::5:162961240-162963241(+)
Zm00001d037636::6:132569924-132571925(-)
Zm00001d018028::5:212374337-212376338(-)
Zm00001d002422::2:12313364-12315365(+)
Zm00001d024532::10:76728253-76730254(+)
Zm00001d004348::2:105687883-105689884(-)
Zm00001d032042::1:210346635-210348636(-)
Zm00001d052781::4:200743516-200745517(-)
Zm00001d050601::4:103260990-103262991(+)
Zm00001d006167::2:200297737-200299738(+)
Zm00001d044255::3:223101591-223103592(-)
Zm00001d005372::2:171225560-171227561(-)
Zm00001d010229::8:104835954-104837955(-)
Zm00001d005775::2:187826999-187829000(-)
Zm00001d014499::5:50447985-50449986(-)
Zm00001d011419::8:149990867-149992868(-)
Zm00001d014442::5:47131648-47133649(-)
Zm00001d037756::6:136398133-136400134(+)
Zm00001d037529::6:128188762-128190763(+)
```
