## Supplementary material for "A comprehensive map of preferentially located motifs reveals distinct proximal *cis*-regulatory elements in plants": CATTACAT_containing_gene_set.txt

```
#Occurences of CATTACAT between -7 and 135 (positions relative to the transcription start site)
#389 sequences with CATTACAT in this interval
#1.54% of the sequences in promoter set with CATTACAT (set with 25199 sequences)
Zm00001d035634::6:37854232-37856233(+)
Zm00001d053016::4:209192561-209194562(+)
Zm00001d032396::1:225295871-225297872(+)
Zm00001d040667::3:57057070-57059071(+)
Zm00001d049387::4:28603800-28605801(+)
Zm00001d024196::10:54998400-55000401(+)
Zm00001d019450::7:34345609-34347610(+)
Zm00001d011714::8:159666159-159668160(+)
Zm00001d037410::6:124805065-124807066(+)
Zm00001d036178::6:75752003-75754004(+)
Zm00001d021519::7:154994804-154996805(-)
Zm00001d024839::10:90382933-90384934(+)
Zm00001d036663::6:97047993-97049994(+)
Zm00001d022259::7:173852581-173854582(-)
Zm00001d044335::3:225401998-225403999(-)
Zm00001d008332::8:5547337-5549338(-)
Zm00001d036667::6:97137074-97139075(+)
Zm00001d013592::5:15038337-15040338(-)
Zm00001d019182::7:20578899-20580900(+)
Zm00001d008728::8:17944340-17946341(+)
Zm00001d038925::6:167145978-167147979(-)
Zm00001d045342::9:19226874-19228875(-)
Zm00001d002241::2:8685625-8687626(-)
Zm00001d038730::6:163422659-163424660(+)
Zm00001d029628::1:80599354-80601355(+)
Zm00001d052314::4:186820551-186822552(+)
Zm00001d042658::3:175712510-175714511(+)
Zm00001d023279::10:2036063-2038064(-)
Zm00001d028175::1:25498796-25500797(+)
Zm00001d017089::5:184916276-184918277(+)
Zm00001d049459::4:31015760-31017761(+)
Zm00001d046392::9:86863595-86865596(+)
Zm00001d007384::2:230437289-230439290(+)
Zm00001d036535::6:91339774-91341775(-)
Zm00001d039475::3:5282635-5284636(+)
Zm00001d032095::1:212362821-212364822(+)
Zm00001d017714::5:205061139-205063140(-)
Zm00001d026030::10:136403865-136405866(-)
Zm00001d029486::1:72786479-72788480(-)
Zm00001d021716::7:161219158-161221159(+)
Zm00001d049423::4:29990506-29992507(-)
Zm00001d023939::10:30316570-30318571(-)
Zm00001d014148::5:34130117-34132118(-)
Zm00001d044550::3:231456366-231458367(+)
Zm00001d026604::10:148809256-148811257(-)
Zm00001d052268::4:185306084-185308085(+)
Zm00001d045685::9:33206638-33208639(+)
Zm00001d020182::7:98086606-98088607(-)
Zm00001d045271::9:17592540-17594541(+)
Zm00001d047438::9:130093587-130095588(-)
Zm00001d018161::5:215725583-215727584(+)
Zm00001d003212::2:36100868-36102869(+)
Zm00001d017775::5:206385107-206387108(+)
Zm00001d036770::6:100197245-100199246(-)
Zm00001d020779::7:132446922-132448923(-)
Zm00001d045464::9:23165192-23167193(-)
Zm00001d029886::1:92220577-92222578(+)
Zm00001d022010::7:167904317-167906318(+)
Zm00001d015054::5:73450981-73452982(-)
Zm00001d022274::7:174139564-174141565(+)
Zm00001d018595::7:182583-184584(-)
Zm00001d033705::1:271741915-271743916(+)
Zm00001d047750::9:140832565-140834566(+)
Zm00001d002392::2:11814308-11816309(-)
Zm00001d051339::4:155198281-155200282(-)
Zm00001d053179::4:218425178-218427179(-)
Zm00001d020572::7:122850946-122852947(-)
Zm00001d010948::8:134765640-134767641(-)
Zm00001d047681::9:139140882-139142883(+)
Zm00001d006262::2:203183695-203185696(-)
Zm00001d049431::4:30116182-30118183(-)
Zm00001d034745::1:301131844-301133845(+)
Zm00001d017213::5:189091641-189093642(+)
Zm00001d027313::1:2779641-2781642(+)
Zm00001d035228::6:15528472-15530473(+)
Zm00001d050489::4:92856059-92858060(-)
Zm00001d013629::5:15858669-15860670(-)
Zm00001d008248::8:2568074-2570075(-)
Zm00001d043558::3:203801184-203803185(-)
Zm00001d036322::6:84110503-84112504(+)
Zm00001d029437::1:70447703-70449704(-)
Zm00001d049421::4:29957585-29959586(-)
Zm00001d049736::4:42104677-42106678(+)
Zm00001d028881::1:49574802-49576803(-)
Zm00001d024125::10:48081220-48083221(-)
Zm00001d050022::4:60696152-60698153(-)
Zm00001d016845::5:178237760-178239761(-)
Zm00001d046311::9:79799782-79801783(-)
Zm00001d019166::7:19971965-19973966(-)
Zm00001d030222::1:114051201-114053202(+)
Zm00001d025039::10:101000184-101002185(-)
Zm00001d011091::8:138658536-138660537(+)
Zm00001d047985::9:147200595-147202596(-)
Zm00001d017519::5:198530214-198532215(-)
Zm00001d020644::7:126244199-126246200(+)
Zm00001d053778::4:240942298-240944299(-)
Zm00001d028509::1:37480611-37482612(-)
Zm00001d019030::7:13541065-13543066(-)
Zm00001d006510::2:210203101-210205102(-)
Zm00001d027259::1:687982-689983(+)
Zm00001d027878::1:16354737-16356738(+)
Zm00001d007463::2:232254504-232256505(+)
Zm00001d042039::3:148143622-148145623(+)
Zm00001d046897::9:109487111-109489112(-)
Zm00001d032444::1:226775748-226777749(+)
Zm00001d018061::5:213498155-213500156(-)
Zm00001d017514::5:198260928-198262929(+)
Zm00001d017548::5:199280890-199282891(+)
Zm00001d010425::8:114501951-114503952(+)
Zm00001d018812::7:5869622-5871623(+)
Zm00001d049425::4:30017749-30019750(-)
Zm00001d035751::6:45355667-45357668(-)
Zm00001d039460::3:4953730-4955731(-)
Zm00001d033516::1:265275808-265277809(+)
Zm00001d038974::6:168031668-168033669(+)
Zm00001d008974::8:27983989-27985990(+)
Zm00001d040666::3:57058153-57060154(-)
Zm00001d028725::1:44364856-44366857(-)
Zm00001d011257::8:144718810-144720811(-)
Zm00001d016152::5:147336017-147338018(+)
Zm00001d019115::7:17575327-17577328(+)
Zm00001d044110::3:219539766-219541767(+)
Zm00001d012887::5:1607721-1609722(+)
Zm00001d033556::1:267108264-267110265(-)
Zm00001d020069::7:90081530-90083531(+)
Zm00001d038664::6:162205083-162207084(-)
Zm00001d009726::8:77932261-77934262(+)
Zm00001d011157::8:141126413-141128414(-)
Zm00001d008331::8:5500165-5502166(-)
Zm00001d049540::4:33814083-33816084(-)
Zm00001d050903::4:129346478-129348479(-)
Zm00001d031327::1:186074959-186076960(-)
Zm00001d040409::3:41723911-41725912(+)
Zm00001d042712::3:177928213-177930214(-)
Zm00001d039192::6:172244551-172246552(-)
Zm00001d047656::9:138273542-138275543(-)
Zm00001d041059::3:93625814-93627815(-)
Zm00001d029711::1:83543439-83545440(+)
Zm00001d043525::3:202742656-202744657(-)
Zm00001d041173::3:102056620-102058621(-)
Zm00001d026562::10:148132187-148134188(+)
Zm00001d012969::5:2465925-2467926(+)
Zm00001d034461::1:293621152-293623153(+)
Zm00001d031525::1:192897422-192899423(-)
Zm00001d017989::5:211462021-211464022(+)
Zm00001d037025::6:109441767-109443768(-)
Zm00001d042245::3:157382832-157384833(+)
Zm00001d014654::5:57559257-57561258(+)
Zm00001d043420::3:199109058-199111059(+)
Zm00001d024036::10:38821142-38823143(-)
Zm00001d012127::8:168507372-168509373(+)
Zm00001d052320::4:187043981-187045982(-)
Zm00001d049419::4:29926160-29928161(+)
Zm00001d015804::5:121510784-121512785(+)
Zm00001d043201::3:191428993-191430994(+)
Zm00001d045348::9:19278169-19280170(-)
Zm00001d042884::3:182845256-182847257(+)
Zm00001d049435::4:30183539-30185540(-)
Zm00001d036660::6:96927898-96929899(+)
Zm00001d019243::7:23654825-23656826(+)
Zm00001d045192::9:15728426-15730427(-)
Zm00001d011288::8:145984893-145986894(-)
Zm00001d006858::2:218002916-218004917(-)
Zm00001d038598::6:160694569-160696570(-)
Zm00001d047919::9:145361010-145363011(+)
Zm00001d026560::10:148133414-148135415(-)
Zm00001d050284::4:78471231-78473232(-)
Zm00001d018618::7:1149277-1151278(-)
Zm00001d021675::7:159777163-159779164(+)
Zm00001d014123::5:33204054-33206055(-)
Zm00001d042509::3:170137518-170139519(-)
Zm00001d034051::1:282577257-282579258(+)
Zm00001d028652::1:41806288-41808289(+)
Zm00001d034779::1:302139647-302141648(-)
Zm00001d032440::1:226425620-226427621(+)
Zm00001d008271::8:3628768-3630769(-)
Zm00001d031149::1:179748728-179750729(-)
Zm00001d048126::9:150510748-150512749(-)
Zm00001d034453::1:293422186-293424187(+)
Zm00001d038409::6:156601501-156603502(+)
Zm00001d018040::5:212689269-212691270(-)
Zm00001d032027::1:209850066-209852067(+)
Zm00001d011256::8:144698522-144700523(-)
Zm00001d021929::7:166014945-166016946(+)
Zm00001d031640::1:197107201-197109202(+)
Zm00001d009641::8:74061268-74063269(+)
Zm00001d031940::1:207524962-207526963(+)
Zm00001d013857::5:22846693-22848694(+)
Zm00001d026137::10:139478314-139480315(+)
Zm00001d017432::5:195843467-195845468(+)
Zm00001d040408::3:41721153-41723154(-)
Zm00001d049911::4:52099313-52101314(-)
Zm00001d022524::7:179334318-179336319(-)
Zm00001d002836::2:24256947-24258948(+)
Zm00001d044001::3:216150999-216153000(+)
Zm00001d003200::2:35414195-35416196(+)
Zm00001d038561::6:159879134-159881135(-)
Zm00001d018390::5:219925288-219927289(-)
Zm00001d019670::7:49530042-49532043(+)
Zm00001d003163::2:34123795-34125796(+)
Zm00001d014687::5:59024481-59026482(-)
Zm00001d049432::4:30128843-30130844(-)
Zm00001d037538::6:128638751-128640752(+)
Zm00001d009707::8:77012863-77014864(-)
Zm00001d031182::1:181579153-181581154(-)
Zm00001d016149::5:147040170-147042171(+)
Zm00001d035534::6:31467127-31469128(-)
Zm00001d047242::9:123770839-123772840(-)
Zm00001d032074::1:211496518-211498519(+)
Zm00001d036121::6:73079261-73081262(+)
Zm00001d017261::5:190818533-190820534(-)
Zm00001d052941::4:205567878-205569879(+)
Zm00001d011685::8:158632442-158634443(+)
Zm00001d029596::1:78356345-78358346(+)
Zm00001d025998::10:135691627-135693628(-)
Zm00001d031587::1:195525468-195527469(+)
Zm00001d022122::7:170793373-170795374(+)
Zm00001d026067::10:137483943-137485944(+)
Zm00001d043591::3:204507907-204509908(-)
Zm00001d047837::9:142886569-142888570(-)
Zm00001d044803::9:2818659-2820660(+)
Zm00001d020891::7:135607560-135609561(+)
Zm00001d002065::2:5236505-5238506(-)
Zm00001d025860::10:131689768-131691769(+)
Zm00001d050925::4:131919006-131921007(-)
Zm00001d045377::9:20084670-20086671(+)
Zm00001d041432::3:119219677-119221678(-)
Zm00001d007802::2:239886536-239888537(+)
Zm00001d052719::4:198625184-198627185(-)
Zm00001d025651::10:125011668-125013669(+)
Zm00001d041038::3:92331512-92333513(-)
Zm00001d029033::1:55448858-55450859(+)
Zm00001d007067::2:221305612-221307613(+)
Zm00001d032527::1:229514483-229516484(+)
Zm00001d006751::2:215851202-215853203(+)
Zm00001d014033::5:29806868-29808869(+)
Zm00001d021469::7:153016514-153018515(+)
Zm00001d044878::9:6369798-6371799(-)
Zm00001d046856::9:108418396-108420397(+)
Zm00001d033324::1:259035728-259037729(+)
Zm00001d002148::2:6817981-6819982(-)
Zm00001d002156::2:6880652-6882653(-)
Zm00001d041420::3:118459120-118461121(+)
Zm00001d010392::8:112610125-112612126(+)
Zm00001d035247::6:17129819-17131820(+)
Zm00001d026668::10:149650921-149652922(+)
Zm00001d044819::9:3874631-3876632(+)
Zm00001d050023::4:60694993-60696994(+)
Zm00001d002054::2:5034999-5037000(+)
Zm00001d049759::4:43395375-43397376(-)
Zm00001d003923::2:68464094-68466095(+)
Zm00001d017871::5:209249618-209251619(-)
Zm00001d038204::6:151476700-151478701(+)
Zm00001d049860::4:48977468-48979469(-)
Zm00001d026149::10:139802668-139804669(+)
Zm00001d008237::8:2223249-2225250(+)
Zm00001d049938::4:54076398-54078399(-)
Zm00001d053620::4:236806028-236808029(+)
Zm00001d038396::6:156311966-156313967(-)
Zm00001d006064::2:197105019-197107020(-)
Zm00001d045145::9:14223801-14225802(+)
Zm00001d032423::1:225975508-225977509(-)
Zm00001d041681::3:133074471-133076472(-)
Zm00001d024507::10:74831192-74833193(+)
Zm00001d028575::1:39561910-39563911(+)
Zm00001d046533::9:94362370-94364371(-)
Zm00001d047434::9:129862481-129864482(+)
Zm00001d027489::1:6417925-6419926(+)
Zm00001d050559::4:100659942-100661943(-)
Zm00001d013238::5:6854257-6856258(+)
Zm00001d039162::6:171472946-171474947(+)
Zm00001d012349::8:172828279-172830280(-)
Zm00001d024353::10:66260833-66262834(-)
Zm00001d036655::6:96572228-96574229(-)
Zm00001d048151::9:150986159-150988160(-)
Zm00001d002970::2:28354539-28356540(-)
Zm00001d020851::7:134662633-134664634(-)
Zm00001d030612::1:148419481-148421482(+)
Zm00001d032485::1:228139721-228141722(+)
Zm00001d039182::6:172039348-172041349(+)
Zm00001d032153::1:214576650-214578651(+)
Zm00001d028707::1:43832314-43834315(-)
Zm00001d009176::8:41013632-41015633(+)
Zm00001d010905::8:132958613-132960614(+)
Zm00001d034361::1:290793271-290795272(-)
Zm00001d028337::1:31102030-31104031(+)
Zm00001d047801::9:142141019-142143020(-)
Zm00001d018794::7:5352308-5354309(+)
Zm00001d009248::8:47142281-47144282(+)
Zm00001d025359::10:115511423-115513424(-)
Zm00001d014763::5:62079380-62081381(+)
Zm00001d039519::3:6562453-6564454(+)
Zm00001d027589::1:8573590-8575591(-)
Zm00001d049418::4:29893075-29895076(+)
Zm00001d046112::9:63976991-63978992(-)
Zm00001d050146::4:69103599-69105600(-)
Zm00001d006373::2:205994735-205996736(+)
Zm00001d021979::7:167516251-167518252(-)
Zm00001d048450::9:156642985-156644986(+)
Zm00001d049625::4:37974897-37976898(+)
Zm00001d012245::8:170915412-170917413(+)
Zm00001d044184::3:221304222-221306223(-)
Zm00001d003872::2:64314457-64316458(+)
Zm00001d028385::1:32819921-32821922(-)
Zm00001d006922::2:219446556-219448557(+)
Zm00001d021790::7:163077753-163079754(-)
Zm00001d014600::5:54828996-54830997(+)
Zm00001d017686::5:204307711-204309712(-)
Zm00001d007884::2:241690668-241692669(-)
Zm00001d022387::7:176586282-176588283(-)
Zm00001d021652::7:159152510-159154511(-)
Zm00001d042975::3:185590290-185592291(-)
Zm00001d033451::1:263009938-263011939(+)
Zm00001d003767::2:58172247-58174248(+)
Zm00001d036069::6:70206862-70208863(-)
Zm00001d016542::5:166723280-166725281(-)
Zm00001d052651::4:195814707-195816708(+)
Zm00001d009404::8:63106343-63108344(-)
Zm00001d052525::4:192079382-192081383(+)
Zm00001d035480::6:28851582-28853583(-)
Zm00001d003755::2:57731363-57733364(-)
Zm00001d014616::5:55840522-55842523(-)
Zm00001d045084::9:12047174-12049175(-)
Zm00001d012624::8:177408352-177410353(-)
Zm00001d001780::2:707768-709769(+)
Zm00001d020227::7:101003207-101005208(+)
Zm00001d037122::6:113167653-113169654(-)
Zm00001d046949::9:112339349-112341350(+)
Zm00001d005770::2:187672732-187674733(+)
Zm00001d034832::1:303277891-303279892(+)
Zm00001d049430::4:30112484-30114485(-)
Zm00001d020359::7:109031492-109033493(+)
Zm00001d033467::1:263517512-263519513(-)
Zm00001d036771::6:100196199-100198200(+)
Zm00001d025574::10:122794878-122796879(-)
Zm00001d007962::2:244252662-244254663(+)
Zm00001d008954::8:26893466-26895467(+)
Zm00001d028780::1:46198827-46200828(+)
Zm00001d018082::5:213923476-213925477(-)
Zm00001d014744::5:61240311-61242312(+)
Zm00001d037745::6:136192940-136194941(+)
Zm00001d021057::7:141727631-141729632(-)
Zm00001d023899::10:27171147-27173148(-)
Zm00001d026557::10:148114235-148116236(-)
Zm00001d034582::1:297048319-297050320(+)
Zm00001d010268::8:106749444-106751445(-)
Zm00001d053208::4:220086407-220088408(+)
Zm00001d041953::3:145243138-145245139(-)
Zm00001d011988::8:165998039-166000040(+)
Zm00001d008176::8:326097-328098(+)
Zm00001d035371::6:23596077-23598078(-)
Zm00001d028588::1:40098719-40100720(+)
Zm00001d036647::6:96202823-96204824(+)
Zm00001d028347::1:31514657-31516658(-)
Zm00001d003024::2:29734629-29736630(-)
Zm00001d028612::1:40786794-40788795(-)
Zm00001d016783::5:175763478-175765479(+)
Zm00001d031639::1:197108339-197110340(-)
Zm00001d012839::5:981874-983875(+)
Zm00001d036521::6:91156117-91158118(+)
Zm00001d052840::4:202394123-202396124(-)
Zm00001d046764::9:104804102-104806103(-)
Zm00001d030849::1:163156439-163158440(-)
Zm00001d013449::5:11833441-11835442(+)
Zm00001d019357::7:29504769-29506770(+)
Zm00001d026513::10:147432625-147434626(+)
Zm00001d027590::1:8572454-8574455(+)
Zm00001d049336::4:27052720-27054721(-)
Zm00001d041972::3:146282301-146284302(-)
Zm00001d005358::2:170901872-170903873(-)
Zm00001d047712::9:139747946-139749947(+)
Zm00001d007081::2:221853108-221855109(-)
Zm00001d032308::1:221570744-221572745(-)
Zm00001d012278::8:171802445-171804446(-)
Zm00001d022119::7:170772294-170774295(+)
Zm00001d050037::4:61633793-61635794(-)
Zm00001d047090::9:118163053-118165054(-)
Zm00001d040764::3:64372582-64374583(+)
Zm00001d050723::4:118810402-118812403(+)
Zm00001d024302::10:62900787-62902788(+)
Zm00001d038367::6:155636143-155638144(-)
Zm00001d048034::9:148451374-148453375(+)
Zm00001d008399::8:7351504-7353505(-)
Zm00001d018416::5:220298711-220300712(+)
Zm00001d026599::10:148716558-148718559(-)
Zm00001d046350::9:82797548-82799549(-)
Zm00001d021224::7:146506703-146508704(+)
Zm00001d041997::3:146898790-146900791(+)
Zm00001d032990::1:245855949-245857950(+)
```
