## Supplementary material for "A comprehensive map of preferentially located motifs reveals distinct proximal *cis*-regulatory elements in plants": CATTAGCC_containing_gene_set.txt

```
#Occurences of CATTAGCC between 415 and 426 (positions relative to the transcription start site)
#21 sequences with CATTAGCC in this interval
#0.08% of the sequences in promoter set with CATTAGCC (set with 25199 sequences)
Zm00001d038071::6:146910602-146912603(-)
Zm00001d053993::4:244793242-244795243(+)
Zm00001d018765::7:4584872-4586873(+)
Zm00001d015191::5:78810026-78812027(+)
Zm00001d051272::4:151406923-151408924(+)
Zm00001d042762::3:179102814-179104815(-)
Zm00001d032954::1:244533638-244535639(+)
Zm00001d016206::5:150428182-150430183(+)
Zm00001d018763::7:4524133-4526134(+)
Zm00001d048510::9:157552754-157554755(+)
Zm00001d006719::2:215151606-215153607(-)
Zm00001d005761::2:187001549-187003550(-)
Zm00001d044044::3:217676618-217678619(-)
Zm00001d031920::1:206691935-206693936(+)
Zm00001d023600::10:11479067-11481068(+)
Zm00001d003705::2:55528558-55530559(-)
Zm00001d043148::3:190151073-190153074(+)
Zm00001d028632::1:41459256-41461257(+)
Zm00001d020237::7:101652227-101654228(-)
Zm00001d046836::9:108003044-108005045(-)
Zm00001d018761::7:4473391-4475392(+)
```
