## Supplementary material for "A comprehensive map of preferentially located motifs reveals distinct proximal *cis*-regulatory elements in plants": CATTAGTG_containing_gene_set.txt

```
#Occurences of CATTAGTG between 85 and 110 (positions relative to the transcription start site)
#40 sequences with CATTAGTG in this interval
#0.16% of the sequences in promoter set with CATTAGTG (set with 25199 sequences)
Zm00001d006373::2:205994735-205996736(+)
Zm00001d008887::8:24105076-24107077(+)
Zm00001d015843::5:125688495-125690496(+)
Zm00001d046017::9:55196778-55198779(+)
Zm00001d005247::2:165584236-165586237(+)
Zm00001d047143::9:120015250-120017251(+)
Zm00001d052918::4:204768433-204770434(+)
Zm00001d007530::2:234054329-234056330(-)
Zm00001d016333::5:157774194-157776195(-)
Zm00001d046611::9:98776952-98778953(-)
Zm00001d020635::7:125805725-125807726(-)
Zm00001d053906::4:243391949-243393950(-)
Zm00001d004994::2:152812570-152814571(+)
Zm00001d031575::1:195068334-195070335(-)
Zm00001d013735::5:18863629-18865630(+)
Zm00001d045958::9:49776466-49778467(-)
Zm00001d051261::4:151011819-151013820(+)
Zm00001d045876::9:45288564-45290565(-)
Zm00001d050836::4:125509229-125511230(+)
Zm00001d012553::8:176520661-176522662(-)
Zm00001d019339::7:28577809-28579810(+)
Zm00001d027773::1:13257916-13259917(-)
Zm00001d052994::4:207996254-207998255(-)
Zm00001d053283::4:223936514-223938515(-)
Zm00001d015857::5:126867229-126869230(-)
Zm00001d032130::1:213959141-213961142(-)
Zm00001d015682::5:106606185-106608186(+)
Zm00001d050145::4:69075108-69077109(-)
Zm00001d051050::4:138720714-138722715(-)
Zm00001d028313::1:30343836-30345837(-)
Zm00001d019844::7:68695817-68697818(+)
Zm00001d015817::5:123619007-123621008(+)
Zm00001d014873::5:66656694-66658695(+)
Zm00001d029554::1:76020896-76022897(+)
Zm00001d020588::7:123767005-123769006(-)
Zm00001d022562::7:180069189-180071190(+)
Zm00001d028951::1:52644232-52646233(+)
Zm00001d022606::7:180941081-180943082(-)
Zm00001d048053::9:148927268-148929269(-)
Zm00001d041265::3:109136558-109138559(+)
```
