## Supplementary material for "A comprehensive map of preferentially located motifs reveals distinct proximal *cis*-regulatory elements in plants": CATTAGTT_containing_gene_set.txt

```
#Occurences of CATTAGTT between -798 and -663 (positions relative to the transcription start site)
#184 sequences with CATTAGTT in this interval
#0.73% of the sequences in promoter set with CATTAGTT (set with 25199 sequences)
Zm00001d023877::10:26076086-26078087(-)
Zm00001d051115::4:143889599-143891600(+)
Zm00001d045819::9:41247425-41249426(+)
Zm00001d005137::2:160526205-160528206(+)
Zm00001d005192::2:163042577-163044578(+)
Zm00001d029699::1:83059158-83061159(-)
Zm00001d040507::3:47408971-47410972(-)
Zm00001d007560::2:234895054-234897055(-)
Zm00001d004336::2:104247647-104249648(+)
Zm00001d018179::5:215872175-215874176(+)
Zm00001d024679::10:83446637-83448638(-)
Zm00001d039265::3:825867-827868(-)
Zm00001d031489::1:191773682-191775683(+)
Zm00001d013461::5:12109932-12111933(+)
Zm00001d027488::1:6409314-6411315(-)
Zm00001d043238::3:192751449-192753450(-)
Zm00001d047704::9:139534414-139536415(+)
Zm00001d008191::8:778621-780622(-)
Zm00001d007332::2:228915197-228917198(-)
Zm00001d047831::9:142719685-142721686(-)
Zm00001d011163::8:141397324-141399325(-)
Zm00001d047058::9:116829060-116831061(-)
Zm00001d045314::9:18805130-18807131(-)
Zm00001d037925::6:142151837-142153838(+)
Zm00001d051986::4:175914163-175916164(-)
Zm00001d030072::1:103373878-103375879(-)
Zm00001d047340::9:126971482-126973483(+)
Zm00001d003788::2:59382863-59384864(-)
Zm00001d018029::5:212388586-212390587(+)
Zm00001d024209::10:56569096-56571097(-)
Zm00001d002263::2:9128187-9130188(+)
Zm00001d050468::4:90793910-90795911(+)
Zm00001d050947::4:133095902-133097903(-)
Zm00001d021366::7:150030306-150032307(+)
Zm00001d048577::9:159690582-159692583(-)
Zm00001d031173::1:180743782-180745783(-)
Zm00001d040409::3:41723911-41725912(+)
Zm00001d050242::4:75573212-75575213(-)
Zm00001d046616::9:98846256-98848257(+)
Zm00001d038567::6:160009039-160011040(-)
Zm00001d038453::6:157516790-157518791(+)
Zm00001d009054::8:33464767-33466768(+)
Zm00001d008819::8:21637182-21639183(+)
Zm00001d053311::4:225551272-225553273(-)
Zm00001d003150::2:33815714-33817715(-)
Zm00001d014058::5:30943540-30945541(-)
Zm00001d025117::10:105060036-105062037(-)
Zm00001d046874::9:108636108-108638109(+)
Zm00001d023998::10:35440028-35442029(+)
Zm00001d036006::6:65376338-65378339(-)
Zm00001d020471::7:116950491-116952492(-)
Zm00001d003028::2:29760257-29762258(-)
Zm00001d033473::1:263675511-263677512(+)
Zm00001d017899::5:209741037-209743038(+)
Zm00001d034983::6:787273-789274(-)
Zm00001d038742::6:163658478-163660479(-)
Zm00001d032095::1:212362821-212364822(+)
Zm00001d043131::3:189939781-189941782(+)
Zm00001d047659::9:138352321-138354322(+)
Zm00001d010447::8:115545727-115547728(-)
Zm00001d034832::1:303277891-303279892(+)
Zm00001d034518::1:295589310-295591311(+)
Zm00001d049432::4:30128843-30130844(-)
Zm00001d024719::10:84966656-84968657(+)
Zm00001d025619::10:124226261-124228262(+)
Zm00001d029987::1:97698473-97700474(-)
Zm00001d014180::5:35158722-35160723(+)
Zm00001d051919::4:174631527-174633528(+)
Zm00001d047310::9:126280439-126282440(+)
Zm00001d018203::5:216532118-216534119(-)
Zm00001d036423::6:87795439-87797440(+)
Zm00001d026067::10:137483943-137485944(+)
Zm00001d048680::4:3196413-3198414(+)
Zm00001d044492::3:229594787-229596788(+)
Zm00001d051031::4:137690361-137692362(+)
Zm00001d048789::4:5575949-5577950(-)
Zm00001d028490::1:36843054-36845055(-)
Zm00001d045759::9:37436630-37438631(-)
Zm00001d009520::8:68813148-68815149(-)
Zm00001d014961::5:70340880-70342881(+)
Zm00001d021863::7:164879532-164881533(-)
Zm00001d022387::7:176586282-176588283(-)
Zm00001d037724::6:135243216-135245217(-)
Zm00001d027254::1:431629-433630(-)
Zm00001d002676::2:19018880-19020881(-)
Zm00001d034046::1:282185396-282187397(+)
Zm00001d048698::4:3504826-3506827(-)
Zm00001d042271::3:158430157-158432158(+)
Zm00001d033230::1:255244847-255246848(-)
Zm00001d008284::8:3993083-3995084(+)
Zm00001d049129::4:16981980-16983981(+)
Zm00001d035870::6:57860943-57862944(+)
Zm00001d026043::10:136816561-136818562(+)
Zm00001d025874::10:132246654-132248655(-)
Zm00001d029842::1:89641643-89643644(+)
Zm00001d053398::4:229322397-229324398(-)
Zm00001d024016::10:37082743-37084744(-)
Zm00001d034075::1:283306929-283308930(-)
Zm00001d031483::1:191559110-191561111(-)
Zm00001d041443::3:120170211-120172212(+)
Zm00001d009733::8:78519322-78521323(-)
Zm00001d045169::9:14890347-14892348(+)
Zm00001d015852::5:126375583-126377584(-)
Zm00001d012936::5:2226881-2228882(-)
Zm00001d049910::4:52075702-52077703(-)
Zm00001d014596::5:54664016-54666017(+)
Zm00001d012699::8:178826210-178828211(-)
Zm00001d053981::4:244566558-244568559(+)
Zm00001d038726::6:163372559-163374560(+)
Zm00001d039675::3:11582676-11584677(-)
Zm00001d033557::1:267124416-267126417(-)
Zm00001d049835::4:47104137-47106138(+)
Zm00001d050551::4:99668390-99670391(-)
Zm00001d050259::4:77097900-77099901(-)
Zm00001d025680::10:126109891-126111892(-)
Zm00001d029550::1:75806102-75808103(-)
Zm00001d007683::2:237382674-237384675(+)
Zm00001d015557::5:97443592-97445593(-)
Zm00001d044667::3:234431484-234433485(-)
Zm00001d053223::4:220784639-220786640(+)
Zm00001d046600::9:98192099-98194100(-)
Zm00001d003146::2:33735255-33737256(+)
Zm00001d043485::3:201651128-201653129(+)
Zm00001d002714::2:20018282-20020283(-)
Zm00001d003154::2:33929749-33931750(-)
Zm00001d043309::3:195734698-195736699(+)
Zm00001d009883::8:87299877-87301878(+)
Zm00001d041982::3:146543992-146545993(+)
Zm00001d016548::5:166955568-166957569(-)
Zm00001d053600::4:235973080-235975081(+)
Zm00001d010455::8:115978909-115980910(-)
Zm00001d019562::7:42854795-42856796(-)
Zm00001d048661::4:2957604-2959605(+)
Zm00001d053036::4:210076030-210078031(-)
Zm00001d028276::1:28858301-28860302(-)
Zm00001d040997::3:89204706-89206707(+)
Zm00001d028675::1:42747612-42749613(-)
Zm00001d033261::1:256415169-256417170(-)
Zm00001d050673::4:114817473-114819474(-)
Zm00001d039750::3:13770594-13772595(+)
Zm00001d039623::3:9343833-9345834(+)
Zm00001d049431::4:30116182-30118183(-)
Zm00001d023791::10:20591382-20593383(-)
Zm00001d037981::6:144085187-144087188(+)
Zm00001d029093::1:57598072-57600073(-)
Zm00001d030146::1:108662139-108664140(+)
Zm00001d018859::7:7530477-7532478(+)
Zm00001d032923::1:243206528-243208529(+)
Zm00001d016395::5:160743513-160745514(+)
Zm00001d005941::2:193485412-193487413(+)
Zm00001d043330::3:196833712-196835713(+)
Zm00001d049999::4:58834050-58836051(-)
Zm00001d047208::9:121995827-121997828(+)
Zm00001d044497::3:229712809-229714810(+)
Zm00001d023792::10:20889918-20891919(-)
Zm00001d047463::9:130905383-130907384(-)
Zm00001d052938::4:205509090-205511091(-)
Zm00001d039089::6:169781192-169783193(+)
Zm00001d020364::7:109508953-109510954(-)
Zm00001d031979::1:208399050-208401051(+)
Zm00001d023462::10:6348637-6350638(-)
Zm00001d013599::5:15108990-15110991(+)
Zm00001d020230::7:101299476-101301477(-)
Zm00001d012086::8:167854838-167856839(+)
Zm00001d034698::1:300194997-300196998(+)
Zm00001d010026::8:95729643-95731644(+)
Zm00001d039616::3:9146815-9148816(-)
Zm00001d045312::9:18805132-18807133(-)
Zm00001d005127::2:159769702-159771703(-)
Zm00001d021971::7:167274920-167276921(+)
Zm00001d025332::10:114371300-114373301(-)
Zm00001d050834::4:125419687-125421688(+)
Zm00001d005092::2:157944698-157946699(+)
Zm00001d020804::7:133413348-133415349(-)
Zm00001d008230::8:2035817-2037818(-)
Zm00001d034727::1:300811033-300813034(+)
Zm00001d041800::3:138803342-138805343(-)
Zm00001d025249::10:111061722-111063723(-)
Zm00001d021598::7:157744863-157746864(-)
Zm00001d049762::4:43589566-43591567(+)
Zm00001d010574::8:120716160-120718161(-)
Zm00001d007549::2:234541159-234543160(-)
Zm00001d007786::2:239620568-239622569(+)
Zm00001d010271::8:106926923-106928924(-)
```
