## Supplementary material for "A comprehensive map of preferentially located motifs reveals distinct proximal *cis*-regulatory elements in plants": CATTATT_containing_gene_set.txt

```
#Occurences of CATTATT between 7 and 32 (positions relative to the transcription start site)
#295 sequences with CATTATT in this interval
#1.17% of the sequences in promoter set with CATTATT (set with 25199 sequences)
Zm00001d022048::7:168860229-168862230(-)
Zm00001d006624::2:212790167-212792168(+)
Zm00001d044475::3:229132569-229134570(+)
Zm00001d033775::1:273292808-273294809(+)
Zm00001d002577::2:15923425-15925426(+)
Zm00001d003228::2:36826358-36828359(+)
Zm00001d006211::2:201911294-201913295(+)
Zm00001d037672::6:133573039-133575040(+)
Zm00001d027505::1:6913577-6915578(+)
Zm00001d044441::3:228213467-228215468(-)
Zm00001d012734::8:179513280-179515281(-)
Zm00001d046363::9:84133937-84135938(-)
Zm00001d013319::5:8615615-8617616(+)
Zm00001d019078::7:15494461-15496462(+)
Zm00001d025623::10:124265197-124267198(+)
Zm00001d052828::4:202069171-202071172(-)
Zm00001d004143::2:86092214-86094215(+)
Zm00001d012570::8:176790528-176792529(+)
Zm00001d027353::1:3493620-3495621(+)
Zm00001d033067::1:249376450-249378451(+)
Zm00001d010523::8:119141665-119143666(+)
Zm00001d026236::10:141666774-141668775(-)
Zm00001d019243::7:23654825-23656826(+)
Zm00001d050054::4:62672480-62674481(-)
Zm00001d025236::10:110441274-110443275(+)
Zm00001d035812::6:51700603-51702604(+)
Zm00001d020357::7:108881938-108883939(-)
Zm00001d052027::4:176842782-176844783(-)
Zm00001d030235::1:115179592-115181593(+)
Zm00001d028130::1:23627123-23629124(+)
Zm00001d003540::2:47413309-47415310(+)
Zm00001d047405::9:129019451-129021452(+)
Zm00001d004815::2:140903183-140905184(+)
Zm00001d051595::4:164048489-164050490(+)
Zm00001d026351::10:144097574-144099575(+)
Zm00001d042929::3:184354113-184356114(-)
Zm00001d001944::2:3246930-3248931(-)
Zm00001d047589::9:136498909-136500910(-)
Zm00001d048249::9:153144263-153146264(+)
Zm00001d052424::4:189733647-189735648(-)
Zm00001d004095::2:82542588-82544589(+)
Zm00001d050611::4:104293346-104295347(-)
Zm00001d030954::1:168745110-168747111(-)
Zm00001d010287::8:107620784-107622785(-)
Zm00001d049954::4:55305750-55307751(+)
Zm00001d013317::5:8501333-8503334(-)
Zm00001d043459::3:200574281-200576282(+)
Zm00001d010171::8:102866377-102868378(-)
Zm00001d028692::1:43326951-43328952(+)
Zm00001d002410::2:12122450-12124451(-)
Zm00001d032644::1:232979870-232981871(+)
Zm00001d038432::6:157147122-157149123(+)
Zm00001d040203::3:31840172-31842173(+)
Zm00001d008307::8:4782462-4784463(+)
Zm00001d052323::4:187101748-187103749(-)
Zm00001d003046::2:30270247-30272248(+)
Zm00001d029031::1:55370315-55372316(+)
Zm00001d042537::3:171188489-171190490(+)
Zm00001d010419::8:114173817-114175818(-)
Zm00001d017740::5:205614125-205616126(+)
Zm00001d045154::9:14558604-14560605(-)
Zm00001d037558::6:129534172-129536173(+)
Zm00001d005334::2:169837153-169839154(+)
Zm00001d033048::1:248474148-248476149(-)
Zm00001d027476::1:6207722-6209723(-)
Zm00001d017425::5:195721302-195723303(+)
Zm00001d017800::5:207116679-207118680(+)
Zm00001d048198::9:152245483-152247484(+)
Zm00001d044273::3:223524842-223526843(+)
Zm00001d010525::8:119260434-119262435(-)
Zm00001d047689::9:139369731-139371732(-)
Zm00001d025735::10:127935663-127937664(-)
Zm00001d009068::8:34237821-34239822(+)
Zm00001d026469::10:146519493-146521494(-)
Zm00001d042689::3:177012860-177014861(+)
Zm00001d024303::10:62903797-62905798(-)
Zm00001d047126::9:119390066-119392067(+)
Zm00001d013090::5:4572825-4574826(+)
Zm00001d048944::4:10374566-10376567(+)
Zm00001d035163::6:7416530-7418531(-)
Zm00001d046207::9:71961690-71963691(-)
Zm00001d042833::3:181425490-181427491(+)
Zm00001d016469::5:163445492-163447493(+)
Zm00001d025665::10:125371654-125373655(+)
Zm00001d024478::10:73136558-73138559(+)
Zm00001d037822::6:138797270-138799271(-)
Zm00001d014853::5:65590339-65592340(+)
Zm00001d012382::8:173270589-173272590(-)
Zm00001d022231::7:173269791-173271792(+)
Zm00001d033502::1:264641717-264643718(-)
Zm00001d015280::5:82593175-82595176(+)
Zm00001d041918::3:143613984-143615985(+)
Zm00001d002352::2:10724932-10726933(+)
Zm00001d003301::2:39387594-39389595(+)
Zm00001d014850::5:65521397-65523398(+)
Zm00001d007799::2:239864267-239866268(+)
Zm00001d033402::1:261928658-261930659(+)
Zm00001d032722::1:236114814-236116815(+)
Zm00001d038012::6:145101244-145103245(-)
Zm00001d038272::6:152935578-152937579(+)
Zm00001d038378::6:155918527-155920528(+)
Zm00001d051546::4:162061928-162063929(+)
Zm00001d040650::3:56246324-56248325(-)
Zm00001d017418::5:195377855-195379856(+)
Zm00001d047124::9:119368683-119370684(+)
Zm00001d022593::7:180715525-180717526(-)
Zm00001d016841::5:178197821-178199822(-)
Zm00001d014787::5:63032723-63034724(+)
Zm00001d006199::2:201506996-201508997(-)
Zm00001d053273::4:223588290-223590291(-)
Zm00001d008743::8:18850662-18852663(-)
Zm00001d026604::10:148809256-148811257(-)
Zm00001d038333::6:154780145-154782146(+)
Zm00001d049059::4:14336064-14338065(-)
Zm00001d002537::2:14985362-14987363(-)
Zm00001d002925::2:26737009-26739010(-)
Zm00001d027734::1:12378038-12380039(-)
Zm00001d011930::8:164801083-164803084(+)
Zm00001d051872::4:172963376-172965377(+)
Zm00001d003855::2:62853801-62855802(+)
Zm00001d038841::6:165628066-165630067(+)
Zm00001d032801::1:238595061-238597062(+)
Zm00001d014989::5:71261439-71263440(+)
Zm00001d044110::3:219539766-219541767(+)
Zm00001d023582::10:10767452-10769453(-)
Zm00001d041726::3:135358045-135360046(+)
Zm00001d020431::7:113757522-113759523(+)
Zm00001d035420::6:24811274-24813275(-)
Zm00001d011479::8:151743059-151745060(+)
Zm00001d043541::3:203338300-203340301(-)
Zm00001d040613::3:53995018-53997019(+)
Zm00001d052489::4:191189188-191191189(+)
Zm00001d034961::1:306894795-306896796(-)
Zm00001d016490::5:164554731-164556732(-)
Zm00001d010317::8:109302602-109304603(-)
Zm00001d053991::4:244776705-244778706(+)
Zm00001d002005::2:4229353-4231354(+)
Zm00001d024337::10:65390073-65392074(-)
Zm00001d033321::1:258936738-258938739(+)
Zm00001d047727::9:140061358-140063359(-)
Zm00001d047408::9:129148984-129150985(+)
Zm00001d032881::1:241338525-241340526(-)
Zm00001d038930::6:167215153-167217154(-)
Zm00001d019299::7:26617825-26619826(+)
Zm00001d039837::3:16286391-16288392(+)
Zm00001d008499::8:10457081-10459082(+)
Zm00001d028034::1:20938794-20940795(-)
Zm00001d045792::9:39398930-39400931(+)
Zm00001d011387::8:149265713-149267714(-)
Zm00001d053287::4:224263105-224265106(+)
Zm00001d037174::6:114774932-114776933(+)
Zm00001d007597::2:235975631-235977632(-)
Zm00001d043890::3:213159900-213161901(+)
Zm00001d024531::10:76634627-76636628(-)
Zm00001d052951::4:206106829-206108830(+)
Zm00001d029673::1:82103295-82105296(-)
Zm00001d038167::6:150266024-150268025(+)
Zm00001d009222::8:44259355-44261356(+)
Zm00001d003210::2:36091936-36093937(+)
Zm00001d014995::5:71408630-71410631(+)
Zm00001d044511::3:230422409-230424410(+)
Zm00001d036023::6:66746450-66748451(+)
Zm00001d012825::5:929186-931187(+)
Zm00001d051455::4:159254246-159256247(-)
Zm00001d053225::4:220845432-220847433(-)
Zm00001d033211::1:254302366-254304367(-)
Zm00001d003144::2:33546152-33548153(+)
Zm00001d023339::10:3669172-3671173(-)
Zm00001d003358::2:41529186-41531187(-)
Zm00001d041829::3:139488554-139490555(+)
Zm00001d052709::4:198313209-198315210(-)
Zm00001d033447::1:262993815-262995816(-)
Zm00001d020163::7:96648493-96650494(+)
Zm00001d023257::10:1490276-1492277(+)
Zm00001d052079::4:178763054-178765055(+)
Zm00001d031109::1:177583458-177585459(-)
Zm00001d027816::1:14364635-14366636(-)
Zm00001d053565::4:234513527-234515528(-)
Zm00001d042541::3:171424900-171426901(-)
Zm00001d027307::1:2530588-2532589(-)
Zm00001d016095::5:144346941-144348942(-)
Zm00001d045086::9:12078130-12080131(-)
Zm00001d004383::2:107709449-107711450(-)
Zm00001d028560::1:39163292-39165293(-)
Zm00001d025900::10:133320192-133322193(+)
Zm00001d030707::1:154856553-154858554(-)
Zm00001d008691::8:17292513-17294514(-)
Zm00001d024004::10:35857006-35859007(+)
Zm00001d014895::5:67116951-67118952(+)
Zm00001d016551::5:167019824-167021825(-)
Zm00001d003675::2:53662663-53664664(+)
Zm00001d016921::5:180065147-180067148(-)
Zm00001d052375::4:188483971-188485972(+)
Zm00001d029539::1:75376479-75378480(+)
Zm00001d037442::6:125480415-125482416(+)
Zm00001d036738::6:99513896-99515897(-)
Zm00001d015504::5:94166540-94168541(-)
Zm00001d014110::5:32816680-32818681(+)
Zm00001d038546::6:159660155-159662156(+)
Zm00001d048703::4:3613198-3615199(+)
Zm00001d043179::3:190704269-190706270(-)
Zm00001d023278::10:2031475-2033476(-)
Zm00001d037142::6:113764092-113766093(+)
Zm00001d020281::7:104032570-104034571(+)
Zm00001d034666::1:299214642-299216643(-)
Zm00001d047300::9:126005225-126007226(-)
Zm00001d048741::4:4824584-4826585(-)
Zm00001d024481::10:73440959-73442960(+)
Zm00001d041443::3:120170211-120172212(+)
Zm00001d034167::1:285648307-285650308(+)
Zm00001d010852::8:130479481-130481482(-)
Zm00001d007243::2:225536756-225538757(-)
Zm00001d013017::5:3236919-3238920(+)
Zm00001d034595::1:297418991-297420992(-)
Zm00001d044844::9:4960923-4962924(+)
Zm00001d043283::3:194338255-194340256(-)
Zm00001d039006::6:168663300-168665301(-)
Zm00001d024710::10:84553132-84555133(-)
Zm00001d009609::8:72970807-72972808(-)
Zm00001d002239::2:8606017-8608018(+)
Zm00001d013022::5:3408674-3410675(+)
Zm00001d001898::2:2551843-2553844(+)
Zm00001d027300::1:2232453-2234454(+)
Zm00001d007881::2:241671344-241673345(-)
Zm00001d048234::9:152917430-152919431(+)
Zm00001d048046::9:148717194-148719195(+)
Zm00001d037122::6:113167653-113169654(-)
Zm00001d018042::5:212716409-212718410(-)
Zm00001d045861::9:44260478-44262479(-)
Zm00001d030720::1:155597776-155599777(+)
Zm00001d054106::4:246773882-246775883(+)
Zm00001d015493::5:93595861-93597862(+)
Zm00001d033388::1:261264893-261266894(+)
Zm00001d006310::2:204251068-204253069(+)
Zm00001d016988::5:182120409-182122410(-)
Zm00001d034152::1:285203059-285205060(+)
Zm00001d020426::7:113228895-113230896(+)
Zm00001d011104::8:139081074-139083075(+)
Zm00001d031989::1:208899270-208901271(+)
Zm00001d016543::5:166730550-166732551(-)
Zm00001d037200::6:115550237-115552238(-)
Zm00001d040991::3:88846925-88848926(+)
Zm00001d004630::2:123642900-123644901(-)
Zm00001d020036::7:87448165-87450166(-)
Zm00001d047167::9:120746200-120748201(+)
Zm00001d033235::1:255313723-255315724(+)
Zm00001d039255::3:628028-630029(-)
Zm00001d035945::6:61614481-61616482(+)
Zm00001d014894::5:67117977-67119978(-)
Zm00001d003615::2:50413163-50415164(+)
Zm00001d020150::7:95876400-95878401(+)
Zm00001d019507::7:38300453-38302454(+)
Zm00001d012292::8:172022916-172024917(+)
Zm00001d048132::9:150602549-150604550(-)
Zm00001d031449::1:190321266-190323267(-)
Zm00001d012660::8:178107753-178109754(+)
Zm00001d037120::6:113000012-113002013(+)
Zm00001d029596::1:78356345-78358346(+)
Zm00001d021450::7:152443413-152445414(+)
Zm00001d027279::1:1547840-1549841(-)
Zm00001d017475::5:197050757-197052758(-)
Zm00001d052748::4:199648140-199650141(-)
Zm00001d046444::9:90218665-90220666(-)
Zm00001d009987::8:93551246-93553247(-)
Zm00001d020771::7:131822927-131824928(+)
Zm00001d003190::2:35066812-35068813(-)
Zm00001d004159::2:87721882-87723883(+)
Zm00001d051093::4:141789220-141791221(+)
Zm00001d026376::10:144635062-144637063(-)
Zm00001d008752::8:18997871-18999872(+)
Zm00001d020175::7:97546179-97548180(-)
Zm00001d043534::3:203075744-203077745(-)
Zm00001d047406::9:129084155-129086156(+)
Zm00001d052653::4:196012455-196014456(-)
Zm00001d006268::2:203283797-203285798(+)
Zm00001d019165::7:19781636-19783637(+)
Zm00001d004466::2:113645136-113647137(+)
Zm00001d019375::7:30716792-30718793(+)
Zm00001d023693::10:15730962-15732963(+)
Zm00001d026568::10:148184609-148186610(+)
Zm00001d037461::6:126017813-126019814(-)
Zm00001d020965::7:138122417-138124418(-)
Zm00001d017862::5:209094978-209096979(-)
Zm00001d049379::4:28395339-28397340(-)
Zm00001d021748::7:162165956-162167957(+)
Zm00001d041657::3:132176733-132178734(-)
Zm00001d052937::4:205500308-205502309(+)
Zm00001d032044::1:210443751-210445752(+)
Zm00001d027703::1:11491715-11493716(+)
Zm00001d039841::3:16412197-16414198(+)
Zm00001d040523::3:47971115-47973116(-)
Zm00001d022310::7:174906539-174908540(+)
Zm00001d037484::6:126843916-126845917(+)
Zm00001d052796::4:201213348-201215349(+)
Zm00001d014272::5:38674216-38676217(+)
```
