## Supplementary material for "A comprehensive map of preferentially located motifs reveals distinct proximal *cis*-regulatory elements in plants": CATTC_containing_gene_set.txt

```
#Occurences of CATTC between -22 and 60 (positions relative to the transcription start site)
#4809 sequences with CATTC in this interval
#19.08% of the sequences in promoter set with CATTC (set with 25199 sequences)
Zm00001d003261::2:38268378-38270379(-)
Zm00001d044271::3:223468677-223470678(-)
Zm00001d021095::7:142662227-142664228(-)
Zm00001d045705::9:34418099-34420100(-)
Zm00001d040651::3:56283210-56285211(-)
Zm00001d033100::1:250193584-250195585(+)
Zm00001d012429::8:174354400-174356401(+)
Zm00001d043387::3:198387662-198389663(+)
Zm00001d047662::9:138443123-138445124(+)
Zm00001d004585::2:119953963-119955964(-)
Zm00001d045570::9:27014530-27016531(-)
Zm00001d029396::1:68892310-68894311(-)
Zm00001d009110::8:37004177-37006178(+)
Zm00001d019260::7:24522785-24524786(+)
Zm00001d010485::8:117412400-117414401(+)
Zm00001d011874::8:163446211-163448212(+)
Zm00001d031939::1:207514035-207516036(+)
Zm00001d017026::5:183094343-183096344(-)
Zm00001d002042::2:4920939-4922940(-)
Zm00001d017085::5:184888708-184890709(+)
Zm00001d007567::2:235016607-235018608(+)
Zm00001d042480::3:169059511-169061512(-)
Zm00001d030100::1:105695695-105697696(-)
Zm00001d048132::9:150602549-150604550(-)
Zm00001d035575::6:34431850-34433851(+)
Zm00001d028210::1:26520792-26522793(-)
Zm00001d006494::2:209829926-209831927(-)
Zm00001d025041::10:101197062-101199063(-)
Zm00001d042343::3:162176591-162178592(-)
Zm00001d013667::5:16893740-16895741(-)
Zm00001d009221::8:44260447-44262448(-)
Zm00001d010293::8:107993794-107995795(-)
Zm00001d007064::2:221090253-221092254(-)
Zm00001d012213::8:170142685-170144686(+)
Zm00001d008992::8:29057560-29059561(+)
Zm00001d025232::10:110235918-110237919(-)
Zm00001d011668::8:158118088-158120089(-)
Zm00001d053652::4:238241148-238243149(-)
Zm00001d029671::1:82077758-82079759(+)
Zm00001d034741::1:301090818-301092819(+)
Zm00001d005090::2:157781395-157783396(+)
Zm00001d012259::8:171232542-171234543(+)
Zm00001d015254::5:81447647-81449648(-)
Zm00001d049680::4:39882250-39884251(+)
Zm00001d046388::9:86623752-86625753(+)
Zm00001d008532::8:11974578-11976579(-)
Zm00001d003154::2:33929749-33931750(-)
Zm00001d025548::10:121920406-121922407(+)
Zm00001d021929::7:166014945-166016946(+)
Zm00001d008852::8:22555172-22557173(+)
Zm00001d032991::1:246034440-246036441(-)
Zm00001d028777::1:46188190-46190191(+)
Zm00001d008287::8:4117251-4119252(-)
Zm00001d034721::1:300737425-300739426(-)
Zm00001d048983::4:11479731-11481732(-)
Zm00001d021956::7:167087940-167089941(+)
Zm00001d009403::8:63099416-63101417(-)
Zm00001d051502::4:160496970-160498971(+)
Zm00001d015030::5:72783022-72785023(+)
Zm00001d047697::9:139475201-139477202(-)
Zm00001d017793::5:206963438-206965439(+)
Zm00001d015501::5:94111853-94113854(-)
Zm00001d002200::2:8147905-8149906(-)
Zm00001d051963::4:175459882-175461883(-)
Zm00001d012985::5:2834086-2836087(+)
Zm00001d026643::10:149292169-149294170(-)
Zm00001d028780::1:46198827-46200828(+)
Zm00001d013727::5:18697114-18699115(+)
Zm00001d023536::10:9161109-9163110(+)
Zm00001d021714::7:161109518-161111519(-)
Zm00001d029674::1:82236849-82238850(-)
Zm00001d044556::3:231685487-231687488(+)
Zm00001d031648::1:197349629-197351630(+)
Zm00001d033401::1:261929602-261931603(-)
Zm00001d006226::2:202329035-202331036(-)
Zm00001d007616::2:236349868-236351869(-)
Zm00001d035113::6:5767104-5769105(+)
Zm00001d053987::4:244607835-244609836(+)
Zm00001d017013::5:182696979-182698980(-)
Zm00001d040883::3:75381881-75383882(+)
Zm00001d040279::3:35509148-35511149(+)
Zm00001d042492::3:169437861-169439862(-)
Zm00001d016964::5:181506046-181508047(-)
Zm00001d030515::1:140798384-140800385(+)
Zm00001d044021::3:216971595-216973596(-)
Zm00001d017112::5:185771629-185773630(+)
Zm00001d015007::5:72034312-72036313(-)
Zm00001d039002::6:168608467-168610468(+)
Zm00001d032539::1:229905324-229907325(+)
Zm00001d029375::1:68098173-68100174(-)
Zm00001d015521::5:95619903-95621904(+)
Zm00001d005199::2:163238450-163240451(+)
Zm00001d011926::8:164781403-164783404(-)
Zm00001d053841::4:242141610-242143611(+)
Zm00001d035626::6:37494033-37496034(+)
Zm00001d002446::2:12876740-12878741(-)
Zm00001d018439::5:220889337-220891338(+)
Zm00001d005853::2:190930612-190932613(-)
Zm00001d050372::4:84606584-84608585(+)
Zm00001d045529::9:25601894-25603895(-)
Zm00001d048129::9:150532495-150534496(-)
Zm00001d025524::10:121272115-121274116(-)
Zm00001d004885::2:146494848-146496849(+)
Zm00001d028057::1:21778641-21780642(+)
Zm00001d029144::1:60425616-60427617(+)
Zm00001d049806::4:45461562-45463563(+)
Zm00001d033961::1:279741755-279743756(+)
Zm00001d040954::3:82428611-82430612(-)
Zm00001d036575::6:93375250-93377251(-)
Zm00001d026572::10:148199414-148201415(+)
Zm00001d029651::1:81343274-81345275(-)
Zm00001d033781::1:273612032-273614033(+)
Zm00001d005278::2:167121952-167123953(+)
Zm00001d024756::10:86467645-86469646(+)
Zm00001d036788::6:100888163-100890164(+)
Zm00001d013444::5:11736709-11738710(+)
Zm00001d044995::9:9519095-9521096(-)
Zm00001d033132::1:251720756-251722757(+)
Zm00001d030486::1:136739039-136741040(+)
Zm00001d045631::9:29289639-29291640(-)
Zm00001d036842::6:103493190-103495191(-)
Zm00001d020412::7:112201570-112203571(+)
Zm00001d022251::7:173633115-173635116(-)
Zm00001d051375::4:156370914-156372915(-)
Zm00001d004579::2:119282548-119284549(-)
Zm00001d031651::1:197391949-197393950(+)
Zm00001d010212::8:104225266-104227267(-)
Zm00001d037260::6:118433442-118435443(-)
Zm00001d015484::5:92902119-92904120(-)
Zm00001d011099::8:139021903-139023904(-)
Zm00001d043839::3:211456517-211458518(+)
Zm00001d039347::3:2202501-2204502(-)
Zm00001d048256::9:153314470-153316471(+)
Zm00001d048115::9:150407617-150409618(-)
Zm00001d041627::3:130022079-130024080(+)
Zm00001d019150::7:19292026-19294027(+)
Zm00001d050023::4:60694993-60696994(+)
Zm00001d045574::9:27083607-27085608(-)
Zm00001d033394::1:261704462-261706463(+)
Zm00001d029852::1:90296907-90298908(-)
Zm00001d028486::1:36755117-36757118(-)
Zm00001d022033::7:168321523-168323524(+)
Zm00001d025962::10:134951519-134953520(-)
Zm00001d039721::3:12983211-12985212(+)
Zm00001d030235::1:115179592-115181593(+)
Zm00001d032439::1:226426276-226428277(-)
Zm00001d002871::2:25169605-25171606(+)
Zm00001d022254::7:173712328-173714329(+)
Zm00001d034030::1:281621252-281623253(-)
Zm00001d052188::4:182610208-182612209(+)
Zm00001d034385::1:291509236-291511237(+)
Zm00001d039887::3:17696149-17698150(+)
Zm00001d042375::3:163749604-163751605(-)
Zm00001d036014::6:66265349-66267350(-)
Zm00001d009740::8:78866708-78868709(-)
Zm00001d046024::9:55964950-55966951(+)
Zm00001d046172::9:68903413-68905414(+)
Zm00001d019706::7:52681921-52683922(-)
Zm00001d020483::7:118399583-118401584(+)
Zm00001d051504::4:160594209-160596210(-)
Zm00001d048126::9:150510748-150512749(-)
Zm00001d023431::10:5418470-5420471(+)
Zm00001d050741::4:120377084-120379085(+)
Zm00001d005831::2:190283220-190285221(+)
Zm00001d040901::3:77300704-77302705(-)
Zm00001d011263::8:144950297-144952298(+)
Zm00001d020612::7:125101108-125103109(-)
Zm00001d053996::4:244815156-244817157(+)
Zm00001d047639::9:137822653-137824654(+)
Zm00001d021104::7:142841659-142843660(+)
Zm00001d030489::1:136750445-136752446(+)
Zm00001d018812::7:5869622-5871623(+)
Zm00001d028111::1:23117219-23119220(+)
Zm00001d010414::8:113687279-113689280(-)
Zm00001d037079::6:111623101-111625102(-)
Zm00001d011975::8:165505529-165507530(-)
Zm00001d002940::2:27637014-27639015(-)
Zm00001d034594::1:297414122-297416123(-)
Zm00001d045895::9:46324482-46326483(+)
Zm00001d025885::10:133030999-133033000(-)
Zm00001d011362::8:148483737-148485738(-)
Zm00001d040581::3:51340851-51342852(-)
Zm00001d012994::5:2882073-2884074(-)
Zm00001d006730::2:215404915-215406916(-)
Zm00001d028588::1:40098719-40100720(+)
Zm00001d008242::8:2437782-2439783(-)
Zm00001d009148::8:39613876-39615877(+)
Zm00001d038304::6:154052215-154054216(+)
Zm00001d011495::8:152342782-152344783(-)
Zm00001d037856::6:139900806-139902807(-)
Zm00001d005062::2:156881660-156883661(+)
Zm00001d008975::8:27988595-27990596(+)
Zm00001d004090::2:81695025-81697026(+)
Zm00001d006454::2:208733068-208735069(-)
Zm00001d011413::8:149846761-149848762(-)
Zm00001d034413::1:292245804-292247805(+)
Zm00001d032530::1:229725189-229727190(-)
Zm00001d014178::5:35059281-35061282(+)
Zm00001d022171::7:171714729-171716730(-)
Zm00001d018392::5:219946733-219948734(-)
Zm00001d054106::4:246773882-246775883(+)
Zm00001d027619::1:9122187-9124188(-)
Zm00001d041926::3:143906674-143908675(-)
Zm00001d017392::5:194377072-194379073(+)
Zm00001d038126::6:148783438-148785439(+)
Zm00001d029550::1:75806102-75808103(-)
Zm00001d008455::8:9189150-9191151(+)
Zm00001d048545::9:158376750-158378751(-)
Zm00001d046705::9:102975246-102977247(-)
Zm00001d003276::2:38561621-38563622(+)
Zm00001d034320::1:289177053-289179054(+)
Zm00001d020609::7:124937361-124939362(-)
Zm00001d042778::3:179395940-179397941(+)
Zm00001d048171::9:151308893-151310894(+)
Zm00001d015366::5:86478474-86480475(-)
Zm00001d034124::1:284543454-284545455(-)
Zm00001d031634::1:196940045-196942046(-)
Zm00001d006535::2:210625712-210627713(+)
Zm00001d013669::5:16899823-16901824(+)
Zm00001d043892::3:213244654-213246655(-)
Zm00001d006447::2:208479068-208481069(-)
Zm00001d047400::9:128764840-128766841(-)
Zm00001d049560::4:35293556-35295557(-)
Zm00001d042094::3:150548807-150550808(+)
Zm00001d025484::10:120220670-120222671(+)
Zm00001d024890::10:93050918-93052919(+)
Zm00001d021558::7:155978243-155980244(+)
Zm00001d026312::10:143368209-143370210(+)
Zm00001d027826::1:14604678-14606679(+)
Zm00001d001861::2:2053724-2055725(-)
Zm00001d034941::1:306290487-306292488(-)
Zm00001d034033::1:281630221-281632222(+)
Zm00001d049064::4:14567881-14569882(-)
Zm00001d052648::4:195795618-195797619(+)
Zm00001d006858::2:218002916-218004917(-)
Zm00001d009090::8:35621100-35623101(+)
Zm00001d038914::6:166875477-166877478(-)
Zm00001d005817::2:189632285-189634286(+)
Zm00001d023791::10:20591382-20593383(-)
Zm00001d033647::1:269563707-269565708(-)
Zm00001d051307::4:152667072-152669073(+)
Zm00001d019414::7:32839569-32841570(+)
Zm00001d005107::2:158561033-158563034(-)
Zm00001d018479::5:221524821-221526822(-)
Zm00001d007471::2:232435119-232437120(-)
Zm00001d051687::4:166719193-166721194(-)
Zm00001d048949::4:10534837-10536838(+)
Zm00001d043206::3:191717531-191719532(-)
Zm00001d038487::6:158505046-158507047(+)
Zm00001d035734::6:44156868-44158869(+)
Zm00001d018542::5:222670006-222672007(-)
Zm00001d028229::1:27306133-27308134(-)
Zm00001d039550::3:7838529-7840530(-)
Zm00001d045734::9:35998093-36000094(-)
Zm00001d029309::1:65570038-65572039(+)
Zm00001d029151::1:60747485-60749486(-)
Zm00001d004733::2:134526807-134528808(-)
Zm00001d012158::8:169121807-169123808(-)
Zm00001d029700::1:83119980-83121981(-)
Zm00001d039467::3:5055782-5057783(+)
Zm00001d028219::1:26907855-26909856(-)
Zm00001d030061::1:102722604-102724605(-)
Zm00001d015704::5:109295048-109297049(-)
Zm00001d025978::10:135070045-135072046(+)
Zm00001d018403::5:220017727-220019728(-)
Zm00001d018286::5:217940065-217942066(-)
Zm00001d049824::4:46624381-46626382(+)
Zm00001d002827::2:23923819-23925820(+)
Zm00001d050910::4:130229839-130231840(-)
Zm00001d024544::10:77543397-77545398(-)
Zm00001d050160::4:69707543-69709544(-)
Zm00001d021562::7:156104922-156106923(+)
Zm00001d026084::10:138079395-138081396(-)
Zm00001d030726::1:156049139-156051140(-)
Zm00001d022343::7:175915589-175917590(-)
Zm00001d052030::4:176899983-176901984(-)
Zm00001d011069::8:138010816-138012817(+)
Zm00001d013156::5:5558767-5560768(-)
Zm00001d009847::8:84848685-84850686(+)
Zm00001d027355::1:3574706-3576707(-)
Zm00001d004140::2:86024884-86026885(+)
Zm00001d048835::4:6141430-6143431(+)
Zm00001d018408::5:220204595-220206596(-)
Zm00001d045332::9:19120253-19122254(+)
Zm00001d004877::2:145960813-145962814(+)
Zm00001d005205::2:163507569-163509570(+)
Zm00001d021182::7:145177778-145179779(-)
Zm00001d012145::8:168874745-168876746(-)
Zm00001d033806::1:274287431-274289432(-)
Zm00001d042260::3:157877975-157879976(+)
Zm00001d041389::3:115406377-115408378(-)
Zm00001d008724::8:17869815-17871816(+)
Zm00001d017776::5:206387577-206389578(+)
Zm00001d012894::5:1700825-1702826(+)
Zm00001d025201::10:108848121-108850122(-)
Zm00001d035958::6:62331137-62333138(+)
Zm00001d036454::6:89089202-89091203(-)
Zm00001d048721::4:4182699-4184700(+)
Zm00001d011308::8:146321588-146323589(-)
Zm00001d032163::1:215115982-215117983(+)
Zm00001d049405::4:29548940-29550941(+)
Zm00001d021759::7:162470187-162472188(-)
Zm00001d010304::8:108571112-108573113(-)
Zm00001d052040::4:177079455-177081456(-)
Zm00001d047680::9:139134249-139136250(+)
Zm00001d049938::4:54076398-54078399(-)
Zm00001d048822::4:6008250-6010251(+)
Zm00001d028348::1:31547498-31549499(+)
Zm00001d039000::6:168514658-168516659(+)
Zm00001d029504::1:73575150-73577151(-)
Zm00001d007670::2:237177727-237179728(+)
Zm00001d052517::4:191942044-191944045(-)
Zm00001d019194::7:21098396-21100397(-)
Zm00001d039262::3:764518-766519(-)
Zm00001d044441::3:228213467-228215468(-)
Zm00001d049525::4:33188685-33190686(-)
Zm00001d022350::7:175999582-176001583(-)
Zm00001d054066::4:245797063-245799064(+)
Zm00001d032186::1:216169353-216171354(-)
Zm00001d008950::8:26735785-26737786(-)
Zm00001d008260::8:3372951-3374952(-)
Zm00001d046697::9:102859264-102861265(-)
Zm00001d037140::6:113742964-113744965(+)
Zm00001d042399::3:164712961-164714962(+)
Zm00001d037608::6:131622870-131624871(+)
Zm00001d051552::4:162530835-162532836(-)
Zm00001d005902::2:192280049-192282050(-)
Zm00001d042093::3:150549842-150551843(-)
Zm00001d010103::8:99200486-99202487(+)
Zm00001d039380::3:2937332-2939333(+)
Zm00001d028720::1:44243118-44245119(+)
Zm00001d017120::5:185982393-185984394(+)
Zm00001d048336::9:154666607-154668608(-)
Zm00001d029297::1:65316594-65318595(-)
Zm00001d014183::5:35276200-35278201(+)
Zm00001d007964::2:244286076-244288077(-)
Zm00001d022103::7:170385816-170387817(-)
Zm00001d005099::2:158138900-158140901(-)
Zm00001d024330::10:64914665-64916666(-)
Zm00001d012325::8:172450495-172452496(+)
Zm00001d045134::9:13845852-13847853(-)
Zm00001d007824::2:240325991-240327992(+)
Zm00001d044569::3:231973321-231975322(+)
Zm00001d032555::1:230381171-230383172(+)
Zm00001d033716::1:272004434-272006435(+)
Zm00001d017802::5:207142768-207144769(+)
Zm00001d046591::9:97599087-97601088(+)
Zm00001d019503::7:37972442-37974443(-)
Zm00001d048381::9:155281416-155283417(-)
Zm00001d048337::9:154665572-154667573(+)
Zm00001d009220::8:44227231-44229232(-)
Zm00001d002915::2:26406836-26408837(+)
Zm00001d024197::10:55000871-55002872(+)
Zm00001d004095::2:82542588-82544589(+)
Zm00001d033553::1:266975863-266977864(+)
Zm00001d026200::10:140835842-140837843(-)
Zm00001d027380::1:3986929-3988930(+)
Zm00001d012061::8:167527912-167529913(-)
Zm00001d022489::7:178607342-178609343(+)
Zm00001d011258::8:144736523-144738524(-)
Zm00001d047898::9:144748933-144750934(-)
Zm00001d025010::10:99532412-99534413(+)
Zm00001d046119::9:64446628-64448629(-)
Zm00001d032866::1:240601508-240603509(-)
Zm00001d011572::8:154712665-154714666(+)
Zm00001d037413::6:124870784-124872785(+)
Zm00001d033764::1:273004745-273006746(-)
Zm00001d020144::7:95571367-95573368(+)
Zm00001d047124::9:119368683-119370684(+)
Zm00001d053215::4:220476982-220478983(-)
Zm00001d025338::10:114697387-114699388(+)
Zm00001d012750::8:179681528-179683529(+)
Zm00001d025789::10:129675121-129677122(+)
Zm00001d052487::4:191155088-191157089(-)
Zm00001d039965::3:20881298-20883299(+)
Zm00001d045712::9:34741826-34743827(-)
Zm00001d011585::8:155019347-155021348(-)
Zm00001d033528::1:265790369-265792370(-)
Zm00001d014542::5:52453046-52455047(+)
Zm00001d052848::4:202466450-202468451(-)
Zm00001d043855::3:212187394-212189395(-)
Zm00001d014695::5:59737620-59739621(-)
Zm00001d008256::8:3221685-3223686(-)
Zm00001d014922::5:68478641-68480642(+)
Zm00001d005850::2:190829880-190831881(-)
Zm00001d049220::4:21273520-21275521(+)
Zm00001d042075::3:149708348-149710349(+)
Zm00001d028522::1:38047191-38049192(-)
Zm00001d011712::8:159492530-159494531(-)
Zm00001d022117::7:170766640-170768641(+)
Zm00001d029004::1:54484182-54486183(-)
Zm00001d014135::5:33671605-33673606(-)
Zm00001d045231::9:16734579-16736580(-)
Zm00001d050935::4:132606776-132608777(-)
Zm00001d004875::2:145682177-145684178(+)
Zm00001d026345::10:143893760-143895761(-)
Zm00001d036998::6:108627637-108629638(-)
Zm00001d009766::8:80258614-80260615(-)
Zm00001d035258::6:17776344-17778345(-)
Zm00001d005641::2:181715493-181717494(-)
Zm00001d025047::10:101524452-101526453(+)
Zm00001d018501::5:221874873-221876874(+)
Zm00001d024493::10:74098947-74100948(-)
Zm00001d013802::5:20823336-20825337(+)
Zm00001d011325::8:146689121-146691122(+)
Zm00001d020363::7:109386000-109388001(+)
Zm00001d015102::5:75381162-75383163(-)
Zm00001d023895::10:26723546-26725547(-)
Zm00001d020414::7:112327179-112329180(+)
Zm00001d053874::4:242697390-242699391(-)
Zm00001d042726::3:178252338-178254339(-)
Zm00001d013910::5:24431985-24433986(-)
Zm00001d043449::3:200420223-200422224(-)
Zm00001d021672::7:159694058-159696059(-)
Zm00001d051740::4:168580149-168582150(+)
Zm00001d037352::6:122504382-122506383(+)
Zm00001d040334::3:38517852-38519853(+)
Zm00001d048550::9:158530805-158532806(+)
Zm00001d012317::8:172336297-172338298(+)
Zm00001d011174::8:141812116-141814117(-)
Zm00001d027754::1:12674128-12676129(-)
Zm00001d047023::9:115637979-115639980(+)
Zm00001d033913::1:278403618-278405619(+)
Zm00001d037835::6:139204780-139206781(-)
Zm00001d045323::9:18934291-18936292(+)
Zm00001d053316::4:225849092-225851093(+)
Zm00001d024594::10:79730778-79732779(-)
Zm00001d041656::3:132166299-132168300(+)
Zm00001d050508::4:94918888-94920889(+)
Zm00001d008356::8:6166704-6168705(+)
Zm00001d033215::1:254420344-254422345(-)
Zm00001d054095::4:246376019-246378020(+)
Zm00001d053376::4:228361485-228363486(+)
Zm00001d035198::6:9597892-9599893(-)
Zm00001d016942::5:180645955-180647956(-)
Zm00001d032058::1:211052637-211054638(+)
Zm00001d020068::7:89720633-89722634(+)
Zm00001d033158::1:252442964-252444965(-)
Zm00001d017561::5:199653967-199655968(-)
Zm00001d038262::6:152607122-152609123(+)
Zm00001d002299::2:9769402-9771403(-)
Zm00001d027571::1:8285347-8287348(+)
Zm00001d048153::9:151003677-151005678(+)
Zm00001d042905::3:183570346-183572347(-)
Zm00001d015308::5:83965124-83967125(+)
Zm00001d021025::7:140789574-140791575(-)
Zm00001d028006::1:20027288-20029289(+)
Zm00001d020810::7:133608924-133610925(-)
Zm00001d017843::5:208580130-208582131(+)
Zm00001d008396::8:7207404-7209405(-)
Zm00001d035140::6:6798250-6800251(+)
Zm00001d004343::2:105203989-105205990(-)
Zm00001d044418::3:227502628-227504629(-)
Zm00001d036386::6:86345502-86347503(-)
Zm00001d028601::1:40430518-40432519(-)
Zm00001d021617::7:158164609-158166610(+)
Zm00001d052841::4:202390991-202392992(+)
Zm00001d051103::4:142670585-142672586(-)
Zm00001d013579::5:14717511-14719512(-)
Zm00001d010976::8:135649170-135651171(+)
Zm00001d049179::4:19410423-19412424(-)
Zm00001d017096::5:185265828-185267829(+)
Zm00001d034776::1:301959840-301961841(-)
Zm00001d005455::2:174866314-174868315(-)
Zm00001d027516::1:7296436-7298437(-)
Zm00001d014449::5:47750303-47752304(+)
Zm00001d029137::1:60111385-60113386(+)
Zm00001d017270::5:191244627-191246628(-)
Zm00001d052067::4:178303439-178305440(+)
Zm00001d024936::10:95804916-95806917(-)
Zm00001d018624::7:1245791-1247792(+)
Zm00001d018139::5:215245015-215247016(-)
Zm00001d006581::2:211469491-211471492(+)
Zm00001d029992::1:98011815-98013816(-)
Zm00001d030108::1:106186473-106188474(-)
Zm00001d003524::2:46656755-46658756(+)
Zm00001d052155::4:181464192-181466193(-)
Zm00001d007748::2:238725904-238727905(+)
Zm00001d030296::1:120069217-120071218(+)
Zm00001d010434::8:115005549-115007550(+)
Zm00001d049254::4:22960066-22962067(-)
Zm00001d031979::1:208399050-208401051(+)
Zm00001d017129::5:186409204-186411205(+)
Zm00001d002839::2:24272494-24274495(+)
Zm00001d027590::1:8572454-8574455(+)
Zm00001d018488::5:221695170-221697171(+)
Zm00001d012532::8:176206626-176208627(-)
Zm00001d049151::4:17775652-17777653(-)
Zm00001d033987::1:280367195-280369196(+)
Zm00001d040442::3:43567909-43569910(+)
Zm00001d042641::3:175039988-175041989(+)
Zm00001d038334::6:154785668-154787669(+)
Zm00001d022391::7:176621718-176623719(+)
Zm00001d043783::3:210144537-210146538(+)
Zm00001d041545::3:126534317-126536318(+)
Zm00001d017818::5:207637367-207639368(+)
Zm00001d033732::1:272378669-272380670(-)
Zm00001d015409::5:88972058-88974059(-)
Zm00001d038967::6:167879928-167881929(-)
Zm00001d034773::1:301817195-301819196(-)
Zm00001d024343::10:65885860-65887861(-)
Zm00001d052536::4:192537679-192539680(-)
Zm00001d035049::6:3100678-3102679(-)
Zm00001d014260::5:38479283-38481284(+)
Zm00001d020887::7:135476545-135478546(-)
Zm00001d035195::6:9101653-9103654(+)
Zm00001d042228::3:156898304-156900305(-)
Zm00001d042398::3:164485299-164487300(+)
Zm00001d038922::6:166976035-166978036(+)
Zm00001d012043::8:167099429-167101430(-)
Zm00001d021056::7:141665839-141667840(-)
Zm00001d011848::8:162679664-162681665(-)
Zm00001d053754::4:240519634-240521635(-)
Zm00001d048421::9:155969653-155971654(-)
Zm00001d017141::5:186719483-186721484(+)
Zm00001d011766::8:161194302-161196303(+)
Zm00001d011252::8:144616899-144618900(-)
Zm00001d048656::4:2786827-2788828(+)
Zm00001d005250::2:165696144-165698145(-)
Zm00001d002058::2:5056167-5058168(-)
Zm00001d007256::2:225886669-225888670(-)
Zm00001d014735::5:61102298-61104299(+)
Zm00001d014696::5:59774037-59776038(-)
Zm00001d036359::6:85618399-85620400(+)
Zm00001d030130::1:107992129-107994130(+)
Zm00001d015131::5:76709471-76711472(-)
Zm00001d006179::2:200780970-200782971(+)
Zm00001d010143::8:101196076-101198077(-)
Zm00001d043148::3:190151073-190153074(+)
Zm00001d019245::7:23696735-23698736(+)
Zm00001d012659::8:178075608-178077609(+)
Zm00001d028960::1:52937129-52939130(+)
Zm00001d052967::4:206533928-206535929(+)
Zm00001d030079::1:104117204-104119205(+)
Zm00001d009402::8:62917478-62919479(-)
Zm00001d004125::2:84509773-84511774(-)
Zm00001d050157::4:69659721-69661722(+)
Zm00001d044281::3:224011452-224013453(-)
Zm00001d021907::7:165741627-165743628(+)
Zm00001d037849::6:139655570-139657571(-)
Zm00001d037321::6:121015922-121017923(-)
Zm00001d017525::5:198705388-198707389(+)
Zm00001d016566::5:167763467-167765468(+)
Zm00001d027523::1:7399081-7401082(-)
Zm00001d032973::1:245150285-245152286(-)
Zm00001d011442::8:150517745-150519746(+)
Zm00001d012646::8:177774291-177776292(+)
Zm00001d049649::4:38709238-38711239(-)
Zm00001d010490::8:117586914-117588915(-)
Zm00001d021187::7:145309958-145311959(-)
Zm00001d048994::4:11922811-11924812(-)
Zm00001d012440::8:174533183-174535184(-)
Zm00001d001885::2:2465973-2467974(-)
Zm00001d053800::4:241340219-241342220(+)
Zm00001d035829::6:53795246-53797247(-)
Zm00001d043776::3:209888007-209890008(+)
Zm00001d014150::5:34227798-34229799(+)
Zm00001d047352::9:127263084-127265085(+)
Zm00001d042137::3:153107776-153109777(-)
Zm00001d045311::9:18787225-18789226(+)
Zm00001d035570::6:34075049-34077050(-)
Zm00001d036888::6:105657973-105659974(-)
Zm00001d023514::10:8361387-8363388(+)
Zm00001d037029::6:109565544-109567545(+)
Zm00001d053599::4:235961239-235963240(-)
Zm00001d043879::3:212723407-212725408(-)
Zm00001d003174::2:34504675-34506676(-)
Zm00001d025237::10:110569023-110571024(-)
Zm00001d041734::3:135544678-135546679(+)
Zm00001d052248::4:184712453-184714454(+)
Zm00001d007267::2:226140106-226142107(+)
Zm00001d008340::8:5787621-5789622(+)
Zm00001d010711::8:125270620-125272621(-)
Zm00001d041035::3:92263998-92265999(-)
Zm00001d032128::1:213906589-213908590(-)
Zm00001d033039::1:248266904-248268905(+)
Zm00001d040162::3:29766320-29768321(-)
Zm00001d016493::5:164626345-164628346(+)
Zm00001d021390::7:150693439-150695440(-)
Zm00001d033223::1:255092857-255094858(-)
Zm00001d018674::7:2273709-2275710(+)
Zm00001d006838::2:217670725-217672726(+)
Zm00001d019565::7:43070402-43072403(+)
Zm00001d033490::1:264085701-264087702(-)
Zm00001d035506::6:29707856-29709857(+)
Zm00001d010801::8:128219696-128221697(+)
Zm00001d030567::1:144613675-144615676(+)
Zm00001d030639::1:150132894-150134895(-)
Zm00001d030392::1:128911708-128913709(+)
Zm00001d010698::8:124954041-124956042(+)
Zm00001d045948::9:49020495-49022496(-)
Zm00001d006109::2:198435415-198437416(+)
Zm00001d001975::2:3763080-3765081(+)
Zm00001d008495::8:10368863-10370864(+)
Zm00001d028104::1:23018009-23020010(+)
Zm00001d007496::2:233252480-233254481(-)
Zm00001d031920::1:206691935-206693936(+)
Zm00001d048487::9:157083467-157085468(-)
Zm00001d037272::6:118952837-118954838(+)
Zm00001d016048::5:141503341-141505342(+)
Zm00001d006167::2:200297737-200299738(+)
Zm00001d014098::5:32363252-32365253(+)
Zm00001d010962::8:135145018-135147019(+)
Zm00001d017899::5:209741037-209743038(+)
Zm00001d045462::9:23105828-23107829(+)
Zm00001d031929::1:207098366-207100367(+)
Zm00001d047979::9:146946566-146948567(+)
Zm00001d038197::6:151276344-151278345(+)
Zm00001d051320::4:153914842-153916843(+)
Zm00001d004862::2:145378553-145380554(+)
Zm00001d043112::3:189498663-189500664(-)
Zm00001d043573::3:204249051-204251052(+)
Zm00001d018967::7:10975281-10977282(+)
Zm00001d018255::5:217460540-217462541(+)
Zm00001d030801::1:160335022-160337023(+)
Zm00001d043808::3:210746082-210748083(-)
Zm00001d051479::4:160039029-160041030(-)
Zm00001d043638::3:205795410-205797411(-)
Zm00001d041632::3:130506707-130508708(-)
Zm00001d031416::1:189442578-189444579(-)
Zm00001d031576::1:195076207-195078208(+)
Zm00001d013476::5:12424075-12426076(+)
Zm00001d045792::9:39398930-39400931(+)
Zm00001d034414::1:292294255-292296256(+)
Zm00001d033870::1:276810431-276812432(+)
Zm00001d010180::8:103280760-103282761(+)
Zm00001d013698::5:17827412-17829413(-)
Zm00001d050103::4:65731595-65733596(+)
Zm00001d003252::2:37955393-37957394(+)
Zm00001d024193::10:54918697-54920698(+)
Zm00001d034429::1:292816269-292818270(-)
Zm00001d049371::4:28133887-28135888(-)
Zm00001d022240::7:173408853-173410854(+)
Zm00001d052272::4:185520643-185522644(+)
Zm00001d034555::1:296184569-296186570(-)
Zm00001d051838::4:171767588-171769589(+)
Zm00001d028616::1:40940651-40942652(+)
Zm00001d047028::9:115818278-115820279(+)
Zm00001d011720::8:159840347-159842348(-)
Zm00001d048731::4:4468774-4470775(-)
Zm00001d047261::9:124765636-124767637(-)
Zm00001d009364::8:59939258-59941259(-)
Zm00001d007153::2:223381169-223383170(-)
Zm00001d030516::1:140847454-140849455(+)
Zm00001d010033::8:96363510-96365511(-)
Zm00001d016393::5:160632642-160634643(-)
Zm00001d017748::5:205852975-205854976(-)
Zm00001d053762::4:240653438-240655439(-)
Zm00001d024787::10:88366370-88368371(-)
Zm00001d009504::8:67752273-67754274(+)
Zm00001d026213::10:141040398-141042399(+)
Zm00001d044763::9:1777304-1779305(+)
Zm00001d008569::8:13255328-13257329(-)
Zm00001d041798::3:138775680-138777681(-)
Zm00001d010126::8:100381428-100383429(-)
Zm00001d050501::4:94342958-94344959(+)
Zm00001d028770::1:46010025-46012026(+)
Zm00001d045383::9:20239624-20241625(+)
Zm00001d035051::6:3224975-3226976(+)
Zm00001d003118::2:32789721-32791722(-)
Zm00001d030661::1:151633544-151635545(-)
Zm00001d037083::6:111668249-111670250(-)
Zm00001d053961::4:244357245-244359246(-)
Zm00001d002359::2:10792790-10794791(-)
Zm00001d046864::9:108495903-108497904(-)
Zm00001d023903::10:27297496-27299497(+)
Zm00001d042923::3:184010939-184012940(+)
Zm00001d002674::2:18933021-18935022(-)
Zm00001d027427::1:5097639-5099640(-)
Zm00001d045488::9:24303982-24305983(-)
Zm00001d003107::2:32462691-32464692(-)
Zm00001d021417::7:151553215-151555216(+)
Zm00001d041198::3:105026758-105028759(+)
Zm00001d008883::8:23814856-23816857(-)
Zm00001d025780::10:129427633-129429634(-)
Zm00001d013940::5:25523033-25525034(-)
Zm00001d050074::4:64145503-64147504(+)
Zm00001d053812::4:241525531-241527532(-)
Zm00001d017455::5:196313657-196315658(+)
Zm00001d045154::9:14558604-14560605(-)
Zm00001d032670::1:233742513-233744514(-)
Zm00001d043406::3:198945575-198947576(-)
Zm00001d027755::1:12681349-12683350(-)
Zm00001d004676::2:129846331-129848332(-)
Zm00001d032933::1:243733537-243735538(+)
Zm00001d029988::1:97702774-97704775(+)
Zm00001d008894::8:24232869-24234870(+)
Zm00001d046660::9:100851123-100853124(+)
Zm00001d034531::1:295759988-295761989(-)
Zm00001d021959::7:167126883-167128884(-)
Zm00001d030253::1:116929736-116931737(+)
Zm00001d038467::6:157927188-157929189(-)
Zm00001d045293::9:18075780-18077781(-)
Zm00001d008239::8:2302138-2304139(-)
Zm00001d033813::1:274319349-274321350(+)
Zm00001d047128::9:119418021-119420022(-)
Zm00001d016472::5:163708271-163710272(-)
Zm00001d017721::5:205188682-205190683(+)
Zm00001d010671::8:123810811-123812812(-)
Zm00001d015209::5:79511104-79513105(-)
Zm00001d005650::2:181991824-181993825(-)
Zm00001d026639::10:149257018-149259019(+)
Zm00001d008863::8:23092225-23094226(+)
Zm00001d052259::4:185027405-185029406(+)
Zm00001d039173::6:171779589-171781590(-)
Zm00001d010995::8:136180690-136182691(-)
Zm00001d003889::2:65460478-65462479(-)
Zm00001d045938::9:47943616-47945617(+)
Zm00001d031599::1:195875426-195877427(-)
Zm00001d029620::1:79986057-79988058(-)
Zm00001d042438::3:167222708-167224709(+)
Zm00001d005998::2:194953183-194955184(+)
Zm00001d038192::6:151105205-151107206(+)
Zm00001d010611::8:121840079-121842080(-)
Zm00001d023298::10:2342760-2344761(+)
Zm00001d015730::5:114126296-114128297(+)
Zm00001d006012::2:195247697-195249698(-)
Zm00001d021367::7:150059342-150061343(+)
Zm00001d047813::9:142476782-142478783(-)
Zm00001d049474::4:31491420-31493421(-)
Zm00001d020311::7:105595123-105597124(-)
Zm00001d049290::4:24614014-24616015(-)
Zm00001d016965::5:181507018-181509019(+)
Zm00001d051291::4:151992838-151994839(+)
Zm00001d023841::10:24269029-24271030(-)
Zm00001d003288::2:38811401-38813402(+)
Zm00001d014376::5:43557234-43559235(-)
Zm00001d036790::6:100940858-100942859(+)
Zm00001d034679::1:299639423-299641424(+)
Zm00001d020188::7:98544032-98546033(+)
Zm00001d029548::1:75697684-75699685(+)
Zm00001d021526::7:155152346-155154347(+)
Zm00001d010169::8:102777514-102779515(-)
Zm00001d028693::1:43341507-43343508(+)
Zm00001d032162::1:215111083-215113084(+)
Zm00001d005939::2:193441702-193443703(-)
Zm00001d020417::7:112557133-112559134(+)
Zm00001d034350::1:290343242-290345243(+)
Zm00001d044479::3:229351549-229353550(-)
Zm00001d050468::4:90793910-90795911(+)
Zm00001d034779::1:302139647-302141648(-)
Zm00001d025503::10:120607718-120609719(-)
Zm00001d013130::5:5227314-5229315(+)
Zm00001d021204::7:146024327-146026328(-)
Zm00001d010793::8:127992382-127994383(-)
Zm00001d003044::2:30141116-30143117(+)
Zm00001d010195::8:103510458-103512459(-)
Zm00001d030813::1:161364467-161366468(+)
Zm00001d008923::8:25311111-25313112(-)
Zm00001d046981::9:114155053-114157054(-)
Zm00001d017187::5:188278797-188280798(+)
Zm00001d029252::1:63840857-63842858(-)
Zm00001d020021::7:86268938-86270939(-)
Zm00001d048193::9:152166184-152168185(+)
Zm00001d034863::1:304070740-304072741(+)
Zm00001d035656::6:39270021-39272022(+)
Zm00001d038936::6:167323085-167325086(-)
Zm00001d035186::6:8567168-8569169(+)
Zm00001d033670::1:270254103-270256104(+)
Zm00001d034823::1:302959179-302961180(+)
Zm00001d044040::3:217474955-217476956(+)
Zm00001d011900::8:164236948-164238949(+)
Zm00001d010055::8:97440212-97442213(+)
Zm00001d051764::4:168965668-168967669(+)
Zm00001d003426::2:43973513-43975514(+)
Zm00001d027893::1:16954621-16956622(-)
Zm00001d021314::7:148634619-148636620(-)
Zm00001d042225::3:156803668-156805669(-)
Zm00001d035019::6:1977631-1979632(-)
Zm00001d014896::5:67127800-67129801(+)
Zm00001d007535::2:234247439-234249440(+)
Zm00001d018384::5:219711967-219713968(+)
Zm00001d047224::9:122889835-122891836(+)
Zm00001d039251::3:562692-564693(-)
Zm00001d032226::1:217933739-217935740(+)
Zm00001d029997::1:98384020-98386021(-)
Zm00001d034020::1:281342367-281344368(-)
Zm00001d024775::10:87331726-87333727(-)
Zm00001d018276::5:217784002-217786003(+)
Zm00001d034561::1:296365694-296367695(-)
Zm00001d035965::6:62967440-62969441(+)
Zm00001d052219::4:183566390-183568391(+)
Zm00001d010854::8:130511828-130513829(-)
Zm00001d047497::9:132660998-132662999(+)
Zm00001d014563::5:53297169-53299170(+)
Zm00001d008357::8:6172953-6174954(+)
Zm00001d003924::2:68549153-68551154(+)
Zm00001d026645::10:149325065-149327066(+)
Zm00001d033539::1:266417060-266419061(+)
Zm00001d049709::4:41055603-41057604(-)
Zm00001d019890::7:73381230-73383231(+)
Zm00001d007900::2:242051973-242053974(-)
Zm00001d033038::1:248252646-248254647(-)
Zm00001d013470::5:12369739-12371740(+)
Zm00001d028205::1:26180725-26182726(+)
Zm00001d052955::4:206261434-206263435(-)
Zm00001d009912::8:89308454-89310455(-)
Zm00001d044920::9:7253104-7255105(-)
Zm00001d009287::8:52298911-52300912(+)
Zm00001d029803::1:87585298-87587299(+)
Zm00001d018903::7:8796331-8798332(+)
Zm00001d045475::9:23614899-23616900(-)
Zm00001d049581::4:36068697-36070698(-)
Zm00001d042660::3:175805576-175807577(-)
Zm00001d052977::4:206918169-206920170(+)
Zm00001d020421::7:113084609-113086610(+)
Zm00001d038228::6:152046965-152048966(-)
Zm00001d049273::4:24003989-24005990(-)
Zm00001d044756::9:1356948-1358949(+)
Zm00001d039855::3:16743350-16745351(-)
Zm00001d051193::4:148035900-148037901(-)
Zm00001d046590::9:97451070-97453071(+)
Zm00001d004956::2:150596817-150598818(-)
Zm00001d043224::3:192368571-192370572(-)
Zm00001d032935::1:243999843-244001844(-)
Zm00001d010274::8:106961305-106963306(+)
Zm00001d018742::7:3850708-3852709(-)
Zm00001d021403::7:151215372-151217373(-)
Zm00001d037633::6:132469412-132471413(+)
Zm00001d018515::5:222296716-222298717(+)
Zm00001d020620::7:125258004-125260005(+)
Zm00001d049612::4:37640867-37642868(-)
Zm00001d005247::2:165584236-165586237(+)
Zm00001d040535::3:48602175-48604176(-)
Zm00001d007839::2:240609485-240611486(-)
Zm00001d013644::5:16103294-16105295(+)
Zm00001d038149::6:149409777-149411778(+)
Zm00001d009617::8:73342103-73344104(+)
Zm00001d005941::2:193485412-193487413(+)
Zm00001d024005::10:35921181-35923182(+)
Zm00001d047557::9:135410597-135412598(-)
Zm00001d029816::1:88322978-88324979(-)
Zm00001d026628::10:149175640-149177641(+)
Zm00001d001916::2:2814462-2816463(+)
Zm00001d036864::6:104416268-104418269(+)
Zm00001d010257::8:106418298-106420299(-)
Zm00001d011428::8:150255222-150257223(-)
Zm00001d020978::7:138408938-138410939(+)
Zm00001d020237::7:101652227-101654228(-)
Zm00001d028695::1:43358823-43360824(-)
Zm00001d029126::1:59131129-59133130(+)
Zm00001d019620::7:46409234-46411235(-)
Zm00001d020947::7:137481025-137483026(+)
Zm00001d038493::6:158546270-158548271(-)
Zm00001d042396::3:164465640-164467641(-)
Zm00001d050201::4:73396830-73398831(-)
Zm00001d022599::7:180833861-180835862(-)
Zm00001d020862::7:134957840-134959841(-)
Zm00001d012998::5:2892464-2894465(+)
Zm00001d005832::2:190307552-190309553(+)
Zm00001d001927::2:3059714-3061715(+)
Zm00001d031509::1:192303852-192305853(-)
Zm00001d004023::2:76314802-76316803(+)
Zm00001d043134::3:189964910-189966911(-)
Zm00001d038687::6:162596841-162598842(+)
Zm00001d030694::1:153748876-153750877(-)
Zm00001d027585::1:8488767-8490768(-)
Zm00001d014965::5:70371991-70373992(-)
Zm00001d017669::5:203595560-203597561(-)
Zm00001d005529::2:177315737-177317738(-)
Zm00001d036179::6:75758809-75760810(+)
Zm00001d032523::1:229369180-229371181(+)
Zm00001d027699::1:11365014-11367015(-)
Zm00001d048396::9:155581805-155583806(+)
Zm00001d033568::1:267324479-267326480(-)
Zm00001d054001::4:244900586-244902587(-)
Zm00001d015496::5:93750962-93752963(-)
Zm00001d051286::4:151647937-151649938(-)
Zm00001d021125::7:143311790-143313791(-)
Zm00001d018084::5:213933828-213935829(-)
Zm00001d031602::1:195965388-195967389(-)
Zm00001d051393::4:156980266-156982267(+)
Zm00001d024906::10:94247046-94249047(+)
Zm00001d050615::4:104787693-104789694(-)
Zm00001d013092::5:4599611-4601612(+)
Zm00001d038373::6:155713503-155715504(-)
Zm00001d009152::8:39845948-39847949(+)
Zm00001d004607::2:121539351-121541352(-)
Zm00001d024225::10:58207767-58209768(-)
Zm00001d036571::6:93091754-93093755(+)
Zm00001d051809::4:170141299-170143300(+)
Zm00001d039616::3:9146815-9148816(-)
Zm00001d042370::3:163515798-163517799(-)
Zm00001d046934::9:111768237-111770238(-)
Zm00001d020902::7:136125107-136127108(-)
Zm00001d032402::1:225529074-225531075(+)
Zm00001d033226::1:255203210-255205211(+)
Zm00001d017471::5:196867424-196869425(+)
Zm00001d051761::4:168958180-168960181(+)
Zm00001d002797::2:22936556-22938557(-)
Zm00001d012274::8:171720566-171722567(-)
Zm00001d015376::5:87055147-87057148(-)
Zm00001d028670::1:42456608-42458609(-)
Zm00001d042473::3:168822772-168824773(+)
Zm00001d030199::1:112979774-112981775(-)
Zm00001d045554::9:26639200-26641201(-)
Zm00001d052157::4:181471700-181473701(-)
Zm00001d047069::9:117205943-117207944(-)
Zm00001d021790::7:163077753-163079754(-)
Zm00001d045706::9:34509213-34511214(-)
Zm00001d037727::6:135294643-135296644(+)
Zm00001d045480::9:23986369-23988370(-)
Zm00001d047209::9:122121484-122123485(-)
Zm00001d036551::6:91829536-91831537(+)
Zm00001d027492::1:6522880-6524881(+)
Zm00001d049790::4:44845387-44847388(-)
Zm00001d030936::1:168181525-168183526(+)
Zm00001d022282::7:174372812-174374813(-)
Zm00001d051854::4:172412311-172414312(+)
Zm00001d048073::9:149389024-149391025(-)
Zm00001d049394::4:29100035-29102036(+)
Zm00001d030289::1:119706866-119708867(+)
Zm00001d050123::4:67475037-67477038(+)
Zm00001d008953::8:26882731-26884732(-)
Zm00001d003644::2:51562080-51564081(-)
Zm00001d016665::5:171907744-171909745(+)
Zm00001d019082::7:15673026-15675027(-)
Zm00001d032189::1:216309937-216311938(-)
Zm00001d041603::3:129429756-129431757(-)
Zm00001d052094::4:179381909-179383910(+)
Zm00001d028613::1:40786001-40788002(+)
Zm00001d053560::4:234191682-234193683(-)
Zm00001d036765::6:100107064-100109065(-)
Zm00001d015309::5:84027255-84029256(-)
Zm00001d008633::8:15280460-15282461(+)
Zm00001d031670::1:198162877-198164878(-)
Zm00001d045297::9:18175172-18177173(-)
Zm00001d047265::9:124811528-124813529(-)
Zm00001d018826::7:6586176-6588177(-)
Zm00001d040160::3:29675381-29677382(-)
Zm00001d017656::5:203301851-203303852(-)
Zm00001d010425::8:114501951-114503952(+)
Zm00001d017494::5:197533297-197535298(-)
Zm00001d040133::3:28853781-28855782(-)
Zm00001d047251::9:124087393-124089394(-)
Zm00001d018231::5:217074670-217076671(-)
Zm00001d011094::8:138803106-138805107(-)
Zm00001d018422::5:220405046-220407047(+)
Zm00001d046751::9:104380208-104382209(-)
Zm00001d020708::7:129528922-129530923(-)
Zm00001d049190::4:19767978-19769979(+)
Zm00001d027728::1:12340165-12342166(-)
Zm00001d022223::7:173078592-173080593(+)
Zm00001d005775::2:187826999-187829000(-)
Zm00001d043707::3:207961800-207963801(-)
Zm00001d027713::1:11784181-11786182(-)
Zm00001d050165::4:70183368-70185369(+)
Zm00001d021242::7:146761734-146763735(+)
Zm00001d044821::9:3895508-3897509(+)
Zm00001d043124::3:189750918-189752919(-)
Zm00001d010138::8:101135743-101137744(-)
Zm00001d029078::1:57266304-57268305(+)
Zm00001d013238::5:6854257-6856258(+)
Zm00001d044276::3:223710494-223712495(+)
Zm00001d009327::8:56286577-56288578(-)
Zm00001d034043::1:282041566-282043567(+)
Zm00001d013390::5:10259969-10261970(+)
Zm00001d002086::2:5774711-5776712(-)
Zm00001d010497::8:118065977-118067978(+)
Zm00001d023327::10:3459212-3461213(+)
Zm00001d016188::5:149309454-149311455(-)
Zm00001d025134::10:105976897-105978898(-)
Zm00001d020783::7:132506381-132508382(+)
Zm00001d022584::7:180348281-180350282(-)
Zm00001d033400::1:261837684-261839685(-)
Zm00001d011769::8:161257107-161259108(+)
Zm00001d032420::1:225928794-225930795(+)
Zm00001d018732::7:3337457-3339458(+)
Zm00001d053966::4:244413419-244415420(-)
Zm00001d009803::8:82154640-82156641(+)
Zm00001d015226::5:80065442-80067443(+)
Zm00001d048363::9:155127151-155129152(-)
Zm00001d017416::5:195353432-195355433(+)
Zm00001d042809::3:180798541-180800542(+)
Zm00001d035621::6:37467478-37469479(+)
Zm00001d025984::10:135306637-135308638(-)
Zm00001d027504::1:6906095-6908096(+)
Zm00001d035302::6:20200991-20202992(+)
Zm00001d011193::8:142601185-142603186(+)
Zm00001d010870::8:131540884-131542885(+)
Zm00001d045783::9:38792449-38794450(+)
Zm00001d031013::1:173402262-173404263(-)
Zm00001d051871::4:172952675-172954676(+)
Zm00001d021391::7:150692436-150694437(+)
Zm00001d037408::6:124700128-124702129(+)
Zm00001d007604::2:236075851-236077852(+)
Zm00001d048669::4:3060376-3062377(-)
Zm00001d013065::5:4121905-4123906(+)
Zm00001d039787::3:14746808-14748809(-)
Zm00001d031680::1:198548624-198550625(+)
Zm00001d034063::1:282855582-282857583(+)
Zm00001d041073::3:95309915-95311916(-)
Zm00001d037582::6:130522958-130524959(-)
Zm00001d016549::5:167011281-167013282(-)
Zm00001d005736::2:185236392-185238393(-)
Zm00001d049762::4:43589566-43591567(+)
Zm00001d044044::3:217676618-217678619(-)
Zm00001d052383::4:188783246-188785247(+)
Zm00001d037109::6:112503476-112505477(+)
Zm00001d013022::5:3408674-3410675(+)
Zm00001d008392::8:7161466-7163467(-)
Zm00001d036966::6:107626982-107628983(+)
Zm00001d036701::6:98096244-98098245(+)
Zm00001d024560::10:78245103-78247104(+)
Zm00001d024661::10:82538524-82540525(+)
Zm00001d047581::9:136324664-136326665(+)
Zm00001d023590::10:10918404-10920405(+)
Zm00001d048285::9:153883554-153885555(+)
Zm00001d033067::1:249376450-249378451(+)
Zm00001d050106::4:65965843-65967844(+)
Zm00001d020384::7:110523582-110525583(+)
Zm00001d023233::10:971582-973583(+)
Zm00001d031209::1:182294452-182296453(-)
Zm00001d013358::5:9522074-9524075(+)
Zm00001d020380::7:110162517-110164518(+)
Zm00001d038808::6:164872556-164874557(-)
Zm00001d047422::9:129557000-129559001(+)
Zm00001d010803::8:128339218-128341219(+)
Zm00001d005818::2:189657253-189659254(+)
Zm00001d043779::3:209998516-210000517(-)
Zm00001d039250::3:558719-560720(-)
Zm00001d018876::7:7988730-7990731(-)
Zm00001d003144::2:33546152-33548153(+)
Zm00001d041007::3:89969631-89971632(-)
Zm00001d026653::10:149486289-149488290(-)
Zm00001d016892::5:179464995-179466996(+)
Zm00001d038503::6:158795244-158797245(-)
Zm00001d006604::2:211886192-211888193(-)
Zm00001d018627::7:1334209-1336210(+)
Zm00001d016902::5:179643560-179645561(+)
Zm00001d022536::7:179674468-179676469(-)
Zm00001d047317::9:126396718-126398719(+)
Zm00001d049241::4:22434877-22436878(-)
Zm00001d018406::5:220160462-220162463(-)
Zm00001d029214::1:62508996-62510997(+)
Zm00001d011534::8:153715671-153717672(+)
Zm00001d034727::1:300811033-300813034(+)
Zm00001d021979::7:167516251-167518252(-)
Zm00001d050970::4:134313262-134315263(+)
Zm00001d053332::4:226435638-226437639(+)
Zm00001d005764::2:187151466-187153467(-)
Zm00001d008794::8:20543794-20545795(+)
Zm00001d024588::10:79473188-79475189(+)
Zm00001d053855::4:242285063-242287064(-)
Zm00001d037495::6:127256879-127258880(+)
Zm00001d048861::4:6608646-6610647(-)
Zm00001d049106::4:16169290-16171291(-)
Zm00001d039156::6:171179593-171181594(+)
Zm00001d013968::5:26697912-26699913(-)
Zm00001d027886::1:16721213-16723214(+)
Zm00001d043375::3:198075569-198077570(-)
Zm00001d039617::3:9146397-9148398(+)
Zm00001d005478::2:175511288-175513289(-)
Zm00001d032804::1:238804364-238806365(-)
Zm00001d017978::5:211183411-211185412(-)
Zm00001d027311::1:2748530-2750531(-)
Zm00001d011879::8:163860790-163862791(-)
Zm00001d013577::5:14624610-14626611(-)
Zm00001d051110::4:143184275-143186276(-)
Zm00001d021137::7:143760225-143762226(-)
Zm00001d054065::4:245793076-245795077(+)
Zm00001d040637::3:55365949-55367950(-)
Zm00001d039081::6:169690491-169692492(+)
Zm00001d004931::2:149351731-149353732(+)
Zm00001d027889::1:16774822-16776823(+)
Zm00001d006931::2:219608784-219610785(+)
Zm00001d054063::4:245759990-245761991(-)
Zm00001d002791::2:22778284-22780285(+)
Zm00001d032027::1:209850066-209852067(+)
Zm00001d032079::1:211795260-211797261(+)
Zm00001d007060::2:221014968-221016969(-)
Zm00001d046254::9:76909415-76911416(-)
Zm00001d048445::9:156576083-156578084(+)
Zm00001d032681::1:234065233-234067234(+)
Zm00001d049642::4:38573514-38575515(-)
Zm00001d029850::1:89956970-89958971(+)
Zm00001d007163::2:223619820-223621821(+)
Zm00001d033547::1:266745892-266747893(+)
Zm00001d050550::4:99568743-99570744(-)
Zm00001d037910::6:141720935-141722936(+)
Zm00001d037085::6:111708188-111710189(+)
Zm00001d037247::6:117831929-117833930(-)
Zm00001d029603::1:78751282-78753283(+)
Zm00001d021582::7:156870547-156872548(+)
Zm00001d011699::8:159171349-159173350(-)
Zm00001d044035::3:217294836-217296837(+)
Zm00001d018661::7:2088569-2090570(-)
Zm00001d009905::8:88706795-88708796(-)
Zm00001d043840::3:211464360-211466361(+)
Zm00001d012005::8:166374772-166376773(-)
Zm00001d021061::7:141849555-141851556(+)
Zm00001d037897::6:141440748-141442749(+)
Zm00001d047143::9:120015250-120017251(+)
Zm00001d053452::4:232181939-232183940(-)
Zm00001d036066::6:69883182-69885183(+)
Zm00001d011709::8:159453737-159455738(+)
Zm00001d032181::1:216011063-216013064(-)
Zm00001d034770::1:301728480-301730481(-)
Zm00001d019163::7:19753823-19755824(-)
Zm00001d025992::10:135573011-135575012(+)
Zm00001d016458::5:163057462-163059463(-)
Zm00001d006760::2:216125953-216127954(+)
Zm00001d002690::2:19340969-19342970(+)
Zm00001d008435::8:8638416-8640417(+)
Zm00001d040513::3:47621883-47623884(+)
Zm00001d034918::1:305582648-305584649(+)
Zm00001d004734::2:134684951-134686952(+)
Zm00001d038826::6:165294475-165296476(+)
Zm00001d001901::2:2606518-2608519(+)
Zm00001d020359::7:109031492-109033493(+)
Zm00001d027525::1:7405722-7407723(-)
Zm00001d035261::6:18138488-18140489(+)
Zm00001d020929::7:136897220-136899221(+)
Zm00001d010599::8:121490362-121492363(+)
Zm00001d011431::8:150347404-150349405(-)
Zm00001d008930::8:25818878-25820879(+)
Zm00001d013950::5:25863152-25865153(+)
Zm00001d038691::6:162628134-162630135(-)
Zm00001d052434::4:189872211-189874212(+)
Zm00001d050574::4:101522944-101524945(-)
Zm00001d021586::7:157211602-157213603(-)
Zm00001d047794::9:141972054-141974055(-)
Zm00001d050714::4:117918748-117920749(-)
Zm00001d041327::3:112399398-112401399(-)
Zm00001d025258::10:111494728-111496729(-)
Zm00001d036573::6:93295937-93297938(-)
Zm00001d012655::8:178009817-178011818(+)
Zm00001d028366::1:32268864-32270865(+)
Zm00001d039141::6:170968563-170970564(+)
Zm00001d009719::8:77714245-77716246(+)
Zm00001d008285::8:4083314-4085315(-)
Zm00001d039409::3:3618779-3620780(+)
Zm00001d017570::5:199878524-199880525(+)
Zm00001d027874::1:16037233-16039234(+)
Zm00001d019118::7:17851481-17853482(+)
Zm00001d015839::5:124934813-124936814(+)
Zm00001d025402::10:117255970-117257971(-)
Zm00001d014761::5:61856653-61858654(+)
Zm00001d017805::5:207307867-207309868(-)
Zm00001d010315::8:109276692-109278693(+)
Zm00001d052842::4:202393505-202395506(+)
Zm00001d053595::4:235824165-235826166(+)
Zm00001d036878::6:105498039-105500040(-)
Zm00001d031793::1:202088620-202090621(-)
Zm00001d009707::8:77012863-77014864(-)
Zm00001d019660::7:48430450-48432451(+)
Zm00001d035764::6:46348037-46350038(+)
Zm00001d038542::6:159648335-159650336(+)
Zm00001d006759::2:216114439-216116440(+)
Zm00001d034166::1:285646783-285648784(-)
Zm00001d009873::8:86616254-86618255(-)
Zm00001d035168::6:7511174-7513175(-)
Zm00001d020635::7:125805725-125807726(-)
Zm00001d010656::8:123102085-123104086(+)
Zm00001d014532::5:52025237-52027238(+)
Zm00001d021933::7:166110423-166112424(+)
Zm00001d008596::8:13965812-13967813(+)
Zm00001d040764::3:64372582-64374583(+)
Zm00001d052988::4:207716450-207718451(+)
Zm00001d050334::4:81954793-81956794(-)
Zm00001d014391::5:44430677-44432678(-)
Zm00001d036427::6:87985823-87987824(-)
Zm00001d049522::4:33125441-33127442(+)
Zm00001d053196::4:219346524-219348525(-)
Zm00001d051769::4:169021657-169023658(-)
Zm00001d005740::2:185574429-185576430(+)
Zm00001d021667::7:159562853-159564854(-)
Zm00001d051704::4:167230062-167232063(-)
Zm00001d026047::10:136890063-136892064(+)
Zm00001d036833::6:103276056-103278057(+)
Zm00001d038321::6:154391021-154393022(+)
Zm00001d038440::6:157307680-157309681(-)
Zm00001d036167::6:75647724-75649725(+)
Zm00001d052975::4:206853166-206855167(+)
Zm00001d009091::8:35626232-35628233(-)
Zm00001d007196::2:224446265-224448266(-)
Zm00001d037066::6:111300280-111302281(-)
Zm00001d046995::9:114410011-114412012(-)
Zm00001d025075::10:102768962-102770963(+)
Zm00001d052063::4:178257950-178259951(-)
Zm00001d037093::6:111971504-111973505(-)
Zm00001d038017::6:145292155-145294156(+)
Zm00001d051310::4:152969368-152971369(-)
Zm00001d044705::3:235431213-235433214(+)
Zm00001d026046::10:136886393-136888394(-)
Zm00001d009147::8:39583553-39585554(+)
Zm00001d021448::7:152384449-152386450(+)
Zm00001d001939::2:3195313-3197314(-)
Zm00001d009320::8:55174264-55176265(-)
Zm00001d043196::3:191228335-191230336(+)
Zm00001d020392::7:111019686-111021687(+)
Zm00001d045499::9:24597069-24599070(+)
Zm00001d031943::1:207696119-207698120(-)
Zm00001d049956::4:55428562-55430563(-)
Zm00001d024321::10:64376700-64378701(+)
Zm00001d027296::1:2107688-2109689(+)
Zm00001d003394::2:42773175-42775176(-)
Zm00001d029508::1:73761500-73763501(+)
Zm00001d021535::7:155282939-155284940(-)
Zm00001d048705::4:3673902-3675903(-)
Zm00001d018969::7:11060582-11062583(-)
Zm00001d050620::4:105048481-105050482(+)
Zm00001d037010::6:108956526-108958527(+)
Zm00001d021395::7:150909544-150911545(-)
Zm00001d034532::1:295771996-295773997(-)
Zm00001d032418::1:225917459-225919460(-)
Zm00001d017514::5:198260928-198262929(+)
Zm00001d036843::6:103561777-103563778(-)
Zm00001d048943::4:10217348-10219349(-)
Zm00001d002900::2:26179879-26181880(+)
Zm00001d050054::4:62672480-62674481(-)
Zm00001d015108::5:75639246-75641247(-)
Zm00001d047085::9:117780678-117782679(-)
Zm00001d007655::2:237051224-237053225(+)
Zm00001d015497::5:93774103-93776104(+)
Zm00001d043786::3:210230650-210232651(+)
Zm00001d044376::3:226414289-226416290(+)
Zm00001d034455::1:293443510-293445511(+)
Zm00001d032031::1:209982516-209984517(+)
Zm00001d018489::5:221701462-221703463(+)
Zm00001d009117::8:37519322-37521323(-)
Zm00001d040730::3:60577343-60579344(-)
Zm00001d043350::3:197408340-197410341(+)
Zm00001d015805::5:121769623-121771624(-)
Zm00001d008297::8:4494009-4496010(+)
Zm00001d033780::1:273611556-273613557(-)
Zm00001d044378::3:226468343-226470344(+)
Zm00001d033750::1:272780184-272782185(-)
Zm00001d035934::6:61205642-61207643(+)
Zm00001d042689::3:177012860-177014861(+)
Zm00001d004053::2:79792568-79794569(-)
Zm00001d020211::7:100351777-100353778(+)
Zm00001d015724::5:113203313-113205314(+)
Zm00001d002125::2:6289390-6291391(+)
Zm00001d005695::2:183652197-183654198(+)
Zm00001d050988::4:135626103-135628104(-)
Zm00001d052197::4:183012605-183014606(+)
Zm00001d039512::3:6251816-6253817(-)
Zm00001d005499::2:176225465-176227466(+)
Zm00001d003531::2:46843574-46845575(-)
Zm00001d044015::3:216529510-216531511(+)
Zm00001d048383::9:155285341-155287342(+)
Zm00001d031583::1:195480442-195482443(+)
Zm00001d006895::2:218755568-218757569(-)
Zm00001d018136::5:215110712-215112713(+)
Zm00001d007186::2:224116465-224118466(-)
Zm00001d011678::8:158326235-158328236(+)
Zm00001d045261::9:17412093-17414094(-)
Zm00001d028464::1:35785111-35787112(-)
Zm00001d011447::8:150759496-150761497(-)
Zm00001d024187::10:54274604-54276605(-)
Zm00001d013164::5:5676834-5678835(-)
Zm00001d021504::7:154246036-154248037(-)
Zm00001d026477::10:146709101-146711102(-)
Zm00001d033493::1:264230318-264232319(-)
Zm00001d029932::1:94944666-94946667(-)
Zm00001d048707::4:3785918-3787919(+)
Zm00001d042212::3:156126389-156128390(+)
Zm00001d034659::1:299109787-299111788(+)
Zm00001d008649::8:15901205-15903206(+)
Zm00001d035920::6:60306607-60308608(+)
Zm00001d028951::1:52644232-52646233(+)
Zm00001d034858::1:303932855-303934856(-)
Zm00001d007394::2:230640038-230642039(+)
Zm00001d040659::3:56851284-56853285(+)
Zm00001d028232::1:27412116-27414117(+)
Zm00001d039489::3:5708477-5710478(+)
Zm00001d040997::3:89204706-89206707(+)
Zm00001d003324::2:40165370-40167371(-)
Zm00001d032830::1:239569395-239571396(+)
Zm00001d018470::5:221361675-221363676(-)
Zm00001d005065::2:156951193-156953194(-)
Zm00001d041870::3:141624872-141626873(-)
Zm00001d016908::5:179679647-179681648(-)
Zm00001d025303::10:113469735-113471736(-)
Zm00001d045566::9:26892888-26894889(+)
Zm00001d042870::3:182561540-182563541(-)
Zm00001d019578::7:44249557-44251558(-)
Zm00001d036761::6:99959845-99961846(+)
Zm00001d039106::6:170127082-170129083(+)
Zm00001d042499::3:169648246-169650247(-)
Zm00001d028898::1:50144394-50146395(-)
Zm00001d002772::2:22171326-22173327(-)
Zm00001d042288::3:159139894-159141895(+)
Zm00001d042322::3:161215963-161217964(+)
Zm00001d011979::8:165564935-165566936(+)
Zm00001d006286::2:203638496-203640497(-)
Zm00001d019664::7:48964019-48966020(+)
Zm00001d018359::5:219156969-219158970(+)
Zm00001d003648::2:51949505-51951506(-)
Zm00001d025000::10:98681053-98683054(-)
Zm00001d007782::2:239485123-239487124(+)
Zm00001d037234::6:117127708-117129709(-)
Zm00001d029370::1:67915060-67917061(-)
Zm00001d046490::9:92159169-92161170(+)
Zm00001d032480::1:228061647-228063648(+)
Zm00001d034940::1:306172548-306174549(-)
Zm00001d027376::1:3972642-3974643(+)
Zm00001d015319::5:84426196-84428197(-)
Zm00001d014081::5:31730339-31732340(+)
Zm00001d024961::10:96946763-96948764(+)
Zm00001d003322::2:40132929-40134930(+)
Zm00001d026604::10:148809256-148811257(-)
Zm00001d024168::10:52226033-52228034(-)
Zm00001d041515::3:125288349-125290350(+)
Zm00001d027454::1:5603966-5605967(-)
Zm00001d042231::3:156958636-156960637(-)
Zm00001d015141::5:76863518-76865519(+)
Zm00001d044208::3:221907291-221909292(+)
Zm00001d041214::3:105720153-105722154(+)
Zm00001d011877::8:163764912-163766913(-)
Zm00001d028810::1:47150550-47152551(-)
Zm00001d025278::10:112307217-112309218(-)
Zm00001d014876::5:66768129-66770130(+)
Zm00001d046690::9:102456099-102458100(+)
Zm00001d007840::2:240627166-240629167(-)
Zm00001d012395::8:173524889-173526890(+)
Zm00001d014413::5:45127429-45129430(+)
Zm00001d040515::3:47737316-47739317(-)
Zm00001d003930::2:69686245-69688246(+)
Zm00001d037546::6:128909149-128911150(-)
Zm00001d033380::1:261080603-261082604(+)
Zm00001d012477::8:175267092-175269093(+)
Zm00001d041330::3:112432294-112434295(-)
Zm00001d026627::10:149176535-149178536(-)
Zm00001d036320::6:84011862-84013863(-)
Zm00001d001849::2:1911930-1913931(-)
Zm00001d029039::1:55698708-55700709(+)
Zm00001d042131::3:152450129-152452130(-)
Zm00001d001788::2:947943-949944(-)
Zm00001d043244::3:192999228-193001229(+)
Zm00001d051864::4:172719833-172721834(-)
Zm00001d012079::8:167757839-167759840(+)
Zm00001d022120::7:170787667-170789668(+)
Zm00001d042365::3:163306632-163308633(-)
Zm00001d049479::4:31732163-31734164(-)
Zm00001d031257::1:184105067-184107068(+)
Zm00001d022591::7:180551816-180553817(-)
Zm00001d013852::5:22709162-22711163(+)
Zm00001d034069::1:283081947-283083948(-)
Zm00001d018828::7:6679616-6681617(-)
Zm00001d007038::2:220647681-220649682(-)
Zm00001d016308::5:156566461-156568462(+)
Zm00001d034745::1:301131844-301133845(+)
Zm00001d010936::8:134112917-134114918(+)
Zm00001d030340::1:123382243-123384244(+)
Zm00001d003116::2:32715312-32717313(+)
Zm00001d004532::2:116803000-116805001(+)
Zm00001d011145::8:140401596-140403597(+)
Zm00001d054064::4:245791838-245793839(-)
Zm00001d036425::6:87901769-87903770(-)
Zm00001d041351::3:113911910-113913911(+)
Zm00001d029627::1:80553516-80555517(+)
Zm00001d020442::7:114643528-114645529(+)
Zm00001d025941::10:134171387-134173388(+)
Zm00001d044020::3:216926484-216928485(+)
Zm00001d029643::1:80922113-80924114(+)
Zm00001d045829::9:42342046-42344047(-)
Zm00001d043095::3:189139311-189141312(+)
Zm00001d013256::5:7184283-7186284(-)
Zm00001d007729::2:238305982-238307983(-)
Zm00001d021823::7:163772261-163774262(+)
Zm00001d026608::10:148914303-148916304(-)
Zm00001d009248::8:47142281-47144282(+)
Zm00001d040772::3:64746528-64748529(-)
Zm00001d011003::8:136381820-136383821(+)
Zm00001d015220::5:79993779-79995780(-)
Zm00001d053985::4:244595866-244597867(+)
Zm00001d045213::9:16254686-16256687(-)
Zm00001d006615::2:212638440-212640441(-)
Zm00001d031332::1:186374830-186376831(+)
Zm00001d039306::3:1423334-1425335(+)
Zm00001d019027::7:13228428-13230429(-)
Zm00001d006732::2:215446997-215448998(-)
Zm00001d016305::5:156483288-156485289(-)
Zm00001d042346::3:162350103-162352104(+)
Zm00001d043734::3:208689085-208691086(-)
Zm00001d012664::8:178285556-178287557(-)
Zm00001d032457::1:227367490-227369491(-)
Zm00001d009715::8:77389068-77391069(+)
Zm00001d002128::2:6412308-6414309(-)
Zm00001d021147::7:144095513-144097514(+)
Zm00001d047177::9:121015865-121017866(+)
Zm00001d033916::1:278528209-278530210(-)
Zm00001d017734::5:205536779-205538780(+)
Zm00001d043336::3:197012636-197014637(-)
Zm00001d036522::6:91178243-91180244(-)
Zm00001d008625::8:15174519-15176520(-)
Zm00001d031694::1:198712966-198714967(-)
Zm00001d018105::5:214435985-214437986(+)
Zm00001d031355::1:187097326-187099327(+)
Zm00001d004012::2:75674907-75676908(-)
Zm00001d033303::1:258177004-258179005(-)
Zm00001d036137::6:74141108-74143109(-)
Zm00001d040301::3:36556465-36558466(+)
Zm00001d039947::3:20214642-20216643(+)
Zm00001d013830::5:21886032-21888033(-)
Zm00001d018375::5:219480190-219482191(+)
Zm00001d009698::8:76320842-76322843(-)
Zm00001d041582::3:128234685-128236686(+)
Zm00001d013380::5:10059330-10061331(-)
Zm00001d047034::9:116223400-116225401(-)
Zm00001d048655::4:2666691-2668692(+)
Zm00001d032922::1:243199904-243201905(+)
Zm00001d018927::7:9493978-9495979(+)
Zm00001d007764::2:239264958-239266959(-)
Zm00001d047538::9:134291708-134293709(-)
Zm00001d005031::2:154982225-154984226(+)
Zm00001d034416::1:292376805-292378806(-)
Zm00001d047093::9:118316260-118318261(-)
Zm00001d050350::4:82941387-82943388(-)
Zm00001d045703::9:33993666-33995667(+)
Zm00001d021178::7:145097800-145099801(-)
Zm00001d029380::1:68390922-68392923(+)
Zm00001d011497::8:152511559-152513560(-)
Zm00001d006176::2:200724967-200726968(+)
Zm00001d052245::4:184665299-184667300(-)
Zm00001d004070::2:80080758-80082759(-)
Zm00001d021255::7:147041544-147043545(-)
Zm00001d004047::2:78778958-78780959(+)
Zm00001d024770::10:87263901-87265902(+)
Zm00001d007388::2:230469440-230471441(-)
Zm00001d018131::5:214943727-214945728(+)
Zm00001d008757::8:19080372-19082373(+)
Zm00001d038772::6:164181574-164183575(-)
Zm00001d040660::3:56946106-56948107(+)
Zm00001d021485::7:153508315-153510316(+)
Zm00001d043640::3:205806565-205808566(-)
Zm00001d039851::3:16610424-16612425(+)
Zm00001d002616::2:16819315-16821316(+)
Zm00001d052266::4:185247934-185249935(+)
Zm00001d021615::7:158110121-158112122(+)
Zm00001d039197::6:172335827-172337828(-)
Zm00001d037240::6:117482115-117484116(+)
Zm00001d046200::9:71539198-71541199(+)
Zm00001d017284::5:191692963-191694964(-)
Zm00001d020220::7:100666289-100668290(-)
Zm00001d033747::1:272703274-272705275(+)
Zm00001d023880::10:26190327-26192328(+)
Zm00001d026337::10:143785331-143787332(+)
Zm00001d016490::5:164554731-164556732(-)
Zm00001d031415::1:189361621-189363622(-)
Zm00001d037427::6:125222560-125224561(-)
Zm00001d011035::8:137159027-137161028(-)
Zm00001d033109::1:250359911-250361912(-)
Zm00001d042993::3:186050035-186052036(+)
Zm00001d029160::1:60843997-60845998(+)
Zm00001d051069::4:140519047-140521048(-)
Zm00001d050484::4:92598105-92600106(-)
Zm00001d015245::5:81072561-81074562(-)
Zm00001d045385::9:20248487-20250488(+)
Zm00001d008391::8:7136730-7138731(-)
Zm00001d005097::2:158070732-158072733(-)
Zm00001d036735::6:99388841-99390842(+)
Zm00001d036568::6:92895425-92897426(+)
Zm00001d012348::8:172808458-172810459(-)
Zm00001d052538::4:192570332-192572333(+)
Zm00001d036351::6:85230004-85232005(-)
Zm00001d051203::4:148593111-148595112(-)
Zm00001d053724::4:239878794-239880795(+)
Zm00001d023651::10:13650721-13652722(-)
Zm00001d024310::10:63453494-63455495(-)
Zm00001d043824::3:210992077-210994078(+)
Zm00001d031817::1:202895885-202897886(-)
Zm00001d016822::5:177285433-177287434(-)
Zm00001d012761::8:180180791-180182792(-)
Zm00001d038834::6:165388510-165390511(+)
Zm00001d014467::5:49122273-49124274(-)
Zm00001d014330::5:41108950-41110951(+)
Zm00001d045132::9:13788915-13790916(-)
Zm00001d015378::5:87173465-87175466(-)
Zm00001d028005::1:20020993-20022994(+)
Zm00001d025679::10:126095429-126097430(-)
Zm00001d043942::3:214344759-214346760(-)
Zm00001d038242::6:152217910-152219911(-)
Zm00001d034128::1:284687287-284689288(-)
Zm00001d036710::6:98379565-98381566(-)
Zm00001d008439::8:8691583-8693584(+)
Zm00001d033130::1:251634226-251636227(+)
Zm00001d030557::1:143975921-143977922(-)
Zm00001d012527::8:176105341-176107342(-)
Zm00001d034368::1:291058037-291060038(-)
Zm00001d028117::1:23320293-23322294(+)
Zm00001d018261::5:217587502-217589503(-)
Zm00001d005082::2:157617603-157619604(+)
Zm00001d037813::6:138599600-138601601(-)
Zm00001d022038::7:168395642-168397643(+)
Zm00001d034401::1:291860545-291862546(+)
Zm00001d012221::8:170365425-170367426(+)
Zm00001d003785::2:59310171-59312172(+)
Zm00001d002259::2:9083886-9085887(+)
Zm00001d022443::7:177802808-177804809(-)
Zm00001d043267::3:193842722-193844723(-)
Zm00001d047558::9:135456637-135458638(-)
Zm00001d035500::6:29604185-29606186(-)
Zm00001d010189::8:103433725-103435726(-)
Zm00001d043654::3:206101340-206103341(+)
Zm00001d050347::4:82698997-82700998(+)
Zm00001d042058::3:149056656-149058657(-)
Zm00001d026540::10:147917635-147919636(+)
Zm00001d028631::1:41455258-41457259(+)
Zm00001d042211::3:156122602-156124603(+)
Zm00001d028839::1:48329498-48331499(+)
Zm00001d020731::7:130468582-130470583(-)
Zm00001d024512::10:75068186-75070187(+)
Zm00001d013873::5:23539764-23541765(-)
Zm00001d044332::3:225377500-225379501(+)
Zm00001d011140::8:140267205-140269206(-)
Zm00001d029554::1:76020896-76022897(+)
Zm00001d008782::8:19835607-19837608(+)
Zm00001d049958::4:55677477-55679478(+)
Zm00001d006382::2:206213990-206215991(-)
Zm00001d042140::3:153226298-153228299(-)
Zm00001d009542::8:69432047-69434048(+)
Zm00001d011158::8:141194416-141196417(-)
Zm00001d029657::1:81703856-81705857(-)
Zm00001d028596::1:40249554-40251555(-)
Zm00001d017517::5:198521007-198523008(+)
Zm00001d021028::7:140894664-140896665(+)
Zm00001d041732::3:135478466-135480467(-)
Zm00001d011152::8:140851841-140853842(+)
Zm00001d032098::1:212612366-212614367(+)
Zm00001d021918::7:165873633-165875634(+)
Zm00001d036868::6:105065200-105067201(-)
Zm00001d027745::1:12531465-12533466(-)
Zm00001d013300::5:8014822-8016823(+)
Zm00001d022436::7:177693903-177695904(-)
Zm00001d002854::2:24775639-24777640(-)
Zm00001d020329::7:106852341-106854342(+)
Zm00001d054003::4:244906791-244908792(+)
Zm00001d018603::7:567421-569422(-)
Zm00001d027987::1:19435171-19437172(-)
Zm00001d028129::1:23626869-23628870(-)
Zm00001d042338::3:162017959-162019960(-)
Zm00001d042979::3:185648145-185650146(+)
Zm00001d011823::8:162141479-162143480(+)
Zm00001d034900::1:305105583-305107584(+)
Zm00001d037452::6:125855391-125857392(-)
Zm00001d035215::6:10272233-10274234(+)
Zm00001d027545::1:7995131-7997132(+)
Zm00001d029696::1:82923331-82925332(+)
Zm00001d013868::5:23315656-23317657(-)
Zm00001d029223::1:63023843-63025844(+)
Zm00001d013031::5:3484805-3486806(+)
Zm00001d010590::8:121142851-121144852(+)
Zm00001d024519::10:75762885-75764886(+)
Zm00001d053356::4:227419338-227421339(+)
Zm00001d003311::2:39753346-39755347(-)
Zm00001d007214::2:224879581-224881582(+)
Zm00001d047780::9:141575209-141577210(-)
Zm00001d009407::8:63280965-63282966(-)
Zm00001d006647::2:213348664-213350665(-)
Zm00001d026311::10:143368785-143370786(-)
Zm00001d018129::5:214922732-214924733(+)
Zm00001d031923::1:206916141-206918142(+)
Zm00001d048546::9:158403487-158405488(+)
Zm00001d044117::3:219795084-219797085(+)
Zm00001d012812::5:700981-702982(-)
Zm00001d029142::1:60325757-60327758(+)
Zm00001d026371::10:144459515-144461516(-)
Zm00001d045504::9:24830211-24832212(+)
Zm00001d033181::1:253175987-253177988(-)
Zm00001d048802::4:5769664-5771665(-)
Zm00001d017203::5:188720224-188722225(+)
Zm00001d044192::3:221549765-221551766(-)
Zm00001d019403::7:32377976-32379977(-)
Zm00001d013471::5:12400483-12402484(-)
Zm00001d006300::2:204057129-204059130(+)
Zm00001d034023::1:281351077-281353078(+)
Zm00001d031424::1:189596605-189598606(+)
Zm00001d040543::3:48850128-48852129(-)
Zm00001d047046::9:116595494-116597495(+)
Zm00001d021966::7:167229484-167231485(-)
Zm00001d022301::7:174762430-174764431(-)
Zm00001d030310::1:121456900-121458901(+)
Zm00001d007144::2:223321289-223323290(-)
Zm00001d043253::3:193362995-193364996(+)
Zm00001d041546::3:126539024-126541025(-)
Zm00001d053829::4:241974488-241976489(+)
Zm00001d045448::9:22517840-22519841(-)
Zm00001d032789::1:238193828-238195829(+)
Zm00001d023385::10:4346110-4348111(+)
Zm00001d020464::7:116494925-116496926(+)
Zm00001d004616::2:122071791-122073792(+)
Zm00001d017461::5:196484718-196486719(+)
Zm00001d038698::6:162809312-162811313(-)
Zm00001d003934::2:70026410-70028411(-)
Zm00001d041624::3:129826775-129828776(-)
Zm00001d007225::2:225140200-225142201(-)
Zm00001d030710::1:154976954-154978955(-)
Zm00001d047283::9:125434517-125436518(+)
Zm00001d038941::6:167366702-167368703(-)
Zm00001d039803::3:15230129-15232130(+)
Zm00001d034793::1:302368817-302370818(+)
Zm00001d027593::1:8595005-8597006(+)
Zm00001d041994::3:146861239-146863240(-)
Zm00001d020428::7:113327413-113329414(-)
Zm00001d049511::4:32888319-32890320(+)
Zm00001d048151::9:150986159-150988160(-)
Zm00001d029353::1:67107326-67109327(+)
Zm00001d029329::1:66248137-66250138(-)
Zm00001d020638::7:125922209-125924210(-)
Zm00001d051991::4:176027584-176029585(+)
Zm00001d041202::3:105278123-105280124(+)
Zm00001d017108::5:185657296-185659297(+)
Zm00001d018574::5:223575484-223577485(+)
Zm00001d038297::6:153657851-153659852(-)
Zm00001d043126::3:189781375-189783376(+)
Zm00001d021993::7:167642272-167644273(+)
Zm00001d052649::4:195807344-195809345(+)
Zm00001d018047::5:212850184-212852185(-)
Zm00001d044744::9:1008648-1010649(-)
Zm00001d042051::3:148705787-148707788(+)
Zm00001d036846::6:103649794-103651795(-)
Zm00001d041397::3:116327974-116329975(+)
Zm00001d029312::1:65583281-65585282(+)
Zm00001d034194::1:286267321-286269322(-)
Zm00001d024659::10:82480585-82482586(+)
Zm00001d051475::4:159942229-159944230(+)
Zm00001d036013::6:66090324-66092325(-)
Zm00001d018050::5:213160148-213162149(+)
Zm00001d047608::9:136964075-136966076(+)
Zm00001d048139::9:150707322-150709323(+)
Zm00001d052005::4:176265317-176267318(+)
Zm00001d006796::2:216892306-216894307(-)
Zm00001d017125::5:186176461-186178462(-)
Zm00001d019461::7:34778556-34780557(+)
Zm00001d022374::7:176273828-176275829(+)
Zm00001d035522::6:30886597-30888598(+)
Zm00001d023659::10:13882182-13884183(-)
Zm00001d045025::9:10464879-10466880(+)
Zm00001d013278::5:7697193-7699194(+)
Zm00001d015851::5:126285117-126287118(-)
Zm00001d050208::4:73548990-73550991(+)
Zm00001d053971::4:244441233-244443234(+)
Zm00001d045953::9:49411789-49413790(+)
Zm00001d052888::4:203510932-203512933(-)
Zm00001d052741::4:199477462-199479463(+)
Zm00001d039391::3:3169821-3171822(+)
Zm00001d027300::1:2232453-2234454(+)
Zm00001d011732::8:160218820-160220821(+)
Zm00001d042883::3:182828299-182830300(-)
Zm00001d053876::4:242706028-242708029(+)
Zm00001d044049::3:217800479-217802480(-)
Zm00001d035408::6:24602271-24604272(-)
Zm00001d032191::1:216357374-216359375(-)
Zm00001d034017::1:281249536-281251537(-)
Zm00001d035490::6:29243502-29245503(+)
Zm00001d036044::6:68205347-68207348(-)
Zm00001d031502::1:192120512-192122513(+)
Zm00001d034838::1:303464302-303466303(+)
Zm00001d012211::8:170114731-170116732(-)
Zm00001d014826::5:64620765-64622766(-)
Zm00001d033827::1:275027355-275029356(-)
Zm00001d015464::5:91772061-91774062(+)
Zm00001d023601::10:11488254-11490255(+)
Zm00001d007427::2:231464899-231466900(-)
Zm00001d024643::10:81779388-81781389(-)
Zm00001d025180::10:107997710-107999711(+)
Zm00001d024600::10:79989693-79991694(+)
Zm00001d027487::1:6317704-6319705(+)
Zm00001d018799::7:5402481-5404482(+)
Zm00001d035030::6:2409108-2411109(-)
Zm00001d052389::4:188963364-188965365(+)
Zm00001d002408::2:12110761-12112762(+)
Zm00001d042078::3:149864244-149866245(+)
Zm00001d023629::10:12740877-12742878(-)
Zm00001d024628::10:81075977-81077978(-)
Zm00001d021014::7:140477377-140479378(-)
Zm00001d052303::4:186499140-186501141(+)
Zm00001d032244::1:218619357-218621358(-)
Zm00001d041036::3:92301027-92303028(+)
Zm00001d037480::6:126662368-126664369(+)
Zm00001d021629::7:158567473-158569474(-)
Zm00001d053122::4:214602508-214604509(-)
Zm00001d026600::10:148724283-148726284(-)
Zm00001d013003::5:2976074-2978075(+)
Zm00001d020792::7:132837044-132839045(+)
Zm00001d036234::6:78448086-78450087(+)
Zm00001d017576::5:200174935-200176936(-)
Zm00001d015242::5:80680274-80682275(-)
Zm00001d035665::6:40027177-40029178(-)
Zm00001d052773::4:200378843-200380844(+)
Zm00001d026166::10:140247979-140249980(+)
Zm00001d044422::3:227574241-227576242(-)
Zm00001d045254::9:17150990-17152991(+)
Zm00001d038248::6:152311540-152313541(+)
Zm00001d021521::7:155090924-155092925(-)
Zm00001d047666::9:138647359-138649360(-)
Zm00001d009783::8:80841764-80843765(+)
Zm00001d032659::1:233389265-233391266(+)
Zm00001d032029::1:209941245-209943246(+)
Zm00001d005035::2:155228832-155230833(-)
Zm00001d053899::4:243342410-243344411(+)
Zm00001d025325::10:114191281-114193282(+)
Zm00001d039709::3:12750427-12752428(-)
Zm00001d006934::2:219705794-219707795(+)
Zm00001d041187::3:104120101-104122102(-)
Zm00001d017577::5:200284311-200286312(+)
Zm00001d023235::10:1052526-1054527(-)
Zm00001d011299::8:146131002-146133003(-)
Zm00001d023537::10:9346464-9348465(-)
Zm00001d040364::3:40089111-40091112(+)
Zm00001d049372::4:28133426-28135427(+)
Zm00001d021127::7:143344304-143346305(-)
Zm00001d026579::10:148342150-148344151(-)
Zm00001d002275::2:9315866-9317867(-)
Zm00001d021235::7:146657216-146659217(-)
Zm00001d010723::8:125887321-125889322(+)
Zm00001d037386::6:124043507-124045508(+)
Zm00001d051896::4:173893938-173895939(+)
Zm00001d022483::7:178485377-178487378(+)
Zm00001d051483::4:160083749-160085750(-)
Zm00001d040221::3:32674116-32676117(+)
Zm00001d053295::4:224783593-224785594(-)
Zm00001d027399::1:4403939-4405940(-)
Zm00001d002545::2:15126665-15128666(+)
Zm00001d038054::6:146524274-146526275(+)
Zm00001d024612::10:80328463-80330464(-)
Zm00001d017181::5:188173143-188175144(-)
Zm00001d043534::3:203075744-203077745(-)
Zm00001d042952::3:184728376-184730377(+)
Zm00001d013072::5:4312051-4314052(+)
Zm00001d053894::4:243227196-243229197(-)
Zm00001d052385::4:188825181-188827182(+)
Zm00001d022347::7:175950127-175952128(+)
Zm00001d005394::2:172201341-172203342(-)
Zm00001d039563::3:8065001-8067002(-)
Zm00001d051611::4:164540540-164542541(+)
Zm00001d008679::8:16964351-16966352(+)
Zm00001d020969::7:138207552-138209553(-)
Zm00001d052137::4:180620835-180622836(-)
Zm00001d049370::4:28015702-28017703(+)
Zm00001d002044::2:4927551-4929552(+)
Zm00001d049092::4:15795221-15797222(+)
Zm00001d003659::2:52837912-52839913(+)
Zm00001d025706::10:126879048-126881049(+)
Zm00001d020827::7:134000080-134002081(+)
Zm00001d023654::10:13702005-13704006(+)
Zm00001d034804::1:302474998-302476999(-)
Zm00001d053830::4:241978302-241980303(+)
Zm00001d008369::8:6537324-6539325(+)
Zm00001d004558::2:117926532-117928533(+)
Zm00001d029807::1:87792638-87794639(-)
Zm00001d031837::1:203224755-203226756(-)
Zm00001d016134::5:146040672-146042673(+)
Zm00001d011304::8:146196327-146198328(-)
Zm00001d035789::6:49256653-49258654(+)
Zm00001d006548::2:210778466-210780467(-)
Zm00001d002323::2:10209658-10211659(+)
Zm00001d032417::1:225913162-225915163(-)
Zm00001d047814::9:142496281-142498282(+)
Zm00001d029956::1:96449652-96451653(+)
Zm00001d033160::1:252544618-252546619(+)
Zm00001d049662::4:39073415-39075416(-)
Zm00001d048041::9:148609509-148611510(+)
Zm00001d051360::4:155950818-155952819(+)
Zm00001d002330::2:10469817-10471818(-)
Zm00001d004730::2:134440772-134442773(-)
Zm00001d004132::2:85452582-85454583(-)
Zm00001d053453::4:232244466-232246467(+)
Zm00001d053158::4:217087549-217089550(+)
Zm00001d023426::10:5283401-5285402(+)
Zm00001d006019::2:195361074-195363075(-)
Zm00001d004929::2:149270251-149272252(-)
Zm00001d044619::3:233471005-233473006(+)
Zm00001d033297::1:258036706-258038707(+)
Zm00001d039105::6:170119951-170121952(-)
Zm00001d050836::4:125509229-125511230(+)
Zm00001d034257::1:288175499-288177500(+)
Zm00001d025279::10:112325050-112327051(-)
Zm00001d050411::4:86642364-86644365(+)
Zm00001d020916::7:136511655-136513656(+)
Zm00001d053663::4:238380190-238382191(-)
Zm00001d039871::3:17286395-17288396(+)
Zm00001d009640::8:74044194-74046195(+)
Zm00001d037599::6:131092141-131094142(-)
Zm00001d036161::6:75122939-75124940(+)
Zm00001d006377::2:206074499-206076500(+)
Zm00001d013073::5:4319601-4321602(+)
Zm00001d002481::2:13632612-13634613(-)
Zm00001d028721::1:44339122-44341123(+)
Zm00001d026605::10:148894481-148896482(+)
Zm00001d004417::2:110446842-110448843(+)
Zm00001d042906::3:183580916-183582917(-)
Zm00001d014793::5:63459619-63461620(-)
Zm00001d017246::5:190229920-190231921(-)
Zm00001d011745::8:160625540-160627541(+)
Zm00001d008544::8:12498659-12500660(+)
Zm00001d032775::1:237885736-237887737(-)
Zm00001d042340::3:162110377-162112378(-)
Zm00001d022524::7:179334318-179336319(-)
Zm00001d039737::3:13449628-13451629(-)
Zm00001d040348::3:39322403-39324404(-)
Zm00001d024712::10:84552985-84554986(+)
Zm00001d033235::1:255313723-255315724(+)
Zm00001d038368::6:155636766-155638767(+)
Zm00001d040183::3:30979709-30981710(-)
Zm00001d032708::1:235647293-235649294(+)
Zm00001d021633::7:158638693-158640694(-)
Zm00001d020189::7:98580307-98582308(-)
Zm00001d002864::2:24962899-24964900(-)
Zm00001d021789::7:163019420-163021421(+)
Zm00001d013603::5:15166834-15168835(+)
Zm00001d009668::8:75138390-75140391(+)
Zm00001d039537::3:7485744-7487745(+)
Zm00001d006460::2:208884791-208886792(-)
Zm00001d053265::4:223184856-223186857(+)
Zm00001d037422::6:125057115-125059116(-)
Zm00001d025417::10:117969636-117971637(-)
Zm00001d051500::4:160471871-160473872(-)
Zm00001d017054::5:184084513-184086514(-)
Zm00001d047882::9:144128170-144130171(+)
Zm00001d008702::8:17445818-17447819(+)
Zm00001d011561::8:154494614-154496615(-)
Zm00001d021974::7:167387521-167389522(+)
Zm00001d039764::3:14218787-14220788(+)
Zm00001d036633::6:95827870-95829871(+)
Zm00001d015164::5:78144531-78146532(+)
Zm00001d012409::8:173991170-173993171(+)
Zm00001d010353::8:110728229-110730230(-)
Zm00001d034558::1:296302348-296304349(+)
Zm00001d047847::9:143198690-143200691(-)
Zm00001d032104::1:213127647-213129648(+)
Zm00001d032337::1:223037122-223039123(-)
Zm00001d035377::6:23690139-23692140(-)
Zm00001d048876::4:6879335-6881336(-)
Zm00001d003598::2:49335618-49337619(-)
Zm00001d018445::5:220939967-220941968(+)
Zm00001d003199::2:35412356-35414357(+)
Zm00001d031019::1:173940306-173942307(-)
Zm00001d035717::6:42707740-42709741(-)
Zm00001d010736::8:126379985-126381986(-)
Zm00001d049006::4:12306018-12308019(+)
Zm00001d033937::1:279128039-279130040(-)
Zm00001d026590::10:148522245-148524246(+)
Zm00001d016659::5:171620572-171622573(-)
Zm00001d005149::2:161140791-161142792(+)
Zm00001d050708::4:117429732-117431733(-)
Zm00001d028056::1:21779427-21781428(-)
Zm00001d019701::7:51994982-51996983(-)
Zm00001d021588::7:157335107-157337108(-)
Zm00001d004409::2:110210397-110212398(-)
Zm00001d023650::10:13642080-13644081(-)
Zm00001d051924::4:174720062-174722063(-)
Zm00001d012525::8:176095318-176097319(-)
Zm00001d036343::6:85018148-85020149(-)
Zm00001d019659::7:48428159-48430160(+)
Zm00001d027659::1:10357753-10359754(-)
Zm00001d051589::4:163587259-163589260(+)
Zm00001d028554::1:38992050-38994051(+)
Zm00001d051994::4:176043669-176045670(-)
Zm00001d037786::6:137833793-137835794(-)
Zm00001d009631::8:73924623-73926624(+)
Zm00001d016728::5:174372039-174374040(-)
Zm00001d007455::2:232067554-232069555(-)
Zm00001d053808::4:241455978-241457979(+)
Zm00001d050913::4:130431944-130433945(+)
Zm00001d040679::3:57621066-57623067(+)
Zm00001d021915::7:165868268-165870269(-)
Zm00001d024952::10:96584860-96586861(+)
Zm00001d034345::1:290271083-290273084(+)
Zm00001d041707::3:134155397-134157398(-)
Zm00001d002184::2:7545745-7547746(-)
Zm00001d006678::2:214095872-214097873(+)
Zm00001d039505::3:6093210-6095211(+)
Zm00001d039994::3:22274718-22276719(+)
Zm00001d030996::1:172557774-172559775(+)
Zm00001d014263::5:38540508-38542509(+)
Zm00001d017448::5:196095527-196097528(+)
Zm00001d044011::3:216446859-216448860(+)
Zm00001d008597::8:13985966-13987967(+)
Zm00001d052230::4:184118361-184120362(-)
Zm00001d014575::5:54057239-54059240(+)
Zm00001d018895::7:8602518-8604519(-)
Zm00001d013629::5:15858669-15860670(-)
Zm00001d041880::3:142196775-142198776(-)
Zm00001d035964::6:62967301-62969302(-)
Zm00001d012238::8:170737165-170739166(+)
Zm00001d047059::9:116852499-116854500(+)
Zm00001d018043::5:212715679-212717680(+)
Zm00001d018414::5:220285016-220287017(-)
Zm00001d028980::1:53454348-53456349(-)
Zm00001d029130::1:59437861-59439862(+)
Zm00001d002680::2:19116043-19118044(+)
Zm00001d009186::8:41873750-41875751(+)
Zm00001d011254::8:144632273-144634274(-)
Zm00001d042772::3:179263893-179265894(+)
Zm00001d013376::5:10002693-10004694(+)
Zm00001d008585::8:13621725-13623726(-)
Zm00001d016796::5:176126797-176128798(-)
Zm00001d046581::9:96873603-96875604(+)
Zm00001d031229::1:182802722-182804723(-)
Zm00001d022425::7:177406502-177408503(+)
Zm00001d025843::10:131455180-131457181(-)
Zm00001d039432::3:4123248-4125249(-)
Zm00001d012337::8:172700387-172702388(-)
Zm00001d032526::1:229510751-229512752(-)
Zm00001d020526::7:120917356-120919357(+)
Zm00001d025286::10:112662238-112664239(-)
Zm00001d030019::1:99944051-99946052(-)
Zm00001d004868::2:145453391-145455392(+)
Zm00001d033872::1:276985580-276987581(+)
Zm00001d023294::10:2260953-2262954(+)
Zm00001d027480::1:6274608-6276609(-)
Zm00001d053661::4:238372211-238374212(-)
Zm00001d029081::1:57329796-57331797(-)
Zm00001d043270::3:193926378-193928379(-)
Zm00001d048001::9:147677864-147679865(-)
Zm00001d027257::1:559455-561456(+)
Zm00001d042474::3:168870305-168872306(-)
Zm00001d045873::9:45051139-45053140(-)
Zm00001d054014::4:245165072-245167073(+)
Zm00001d045774::9:38440716-38442717(+)
Zm00001d014756::5:61634480-61636481(+)
Zm00001d026514::10:147435935-147437936(+)
Zm00001d042275::3:158556415-158558416(+)
Zm00001d051227::4:149226426-149228427(+)
Zm00001d019237::7:23404470-23406471(-)
Zm00001d005616::2:180788690-180790691(+)
Zm00001d010373::8:111701113-111703114(+)
Zm00001d019436::7:33777042-33779043(+)
Zm00001d019126::7:18219048-18221049(-)
Zm00001d008816::8:21386924-21388925(+)
Zm00001d007372::2:230054225-230056226(-)
Zm00001d046126::9:65015434-65017435(+)
Zm00001d036108::6:72485878-72487879(+)
Zm00001d052886::4:203411780-203413781(-)
Zm00001d032954::1:244533638-244535639(+)
Zm00001d005950::2:193721774-193723775(-)
Zm00001d042982::3:185782469-185784470(-)
Zm00001d049091::4:15754944-15756945(-)
Zm00001d019679::7:50546646-50548647(+)
Zm00001d023973::10:32816640-32818641(-)
Zm00001d051269::4:151311575-151313576(-)
Zm00001d003389::2:42584541-42586542(-)
Zm00001d019114::7:17486868-17488869(-)
Zm00001d011716::8:159799523-159801524(+)
Zm00001d017094::5:185240474-185242475(-)
Zm00001d049480::4:31733263-31735264(+)
Zm00001d007111::2:222485064-222487065(-)
Zm00001d015602::5:100705900-100707901(-)
Zm00001d048747::4:4877350-4879351(+)
Zm00001d011154::8:140939333-140941334(-)
Zm00001d006100::2:198155821-198157822(+)
Zm00001d052192::4:182750295-182752296(+)
Zm00001d037925::6:142151837-142153838(+)
Zm00001d011750::8:160748486-160750487(-)
Zm00001d051873::4:172994409-172996410(+)
Zm00001d040851::3:71657125-71659126(-)
Zm00001d037468::6:126303224-126305225(-)
Zm00001d048253::9:153253859-153255860(+)
Zm00001d030194::1:112577757-112579758(+)
Zm00001d013622::5:15685978-15687979(+)
Zm00001d033840::1:275465568-275467569(+)
Zm00001d036307::6:83735046-83737047(-)
Zm00001d023470::10:6712110-6714111(-)
Zm00001d037316::6:120701758-120703759(+)
Zm00001d046875::9:108662251-108664252(-)
Zm00001d053294::4:224640472-224642473(-)
Zm00001d013703::5:18052011-18054012(-)
Zm00001d007806::2:239997251-239999252(+)
Zm00001d024832::10:90141242-90143243(-)
Zm00001d014811::5:63964587-63966588(+)
Zm00001d050404::4:86265347-86267348(-)
Zm00001d022493::7:178733175-178735176(+)
Zm00001d031754::1:200813453-200815454(+)
Zm00001d037921::6:142015499-142017500(-)
Zm00001d014516::5:51297181-51299182(-)
Zm00001d007541::2:234296965-234298966(-)
Zm00001d047389::9:128554211-128556212(+)
Zm00001d050974::4:134744644-134746645(-)
Zm00001d019850::7:69630657-69632658(+)
Zm00001d037920::6:141996224-141998225(+)
Zm00001d048667::4:3002038-3004039(+)
Zm00001d002943::2:27778691-27780692(-)
Zm00001d008345::8:5936658-5938659(+)
Zm00001d049645::4:38597888-38599889(+)
Zm00001d011355::8:147964972-147966973(+)
Zm00001d025098::10:103787073-103789074(-)
Zm00001d003705::2:55528558-55530559(-)
Zm00001d046247::9:76308601-76310602(+)
Zm00001d045998::9:53118390-53120391(-)
Zm00001d038623::6:161117104-161119105(+)
Zm00001d046691::9:102505076-102507077(+)
Zm00001d036592::6:93916083-93918084(-)
Zm00001d045523::9:25393333-25395334(-)
Zm00001d048346::9:154819411-154821412(+)
Zm00001d038558::6:159803408-159805409(+)
Zm00001d021484::7:153508315-153510316(+)
Zm00001d013319::5:8615615-8617616(+)
Zm00001d015029::5:72784005-72786006(-)
Zm00001d039717::3:12900075-12902076(-)
Zm00001d020764::7:131556448-131558449(+)
Zm00001d006134::2:199513157-199515158(-)
Zm00001d020683::7:128195989-128197990(-)
Zm00001d007407::2:231035134-231037135(+)
Zm00001d043058::3:187679973-187681974(-)
Zm00001d020400::7:111429052-111431053(+)
Zm00001d018468::5:221353173-221355174(-)
Zm00001d001980::2:3880201-3882202(-)
Zm00001d016972::5:181703236-181705237(+)
Zm00001d035298::6:20151843-20153844(+)
Zm00001d033903::1:278100622-278102623(+)
Zm00001d012911::5:1882698-1884699(+)
Zm00001d049881::4:50063398-50065399(+)
Zm00001d047089::9:118069498-118071499(-)
Zm00001d049432::4:30128843-30130844(-)
Zm00001d040720::3:59859751-59861752(-)
Zm00001d043971::3:215392800-215394801(-)
Zm00001d045862::9:44290050-44292051(+)
Zm00001d010339::8:110344209-110346210(-)
Zm00001d002251::2:8980523-8982524(-)
Zm00001d026671::10:149703136-149705137(+)
Zm00001d020023::7:86412768-86414769(+)
Zm00001d029285::1:64846483-64848484(-)
Zm00001d005981::2:194591267-194593268(+)
Zm00001d011580::8:154910540-154912541(-)
Zm00001d036742::6:99716794-99718795(+)
Zm00001d050018::4:60016236-60018237(-)
Zm00001d015971::5:135064641-135066642(+)
Zm00001d048794::4:5643896-5645897(-)
Zm00001d037648::6:132805377-132807378(-)
Zm00001d010127::8:100400972-100402973(-)
Zm00001d046001::9:53140007-53142008(-)
Zm00001d049912::4:52245822-52247823(-)
Zm00001d013074::5:4367268-4369269(-)
Zm00001d002658::2:18563603-18565604(-)
Zm00001d005089::2:157769896-157771897(-)
Zm00001d038105::6:148053273-148055274(+)
Zm00001d033334::1:259328814-259330815(+)
Zm00001d040113::3:28016943-28018944(+)
Zm00001d032608::1:231929915-231931916(+)
Zm00001d008976::8:28092616-28094617(+)
Zm00001d028313::1:30343836-30345837(-)
Zm00001d006249::2:202836331-202838332(+)
Zm00001d020157::7:96197519-96199520(+)
Zm00001d043146::3:190112197-190114198(-)
Zm00001d021964::7:167207356-167209357(+)
Zm00001d039978::3:21465248-21467249(+)
Zm00001d042189::3:155497181-155499182(-)
Zm00001d007169::2:223716198-223718199(+)
Zm00001d009047::8:33042930-33044931(+)
Zm00001d020378::7:110057647-110059648(+)
Zm00001d045579::9:27179337-27181338(+)
Zm00001d033523::1:265545423-265547424(+)
Zm00001d047228::9:123041790-123043791(+)
Zm00001d052050::4:177641700-177643701(+)
Zm00001d052784::4:200746869-200748870(-)
Zm00001d011953::8:164989403-164991404(+)
Zm00001d049598::4:36836686-36838687(+)
Zm00001d009424::8:63826492-63828493(-)
Zm00001d011177::8:141823130-141825131(+)
Zm00001d023350::10:3916058-3918059(-)
Zm00001d046333::9:81218266-81220267(+)
Zm00001d025305::10:113479168-113481169(+)
Zm00001d011723::8:159986256-159988257(+)
Zm00001d029464::1:71980181-71982182(+)
Zm00001d045233::9:16742140-16744141(+)
Zm00001d023825::10:23583977-23585978(+)
Zm00001d019182::7:20578899-20580900(+)
Zm00001d052378::4:188622727-188624728(+)
Zm00001d035285::6:19370641-19372642(-)
Zm00001d019624::7:46605653-46607654(+)
Zm00001d011876::8:163617785-163619786(-)
Zm00001d017689::5:204309433-204311434(+)
Zm00001d025738::10:127955592-127957593(+)
Zm00001d045468::9:23319198-23321199(+)
Zm00001d014073::5:31565677-31567678(-)
Zm00001d024563::10:78388695-78390696(+)
Zm00001d022585::7:180347907-180349908(+)
Zm00001d022385::7:176526145-176528146(+)
Zm00001d046658::9:100817927-100819928(-)
Zm00001d049893::4:51081105-51083106(+)
Zm00001d014574::5:53973877-53975878(+)
Zm00001d022561::7:180067783-180069784(-)
Zm00001d049075::4:14907669-14909670(-)
Zm00001d024034::10:38720255-38722256(-)
Zm00001d019922::7:76563254-76565255(+)
Zm00001d044774::9:2066181-2068182(-)
Zm00001d009724::8:77912139-77914140(+)
Zm00001d030666::1:152040107-152042108(-)
Zm00001d008621::8:14955679-14957680(+)
Zm00001d003369::2:41786589-41788590(-)
Zm00001d040667::3:57057070-57059071(+)
Zm00001d029694::1:82891721-82893722(+)
Zm00001d012475::8:175176644-175178645(+)
Zm00001d012673::8:178377573-178379574(-)
Zm00001d049848::4:47633577-47635578(-)
Zm00001d020908::7:136243176-136245177(-)
Zm00001d008282::8:3989393-3991394(-)
Zm00001d049823::4:46625410-46627411(-)
Zm00001d041484::3:123241202-123243203(+)
Zm00001d051759::4:168954925-168956926(-)
Zm00001d001765::2:98300-100301(+)
Zm00001d004231::2:94069855-94071856(+)
Zm00001d051021::4:137405172-137407173(+)
Zm00001d019522::7:39729534-39731535(+)
Zm00001d005821::2:189702602-189704603(+)
Zm00001d002668::2:18803632-18805633(-)
Zm00001d004731::2:134452243-134454244(+)
Zm00001d033717::1:272121991-272123992(+)
Zm00001d036537::6:91398809-91400810(+)
Zm00001d045320::9:18921978-18923979(-)
Zm00001d024112::10:46410170-46412171(-)
Zm00001d006837::2:217661200-217663201(+)
Zm00001d005696::2:183688634-183690635(+)
Zm00001d047030::9:115976227-115978228(+)
Zm00001d012087::8:167979764-167981765(-)
Zm00001d011631::8:156789958-156791959(-)
Zm00001d029814::1:88198130-88200131(-)
Zm00001d036531::6:91292941-91294942(-)
Zm00001d001987::2:3957279-3959280(+)
Zm00001d014864::5:66140290-66142291(-)
Zm00001d002049::2:4958248-4960249(-)
Zm00001d007369::2:229907318-229909319(+)
Zm00001d009212::8:43470362-43472363(+)
Zm00001d024505::10:74773602-74775603(-)
Zm00001d042711::3:177893357-177895358(+)
Zm00001d027595::1:8664564-8666565(-)
Zm00001d045755::9:37245414-37247415(-)
Zm00001d015818::5:123628176-123630177(-)
Zm00001d024978::10:97758316-97760317(-)
Zm00001d012687::8:178649527-178651528(-)
Zm00001d015549::5:96928475-96930476(-)
Zm00001d026020::10:136226750-136228751(+)
Zm00001d046016::9:55157277-55159278(+)
Zm00001d041180::3:102998270-103000271(-)
Zm00001d040974::3:87046439-87048440(+)
Zm00001d038688::6:162604659-162606660(-)
Zm00001d053395::4:229170217-229172218(+)
Zm00001d009931::8:90451515-90453516(-)
Zm00001d033843::1:275609178-275611179(-)
Zm00001d040641::3:55751987-55753988(-)
Zm00001d018957::7:10577258-10579259(-)
Zm00001d026150::10:139809993-139811994(+)
Zm00001d016686::5:172492001-172494002(-)
Zm00001d025642::10:124769188-124771189(-)
Zm00001d011917::8:164543624-164545625(-)
Zm00001d028276::1:28858301-28860302(-)
Zm00001d039971::3:21172946-21174947(+)
Zm00001d032931::1:243610381-243612382(+)
Zm00001d028775::1:46179861-46181862(+)
Zm00001d042662::3:175815196-175817197(+)
Zm00001d035887::6:58480077-58482078(-)
Zm00001d051815::4:170371066-170373067(+)
Zm00001d043150::3:190205742-190207743(+)
Zm00001d049506::4:32688672-32690673(+)
Zm00001d037448::6:125638260-125640261(+)
Zm00001d042500::3:169653599-169655600(-)
Zm00001d021646::7:158958752-158960753(+)
Zm00001d007542::2:234340667-234342668(+)
Zm00001d005334::2:169837153-169839154(+)
Zm00001d048661::4:2957604-2959605(+)
Zm00001d029797::1:87440942-87442943(+)
Zm00001d007151::2:223370211-223372212(-)
Zm00001d053245::4:221813915-221815916(+)
Zm00001d021534::7:155260574-155262575(+)
Zm00001d054017::4:245194022-245196023(+)
Zm00001d017037::5:183342312-183344313(-)
Zm00001d011731::8:160193277-160195278(-)
Zm00001d035761::6:46128766-46130767(+)
Zm00001d053631::4:237404506-237406507(+)
Zm00001d034866::1:304248574-304250575(-)
Zm00001d006183::2:200916994-200918995(-)
Zm00001d006364::2:205728667-205730668(+)
Zm00001d022542::7:179746747-179748748(+)
Zm00001d029218::1:62745567-62747568(+)
Zm00001d041013::3:90295550-90297551(+)
Zm00001d020408::7:111960670-111962671(-)
Zm00001d038227::6:151994455-151996456(+)
Zm00001d052032::4:176966037-176968038(-)
Zm00001d038310::6:154171567-154173568(-)
Zm00001d046792::9:106297538-106299539(-)
Zm00001d025472::10:119893014-119895015(+)
Zm00001d020282::7:104036917-104038918(+)
Zm00001d032806::1:238895620-238897621(-)
Zm00001d050321::4:81381682-81383683(-)
Zm00001d038532::6:159375146-159377147(+)
Zm00001d015252::5:81416835-81418836(-)
Zm00001d040593::3:52127826-52129827(-)
Zm00001d029787::1:86784840-86786841(-)
Zm00001d046103::9:63754122-63756123(-)
Zm00001d015612::5:101057404-101059405(+)
Zm00001d031617::1:196227546-196229547(-)
Zm00001d031707::1:199078460-199080461(-)
Zm00001d050600::4:103238713-103240714(+)
Zm00001d005241::2:165405623-165407624(+)
Zm00001d003546::2:47672640-47674641(+)
Zm00001d032983::1:245782859-245784860(-)
Zm00001d010993::8:136139246-136141247(-)
Zm00001d014055::5:30852549-30854550(-)
Zm00001d046391::9:86865034-86867035(-)
Zm00001d050969::4:134224449-134226450(-)
Zm00001d049099::4:15972247-15974248(+)
Zm00001d018638::7:1409284-1411285(+)
Zm00001d043366::3:197774886-197776887(+)
Zm00001d052729::4:199201824-199203825(+)
Zm00001d042821::3:181142309-181144310(-)
Zm00001d043164::3:190400287-190402288(-)
Zm00001d035542::6:31726736-31728737(+)
Zm00001d046354::9:83395707-83397708(-)
Zm00001d033421::1:262586524-262588525(+)
Zm00001d034843::1:303648354-303650355(-)
Zm00001d015671::5:105090962-105092963(+)
Zm00001d013796::5:20373569-20375570(+)
Zm00001d002617::2:16894525-16896526(-)
Zm00001d003867::2:64010224-64012225(+)
Zm00001d049100::4:16063090-16065091(+)
Zm00001d005026::2:154616323-154618324(-)
Zm00001d053616::4:236550418-236552419(-)
Zm00001d035347::6:22750198-22752199(-)
Zm00001d028077::1:22185160-22187161(-)
Zm00001d032689::1:234492939-234494940(+)
Zm00001d006366::2:205738742-205740743(+)
Zm00001d052493::4:191341885-191343886(+)
Zm00001d037395::6:124283717-124285718(-)
Zm00001d051945::4:174991536-174993537(-)
Zm00001d028512::1:37681833-37683834(-)
Zm00001d052070::4:178513550-178515551(+)
Zm00001d012647::8:177799596-177801597(-)
Zm00001d034751::1:301301932-301303933(-)
Zm00001d025236::10:110441274-110443275(+)
Zm00001d050314::4:80568522-80570523(-)
Zm00001d016595::5:168981819-168983820(+)
Zm00001d053886::4:242980888-242982889(-)
Zm00001d008388::8:6992358-6994359(-)
Zm00001d032179::1:215955779-215957780(+)
Zm00001d037492::6:127214763-127216764(-)
Zm00001d014524::5:51588014-51590015(+)
Zm00001d032742::1:237019131-237021132(-)
Zm00001d029094::1:57595451-57597452(+)
Zm00001d038649::6:161717752-161719753(-)
Zm00001d013664::5:16765345-16767346(+)
Zm00001d032448::1:226866083-226868084(-)
Zm00001d036547::6:91590595-91592596(-)
Zm00001d018660::7:2083365-2085366(+)
Zm00001d033210::1:254192591-254194592(+)
Zm00001d014849::5:65475822-65477823(+)
Zm00001d033591::1:268004243-268006244(-)
Zm00001d017642::5:202880012-202882013(+)
Zm00001d007352::2:229465826-229467827(+)
Zm00001d017429::5:195831361-195833362(+)
Zm00001d051225::4:149088830-149090831(+)
Zm00001d020845::7:134489306-134491307(-)
Zm00001d013182::5:6079368-6081369(+)
Zm00001d011767::8:161246645-161248646(+)
Zm00001d046297::9:78829267-78831268(-)
Zm00001d028380::1:32691518-32693519(-)
Zm00001d026025::10:136294158-136296159(+)
Zm00001d007930::2:243172380-243174381(+)
Zm00001d018199::5:216420911-216422912(-)
Zm00001d049771::4:44023542-44025543(+)
Zm00001d001917::2:2918746-2920747(-)
Zm00001d051418::4:157818974-157820975(+)
Zm00001d051157::4:146404389-146406390(+)
Zm00001d008528::8:11882070-11884071(+)
Zm00001d046483::9:91944345-91946346(+)
Zm00001d001852::2:1946595-1948596(-)
Zm00001d019671::7:49652091-49654092(-)
Zm00001d013212::5:6624046-6626047(+)
Zm00001d017931::5:210260876-210262877(+)
Zm00001d003782::2:59186009-59188010(-)
Zm00001d038494::6:158556190-158558191(-)
Zm00001d046397::9:87182688-87184689(+)
Zm00001d037410::6:124805065-124807066(+)
Zm00001d051856::4:172456987-172458988(+)
Zm00001d003157::2:33979992-33981993(+)
Zm00001d019247::7:23768689-23770690(-)
Zm00001d011981::8:165746350-165748351(-)
Zm00001d025300::10:113289308-113291309(+)
Zm00001d042455::3:168344796-168346797(+)
Zm00001d048804::4:5798679-5800680(-)
Zm00001d045201::9:15923625-15925626(-)
Zm00001d038218::6:151842070-151844071(-)
Zm00001d052071::4:178534659-178536660(-)
Zm00001d002685::2:19211493-19213494(+)
Zm00001d019893::7:73480050-73482051(-)
Zm00001d011138::8:140112658-140114659(+)
Zm00001d022195::7:172626912-172628913(+)
Zm00001d034238::1:287574998-287576999(-)
Zm00001d020289::7:104318207-104320208(-)
Zm00001d049637::4:38399337-38401338(-)
Zm00001d016591::5:168783565-168785566(+)
Zm00001d010435::8:115026679-115028680(-)
Zm00001d045661::9:32057970-32059971(-)
Zm00001d006607::2:212388957-212390958(-)
Zm00001d024300::10:62834506-62836507(-)
Zm00001d035766::6:46355303-46357304(+)
Zm00001d006204::2:201770324-201772325(-)
Zm00001d040666::3:57058153-57060154(-)
Zm00001d009711::8:77217190-77219191(+)
Zm00001d051614::4:164553778-164555779(-)
Zm00001d052163::4:181550487-181552488(-)
Zm00001d041548::3:126583333-126585334(-)
Zm00001d034796::1:302386798-302388799(-)
Zm00001d048136::9:150659074-150661075(-)
Zm00001d002202::2:8233973-8235974(-)
Zm00001d028595::1:40238805-40240806(-)
Zm00001d038299::6:153763810-153765811(-)
Zm00001d051247::4:150381520-150383521(+)
Zm00001d043374::3:198032815-198034816(-)
Zm00001d020003::7:84904763-84906764(-)
Zm00001d029044::1:55935543-55937544(-)
Zm00001d002952::2:27984530-27986531(+)
Zm00001d045400::9:20676678-20678679(+)
Zm00001d018571::5:223499706-223501707(-)
Zm00001d014548::5:52710110-52712111(+)
Zm00001d016060::5:142154366-142156367(-)
Zm00001d001952::2:3432414-3434415(-)
Zm00001d030076::1:103901324-103903325(-)
Zm00001d020306::7:105045189-105047190(-)
Zm00001d039431::3:4042930-4044931(-)
Zm00001d030958::1:169043541-169045542(-)
Zm00001d047184::9:121264612-121266613(+)
Zm00001d039874::3:17364217-17366218(+)
Zm00001d009298::8:52968184-52970185(-)
Zm00001d033147::1:252110129-252112130(-)
Zm00001d045580::9:27181910-27183911(+)
Zm00001d003804::2:59927856-59929857(-)
Zm00001d052308::4:186724695-186726696(-)
Zm00001d053070::4:212270140-212272141(+)
Zm00001d012973::5:2609568-2611569(-)
Zm00001d019678::7:50534751-50536752(+)
Zm00001d041679::3:133007645-133009646(+)
Zm00001d006692::2:214485905-214487906(+)
Zm00001d042896::3:183207401-183209402(-)
Zm00001d043727::3:208450922-208452923(+)
Zm00001d027534::1:7565275-7567276(+)
Zm00001d044255::3:223101591-223103592(-)
Zm00001d032557::1:230441707-230443708(+)
Zm00001d013730::5:18826754-18828755(-)
Zm00001d020238::7:101651254-101653255(+)
Zm00001d019351::7:29363597-29365598(-)
Zm00001d044101::3:219134220-219136221(+)
Zm00001d049692::4:40461077-40463078(+)
Zm00001d002781::2:22576167-22578168(-)
Zm00001d033283::1:257406309-257408310(-)
Zm00001d033776::1:273325164-273327165(+)
Zm00001d032986::1:245814991-245816992(+)
Zm00001d011013::8:136860743-136862744(-)
Zm00001d019432::7:33468517-33470518(+)
Zm00001d053259::4:222874185-222876186(-)
Zm00001d033365::1:260368865-260370866(+)
Zm00001d045324::9:18948444-18950445(+)
Zm00001d037939::6:142828532-142830533(+)
Zm00001d044404::3:227295934-227297935(-)
Zm00001d007675::2:237249149-237251150(+)
Zm00001d018884::7:8343108-8345109(+)
Zm00001d013455::5:12055985-12057986(-)
Zm00001d007162::2:223619537-223621538(-)
Zm00001d050810::4:124192588-124194589(-)
Zm00001d007113::2:222489658-222491659(+)
Zm00001d038156::6:149719874-149721875(+)
Zm00001d004560::2:118142679-118144680(-)
Zm00001d031973::1:208356484-208358485(-)
Zm00001d012034::8:166901880-166903881(-)
Zm00001d021927::7:165995178-165997179(+)
Zm00001d038882::6:166323112-166325113(+)
Zm00001d009305::8:53633516-53635517(+)
Zm00001d039363::3:2607705-2609706(+)
Zm00001d024109::10:46168917-46170918(-)
Zm00001d048424::9:155992546-155994547(+)
Zm00001d038782::6:164321746-164323747(+)
Zm00001d012373::8:173136354-173138355(+)
Zm00001d034553::1:296070635-296072636(+)
Zm00001d053353::4:227249303-227251304(+)
Zm00001d003014::2:29461272-29463273(-)
Zm00001d050155::4:69591406-69593407(+)
Zm00001d053274::4:223770411-223772412(+)
Zm00001d026008::10:135874959-135876960(+)
Zm00001d009683::8:75787744-75789745(-)
Zm00001d029170::1:60933810-60935811(-)
Zm00001d033271::1:256838291-256840292(-)
Zm00001d007915::2:242380899-242382900(-)
Zm00001d018477::5:221514798-221516799(-)
Zm00001d017475::5:197050757-197052758(-)
Zm00001d007953::2:243987178-243989179(-)
Zm00001d035390::6:24032706-24034707(+)
Zm00001d014911::5:67868738-67870739(+)
Zm00001d016544::5:166730121-166732122(+)
Zm00001d028971::1:53300205-53302206(-)
Zm00001d045247::9:16977300-16979301(+)
Zm00001d047067::9:117135740-117137741(+)
Zm00001d039066::6:169500564-169502565(-)
Zm00001d049660::4:39001989-39003990(-)
Zm00001d006951::2:220015927-220017928(+)
Zm00001d005761::2:187001549-187003550(-)
Zm00001d047404::9:129013123-129015124(+)
Zm00001d015088::5:75059122-75061123(+)
Zm00001d007422::2:231392146-231394147(-)
Zm00001d039439::3:4456340-4458341(+)
Zm00001d051498::4:160463321-160465322(-)
Zm00001d007293::2:226983521-226985522(-)
Zm00001d026575::10:148252708-148254709(-)
Zm00001d022368::7:176187239-176189240(+)
Zm00001d009513::8:68443240-68445241(+)
Zm00001d016684::5:172411494-172413495(+)
Zm00001d006172::2:200513959-200515960(+)
Zm00001d008619::8:14784562-14786563(+)
Zm00001d029106::1:58277566-58279567(-)
Zm00001d035127::6:6315255-6317256(-)
Zm00001d019579::7:44291125-44293126(+)
Zm00001d031677::1:198455259-198457260(-)
Zm00001d047991::9:147398624-147400625(-)
Zm00001d020622::7:125317621-125319622(-)
Zm00001d019766::7:58222495-58224496(+)
Zm00001d047424::9:129618397-129620398(+)
Zm00001d005189::2:163015209-163017210(+)
Zm00001d038460::6:157676006-157678007(+)
Zm00001d042154::3:153990174-153992175(-)
Zm00001d040094::3:27363823-27365824(-)
Zm00001d042018::3:147549224-147551225(-)
Zm00001d033655::1:269773915-269775916(+)
Zm00001d017092::5:185200731-185202732(-)
Zm00001d027537::1:7712725-7714726(+)
Zm00001d021238::7:146671142-146673143(-)
Zm00001d020998::7:139830550-139832551(+)
Zm00001d045052::9:11182023-11184024(-)
Zm00001d004543::2:117225148-117227149(-)
Zm00001d019354::7:29422939-29424940(-)
Zm00001d016301::5:156273780-156275781(+)
Zm00001d012677::8:178444814-178446815(+)
Zm00001d013253::5:7144890-7146891(+)
Zm00001d042061::3:149277829-149279830(-)
Zm00001d013800::5:20667130-20669131(+)
Zm00001d007897::2:241932228-241934229(-)
Zm00001d023830::10:23733482-23735483(-)
Zm00001d039772::3:14468248-14470249(+)
Zm00001d010290::8:107771833-107773834(+)
Zm00001d045978::9:51356828-51358829(+)
Zm00001d027876::1:16234553-16236554(-)
Zm00001d004933::2:149550529-149552530(-)
Zm00001d046230::9:73364844-73366845(-)
Zm00001d052910::4:204478838-204480839(-)
Zm00001d031660::1:197848943-197850944(-)
Zm00001d042345::3:162351182-162353183(-)
Zm00001d044564::3:231732891-231734892(+)
Zm00001d027887::1:16742839-16744840(+)
Zm00001d038432::6:157147122-157149123(+)
Zm00001d041864::3:141455904-141457905(+)
Zm00001d042848::3:181945505-181947506(+)
Zm00001d017323::5:192702092-192704093(-)
Zm00001d011085::8:138460265-138462266(+)
Zm00001d042319::3:161004733-161006734(+)
Zm00001d033307::1:258335964-258337965(-)
Zm00001d032832::1:239627716-239629717(+)
Zm00001d035736::6:44286671-44288672(+)
Zm00001d024186::10:54195053-54197054(-)
Zm00001d047385::9:128362008-128364009(-)
Zm00001d054015::4:245184365-245186366(+)
Zm00001d008185::8:636872-638873(+)
Zm00001d051652::4:165774799-165776800(+)
Zm00001d044394::3:227054057-227056058(-)
Zm00001d043801::3:210468126-210470127(+)
Zm00001d033896::1:277725011-277727012(+)
Zm00001d051268::4:151302794-151304795(-)
Zm00001d040244::3:33431744-33433745(+)
Zm00001d014114::5:32987543-32989544(+)
Zm00001d006250::2:202842784-202844785(+)
Zm00001d006921::2:219359400-219361401(+)
Zm00001d011805::8:161832925-161834926(+)
Zm00001d013838::5:22092002-22094003(+)
Zm00001d025903::10:133421110-133423111(-)
Zm00001d022143::7:171101968-171103969(-)
Zm00001d028254::1:28054309-28056310(+)
Zm00001d021362::7:149913555-149915556(-)
Zm00001d045357::9:19500858-19502859(+)
Zm00001d041690::3:133493228-133495229(-)
Zm00001d020117::7:93696155-93698156(-)
Zm00001d025011::10:99634342-99636343(+)
Zm00001d048408::9:155708874-155710875(-)
Zm00001d011619::8:156251048-156253049(-)
Zm00001d032271::1:219876304-219878305(-)
Zm00001d036318::6:83998983-84000984(-)
Zm00001d008299::8:4563025-4565026(+)
Zm00001d016619::5:170326349-170328350(-)
Zm00001d049856::4:48426083-48428084(-)
Zm00001d034196::1:286306526-286308527(+)
Zm00001d043086::3:188768195-188770196(+)
Zm00001d045534::9:25757397-25759398(-)
Zm00001d005806::2:189322999-189325000(+)
Zm00001d018211::5:216635669-216637670(-)
Zm00001d011563::8:154567881-154569882(+)
Zm00001d019899::7:73728933-73730934(+)
Zm00001d041169::3:101799735-101801736(+)
Zm00001d038756::6:163940081-163942082(-)
Zm00001d044520::3:230789301-230791302(-)
Zm00001d025326::10:114245760-114247761(+)
Zm00001d051677::4:166469288-166471289(-)
Zm00001d038910::6:166846667-166848668(+)
Zm00001d004326::2:103392307-103394308(+)
Zm00001d044471::3:229100832-229102833(+)
Zm00001d046017::9:55196778-55198779(+)
Zm00001d044813::9:3442464-3444465(+)
Zm00001d032547::1:230139884-230141885(+)
Zm00001d012102::8:168289076-168291077(-)
Zm00001d051464::4:159596177-159598178(-)
Zm00001d044510::3:230398040-230400041(-)
Zm00001d022344::7:175931186-175933187(-)
Zm00001d020242::7:101931474-101933475(-)
Zm00001d028903::1:50229898-50231899(+)
Zm00001d010515::8:118823975-118825976(-)
Zm00001d048696::4:3443802-3445803(-)
Zm00001d002809::2:23214387-23216388(-)
Zm00001d011319::8:146545490-146547491(+)
Zm00001d048591::4:819852-821853(+)
Zm00001d008179::8:562263-564264(+)
Zm00001d040422::3:42679505-42681506(-)
Zm00001d034929::1:305921673-305923674(-)
Zm00001d012140::8:168730009-168732010(-)
Zm00001d035321::6:21259683-21261684(-)
Zm00001d017720::5:205180028-205182029(+)
Zm00001d031050::1:174871088-174873089(+)
Zm00001d007179::2:223878205-223880206(+)
Zm00001d041265::3:109136558-109138559(+)
Zm00001d041551::3:126878099-126880100(-)
Zm00001d036054::6:69176290-69178291(+)
Zm00001d052690::4:197461182-197463183(-)
Zm00001d004588::2:120484841-120486842(-)
Zm00001d046900::9:109552189-109554190(+)
Zm00001d002065::2:5236505-5238506(-)
Zm00001d043814::3:210942399-210944400(-)
Zm00001d007437::2:231738805-231740806(+)
Zm00001d041217::3:105967705-105969706(-)
Zm00001d031942::1:207639210-207641211(-)
Zm00001d037297::6:119867859-119869860(+)
Zm00001d014083::5:31743500-31745501(+)
Zm00001d038805::6:164799601-164801602(+)
Zm00001d035927::6:60712326-60714327(+)
Zm00001d027580::1:8371478-8373479(-)
Zm00001d045063::9:11348018-11350019(-)
Zm00001d027464::1:5887907-5889908(-)
Zm00001d047767::9:141354468-141356469(-)
Zm00001d039239::3:381710-383711(-)
Zm00001d008706::8:17462247-17464248(-)
Zm00001d013782::5:20026628-20028629(-)
Zm00001d024598::10:79907435-79909436(+)
Zm00001d007197::2:224453108-224455109(+)
Zm00001d010446::8:115488912-115490913(+)
Zm00001d002342::2:10611564-10613565(+)
Zm00001d021486::7:153553267-153555268(+)
Zm00001d038896::6:166660157-166662158(+)
Zm00001d034668::1:299313017-299315018(-)
Zm00001d019495::7:37539321-37541322(-)
Zm00001d052026::4:176839683-176841684(-)
Zm00001d053659::4:238359711-238361712(+)
Zm00001d045759::9:37436630-37438631(-)
Zm00001d050168::4:70221161-70223162(-)
Zm00001d007300::2:227259743-227261744(-)
Zm00001d022211::7:172910835-172912836(-)
Zm00001d036220::6:77713818-77715819(-)
Zm00001d031639::1:197108339-197110340(-)
Zm00001d034674::1:299548620-299550621(+)
Zm00001d029318::1:65780643-65782644(+)
Zm00001d037196::6:115286932-115288933(+)
Zm00001d005169::2:162166715-162168716(+)
Zm00001d003635::2:51164334-51166335(+)
Zm00001d029511::1:73860255-73862256(+)
Zm00001d015515::5:95185187-95187188(-)
Zm00001d037045::6:110222318-110224319(+)
Zm00001d035093::6:4934416-4936417(-)
Zm00001d028272::1:28800085-28802086(-)
Zm00001d039426::3:3978864-3980865(-)
Zm00001d009776::8:80599242-80601243(+)
Zm00001d018460::5:221194475-221196476(+)
Zm00001d053797::4:241314067-241316068(+)
Zm00001d039387::3:3145030-3147031(-)
Zm00001d020253::7:102361795-102363796(+)
Zm00001d016704::5:173172625-173174626(+)
Zm00001d032398::1:225369800-225371801(-)
Zm00001d021436::7:152287698-152289699(-)
Zm00001d029503::1:73478767-73480768(+)
Zm00001d001826::2:1536220-1538221(+)
Zm00001d029684::1:82568089-82570090(+)
Zm00001d040456::3:44225537-44227538(+)
Zm00001d018242::5:217269421-217271422(-)
Zm00001d021765::7:162693866-162695867(-)
Zm00001d028946::1:52508897-52510898(-)
Zm00001d047909::9:144968939-144970940(-)
Zm00001d033588::1:267929548-267931549(+)
Zm00001d022009::7:167900575-167902576(-)
Zm00001d018938::7:9822282-9824283(+)
Zm00001d029341::1:66634283-66636284(+)
Zm00001d031366::1:187455240-187457241(+)
Zm00001d053769::4:240796765-240798766(+)
Zm00001d019980::7:81719302-81721303(+)
Zm00001d011911::8:164323899-164325900(+)
Zm00001d015929::5:132195138-132197139(-)
Zm00001d018259::5:217538767-217540768(+)
Zm00001d021806::7:163322425-163324426(+)
Zm00001d020152::7:96121021-96123022(-)
Zm00001d010019::8:95339378-95341379(+)
Zm00001d041954::3:145307501-145309502(+)
Zm00001d013277::5:7698276-7700277(-)
Zm00001d004927::2:149226213-149228214(-)
Zm00001d026120::10:138886179-138888180(-)
Zm00001d019684::7:50707441-50709442(-)
Zm00001d025404::10:117396455-117398456(-)
Zm00001d044860::9:5664625-5666626(-)
Zm00001d024543::10:77533183-77535184(-)
Zm00001d040455::3:44152363-44154364(-)
Zm00001d048281::9:153815930-153817931(-)
Zm00001d017034::5:183227842-183229843(+)
Zm00001d008411::8:8050262-8052263(-)
Zm00001d032504::1:228755296-228757297(+)
Zm00001d009183::8:41565047-41567048(+)
Zm00001d042048::3:148577675-148579676(+)
Zm00001d054079::4:245972644-245974645(+)
Zm00001d037647::6:132783554-132785555(+)
Zm00001d029354::1:67217126-67219127(-)
Zm00001d033204::1:254168344-254170345(-)
Zm00001d015845::5:125791800-125793801(+)
Zm00001d039549::3:7823816-7825817(+)
Zm00001d026043::10:136816561-136818562(+)
Zm00001d019956::7:79922260-79924261(-)
Zm00001d053697::4:239380846-239382847(+)
Zm00001d028766::1:45939537-45941538(-)
Zm00001d030006::1:98793742-98795743(-)
Zm00001d044625::3:233524557-233526558(-)
Zm00001d034057::1:282651442-282653443(-)
Zm00001d022340::7:175735047-175737048(+)
Zm00001d033742::1:272630999-272633000(-)
Zm00001d022388::7:176587685-176589686(+)
Zm00001d031211::1:182334646-182336647(+)
Zm00001d003382::2:42344335-42346336(+)
Zm00001d011704::8:159245369-159247370(-)
Zm00001d025178::10:107850298-107852299(+)
Zm00001d005174::2:162396573-162398574(+)
Zm00001d052074::4:178665266-178667267(+)
Zm00001d046753::9:104399424-104401425(+)
Zm00001d039601::3:8735174-8737175(+)
Zm00001d048044::9:148681439-148683440(+)
Zm00001d038165::6:150161189-150163190(-)
Zm00001d050242::4:75573212-75575213(-)
Zm00001d053897::4:243336331-243338332(-)
Zm00001d039385::3:3090884-3092885(+)
Zm00001d008612::8:14468069-14470070(+)
Zm00001d012963::5:2414749-2416750(+)
Zm00001d032441::1:226560502-226562503(+)
Zm00001d048842::4:6226040-6228041(+)
Zm00001d041294::3:110707928-110709929(+)
Zm00001d005530::2:177343813-177345814(+)
Zm00001d034321::1:289224258-289226259(-)
Zm00001d026641::10:149272327-149274328(+)
Zm00001d033874::1:277051456-277053457(+)
Zm00001d008844::8:22465197-22467198(-)
Zm00001d053093::4:213326569-213328570(+)
Zm00001d013635::5:15968474-15970475(+)
Zm00001d021664::7:159489464-159491465(-)
Zm00001d051995::4:176046586-176048587(+)
Zm00001d025513::10:120959069-120961070(-)
Zm00001d037317::6:120722611-120724612(+)
Zm00001d024527::10:76463662-76465663(-)
Zm00001d016495::5:164786570-164788571(-)
Zm00001d005671::2:182858696-182860697(-)
Zm00001d047785::9:141758285-141760286(+)
Zm00001d042603::3:173183512-173185513(-)
Zm00001d002625::2:17153482-17155483(-)
Zm00001d034777::1:302052239-302054240(-)
Zm00001d046296::9:78818408-78820409(+)
Zm00001d025240::10:110663050-110665051(-)
Zm00001d034183::1:285938040-285940041(-)
Zm00001d028490::1:36843054-36845055(-)
Zm00001d047446::9:130363372-130365373(-)
Zm00001d011908::8:164312212-164314213(+)
Zm00001d045907::9:46988625-46990626(-)
Zm00001d038193::6:151181429-151183430(-)
Zm00001d047519::9:133376011-133378012(+)
Zm00001d001957::2:3464521-3466522(+)
Zm00001d018429::5:220586715-220588716(+)
Zm00001d045218::9:16473186-16475187(-)
Zm00001d053308::4:225413200-225415201(+)
Zm00001d040649::3:55956721-55958722(+)
Zm00001d027512::1:7146871-7148872(+)
Zm00001d010148::8:101476363-101478364(+)
Zm00001d013751::5:19239452-19241453(-)
Zm00001d052126::4:180366798-180368799(-)
Zm00001d038553::6:159772568-159774569(+)
Zm00001d031101::1:177234238-177236239(+)
Zm00001d003274::2:38559360-38561361(-)
Zm00001d052974::4:206850812-206852813(-)
Zm00001d046630::9:99657414-99659415(+)
Zm00001d051563::4:162877169-162879170(-)
Zm00001d024552::10:77959508-77961509(+)
Zm00001d031811::1:202552872-202554873(+)
Zm00001d040409::3:41723911-41725912(+)
Zm00001d035874::6:58023127-58025128(+)
Zm00001d053414::4:230781237-230783238(+)
Zm00001d038035::6:145770269-145772270(+)
Zm00001d034841::1:303629731-303631732(+)
Zm00001d027239::1:195441-197442(+)
Zm00001d048047::9:148735280-148737281(+)
Zm00001d019108::7:17234844-17236845(-)
Zm00001d035886::6:58447358-58449359(-)
Zm00001d024548::10:77770696-77772697(+)
Zm00001d013890::5:23988809-23990810(-)
Zm00001d017830::5:208015008-208017009(+)
Zm00001d036707::6:98280881-98282882(-)
Zm00001d042045::3:148448588-148450589(+)
Zm00001d049431::4:30116182-30118183(-)
Zm00001d051023::4:137424133-137426134(+)
Zm00001d029849::1:89952015-89954016(-)
Zm00001d009688::8:75937339-75939340(+)
Zm00001d024959::10:96879401-96881402(+)
Zm00001d002503::2:14157621-14159622(+)
Zm00001d009844::8:84735344-84737345(-)
Zm00001d014862::5:66023884-66025885(-)
Zm00001d043484::3:201623429-201625430(+)
Zm00001d050588::4:102669919-102671920(+)
Zm00001d019012::7:12827856-12829857(+)
Zm00001d023795::10:21191243-21193244(+)
Zm00001d044446::3:228296325-228298326(-)
Zm00001d035046::6:3072439-3074440(+)
Zm00001d027850::1:15155417-15157418(+)
Zm00001d043307::3:195677645-195679646(+)
Zm00001d011562::8:154551055-154553056(+)
Zm00001d009595::8:72173096-72175097(-)
Zm00001d034927::1:305712785-305714786(+)
Zm00001d012993::5:2877952-2879953(-)
Zm00001d020310::7:105500930-105502931(+)
Zm00001d014760::5:61832887-61834888(-)
Zm00001d026696::10:150203508-150205509(-)
Zm00001d021215::7:146370700-146372701(+)
Zm00001d028018::1:20420694-20422695(+)
Zm00001d031536::1:193618936-193620937(+)
Zm00001d025141::10:106317286-106319287(+)
Zm00001d045956::9:49744237-49746238(-)
Zm00001d032808::1:238900909-238902910(+)
Zm00001d003911::2:66822784-66824785(-)
Zm00001d048028::9:148353583-148355584(+)
Zm00001d028579::1:39744723-39746724(+)
Zm00001d005348::2:170436306-170438307(-)
Zm00001d033029::1:247786161-247788162(-)
Zm00001d017537::5:198955049-198957050(+)
Zm00001d002811::2:23360732-23362733(+)
Zm00001d048492::9:157091517-157093518(+)
Zm00001d043900::3:213340824-213342825(-)
Zm00001d053597::4:235913444-235915445(-)
Zm00001d002679::2:19082718-19084719(+)
Zm00001d042997::3:186198552-186200553(-)
Zm00001d008191::8:778621-780622(-)
Zm00001d006036::2:195891295-195893296(+)
Zm00001d027718::1:12074071-12076072(-)
Zm00001d009280::8:50949934-50951935(+)
Zm00001d020794::7:132947858-132949859(-)
Zm00001d022159::7:171438984-171440985(-)
Zm00001d017271::5:191253584-191255585(+)
Zm00001d050179::4:71068307-71070308(+)
Zm00001d020976::7:138348169-138350170(+)
Zm00001d025683::10:126172073-126174074(+)
Zm00001d030212::1:113401652-113403653(-)
Zm00001d032347::1:223351662-223353663(-)
Zm00001d005875::2:191462119-191464120(-)
Zm00001d007189::2:224134898-224136899(-)
Zm00001d034237::1:287531981-287533982(+)
Zm00001d016768::5:175325806-175327807(+)
Zm00001d007068::2:221310873-221312874(+)
Zm00001d021465::7:152802951-152804952(-)
Zm00001d003983::2:73523641-73525642(+)
Zm00001d023664::10:14451012-14453013(-)
Zm00001d042649::3:175286539-175288540(-)
Zm00001d051576::4:163288041-163290042(-)
Zm00001d051186::4:147696042-147698043(+)
Zm00001d027848::1:15119243-15121244(+)
Zm00001d037808::6:138451959-138453960(+)
Zm00001d003851::2:62501924-62503925(+)
Zm00001d010625::8:122247472-122249473(-)
Zm00001d039774::3:14507857-14509858(-)
Zm00001d035862::6:57397800-57399801(-)
Zm00001d025588::10:123298413-123300414(+)
Zm00001d050250::4:76348032-76350033(+)
Zm00001d026451::10:146096128-146098129(-)
Zm00001d012433::8:174374957-174376958(+)
Zm00001d024669::10:82921799-82923800(+)
Zm00001d035720::6:42942437-42944438(+)
Zm00001d027841::1:14846129-14848130(-)
Zm00001d035824::6:53499549-53501550(+)
Zm00001d022231::7:173269791-173271792(+)
Zm00001d006001::2:195045687-195047688(+)
Zm00001d019813::7:64605678-64607679(-)
Zm00001d038331::6:154717212-154719213(+)
Zm00001d042470::3:168712048-168714049(-)
Zm00001d051388::4:156843910-156845911(+)
Zm00001d048896::4:7258456-7260457(+)
Zm00001d036023::6:66746450-66748451(+)
Zm00001d006040::2:196146193-196148194(-)
Zm00001d049221::4:21298496-21300497(+)
Zm00001d053104::4:213971265-213973266(+)
Zm00001d023962::10:32087936-32089937(+)
Zm00001d010236::8:105520583-105522584(+)
Zm00001d036483::6:90173121-90175122(+)
Zm00001d047910::9:144996038-144998039(+)
Zm00001d020344::7:108010938-108012939(-)
Zm00001d010440::8:115241865-115243866(-)
Zm00001d040768::3:64625982-64627983(-)
Zm00001d015468::5:91972177-91974178(-)
Zm00001d025057::10:102028060-102030061(-)
Zm00001d032950::1:244492451-244494452(-)
Zm00001d051249::4:150496764-150498765(+)
Zm00001d040539::3:48727138-48729139(-)
Zm00001d026543::10:147957413-147959414(-)
Zm00001d029903::1:93425755-93427756(-)
Zm00001d027956::1:18298884-18300885(-)
Zm00001d039989::3:21876277-21878278(+)
Zm00001d044845::9:5034123-5036124(-)
Zm00001d053108::4:214197422-214199423(+)
Zm00001d026017::10:136071703-136073704(+)
Zm00001d005432::2:173780386-173782387(+)
Zm00001d012605::8:177089877-177091878(-)
Zm00001d023799::10:22054019-22056020(+)
Zm00001d040691::3:58484404-58486405(-)
Zm00001d033621::1:269018879-269020880(-)
Zm00001d006214::2:201992106-201994107(+)
Zm00001d019560::7:42570670-42572671(+)
Zm00001d011496::8:152418219-152420220(+)
Zm00001d044541::3:231338873-231340874(+)
Zm00001d006719::2:215151606-215153607(-)
Zm00001d018485::5:221686558-221688559(-)
Zm00001d009649::8:74317938-74319939(+)
Zm00001d009917::8:89365882-89367883(+)
Zm00001d006455::2:208746828-208748829(+)
Zm00001d029468::1:72027269-72029270(+)
Zm00001d032565::1:230665744-230667745(-)
Zm00001d049125::4:16824192-16826193(-)
Zm00001d036984::6:108313417-108315418(+)
Zm00001d025273::10:112115363-112117364(+)
Zm00001d013861::5:23157170-23159171(-)
Zm00001d013568::5:14449539-14451540(+)
Zm00001d004300::2:101491788-101493789(-)
Zm00001d027500::1:6798103-6800104(-)
Zm00001d008628::8:15227621-15229622(-)
Zm00001d009292::8:52706445-52708446(+)
Zm00001d026302::10:143208075-143210076(+)
Zm00001d009789::8:81405251-81407252(-)
Zm00001d044990::9:9471646-9473647(-)
Zm00001d003246::2:37615615-37617616(+)
Zm00001d042676::3:176513078-176515079(-)
Zm00001d053556::4:233914141-233916142(-)
Zm00001d017374::5:193774912-193776913(+)
Zm00001d047072::9:117275992-117277993(-)
Zm00001d025985::10:135305623-135307624(+)
Zm00001d027468::1:5947123-5949124(-)
Zm00001d045685::9:33206638-33208639(+)
Zm00001d026164::10:140164856-140166857(-)
Zm00001d032704::1:235323362-235325363(+)
Zm00001d008281::8:3862511-3864512(-)
Zm00001d030131::1:108192221-108194222(+)
Zm00001d053928::4:243711102-243713103(+)
Zm00001d006047::2:196522482-196524483(-)
Zm00001d044103::3:219258380-219260381(+)
Zm00001d021791::7:163078333-163080334(+)
Zm00001d020615::7:125166589-125168590(-)
Zm00001d016365::5:159329133-159331134(+)
Zm00001d030937::1:168397335-168399336(-)
Zm00001d038025::6:145561429-145563430(+)
Zm00001d028083::1:22221065-22223066(-)
Zm00001d027990::1:19498327-19500328(+)
Zm00001d052796::4:201213348-201215349(+)
Zm00001d006341::2:205069558-205071559(-)
Zm00001d012407::8:173986929-173988930(-)
Zm00001d043384::3:198365950-198367951(-)
Zm00001d005148::2:161095983-161097984(-)
Zm00001d006220::2:202186222-202188223(-)
Zm00001d005106::2:158485414-158487415(-)
Zm00001d019680::7:50559066-50561067(+)
Zm00001d004825::2:141499219-141501220(-)
Zm00001d017563::5:199686409-199688410(-)
Zm00001d037313::6:120387600-120389601(+)
Zm00001d044994::9:9504366-9506367(-)
Zm00001d026544::10:147963146-147965147(+)
Zm00001d032172::1:215555992-215557993(-)
Zm00001d045876::9:45288564-45290565(-)
Zm00001d054078::4:245969174-245971175(+)
Zm00001d052632::4:195453635-195455636(-)
Zm00001d027811::1:14317955-14319956(-)
Zm00001d028331::1:31051213-31053214(-)
Zm00001d048375::9:155254919-155256920(-)
Zm00001d042393::3:164361337-164363338(-)
Zm00001d043240::3:192836964-192838965(-)
Zm00001d044614::3:233452929-233454930(-)
Zm00001d011740::8:160441791-160443792(-)
Zm00001d010494::8:117944350-117946351(+)
Zm00001d048443::9:156574491-156576492(-)
Zm00001d041539::3:126344411-126346412(-)
Zm00001d013780::5:19950278-19952279(-)
Zm00001d044267::3:223381590-223383591(+)
Zm00001d005056::2:156394168-156396169(-)
Zm00001d023759::10:19062573-19064574(-)
Zm00001d027383::1:4114170-4116171(-)
Zm00001d045026::9:10503860-10505861(+)
Zm00001d002758::2:21811578-21813579(+)
Zm00001d029588::1:78030065-78032066(-)
Zm00001d051308::4:152674407-152676408(+)
Zm00001d002593::2:16319578-16321579(-)
Zm00001d018788::7:5216612-5218613(+)
Zm00001d037867::6:140388220-140390221(-)
Zm00001d003879::2:64585066-64587067(+)
Zm00001d035774::6:47431968-47433969(-)
Zm00001d029410::1:69319404-69321405(+)
Zm00001d042347::3:162368044-162370045(+)
Zm00001d038018::6:145330144-145332145(+)
Zm00001d039037::6:169004341-169006342(+)
Zm00001d025470::10:119893449-119895450(-)
Zm00001d024088::10:43225428-43227429(-)
Zm00001d052458::4:190410857-190412858(+)
Zm00001d011780::8:161469836-161471837(-)
Zm00001d031259::1:184112124-184114125(+)
Zm00001d037810::6:138530721-138532722(+)
Zm00001d011920::8:164599730-164601731(-)
Zm00001d050943::4:132885263-132887264(+)
Zm00001d013214::5:6633194-6635195(-)
Zm00001d008261::8:3372951-3374952(-)
Zm00001d041362::3:114242891-114244892(+)
Zm00001d031093::1:176925597-176927598(-)
Zm00001d018755::7:4287565-4289566(-)
Zm00001d030347::1:124328294-124330295(+)
Zm00001d022346::7:175970383-175972384(-)
Zm00001d020692::7:128745972-128747973(+)
Zm00001d048798::4:5675602-5677603(+)
Zm00001d037970::6:143884273-143886274(-)
Zm00001d040046::3:24641930-24643931(+)
Zm00001d011429::8:150283477-150285478(-)
Zm00001d024985::10:97992743-97994744(+)
Zm00001d028622::1:41157262-41159263(+)
Zm00001d045590::9:27536449-27538450(+)
Zm00001d035473::6:28368893-28370894(-)
Zm00001d005404::2:172868401-172870402(+)
Zm00001d002789::2:22697102-22699103(+)
Zm00001d017386::5:194076957-194078958(+)
Zm00001d014306::5:40415415-40417416(-)
Zm00001d039158::6:171284257-171286258(+)
Zm00001d014998::5:71501571-71503572(+)
Zm00001d018033::5:212493272-212495273(+)
Zm00001d023225::10:824871-826872(+)
Zm00001d051980::4:175834684-175836685(-)
Zm00001d038530::6:159371492-159373493(-)
Zm00001d017995::5:211640101-211642102(-)
Zm00001d041575::3:127804642-127806643(+)
Zm00001d023566::10:10422814-10424815(-)
Zm00001d033817::1:274685093-274687094(-)
Zm00001d021545::7:155511607-155513608(-)
Zm00001d008902::8:24527380-24529381(+)
Zm00001d039595::3:8571155-8573156(-)
Zm00001d024595::10:79820511-79822512(-)
Zm00001d038312::6:154180760-154182761(-)
Zm00001d048532::9:157942565-157944566(+)
Zm00001d018277::5:217816756-217818757(-)
Zm00001d012154::8:169022080-169024081(+)
Zm00001d033965::1:279766069-279768070(-)
Zm00001d002413::2:12234932-12236933(-)
Zm00001d045305::9:18541363-18543364(+)
Zm00001d030677::1:152642056-152644057(-)
Zm00001d046603::9:98456935-98458936(+)
Zm00001d008846::8:22499952-22501953(-)
Zm00001d053640::4:238062754-238064755(+)
Zm00001d048862::4:6615285-6617286(+)
Zm00001d048926::4:8237998-8239999(+)
Zm00001d025126::10:105634455-105636456(-)
Zm00001d008630::8:15267304-15269305(+)
Zm00001d014020::5:28978687-28980688(+)
Zm00001d007037::2:220614839-220616840(+)
Zm00001d043895::3:213253503-213255504(-)
Zm00001d050430::4:87435582-87437583(-)
Zm00001d028830::1:47980858-47982859(+)
Zm00001d019945::7:78502546-78504547(+)
Zm00001d044284::3:224172828-224174829(-)
Zm00001d025414::10:117934622-117936623(-)
Zm00001d034754::1:301384040-301386041(-)
Zm00001d015988::5:137082607-137084608(+)
Zm00001d028180::1:25636217-25638218(-)
Zm00001d031303::1:185710405-185712406(-)
Zm00001d017559::5:199533884-199535885(+)
Zm00001d011402::8:149528632-149530633(+)
Zm00001d017785::5:206725027-206727028(+)
Zm00001d025454::10:119067061-119069062(+)
Zm00001d014988::5:71250249-71252250(-)
Zm00001d012160::8:169174591-169176592(+)
Zm00001d005037::2:155349723-155351724(-)
Zm00001d039294::3:1169565-1171566(+)
Zm00001d021198::7:145690828-145692829(+)
Zm00001d052868::4:203021867-203023868(+)
Zm00001d045446::9:22320146-22322147(+)
Zm00001d042694::3:177275130-177277131(-)
Zm00001d012952::5:2328031-2330032(-)
Zm00001d004806::2:140440496-140442497(+)
Zm00001d008941::8:26150732-26152733(+)
Zm00001d048366::9:155191196-155193197(-)
Zm00001d003224::2:36778980-36780981(-)
Zm00001d010023::8:95609747-95611748(-)
Zm00001d048417::9:155905020-155907021(-)
Zm00001d028035::1:21005258-21007259(+)
Zm00001d047854::9:143521526-143523527(-)
Zm00001d047764::9:141296393-141298394(-)
Zm00001d049462::4:31240886-31242887(+)
Zm00001d014074::5:31564745-31566746(+)
Zm00001d053698::4:239537251-239539252(-)
Zm00001d028515::1:37915104-37917105(+)
Zm00001d037665::6:133523163-133525164(-)
Zm00001d005118::2:159229565-159231566(-)
Zm00001d018091::5:214045981-214047982(+)
Zm00001d044379::3:226482113-226484114(-)
Zm00001d047050::9:116623073-116625074(+)
Zm00001d044823::9:3918474-3920475(+)
Zm00001d040596::3:52324401-52326402(-)
Zm00001d001970::2:3706172-3708173(+)
Zm00001d014540::5:52377258-52379259(+)
Zm00001d006823::2:217337761-217339762(+)
Zm00001d006448::2:208516908-208518909(+)
Zm00001d044102::3:219201058-219203059(-)
Zm00001d011782::8:161473713-161475714(+)
Zm00001d003756::2:57731192-57733193(+)
Zm00001d002828::2:24005572-24007573(-)
Zm00001d019125::7:18154323-18156324(-)
Zm00001d009928::8:90106585-90108586(-)
Zm00001d046807::9:106617204-106619205(+)
Zm00001d003666::2:53216925-53218926(+)
Zm00001d050505::4:94715047-94717048(-)
Zm00001d037425::6:125121986-125123987(+)
Zm00001d044762::9:1712513-1714514(+)
Zm00001d014207::5:36627846-36629847(+)
Zm00001d031996::1:209090245-209092246(+)
Zm00001d010902::8:132650292-132652293(-)
Zm00001d018719::7:3076648-3078649(+)
Zm00001d020492::7:118718925-118720926(+)
Zm00001d045002::9:9721740-9723741(+)
Zm00001d007773::2:239376941-239378942(-)
Zm00001d009181::8:41313561-41315562(-)
Zm00001d014418::5:45734696-45736697(-)
Zm00001d013536::5:13859201-13861202(-)
Zm00001d020309::7:105198433-105200434(+)
Zm00001d038381::6:155952799-155954800(+)
Zm00001d008688::8:17179996-17181997(-)
Zm00001d044060::3:218237997-218239998(-)
Zm00001d033975::1:279921938-279923939(-)
Zm00001d015285::5:82699477-82701478(+)
Zm00001d033206::1:254177770-254179771(-)
Zm00001d053658::4:238272206-238274207(+)
Zm00001d021167::7:144658088-144660089(+)
Zm00001d045044::9:10940919-10942920(+)
Zm00001d021135::7:143616262-143618263(+)
Zm00001d016166::5:148206666-148208667(+)
Zm00001d027421::1:4899333-4901334(+)
Zm00001d042276::3:158612401-158614402(-)
Zm00001d017186::5:188271602-188273603(+)
Zm00001d017729::5:205466528-205468529(-)
Zm00001d033952::1:279494139-279496140(+)
Zm00001d002283::2:9546767-9548768(-)
Zm00001d034577::1:296863847-296865848(+)
Zm00001d018119::5:214692531-214694532(+)
Zm00001d015062::5:73829529-73831530(+)
Zm00001d006716::2:215046200-215048201(-)
Zm00001d021584::7:157091305-157093306(+)
Zm00001d041345::3:113724464-113726465(+)
Zm00001d029933::1:95010688-95012689(+)
Zm00001d035666::6:40025648-40027649(+)
Zm00001d011009::8:136549106-136551107(-)
Zm00001d012464::8:174969100-174971101(+)
Zm00001d015000::5:71588303-71590304(+)
Zm00001d006068::2:197298263-197300264(-)
Zm00001d012641::8:177676784-177678785(-)
Zm00001d021480::7:153347177-153349178(+)
Zm00001d043019::3:186604592-186606593(+)
Zm00001d042117::3:151577335-151579336(-)
Zm00001d033892::1:277643679-277645680(-)
Zm00001d028919::1:51463565-51465566(+)
Zm00001d034518::1:295589310-295591311(+)
Zm00001d001941::2:3204349-3206350(-)
Zm00001d009765::8:80234163-80236164(+)
Zm00001d047165::9:120518488-120520489(-)
Zm00001d028818::1:47589001-47591002(-)
Zm00001d004006::2:75029888-75031889(-)
Zm00001d004091::2:81970961-81972962(+)
Zm00001d052391::4:188981083-188983084(+)
Zm00001d010118::8:99980169-99982170(-)
Zm00001d044880::9:6452212-6454213(+)
Zm00001d033209::1:254193713-254195714(-)
Zm00001d050283::4:78447489-78449490(-)
Zm00001d014783::5:62950975-62952976(-)
Zm00001d009070::8:34251811-34253812(+)
Zm00001d047443::9:130345863-130347864(-)
Zm00001d018416::5:220298711-220300712(+)
Zm00001d023523::10:8709581-8711582(+)
Zm00001d053716::4:239766086-239768087(+)
Zm00001d011792::8:161708594-161710595(-)
Zm00001d042656::3:175633747-175635748(+)
Zm00001d029014::1:54936013-54938014(+)
Zm00001d028237::1:27576774-27578775(-)
Zm00001d045114::9:13156242-13158243(-)
Zm00001d018086::5:213976891-213978892(-)
Zm00001d037675::6:133727454-133729455(-)
Zm00001d030644::1:150481894-150483895(+)
Zm00001d051233::4:149420063-149422064(-)
Zm00001d002433::2:12563852-12565853(-)
Zm00001d053177::4:218292588-218294589(-)
Zm00001d054072::4:245923423-245925424(+)
Zm00001d005520::2:177216581-177218582(+)
Zm00001d023905::10:27381209-27383210(+)
Zm00001d006358::2:205689335-205691336(-)
Zm00001d047679::9:139133065-139135066(-)
Zm00001d037315::6:120634699-120636700(-)
Zm00001d018632::7:1390029-1392030(-)
Zm00001d020434::7:114137854-114139855(+)
Zm00001d009946::8:91669874-91671875(-)
Zm00001d022311::7:174915215-174917216(+)
Zm00001d052997::4:208056019-208058020(+)
Zm00001d049120::4:16706151-16708152(+)
Zm00001d054055::4:245632793-245634794(-)
Zm00001d036136::6:73925456-73927457(+)
Zm00001d047296::9:125819622-125821623(-)
Zm00001d019326::7:27939086-27941087(+)
Zm00001d022604::7:180896908-180898909(-)
Zm00001d040191::3:31617778-31619779(+)
Zm00001d049355::4:27740362-27742363(-)
Zm00001d036382::6:86300296-86302297(+)
Zm00001d042246::3:157428676-157430677(-)
Zm00001d049810::4:45770918-45772919(+)
Zm00001d004412::2:110309441-110311442(+)
Zm00001d042141::3:153357329-153359330(-)
Zm00001d034903::1:305186378-305188379(+)
Zm00001d013397::5:10350469-10352470(-)
Zm00001d052218::4:183566779-183568780(-)
Zm00001d002332::2:10487389-10489390(+)
Zm00001d005705::2:183951760-183953761(-)
Zm00001d049496::4:32403696-32405697(+)
Zm00001d030618::1:148821377-148823378(+)
Zm00001d003800::2:59825167-59827168(+)
Zm00001d037978::6:144042196-144044197(-)
Zm00001d016496::5:164785745-164787746(+)
Zm00001d012686::8:178643734-178645735(-)
Zm00001d036024::6:66762931-66764932(-)
Zm00001d044278::3:223868323-223870324(+)
Zm00001d034699::1:300207281-300209282(-)
Zm00001d050904::4:129475702-129477703(-)
Zm00001d013926::5:24987315-24989316(-)
Zm00001d027462::1:5818251-5820252(+)
Zm00001d032577::1:231128979-231130980(+)
Zm00001d029809::1:87841170-87843171(-)
Zm00001d020510::7:119796672-119798673(-)
Zm00001d016200::5:150353500-150355501(+)
Zm00001d034623::1:298185165-298187166(-)
Zm00001d022588::7:180431639-180433640(+)
Zm00001d021032::7:140953247-140955248(+)
Zm00001d015197::5:78934779-78936780(-)
Zm00001d041508::3:124923181-124925182(-)
Zm00001d019865::7:71123615-71125616(-)
Zm00001d027363::1:3773716-3775717(+)
Zm00001d028668::1:42437608-42439609(-)
Zm00001d032404::1:225549967-225551968(-)
Zm00001d032831::1:239608351-239610352(+)
Zm00001d052926::4:205102407-205104408(+)
Zm00001d040389::3:41016174-41018175(+)
Zm00001d016380::5:160194367-160196368(+)
Zm00001d018096::5:214121122-214123123(-)
Zm00001d005283::2:167665105-167667106(+)
Zm00001d044277::3:223833691-223835692(-)
Zm00001d031210::1:182336238-182338239(-)
Zm00001d024411::10:69485870-69487871(+)
Zm00001d035348::6:22762815-22764816(+)
Zm00001d015116::5:76327584-76329585(-)
Zm00001d044844::9:4960923-4962924(+)
Zm00001d043513::3:202388306-202390307(-)
Zm00001d021571::7:156437053-156439054(-)
Zm00001d052184::4:182561706-182563707(+)
Zm00001d013027::5:3461036-3463037(-)
Zm00001d043825::3:211005060-211007061(-)
Zm00001d040075::3:25853428-25855429(-)
Zm00001d011129::8:139903592-139905593(-)
Zm00001d008427::8:8436337-8438338(-)
Zm00001d028952::1:52670657-52672658(+)
Zm00001d029552::1:75901904-75903905(-)
Zm00001d023265::10:1604500-1606501(+)
Zm00001d045398::9:20630477-20632478(+)
Zm00001d003859::2:63417346-63419347(-)
Zm00001d024348::10:65985233-65987234(-)
Zm00001d002548::2:15187163-15189164(+)
Zm00001d043579::3:204369810-204371811(+)
Zm00001d037299::6:119931639-119933640(+)
Zm00001d028890::1:49808276-49810277(+)
Zm00001d008656::8:16235958-16237959(-)
Zm00001d002052::2:5016696-5018697(+)
Zm00001d004512::2:115915543-115917544(-)
Zm00001d034448::1:293309684-293311685(+)
Zm00001d042444::3:167658662-167660663(-)
Zm00001d007488::2:232841991-232843992(-)
Zm00001d012540::8:176402494-176404495(-)
Zm00001d018292::5:218055027-218057028(-)
Zm00001d038880::6:166317759-166319760(-)
Zm00001d015132::5:76752208-76754209(-)
Zm00001d019089::7:15823310-15825311(-)
Zm00001d037359::6:122792111-122794112(+)
Zm00001d052113::4:180170983-180172984(-)
Zm00001d041560::3:127260772-127262773(+)
Zm00001d025901::10:133324840-133326841(+)
Zm00001d044375::3:226410454-226412455(+)
Zm00001d037668::6:133556810-133558811(-)
Zm00001d008631::8:15286802-15288803(-)
Zm00001d012556::8:176575952-176577953(+)
Zm00001d027484::1:6294734-6296735(+)
Zm00001d026297::10:143162804-143164805(+)
Zm00001d024012::10:36876665-36878666(-)
Zm00001d025761::10:128643088-128645089(+)
Zm00001d033580::1:267762716-267764717(-)
Zm00001d003146::2:33735255-33737256(+)
Zm00001d016351::5:158824870-158826871(+)
Zm00001d012126::8:168498481-168500482(+)
Zm00001d050178::4:71007582-71009583(-)
Zm00001d015065::5:73928072-73930073(+)
Zm00001d028425::1:34593327-34595328(-)
Zm00001d034376::1:291269844-291271845(+)
Zm00001d020222::7:100720626-100722627(+)
Zm00001d025528::10:121525841-121527842(-)
Zm00001d052396::4:189097708-189099709(-)
Zm00001d045371::9:19938084-19940085(+)
Zm00001d030305::1:121212695-121214696(-)
Zm00001d001786::2:890240-892241(+)
Zm00001d029573::1:77069597-77071598(-)
Zm00001d011300::8:146135309-146137310(+)
Zm00001d045084::9:12047174-12049175(-)
Zm00001d045080::9:11801656-11803657(+)
Zm00001d025716::10:127320855-127322856(-)
Zm00001d009843::8:84729802-84731803(-)
Zm00001d017144::5:186768538-186770539(+)
Zm00001d012766::8:180364933-180366934(-)
Zm00001d038653::6:161895853-161897854(-)
Zm00001d037484::6:126843916-126845917(+)
Zm00001d015857::5:126867229-126869230(-)
Zm00001d031702::1:198849440-198851441(+)
Zm00001d020863::7:134965219-134967220(-)
Zm00001d005489::2:175802347-175804348(-)
Zm00001d034371::1:291105111-291107112(-)
Zm00001d004466::2:113645136-113647137(+)
Zm00001d022077::7:169611474-169613475(-)
Zm00001d024478::10:73136558-73138559(+)
Zm00001d012199::8:170012467-170014468(-)
Zm00001d026452::10:146102216-146104217(-)
Zm00001d018197::5:216316055-216318056(-)
Zm00001d036006::6:65376338-65378339(-)
Zm00001d022341::7:175845237-175847238(-)
Zm00001d032528::1:229574250-229576251(+)
Zm00001d038784::6:164335771-164337772(-)
Zm00001d038920::6:166933902-166935903(-)
Zm00001d021023::7:140680653-140682654(+)
Zm00001d044704::3:235440996-235442997(-)
Zm00001d014608::5:55122765-55124766(-)
Zm00001d033543::1:266537389-266539390(-)
Zm00001d039293::3:1165722-1167723(+)
Zm00001d010408::8:113318120-113320121(+)
Zm00001d018187::5:216016253-216018254(+)
Zm00001d021568::7:156274635-156276636(+)
Zm00001d013786::5:20162931-20164932(-)
Zm00001d034434::1:292937219-292939220(+)
Zm00001d026523::10:147515104-147517105(-)
Zm00001d010190::8:103460156-103462157(-)
Zm00001d046509::9:93173189-93175190(-)
Zm00001d032083::1:212105383-212107384(-)
Zm00001d045618::9:28911038-28913039(+)
Zm00001d041997::3:146898790-146900791(+)
Zm00001d028725::1:44364856-44366857(-)
Zm00001d053296::4:224804011-224806012(-)
Zm00001d047463::9:130905383-130907384(-)
Zm00001d011691::8:158904697-158906698(-)
Zm00001d008735::8:18254236-18256237(+)
Zm00001d004467::2:113709702-113711703(+)
Zm00001d004855::2:144881479-144883480(+)
Zm00001d006193::2:201253520-201255521(+)
Zm00001d013265::5:7396289-7398290(+)
Zm00001d031412::1:189294327-189296328(-)
Zm00001d015593::5:100206525-100208526(-)
Zm00001d035405::6:24543578-24545579(+)
Zm00001d025192::10:108464415-108466416(-)
Zm00001d020541::7:121692576-121694577(-)
Zm00001d010210::8:104160954-104162955(-)
Zm00001d019563::7:42950194-42952195(+)
Zm00001d033792::1:273826161-273828162(+)
Zm00001d052320::4:187043981-187045982(-)
Zm00001d020530::7:121044687-121046688(+)
Zm00001d050933::4:132565662-132567663(-)
Zm00001d010492::8:117779665-117781666(-)
Zm00001d018765::7:4584872-4586873(+)
Zm00001d030982::1:171822795-171824796(-)
Zm00001d016803::5:176584045-176586046(-)
Zm00001d034732::1:300945408-300947409(+)
Zm00001d039203::6:172445106-172447107(-)
Zm00001d036609::6:94238876-94240877(-)
Zm00001d051843::4:171967779-171969780(-)
Zm00001d001898::2:2551843-2553844(+)
Zm00001d017353::5:193508626-193510627(+)
Zm00001d007224::2:225127987-225129988(-)
Zm00001d031548::1:193847506-193849507(+)
Zm00001d011796::8:161716456-161718457(+)
Zm00001d053396::4:229214183-229216184(+)
Zm00001d048449::9:156615218-156617219(+)
Zm00001d043556::3:203752028-203754029(-)
Zm00001d029711::1:83543439-83545440(+)
Zm00001d030527::1:141840301-141842302(-)
Zm00001d039240::3:383496-385497(-)
Zm00001d019511::7:38544159-38546160(-)
Zm00001d032603::1:231784423-231786424(-)
Zm00001d003106::2:32431991-32433992(-)
Zm00001d053283::4:223936514-223938515(-)
Zm00001d024826::10:89842505-89844506(+)
Zm00001d007905::2:242174090-242176091(+)
Zm00001d025412::10:117874055-117876056(-)
Zm00001d027675::1:10757432-10759433(+)
Zm00001d034244::1:287674214-287676215(+)
Zm00001d038170::6:150416643-150418644(+)
Zm00001d014900::5:67363086-67365087(-)
Zm00001d030062::1:102951524-102953525(+)
Zm00001d004992::2:152651258-152653259(-)
Zm00001d038034::6:145743471-145745472(+)
Zm00001d042670::3:176205108-176207109(-)
Zm00001d012512::8:175866925-175868926(+)
Zm00001d043317::3:196252204-196254205(-)
Zm00001d015893::5:129696691-129698692(-)
Zm00001d007862::2:241116169-241118170(+)
Zm00001d005343::2:170145725-170147726(-)
Zm00001d033174::1:252795615-252797616(+)
Zm00001d026115::10:138790905-138792906(+)
Zm00001d042525::3:170805730-170807731(+)
Zm00001d052310::4:186759269-186761270(+)
Zm00001d028867::1:49059453-49061454(+)
Zm00001d029163::1:60870544-60872545(-)
Zm00001d045958::9:49776466-49778467(-)
Zm00001d019534::7:40692723-40694724(+)
Zm00001d015191::5:78810026-78812027(+)
Zm00001d039089::6:169781192-169783193(+)
Zm00001d029861::1:90927127-90929128(+)
Zm00001d012685::8:178641126-178643127(-)
Zm00001d034423::1:292610908-292612909(+)
Zm00001d005826::2:189989648-189991649(+)
Zm00001d027688::1:11156614-11158615(+)
Zm00001d018763::7:4524133-4526134(+)
Zm00001d034282::1:288418212-288420213(+)
Zm00001d012239::8:170750040-170752041(+)
Zm00001d012809::5:638848-640849(-)
Zm00001d017516::5:198488644-198490645(+)
Zm00001d050726::4:118936725-118938726(+)
Zm00001d031379::1:187898220-187900221(-)
Zm00001d027731::1:12353261-12355262(+)
Zm00001d030781::1:159401739-159403740(+)
Zm00001d013259::5:7258332-7260333(-)
Zm00001d025855::10:131545800-131547801(+)
Zm00001d026222::10:141450217-141452218(-)
Zm00001d014701::5:59906929-59908930(-)
Zm00001d049225::4:21650001-21652002(+)
Zm00001d023339::10:3669172-3671173(-)
Zm00001d051242::4:150077365-150079366(-)
Zm00001d019019::7:12903874-12905875(-)
Zm00001d031814::1:202666169-202668170(+)
Zm00001d013736::5:18921197-18923198(-)
Zm00001d040977::3:87275254-87277255(+)
Zm00001d014462::5:48441566-48443567(-)
Zm00001d027859::1:15501161-15503162(-)
Zm00001d032993::1:246129730-246131731(+)
Zm00001d023640::10:13315010-13317011(+)
Zm00001d003888::2:65274488-65276489(+)
Zm00001d053305::4:225235861-225237862(+)
Zm00001d018151::5:215568487-215570488(+)
Zm00001d007475::2:232610565-232612566(-)
Zm00001d038918::6:166900342-166902343(+)
Zm00001d028197::1:25931938-25933939(+)
Zm00001d032325::1:222558984-222560985(+)
Zm00001d046561::9:95966671-95968672(+)
Zm00001d026361::10:144218664-144220665(-)
Zm00001d013781::5:19949288-19951289(+)
Zm00001d042449::3:168091176-168093177(+)
Zm00001d043655::3:206114463-206116464(-)
Zm00001d018888::7:8360894-8362895(+)
Zm00001d024933::10:95592933-95594934(-)
Zm00001d017410::5:195100954-195102955(+)
Zm00001d039411::3:3707410-3709411(+)
Zm00001d027466::1:5892318-5894319(+)
Zm00001d016874::5:179022324-179024325(-)
Zm00001d011219::8:143285624-143287625(-)
Zm00001d021351::7:149690356-149692357(+)
Zm00001d034453::1:293422186-293424187(+)
Zm00001d003460::2:45033127-45035128(-)
Zm00001d039422::3:3910358-3912359(-)
Zm00001d019505::7:38140924-38142925(+)
Zm00001d042528::3:170871535-170873536(+)
Zm00001d045393::9:20527201-20529202(-)
Zm00001d019733::7:54453071-54455072(+)
Zm00001d053055::4:211053307-211055308(+)
Zm00001d048927::4:8249523-8251524(+)
Zm00001d021532::7:155245134-155247135(+)
Zm00001d005668::2:182819593-182821594(+)
Zm00001d023600::10:11479067-11481068(+)
Zm00001d014888::5:67030608-67032609(-)
Zm00001d035722::6:43058476-43060477(+)
Zm00001d039519::3:6562453-6564454(+)
Zm00001d032393::1:225188462-225190463(-)
Zm00001d031476::1:191374398-191376399(-)
Zm00001d017199::5:188677878-188679879(+)
Zm00001d020262::7:102846904-102848905(+)
Zm00001d012287::8:171911007-171913008(+)
Zm00001d026176::10:140375324-140377325(-)
Zm00001d022366::7:176168412-176170413(+)
Zm00001d024605::10:80140137-80142138(-)
Zm00001d033812::1:274318300-274320301(-)
Zm00001d008728::8:17944340-17946341(+)
Zm00001d035235::6:16092977-16094978(-)
Zm00001d050301::4:79815252-79817253(+)
Zm00001d003848::2:62263259-62265260(-)
Zm00001d039260::3:754483-756484(-)
Zm00001d022625::7:181506058-181508059(-)
Zm00001d021203::7:145877931-145879932(+)
Zm00001d039416::3:3820018-3822019(+)
Zm00001d050438::4:88134946-88136947(+)
Zm00001d006860::2:218020581-218022582(-)
Zm00001d031471::1:191268479-191270480(+)
Zm00001d017294::5:192006079-192008080(+)
Zm00001d016787::5:175970047-175972048(+)
Zm00001d045505::9:24934917-24936918(-)
Zm00001d053312::4:225554627-225556628(-)
Zm00001d038648::6:161706362-161708363(-)
Zm00001d041847::3:140451441-140453442(+)
Zm00001d043696::3:207621572-207623573(+)
Zm00001d040342::3:39040078-39042079(-)
Zm00001d051316::4:153361316-153363317(+)
Zm00001d051163::4:146792239-146794240(+)
Zm00001d035899::6:58735044-58737045(+)
Zm00001d018761::7:4473391-4475392(+)
Zm00001d011335::8:147226181-147228182(-)
Zm00001d022611::7:181059489-181061490(-)
Zm00001d010608::8:121800179-121802180(-)
Zm00001d021829::7:164024509-164026510(-)
Zm00001d030865::1:164102207-164104208(+)
Zm00001d053875::4:242706810-242708811(-)
Zm00001d033487::1:264042816-264044817(+)
Zm00001d007776::2:239397761-239399762(+)
Zm00001d030603::1:147912100-147914101(+)
Zm00001d001825::2:1529084-1531085(+)
Zm00001d030867::1:164146904-164148905(+)
Zm00001d053041::4:210327892-210329893(-)
Zm00001d048564::9:158843560-158845561(-)
Zm00001d012394::8:173520610-173522611(+)
Zm00001d052325::4:187126501-187128502(+)
Zm00001d045558::9:26663980-26665981(+)
Zm00001d025734::10:127929329-127931330(-)
Zm00001d029095::1:57696807-57698808(-)
Zm00001d011895::8:164152639-164154640(-)
Zm00001d024120::10:47327084-47329085(-)
Zm00001d022281::7:174362589-174364590(+)
Zm00001d052602::4:194402727-194404728(+)
Zm00001d049613::4:37641631-37643632(-)
Zm00001d051788::4:169861713-169863714(+)
Zm00001d032081::1:211941864-211943865(+)
Zm00001d045036::9:10720045-10722046(+)
Zm00001d049769::4:44000702-44002703(-)
Zm00001d017704::5:204691936-204693937(-)
Zm00001d033664::1:269983742-269985743(-)
Zm00001d047688::9:139358101-139360102(+)
Zm00001d009353::8:58248479-58250480(-)
Zm00001d037709::6:134658454-134660455(-)
Zm00001d027980::1:19269630-19271631(+)
Zm00001d008974::8:27983989-27985990(+)
Zm00001d019627::7:46650025-46652026(-)
Zm00001d022550::7:179801118-179803119(+)
Zm00001d021332::7:149058665-149060666(+)
Zm00001d034990::6:1281253-1283254(+)
Zm00001d017117::5:185973580-185975581(-)
Zm00001d043666::3:206548831-206550832(-)
Zm00001d039517::3:6374231-6376232(+)
Zm00001d009997::8:93872991-93874992(+)
Zm00001d004022::2:76079876-76081877(+)
Zm00001d015307::5:83961704-83963705(+)
Zm00001d006360::2:205696086-205698087(+)
Zm00001d009033::8:30869189-30871190(-)
Zm00001d001865::2:2077386-2079387(+)
Zm00001d026609::10:148913273-148915274(+)
Zm00001d034738::1:300990317-300992318(+)
Zm00001d011004::8:136499673-136501674(+)
Zm00001d026355::10:144164023-144166024(+)
Zm00001d042381::3:163977526-163979527(+)
Zm00001d050870::4:127750632-127752633(-)
Zm00001d017189::5:188360992-188362993(-)
Zm00001d046485::9:92008445-92010446(-)
Zm00001d022193::7:172483458-172485459(+)
Zm00001d039631::3:9576927-9578928(-)
Zm00001d019531::7:40661839-40663840(-)
Zm00001d004782::2:138883129-138885130(+)
Zm00001d012098::8:168222192-168224193(+)
Zm00001d040738::3:60983463-60985464(+)
Zm00001d039435::3:4160397-4162398(+)
Zm00001d016206::5:150428182-150430183(+)
Zm00001d034485::1:294248561-294250562(-)
Zm00001d048583::4:218880-220881(+)
Zm00001d017682::5:204119336-204121337(+)
Zm00001d033201::1:253758831-253760832(+)
Zm00001d022602::7:180848399-180850400(+)
Zm00001d046600::9:98192099-98194100(-)
Zm00001d030612::1:148419481-148421482(+)
Zm00001d052552::4:192875911-192877912(+)
Zm00001d009297::8:52933440-52935441(-)
Zm00001d036783::6:100790250-100792251(-)
Zm00001d011457::8:150977030-150979031(+)
Zm00001d037239::6:117463202-117465203(+)
Zm00001d019029::7:13468998-13470999(-)
Zm00001d013041::5:3611856-3613857(+)
Zm00001d023868::10:25593989-25595990(+)
Zm00001d016841::5:178197821-178199822(-)
Zm00001d006608::2:212459227-212461228(+)
Zm00001d040757::3:63812137-63814138(-)
Zm00001d035480::6:28851582-28853583(-)
Zm00001d033728::1:272357073-272359074(+)
Zm00001d002499::2:14084878-14086879(+)
Zm00001d028541::1:38682256-38684257(+)
Zm00001d006251::2:202847563-202849564(+)
Zm00001d038495::6:158581427-158583428(+)
Zm00001d006788::2:216681017-216683018(-)
Zm00001d038676::6:162391071-162393072(-)
Zm00001d048267::9:153483480-153485481(-)
Zm00001d029860::1:90855931-90857932(+)
Zm00001d040984::3:88119177-88121178(-)
Zm00001d017984::5:211369234-211371235(+)
Zm00001d048777::4:5413340-5415341(-)
Zm00001d052349::4:187822922-187824923(+)
Zm00001d008666::8:16424714-16426715(+)
Zm00001d037307::6:120262824-120264825(-)
Zm00001d015162::5:77983568-77985569(+)
Zm00001d011617::8:156107280-156109281(-)
Zm00001d010560::8:120352774-120354775(+)
Zm00001d036396::6:86740399-86742400(-)
Zm00001d033190::1:253288150-253290151(+)
Zm00001d035312::6:20658037-20660038(+)
Zm00001d029207::1:62415535-62417536(+)
Zm00001d051765::4:168990367-168992368(+)
Zm00001d024510::10:74928691-74930692(+)
Zm00001d009574::8:71474408-71476409(-)
Zm00001d034503::1:294740069-294742070(+)
Zm00001d052198::4:183158817-183160818(-)
Zm00001d009733::8:78519322-78521323(-)
Zm00001d013524::5:13582820-13584821(+)
Zm00001d046506::9:92967788-92969789(-)
Zm00001d042829::3:181366922-181368923(+)
Zm00001d004495::2:115170366-115172367(-)
Zm00001d025724::10:127582687-127584688(-)
Zm00001d003658::2:52838558-52840559(-)
Zm00001d036410::6:87192165-87194166(+)
Zm00001d042943::3:184609389-184611390(+)
Zm00001d028755::1:45600841-45602842(+)
Zm00001d002590::2:16292195-16294196(+)
Zm00001d046716::9:103213587-103215588(-)
Zm00001d018314::5:218310671-218312672(-)
Zm00001d030464::1:134522179-134524180(-)
Zm00001d020891::7:135607560-135609561(+)
Zm00001d013573::5:14536680-14538681(+)
Zm00001d043512::3:202360487-202362488(+)
Zm00001d043864::3:212466186-212468187(+)
Zm00001d027570::1:8284754-8286755(-)
Zm00001d007418::2:231201462-231203463(-)
Zm00001d015091::5:75194478-75196479(-)
Zm00001d034045::1:282134673-282136674(+)
Zm00001d040769::3:64638053-64640054(+)
Zm00001d024323::10:64613330-64615331(-)
Zm00001d009827::8:84136049-84138050(+)
Zm00001d032473::1:227875685-227877686(-)
Zm00001d040066::3:25594578-25596579(-)
Zm00001d036673::6:97231126-97233127(+)
Zm00001d022059::7:169186985-169188986(-)
Zm00001d041803::3:138830891-138832892(-)
Zm00001d014194::5:35979207-35981208(+)
Zm00001d047166::9:120518570-120520571(+)
Zm00001d044518::3:230736987-230738988(-)
Zm00001d043963::3:215006852-215008853(+)
Zm00001d022330::7:175559013-175561014(+)
Zm00001d024873::10:91646235-91648236(-)
Zm00001d033136::1:251755393-251757394(-)
Zm00001d023451::10:6035407-6037408(+)
Zm00001d024716::10:84736317-84738318(+)
Zm00001d044656::3:234157858-234159859(-)
Zm00001d036092::6:71928061-71930062(-)
Zm00001d034443::1:293102001-293104002(-)
Zm00001d015084::5:74822008-74824009(+)
Zm00001d040784::3:65850682-65852683(+)
Zm00001d023906::10:27455358-27457359(+)
Zm00001d049286::4:24419475-24421476(+)
Zm00001d050216::4:73973127-73975128(+)
Zm00001d012573::8:176813432-176815433(+)
Zm00001d039780::3:14535757-14537758(-)
Zm00001d012983::5:2773328-2775329(+)
Zm00001d044694::3:235064511-235066512(+)
Zm00001d031168::1:180445517-180447518(+)
Zm00001d022199::7:172706718-172708719(-)
Zm00001d015863::5:127078174-127080175(+)
Zm00001d018585::5:223771816-223773817(-)
Zm00001d028402::1:33653228-33655229(+)
Zm00001d043863::3:212450455-212452456(+)
Zm00001d024854::10:90670913-90672914(-)
Zm00001d040470::3:45271038-45273039(+)
Zm00001d043728::3:208550772-208552773(+)
Zm00001d028266::1:28613798-28615799(+)
Zm00001d008514::8:11255860-11257861(-)
Zm00001d009661::8:74954655-74956656(+)
Zm00001d043709::3:207986591-207988592(-)
Zm00001d005586::2:179801353-179803354(-)
Zm00001d033787::1:273744770-273746771(-)
Zm00001d051039::4:138152025-138154026(-)
Zm00001d046278::9:77860116-77862117(-)
Zm00001d036997::6:108624391-108626392(-)
Zm00001d031057::1:175081054-175083055(-)
Zm00001d046654::9:100662666-100664667(-)
Zm00001d052233::4:184158764-184160765(+)
Zm00001d008517::8:11279346-11281347(-)
Zm00001d012206::8:170078256-170080257(-)
Zm00001d004914::2:148226722-148228723(+)
Zm00001d022218::7:172978929-172980930(+)
Zm00001d009512::8:68436815-68438816(+)
Zm00001d031014::1:173445338-173447339(-)
Zm00001d048946::4:10451452-10453453(-)
Zm00001d035519::6:30806239-30808240(+)
Zm00001d031132::1:178991272-178993273(+)
Zm00001d038513::6:159020539-159022540(-)
Zm00001d051132::4:145257234-145259235(-)
Zm00001d033926::1:278713021-278715022(-)
Zm00001d027589::1:8573590-8575591(-)
Zm00001d040340::3:38785630-38787631(-)
Zm00001d006596::2:211797512-211799513(-)
Zm00001d001848::2:1809646-1811647(+)
Zm00001d051450::4:159075162-159077163(+)
Zm00001d025973::10:135021968-135023969(-)
Zm00001d043834::3:211154158-211156159(+)
Zm00001d029853::1:90317679-90319680(-)
Zm00001d036077::6:70923892-70925893(-)
Zm00001d032427::1:226004595-226006596(+)
Zm00001d044846::9:5041957-5043958(+)
Zm00001d020035::7:87297900-87299901(+)
Zm00001d010714::8:125355729-125357730(+)
Zm00001d042080::3:149893927-149895928(+)
Zm00001d012666::8:178292851-178294852(+)
Zm00001d033993::1:280587901-280589902(+)
Zm00001d052889::4:203542594-203544595(+)
Zm00001d004088::2:81500986-81502987(-)
Zm00001d020534::7:121248829-121250830(+)
Zm00001d023701::10:16192036-16194037(+)
Zm00001d007904::2:242173496-242175497(-)
Zm00001d044179::3:221236898-221238899(+)
Zm00001d039555::3:7935093-7937094(-)
Zm00001d008393::8:7168968-7170969(-)
Zm00001d015992::5:137786851-137788852(+)
Zm00001d035647::6:38174220-38176221(-)
Zm00001d042969::3:185338912-185340913(+)
Zm00001d013307::5:8178617-8180618(+)
Zm00001d034670::1:299441157-299443158(-)
Zm00001d002113::2:6091636-6093637(-)
Zm00001d052025::4:176829774-176831775(+)
Zm00001d049399::4:29279142-29281143(-)
Zm00001d052489::4:191189188-191191189(+)
Zm00001d018309::5:218236931-218238932(+)
Zm00001d021958::7:167115516-167117517(+)
Zm00001d041748::3:135858402-135860403(-)
Zm00001d031618::1:196226522-196228523(+)
Zm00001d017771::5:206341600-206343601(+)
Zm00001d022564::7:180077069-180079070(+)
Zm00001d011835::8:162304344-162306345(+)
Zm00001d041839::3:140029324-140031325(-)
Zm00001d045996::9:53099644-53101645(+)
Zm00001d036835::6:103311426-103313427(+)
Zm00001d007464::2:232274381-232276382(-)
Zm00001d039352::3:2367302-2369303(+)
Zm00001d027477::1:6236165-6238166(+)
Zm00001d020636::7:125842095-125844096(-)
Zm00001d020204::7:98993654-98995655(+)
Zm00001d033459::1:263296180-263298181(-)
Zm00001d046255::9:77035305-77037306(-)
Zm00001d040684::3:58040913-58042914(-)
Zm00001d008401::8:7423687-7425688(+)
Zm00001d006089::2:197852448-197854449(-)
Zm00001d026018::10:136179252-136181253(-)
Zm00001d050227::4:74757541-74759542(+)
Zm00001d020387::7:110770829-110772830(-)
Zm00001d016309::5:156611482-156613483(-)
Zm00001d008549::8:12684110-12686111(-)
Zm00001d024627::10:81021477-81023478(-)
Zm00001d003343::2:40925000-40927001(-)
Zm00001d034383::1:291480372-291482373(-)
Zm00001d047534::9:134029056-134031057(+)
Zm00001d002378::2:11473614-11475615(-)
Zm00001d010321::8:109469210-109471211(-)
Zm00001d016056::5:141856900-141858901(+)
Zm00001d041801::3:138811022-138813023(-)
Zm00001d010858::8:130743020-130745021(-)
Zm00001d018327::5:218510147-218512148(-)
Zm00001d013895::5:24093055-24095056(-)
Zm00001d017967::5:210999512-211001513(-)
Zm00001d004790::2:139457003-139459004(-)
Zm00001d002739::2:21107035-21109036(+)
Zm00001d047526::9:133627549-133629550(+)
Zm00001d014689::5:59200175-59202176(-)
Zm00001d034003::1:280808695-280810696(+)
Zm00001d016821::5:177259272-177261273(-)
Zm00001d010715::8:125480781-125482782(+)
Zm00001d013828::5:21565163-21567164(-)
Zm00001d046533::9:94362370-94364371(-)
Zm00001d041472::3:122371519-122373520(-)
Zm00001d008326::8:5382262-5384263(-)
Zm00001d019104::7:16834808-16836809(-)
Zm00001d052213::4:183439447-183441448(-)
Zm00001d038971::6:167997248-167999249(+)
Zm00001d009628::8:73833759-73835760(+)
Zm00001d026369::10:144446563-144448564(-)
Zm00001d050316::4:80722586-80724587(+)
Zm00001d026178::10:140379466-140381467(-)
Zm00001d051791::4:169880776-169882777(-)
Zm00001d033217::1:254542736-254544737(-)
Zm00001d006077::2:197469573-197471574(-)
Zm00001d012721::8:179177140-179179141(-)
Zm00001d008610::8:14448852-14450853(+)
Zm00001d020942::7:137357873-137359874(-)
Zm00001d013863::5:23247678-23249679(+)
Zm00001d051612::4:164546936-164548937(-)
Zm00001d026549::10:148004939-148006940(+)
Zm00001d017708::5:204750193-204752194(+)
Zm00001d032206::1:217041032-217043033(+)
Zm00001d031251::1:183679258-183681259(-)
Zm00001d048314::9:154449914-154451915(-)
Zm00001d026429::10:145718007-145720008(-)
Zm00001d041378::3:114789625-114791626(+)
Zm00001d005488::2:175659456-175661457(-)
Zm00001d043800::3:210469214-210471215(-)
Zm00001d026104::10:138535384-138537385(-)
Zm00001d039185::6:172149910-172151911(+)
Zm00001d014255::5:38340631-38342632(-)
Zm00001d010867::8:131314531-131316532(-)
Zm00001d047631::9:137490552-137492553(-)
Zm00001d011348::8:147531783-147533784(+)
Zm00001d052592::4:194067952-194069953(+)
Zm00001d027738::1:12397757-12399758(-)
Zm00001d017945::5:210538615-210540616(+)
Zm00001d003115::2:32716159-32718160(-)
Zm00001d032859::1:240508700-240510701(+)
Zm00001d041956::3:145602869-145604870(-)
Zm00001d052777::4:200550616-200552617(+)
Zm00001d052742::4:199483780-199485781(+)
Zm00001d050068::4:63828317-63830318(-)
Zm00001d025002::10:98767132-98769133(+)
Zm00001d014550::5:52809903-52811904(-)
Zm00001d048323::9:154488737-154490738(-)
Zm00001d016265::5:154658594-154660595(+)
Zm00001d041972::3:146282301-146284302(-)
Zm00001d005911::2:192481552-192483553(-)
Zm00001d052227::4:183818384-183820385(+)
Zm00001d011684::8:158594493-158596494(-)
Zm00001d034129::1:284694784-284696785(-)
Zm00001d036841::6:103432525-103434526(-)
Zm00001d005884::2:191757316-191759317(-)
Zm00001d044293::3:224415253-224417254(-)
Zm00001d031270::1:184548616-184550617(+)
Zm00001d017574::5:200140799-200142800(-)
Zm00001d012915::5:1907831-1909832(-)
Zm00001d027860::1:15528776-15530777(+)
Zm00001d014358::5:42613813-42615814(+)
Zm00001d002156::2:6880652-6882653(-)
Zm00001d017288::5:191819413-191821414(-)
Zm00001d053156::4:216942020-216944021(+)
Zm00001d051670::4:166179820-166181821(+)
Zm00001d038695::6:162657941-162659942(-)
Zm00001d004717::2:133519707-133521708(-)
Zm00001d051685::4:166709313-166711314(-)
Zm00001d028632::1:41459256-41461257(+)
Zm00001d043195::3:191222060-191224061(+)
Zm00001d042237::3:157172376-157174377(+)
Zm00001d047936::9:145688046-145690047(+)
Zm00001d022492::7:178733481-178735482(-)
Zm00001d024273::10:60917121-60919122(-)
Zm00001d025295::10:113004721-113006722(+)
Zm00001d015442::5:90342293-90344294(+)
Zm00001d025905::10:133429250-133431251(-)
Zm00001d007379::2:230224641-230226642(+)
Zm00001d011222::8:143441705-143443706(-)
Zm00001d027707::1:11589618-11591619(+)
Zm00001d009394::8:62171211-62173212(-)
Zm00001d045621::9:29035885-29037886(+)
Zm00001d035099::6:5211672-5213673(-)
Zm00001d036724::6:99054921-99056922(+)
Zm00001d011224::8:143652401-143654402(+)
Zm00001d044364::3:226224865-226226866(-)
Zm00001d049430::4:30112484-30114485(-)
Zm00001d016068::5:142676027-142678028(+)
Zm00001d017925::5:210194808-210196809(-)
Zm00001d033002::1:246565540-246567541(-)
Zm00001d018642::7:1463553-1465554(+)
Zm00001d042639::3:174858671-174860672(+)
Zm00001d035256::6:17757888-17759889(+)
Zm00001d029782::1:86634733-86636734(+)
Zm00001d035343::6:22589172-22591173(+)
Zm00001d045885::9:45588623-45590624(-)
Zm00001d040257::3:34262919-34264920(-)
Zm00001d052946::4:205819550-205821551(+)
Zm00001d035265::6:18512155-18514156(-)
Zm00001d019042::7:13943663-13945664(-)
Zm00001d044622::3:233501619-233503620(-)
Zm00001d033411::1:262278643-262280644(+)
Zm00001d018887::7:8352904-8354905(+)
Zm00001d002357::2:10766614-10768615(+)
Zm00001d024908::10:94272761-94274762(+)
Zm00001d041957::3:145602649-145604650(+)
Zm00001d008224::8:1663795-1665796(+)
Zm00001d033798::1:274053913-274055914(+)
Zm00001d045106::9:12891176-12893177(-)
Zm00001d012715::8:179101080-179103081(+)
Zm00001d048218::9:152656588-152658589(-)
Zm00001d010892::8:132360848-132362849(-)
Zm00001d008193::8:822987-824988(+)
Zm00001d010325::8:109743729-109745730(+)
Zm00001d053377::4:228377580-228379581(-)
Zm00001d032201::1:217004530-217006531(+)
Zm00001d012013::8:166468091-166470092(+)
Zm00001d016176::5:148531536-148533537(-)
Zm00001d031102::1:177371172-177373173(-)
Zm00001d009398::8:62428718-62430719(-)
Zm00001d049753::4:43118666-43120667(-)
Zm00001d051629::4:165076729-165078730(+)
Zm00001d012479::8:175290583-175292584(-)
Zm00001d023239::10:1248042-1250043(-)
Zm00001d004925::2:149190536-149192537(-)
Zm00001d017169::5:187813004-187815005(-)
Zm00001d037501::6:127561081-127563082(-)
Zm00001d053095::4:213516111-213518112(-)
Zm00001d005880::2:191639695-191641696(+)
Zm00001d051610::4:164534933-164536934(+)
Zm00001d028397::1:33447635-33449636(-)
Zm00001d028875::1:49354247-49356248(+)
Zm00001d042955::3:184757923-184759924(-)
Zm00001d008460::8:9328109-9330110(+)
Zm00001d029530::1:75040277-75042278(+)
Zm00001d046972::9:113639386-113641387(+)
Zm00001d053359::4:227595982-227597983(+)
Zm00001d025353::10:115204960-115206961(-)
Zm00001d034528::1:295709970-295711971(-)
Zm00001d049712::4:41060004-41062005(-)
Zm00001d044552::3:231535243-231537244(+)
Zm00001d012988::5:2849778-2851779(-)
Zm00001d025202::10:108880926-108882927(-)
Zm00001d011005::8:136508251-136510252(-)
Zm00001d046933::9:111693292-111695293(+)
Zm00001d044775::9:2068362-2070363(-)
Zm00001d032118::1:213707755-213709756(+)
Zm00001d039487::3:5626595-5628596(-)
Zm00001d033005::1:246789050-246791051(+)
Zm00001d033559::1:267207219-267209220(-)
Zm00001d006271::2:203390713-203392714(-)
Zm00001d032837::1:239720362-239722363(-)
Zm00001d036238::6:78465294-78467295(-)
Zm00001d034883::1:304662629-304664630(-)
Zm00001d033468::1:263524083-263526084(-)
Zm00001d003518::2:46382262-46384263(+)
Zm00001d004659::2:126968172-126970173(+)
Zm00001d002148::2:6817981-6819982(-)
Zm00001d053848::4:242175897-242177898(+)
Zm00001d024444::10:71063792-71065793(-)
Zm00001d002190::2:7654258-7656259(-)
Zm00001d037159::6:114255326-114257327(-)
Zm00001d034552::1:296068720-296070721(-)
Zm00001d010609::8:121806963-121808964(-)
Zm00001d035772::6:46914143-46916144(+)
Zm00001d052766::4:200041109-200043110(+)
Zm00001d031430::1:189861143-189863144(+)
Zm00001d032633::1:232600545-232602546(+)
Zm00001d051831::4:171494455-171496456(-)
Zm00001d049999::4:58834050-58836051(-)
Zm00001d053818::4:241642394-241644395(+)
Zm00001d024788::10:88365923-88367924(+)
Zm00001d049070::4:14650960-14652961(+)
Zm00001d053064::4:211837243-211839244(-)
Zm00001d040008::3:22773657-22775658(+)
Zm00001d037338::6:122056229-122058230(-)
Zm00001d042517::3:170329661-170331662(-)
Zm00001d034842::1:303633544-303635545(+)
Zm00001d052497::4:191489208-191491209(-)
Zm00001d002991::2:28952172-28954173(+)
Zm00001d030094::1:105185525-105187526(-)
Zm00001d025857::10:131576348-131578349(+)
Zm00001d003690::2:54521135-54523136(-)
Zm00001d020821::7:133910274-133912275(+)
Zm00001d005229::2:164681381-164683382(-)
Zm00001d018573::5:223576581-223578582(-)
Zm00001d031611::1:196149068-196151069(+)
Zm00001d011395::8:149466555-149468556(+)
Zm00001d035748::6:44954771-44956772(-)
Zm00001d042626::3:174362275-174364276(+)
Zm00001d031115::1:177819949-177821950(+)
Zm00001d032678::1:233887193-233889194(+)
Zm00001d023292::10:2235929-2237930(+)
Zm00001d042985::3:185840610-185842611(+)
Zm00001d046235::9:74055218-74057219(-)
Zm00001d010744::8:126504247-126506248(+)
Zm00001d025171::10:107514682-107516683(+)
Zm00001d003190::2:35066812-35068813(-)
Zm00001d019265::7:24769601-24771602(+)
Zm00001d051261::4:151011819-151013820(+)
Zm00001d032949::1:244465005-244467006(+)
Zm00001d046781::9:105703138-105705139(-)
Zm00001d047489::9:132236749-132238750(-)
Zm00001d029487::1:72835526-72837527(-)
Zm00001d010469::8:116732978-116734979(-)
Zm00001d034487::1:294260559-294262560(-)
Zm00001d021445::7:152356611-152358612(+)
Zm00001d030684::1:152891070-152893071(-)
Zm00001d051820::4:170833406-170835407(+)
Zm00001d042620::3:174100085-174102086(-)
Zm00001d047201::9:121701628-121703629(-)
Zm00001d003180::2:34887126-34889127(-)
Zm00001d027340::1:3287727-3289728(-)
Zm00001d027325::1:2976434-2978435(-)
Zm00001d021762::7:162561169-162563170(+)
Zm00001d009979::8:93237641-93239642(+)
Zm00001d029545::1:75663702-75665703(-)
Zm00001d006338::2:205001707-205003708(-)
Zm00001d013055::5:3898559-3900560(+)
Zm00001d047945::9:145927845-145929846(+)
Zm00001d011438::8:150483955-150485956(-)
Zm00001d015810::5:122523258-122525259(+)
Zm00001d012667::8:178300933-178302934(+)
Zm00001d028593::1:40168303-40170304(-)
Zm00001d038522::6:159138645-159140646(+)
Zm00001d032994::1:246211311-246213312(+)
Zm00001d016131::5:145810992-145812993(+)
Zm00001d003931::2:69776464-69778465(+)
Zm00001d015423::5:89381277-89383278(+)
Zm00001d033374::1:260971062-260973063(-)
Zm00001d049857::4:48656211-48658212(+)
Zm00001d004473::2:114084005-114086006(+)
Zm00001d050256::4:76985140-76987141(-)
Zm00001d026374::10:144603645-144605646(+)
Zm00001d048597::4:1023616-1025617(+)
Zm00001d012916::5:1906804-1908805(+)
Zm00001d018608::7:746343-748344(-)
Zm00001d016273::5:155107148-155109149(-)
Zm00001d025966::10:134990805-134992806(-)
Zm00001d028474::1:36146939-36148940(-)
Zm00001d018444::5:220941000-220943001(-)
Zm00001d050112::4:66650890-66652891(-)
Zm00001d011697::8:159026631-159028632(+)
Zm00001d013680::5:17217899-17219900(-)
Zm00001d020911::7:136266089-136268090(+)
Zm00001d026300::10:143202662-143204663(-)
Zm00001d017717::5:205085169-205087170(-)
Zm00001d053853::4:242216202-242218203(-)
Zm00001d030998::1:172722296-172724297(-)
Zm00001d013301::5:8063416-8065417(+)
Zm00001d049109::4:16376310-16378311(-)
Zm00001d042721::3:178189272-178191273(-)
Zm00001d052633::4:195454042-195456043(+)
Zm00001d031969::1:208242589-208244590(-)
Zm00001d039693::3:12087916-12089917(-)
Zm00001d024620::10:80549630-80551631(+)
Zm00001d028438::1:34979097-34981098(-)
Zm00001d021528::7:155182614-155184615(-)
Zm00001d027954::1:18279776-18281777(-)
Zm00001d028884::1:49596657-49598658(-)
Zm00001d018128::5:214802275-214804276(+)
Zm00001d034248::1:287872329-287874330(-)
Zm00001d023797::10:21908330-21910331(-)
Zm00001d004839::2:143077353-143079354(-)
Zm00001d034330::1:289588547-289590548(-)
Zm00001d034326::1:289336050-289338051(-)
Zm00001d048470::9:156889019-156891020(-)
Zm00001d033556::1:267108264-267110265(-)
Zm00001d014814::5:64071855-64073856(-)
Zm00001d032423::1:225975508-225977509(-)
Zm00001d045872::9:44942187-44944188(+)
Zm00001d042506::3:170094185-170096186(-)
Zm00001d020315::7:105851403-105853404(-)
Zm00001d051893::4:173864644-173866645(-)
Zm00001d015685::5:107181942-107183943(+)
Zm00001d044973::9:8673094-8675095(-)
Zm00001d012938::5:2228864-2230865(+)
Zm00001d046661::9:100957842-100959843(+)
Zm00001d002307::2:10001003-10003004(-)
Zm00001d046097::9:63159236-63161237(+)
Zm00001d005594::2:180122753-180124754(-)
Zm00001d012533::8:176251422-176253423(-)
Zm00001d030038::1:101379648-101381649(+)
Zm00001d039378::3:2793425-2795426(-)
Zm00001d015389::5:87833903-87835904(-)
Zm00001d032210::1:217249758-217251759(-)
Zm00001d053660::4:238368559-238370560(-)
Zm00001d012161::8:169182211-169184212(+)
Zm00001d037626::6:132310937-132312938(-)
Zm00001d048627::4:1736790-1738791(+)
Zm00001d040317::3:37807262-37809263(-)
Zm00001d051050::4:138720714-138722715(-)
Zm00001d049457::4:30892183-30894184(+)
Zm00001d021727::7:161514678-161516679(+)
Zm00001d020107::7:92388894-92390895(-)
Zm00001d051060::4:139667113-139669114(-)
Zm00001d021711::7:160979791-160981792(+)
Zm00001d051692::4:166907623-166909624(-)
Zm00001d034651::1:298858115-298860116(-)
Zm00001d046169::9:68816638-68818639(+)
Zm00001d041438::3:119834740-119836741(-)
Zm00001d005259::2:166068259-166070260(+)
Zm00001d007200::2:224489508-224491509(-)
Zm00001d025848::10:131500443-131502444(-)
Zm00001d052053::4:177832421-177834422(+)
Zm00001d016486::5:164511395-164513396(-)
Zm00001d023707::10:16407213-16409214(+)
Zm00001d028930::1:51838003-51840004(+)
Zm00001d028475::1:36215534-36217535(-)
Zm00001d026307::10:143302524-143304525(+)
Zm00001d032790::1:238205322-238207323(+)
Zm00001d040775::3:64948045-64950046(-)
Zm00001d049219::4:21198257-21200258(+)
Zm00001d037859::6:140005629-140007630(-)
Zm00001d005578::2:179314455-179316456(+)
Zm00001d015333::5:84886884-84888885(-)
Zm00001d004517::2:116141346-116143347(-)
Zm00001d036495::6:90595757-90597758(-)
Zm00001d025769::10:129034882-129036883(-)
Zm00001d044416::3:227492728-227494729(-)
Zm00001d028646::1:41718044-41720045(+)
Zm00001d005170::2:162190210-162192211(+)
Zm00001d047667::9:138656191-138658192(-)
Zm00001d006055::2:196665878-196667879(-)
Zm00001d002750::2:21405105-21407106(+)
Zm00001d033795::1:273936340-273938341(+)
Zm00001d032178::1:215898042-215900043(-)
Zm00001d006476::2:209518073-209520074(-)
Zm00001d028241::1:27699202-27701203(+)
Zm00001d009315::8:54552440-54554441(-)
Zm00001d002168::2:7086894-7088895(+)
Zm00001d039072::6:169541862-169543863(+)
Zm00001d013503::5:12935695-12937696(-)
Zm00001d010308::8:108954663-108956664(-)
Zm00001d029888::1:92332774-92334775(-)
Zm00001d010496::8:118059996-118061997(+)
Zm00001d018420::5:220378338-220380339(+)
Zm00001d050606::4:103705099-103707100(+)
Zm00001d032214::1:217342851-217344852(-)
Zm00001d007795::2:239825487-239827488(-)
Zm00001d003941::2:70596854-70598855(+)
Zm00001d013033::5:3490634-3492635(+)
Zm00001d029406::1:69142199-69144200(-)
Zm00001d012408::8:173985432-173987433(+)
Zm00001d029264::1:64216021-64218022(-)
Zm00001d029060::1:56809956-56811957(+)
Zm00001d037541::6:128779460-128781461(-)
Zm00001d041402::3:116831651-116833652(-)
Zm00001d003695::2:54866684-54868685(+)
Zm00001d048977::4:11328345-11330346(-)
Zm00001d053782::4:240978603-240980604(+)
Zm00001d032736::1:236831603-236833604(+)
Zm00001d051676::4:166356929-166358930(+)
Zm00001d039582::3:8337034-8339035(-)
Zm00001d013254::5:7151042-7153043(+)
Zm00001d046190::9:71024134-71026135(+)
Zm00001d052039::4:177048536-177050537(+)
Zm00001d009794::8:81739312-81741313(+)
Zm00001d048384::9:155293930-155295931(-)
Zm00001d020958::7:137740395-137742396(-)
Zm00001d045147::9:14234635-14236636(+)
Zm00001d021233::7:146650371-146652372(-)
Zm00001d034984::6:797175-799176(+)
Zm00001d010504::8:118253792-118255793(-)
Zm00001d040379::3:40804196-40806197(-)
Zm00001d021075::7:142290627-142292628(-)
Zm00001d016815::5:177050371-177052372(+)
Zm00001d001928::2:3078530-3080531(-)
Zm00001d033404::1:262063312-262065313(-)
Zm00001d040161::3:29766317-29768318(-)
Zm00001d047642::9:137900011-137902012(+)
Zm00001d032979::1:245573272-245575273(-)
Zm00001d007421::2:231300138-231302139(+)
Zm00001d011854::8:162913894-162915895(+)
Zm00001d035308::6:20481848-20483849(+)
Zm00001d048096::9:150082376-150084377(+)
Zm00001d027752::1:12627388-12629389(+)
Zm00001d002375::2:11371014-11373015(-)
Zm00001d024155::10:50394212-50396213(-)
Zm00001d036235::6:78456535-78458536(-)
Zm00001d017904::5:209853627-209855628(+)
Zm00001d002436::2:12640083-12642084(-)
Zm00001d043207::3:191796083-191798084(-)
Zm00001d021949::7:166840954-166842955(-)
Zm00001d050844::4:126331469-126333470(+)
Zm00001d007577::2:235093342-235095343(+)
Zm00001d052561::4:193200557-193202558(+)
Zm00001d050133::4:68207702-68209703(+)
Zm00001d015004::5:71950826-71952827(-)
Zm00001d012853::5:1118253-1120254(-)
Zm00001d031058::1:175153833-175155834(-)
Zm00001d023501::10:7471486-7473487(-)
Zm00001d032492::1:228333551-228335552(-)
Zm00001d028604::1:40562631-40564632(-)
Zm00001d013801::5:20671783-20673784(+)
Zm00001d046381::9:85599471-85601472(+)
Zm00001d015481::5:92809680-92811681(+)
Zm00001d038839::6:165592506-165594507(+)
Zm00001d050575::4:101596726-101598727(-)
Zm00001d049433::4:30149170-30151171(-)
Zm00001d029200::1:62024972-62026973(+)
Zm00001d017724::5:205287058-205289059(+)
Zm00001d041095::3:97128713-97130714(-)
Zm00001d020519::7:120445075-120447076(-)
Zm00001d029726::1:84227387-84229388(+)
Zm00001d035032::6:2461631-2463632(-)
Zm00001d008215::8:1459263-1461264(+)
Zm00001d038109::6:148259613-148261614(-)
Zm00001d005003::2:153249386-153251387(-)
Zm00001d051154::4:146256323-146258324(+)
Zm00001d007920::2:242697012-242699013(-)
Zm00001d039535::3:7478191-7480192(+)
Zm00001d031732::1:200050837-200052838(+)
Zm00001d034633::1:298547392-298549393(+)
Zm00001d029209::1:62466230-62468231(-)
Zm00001d045056::9:11224307-11226308(-)
Zm00001d007307::2:227408378-227410379(-)
Zm00001d052696::4:197663763-197665764(+)
Zm00001d033139::1:251919650-251921651(+)
Zm00001d007907::2:242247422-242249423(-)
Zm00001d016407::5:161267998-161269999(+)
Zm00001d043716::3:208168720-208170721(+)
Zm00001d028586::1:40096778-40098779(-)
Zm00001d054004::4:245026837-245028838(+)
Zm00001d016000::5:138590368-138592369(-)
Zm00001d038751::6:163859601-163861602(-)
Zm00001d022244::7:173495677-173497678(+)
Zm00001d011272::8:145384460-145386461(-)
Zm00001d020628::7:125511929-125513930(-)
Zm00001d034726::1:300810854-300812855(-)
Zm00001d030663::1:151764813-151766814(+)
Zm00001d037748::6:136278403-136280404(-)
Zm00001d045883::9:45476605-45478606(-)
Zm00001d002490::2:13900201-13902202(-)
Zm00001d039822::3:15909539-15911540(+)
Zm00001d022401::7:176823623-176825624(-)
Zm00001d045825::9:41800211-41802212(-)
Zm00001d024421::10:70311178-70313179(+)
Zm00001d048360::9:154978197-154980198(+)
Zm00001d024813::10:89239857-89241858(-)
Zm00001d004787::2:139195963-139197964(+)
Zm00001d018250::5:217419611-217421612(-)
Zm00001d015281::5:82608823-82610824(-)
Zm00001d008887::8:24105076-24107077(+)
Zm00001d049822::4:46354617-46356618(-)
Zm00001d002149::2:6818250-6820251(+)
Zm00001d027304::1:2302442-2304443(-)
Zm00001d002419::2:12299519-12301520(+)
Zm00001d039070::6:169540765-169542766(-)
Zm00001d022110::7:170573396-170575397(-)
Zm00001d033879::1:277216123-277218124(+)
Zm00001d026016::10:136072775-136074776(-)
Zm00001d020064::7:89646016-89648017(+)
Zm00001d013108::5:4779667-4781668(-)
Zm00001d035916::6:60138069-60140070(-)
Zm00001d045861::9:44260478-44262479(-)
Zm00001d004346::2:105321597-105323598(+)
Zm00001d042202::3:156033021-156035022(-)
Zm00001d018233::5:217125065-217127066(-)
Zm00001d050145::4:69075108-69077109(-)
Zm00001d033941::1:279278382-279280383(-)
Zm00001d040985::3:88155451-88157452(+)
Zm00001d014788::5:63148393-63150394(+)
Zm00001d031958::1:208014352-208016353(-)
Zm00001d020946::7:137479433-137481434(-)
Zm00001d052216::4:183513584-183515585(+)
Zm00001d018641::7:1463664-1465665(-)
Zm00001d013105::5:4766139-4768140(-)
Zm00001d028618::1:40995077-40997078(+)
Zm00001d045537::9:25839570-25841571(+)
Zm00001d020404::7:111768458-111770459(+)
Zm00001d004098::2:82649539-82651540(+)
Zm00001d049873::4:49839290-49841291(+)
Zm00001d038142::6:149257298-149259299(-)
Zm00001d043314::3:196106663-196108664(+)
Zm00001d007842::2:240678640-240680641(-)
Zm00001d050716::4:118324411-118326412(+)
Zm00001d029768::1:86259615-86261616(+)
Zm00001d028657::1:42056084-42058085(-)
Zm00001d024018::10:37102351-37104352(-)
Zm00001d045596::9:28031173-28033174(-)
Zm00001d029714::1:83656302-83658303(-)
Zm00001d004344::2:105274143-105276144(-)
Zm00001d034890::1:304870129-304872130(-)
Zm00001d034285::1:288483795-288485796(-)
Zm00001d048622::4:1528711-1530712(-)
Zm00001d019344::7:28862450-28864451(-)
Zm00001d012273::8:171696003-171698004(-)
Zm00001d052056::4:177954468-177956469(+)
Zm00001d025111::10:104815851-104817852(+)
Zm00001d033079::1:249832692-249834693(+)
Zm00001d023241::10:1288999-1291000(-)
Zm00001d022517::7:179275190-179277191(-)
Zm00001d021424::7:151793510-151795511(+)
Zm00001d021452::7:152566106-152568107(+)
Zm00001d028546::1:38914233-38916234(-)
Zm00001d027277::1:1230044-1232045(+)
Zm00001d019555::7:42145529-42147530(-)
Zm00001d038491::6:158533454-158535455(-)
Zm00001d037659::6:133274292-133276293(+)
Zm00001d037861::6:140083361-140085362(-)
Zm00001d037174::6:114774932-114776933(+)
Zm00001d041731::3:135459580-135461581(+)
Zm00001d048203::9:152375610-152377611(+)
Zm00001d018225::5:216952792-216954793(-)
Zm00001d047766::9:141345727-141347728(+)
Zm00001d018514::5:222229660-222231661(-)
Zm00001d012713::8:179099455-179101456(-)
Zm00001d038769::6:164165545-164167546(+)
Zm00001d015568::5:98404162-98406163(-)
Zm00001d039404::3:3479128-3481129(-)
Zm00001d046392::9:86863595-86865596(+)
Zm00001d016980::5:181879364-181881365(-)
Zm00001d043327::3:196588023-196590024(+)
Zm00001d041693::3:133752810-133754811(-)
Zm00001d003552::2:47857449-47859450(-)
Zm00001d026088::10:138137810-138139811(-)
Zm00001d054016::4:245186133-245188134(+)
Zm00001d034203::1:286723261-286725262(-)
Zm00001d051343::4:155257057-155259058(+)
Zm00001d024925::10:95279052-95281053(+)
Zm00001d049046::4:13855755-13857756(-)
Zm00001d026684::10:149858648-149860649(-)
Zm00001d022609::7:181033305-181035306(-)
Zm00001d052022::4:176743712-176745713(+)
Zm00001d020848::7:134492501-134494502(+)
Zm00001d029715::1:83657461-83659462(+)
Zm00001d019562::7:42854795-42856796(-)
Zm00001d038088::6:147387978-147389979(+)
Zm00001d015817::5:123619007-123621008(+)
Zm00001d029563::1:76525915-76527916(-)
Zm00001d011208::8:143000203-143002204(-)
Zm00001d047241::9:123685720-123687721(-)
Zm00001d013845::5:22387717-22389718(+)
Zm00001d023941::10:30405138-30407139(-)
Zm00001d033807::1:274293234-274295235(+)
Zm00001d047156::9:120314698-120316699(-)
Zm00001d006698::2:214595197-214597198(-)
Zm00001d010149::8:101496375-101498376(+)
Zm00001d032378::1:224570619-224572620(+)
Zm00001d037406::6:124642509-124644510(+)
Zm00001d007468::2:232338519-232340520(+)
Zm00001d015129::5:76646760-76648761(+)
Zm00001d027253::1:420362-422363(-)
Zm00001d033087::1:249988540-249990541(-)
Zm00001d021763::7:162635024-162637025(+)
Zm00001d011616::8:156077621-156079622(+)
Zm00001d044743::9:973852-975853(+)
Zm00001d010213::8:104358967-104360968(-)
Zm00001d010887::8:132232217-132234218(+)
Zm00001d010784::8:127675866-127677867(+)
Zm00001d014873::5:66656694-66658695(+)
Zm00001d014269::5:38605901-38607902(+)
Zm00001d003429::2:44098840-44100841(+)
Zm00001d047402::9:128992329-128994330(-)
Zm00001d050049::4:62565768-62567769(-)
Zm00001d018851::7:7331986-7333987(-)
Zm00001d043227::3:192431480-192433481(+)
Zm00001d034797::1:302386458-302388459(+)
Zm00001d014256::5:38432878-38434879(+)
Zm00001d029266::1:64356702-64358703(-)
Zm00001d009541::8:69393725-69395726(+)
Zm00001d028778::1:46193945-46195946(-)
Zm00001d032360::1:223966111-223968112(-)
Zm00001d043049::3:187420003-187422004(-)
Zm00001d022606::7:180941081-180943082(-)
Zm00001d048255::9:153314029-153316030(-)
Zm00001d003833::2:61459934-61461935(-)
Zm00001d021508::7:154483841-154485842(-)
Zm00001d028007::1:20104475-20106476(+)
Zm00001d048079::9:149448294-149450295(+)
Zm00001d007921::2:242699001-242701002(-)
Zm00001d041939::3:144554974-144556975(-)
Zm00001d053618::4:236690888-236692889(+)
Zm00001d017119::5:185982938-185984939(-)
Zm00001d020461::7:116270485-116272486(-)
Zm00001d013760::5:19609300-19611301(+)
Zm00001d013798::5:20527896-20529897(+)
Zm00001d017134::5:186524159-186526160(+)
Zm00001d012459::8:174878245-174880246(-)
Zm00001d018441::5:220901405-220903406(+)
Zm00001d006541::2:210704474-210706475(+)
Zm00001d013992::5:27759672-27761673(-)
Zm00001d024874::10:91750839-91752840(+)
Zm00001d046613::9:98845008-98847009(-)
Zm00001d013599::5:15108990-15110991(+)
Zm00001d004138::2:85734809-85736810(+)
Zm00001d030317::1:122081451-122083452(+)
Zm00001d011753::8:160752186-160754187(+)
Zm00001d052060::4:178017570-178019571(+)
Zm00001d013658::5:16520366-16522367(+)
Zm00001d003150::2:33815714-33817715(-)
Zm00001d037156::6:114066190-114068191(+)
Zm00001d017274::5:191417210-191419211(+)
Zm00001d013829::5:21859900-21861901(-)
Zm00001d016988::5:182120409-182122410(-)
Zm00001d050748::4:120552306-120554307(+)
Zm00001d049734::4:42101939-42103940(-)
Zm00001d032658::1:233388404-233390405(-)
Zm00001d003025::2:29748974-29750975(-)
Zm00001d017128::5:186389389-186391390(-)
Zm00001d026619::10:149047845-149049846(+)
Zm00001d030910::1:166755964-166757965(+)
Zm00001d011086::8:138469963-138471964(-)
Zm00001d039415::3:3818977-3820978(-)
Zm00001d032671::1:233746507-233748508(-)
Zm00001d037529::6:128188762-128190763(+)
Zm00001d002553::2:15287424-15289425(-)
Zm00001d048252::9:153253236-153255237(-)
Zm00001d027371::1:3916562-3918563(-)
Zm00001d011923::8:164677414-164679415(+)
Zm00001d013197::5:6202220-6204221(-)
Zm00001d002133::2:6442830-6444831(-)
Zm00001d031127::1:178715519-178717520(+)
Zm00001d035960::6:62672374-62674375(-)
Zm00001d031331::1:186324362-186326363(-)
Zm00001d049419::4:29926160-29928161(+)
Zm00001d049438::4:30252101-30254102(-)
Zm00001d009599::8:72403906-72405907(-)
Zm00001d044831::9:4440979-4442980(-)
Zm00001d003255::2:38079158-38081159(-)
Zm00001d025204::10:109023015-109025016(-)
Zm00001d025100::10:104003766-104005767(+)
Zm00001d028986::1:53578144-53580145(+)
Zm00001d003289::2:38816880-38818881(+)
Zm00001d026638::10:149258017-149260018(-)
Zm00001d038931::6:167235924-167237925(-)
Zm00001d008516::8:11267096-11269097(+)
Zm00001d041609::3:129608641-129610642(-)
Zm00001d045965::9:50416170-50418171(+)
Zm00001d029644::1:80926048-80928049(-)
Zm00001d017489::5:197378485-197380486(-)
Zm00001d027317::1:2826110-2828111(-)
Zm00001d036597::6:94023237-94025238(-)
Zm00001d002546::2:15134790-15136791(-)
Zm00001d028367::1:32296739-32298740(-)
Zm00001d008565::8:13142569-13144570(-)
Zm00001d031300::1:185592462-185594463(-)
Zm00001d010662::8:123261871-123263872(+)
Zm00001d013885::5:23767902-23769903(+)
Zm00001d053172::4:217832006-217834007(-)
Zm00001d048525::9:157785480-157787481(+)
Zm00001d005195::2:163100814-163102815(-)
Zm00001d048536::9:158055039-158057040(-)
Zm00001d019335::7:28399380-28401381(+)
Zm00001d003189::2:35040997-35042998(+)
Zm00001d024467::10:72228090-72230091(-)
Zm00001d040189::3:31399623-31401624(+)
Zm00001d051538::4:161855247-161857248(-)
Zm00001d020213::7:100363847-100365848(-)
Zm00001d020475::7:117465728-117467729(-)
Zm00001d045353::9:19434485-19436486(-)
Zm00001d033767::1:273085650-273087651(+)
Zm00001d024889::10:93023107-93025108(-)
Zm00001d047079::9:117689097-117691098(-)
Zm00001d021286::7:147950583-147952584(+)
Zm00001d023968::10:32562428-32564429(+)
Zm00001d021126::7:143319171-143321172(-)
Zm00001d006906::2:219172456-219174457(-)
Zm00001d003406::2:43302458-43304459(-)
Zm00001d008310::8:4841088-4843089(-)
Zm00001d031575::1:195068334-195070335(-)
Zm00001d027375::1:3971632-3973633(-)
Zm00001d011163::8:141397324-141399325(-)
Zm00001d052769::4:200158540-200160541(-)
Zm00001d052540::4:192576671-192578672(+)
Zm00001d020114::7:93594587-93596588(+)
Zm00001d013959::5:26294182-26296183(-)
Zm00001d046598::9:97935577-97937578(-)
Zm00001d030944::1:168493854-168495855(+)
Zm00001d009037::8:31005113-31007114(-)
Zm00001d051329::4:154795469-154797470(+)
Zm00001d042384::3:164051072-164053073(+)
Zm00001d020616::7:125179237-125181238(-)
Zm00001d011504::8:152705025-152707026(-)
Zm00001d028619::1:41021501-41023502(-)
Zm00001d005192::2:163042577-163044578(+)
Zm00001d032666::1:233658382-233660383(-)
Zm00001d040504::3:47290680-47292681(+)
Zm00001d042804::3:180462506-180464507(-)
Zm00001d005772::2:187741523-187743524(-)
Zm00001d013225::5:6758752-6760753(-)
Zm00001d026382::10:144817021-144819022(+)
Zm00001d051901::4:173987593-173989594(-)
Zm00001d051114::4:143870229-143872230(-)
Zm00001d045514::9:25083682-25085683(-)
Zm00001d038128::6:148805165-148807166(+)
Zm00001d022373::7:176274549-176276550(-)
Zm00001d051245::4:150317276-150319277(-)
Zm00001d037774::6:137233965-137235966(-)
Zm00001d006063::2:197040079-197042080(-)
Zm00001d032625::1:232390000-232392001(-)
Zm00001d022603::7:180894347-180896348(-)
Zm00001d011195::8:142650368-142652369(-)
Zm00001d051406::4:157350374-157352375(+)
Zm00001d037110::6:112660031-112662032(-)
Zm00001d020437::7:114148330-114150331(+)
Zm00001d008354::8:6162976-6164977(-)
Zm00001d001856::2:1966140-1968141(+)
Zm00001d043179::3:190704269-190706270(-)
Zm00001d034730::1:300932153-300934154(-)
Zm00001d037911::6:141755255-141757256(-)
Zm00001d049289::4:24584880-24586881(-)
Zm00001d040294::3:36193188-36195189(+)
Zm00001d024048::10:39724347-39726348(-)
Zm00001d030133::1:108281382-108283383(+)
Zm00001d034373::1:291110321-291112322(+)
Zm00001d020588::7:123767005-123769006(-)
Zm00001d001830::2:1558109-1560110(+)
Zm00001d016543::5:166730550-166732551(-)
Zm00001d029841::1:89616220-89618221(+)
Zm00001d006410::2:206970586-206972587(+)
Zm00001d038682::6:162458100-162460101(-)
Zm00001d033055::1:248798271-248800272(-)
Zm00001d031447::1:190283062-190285063(+)
Zm00001d048272::9:153604268-153606269(+)
Zm00001d049470::4:31446646-31448647(-)
Zm00001d038107::6:148220153-148222154(-)
Zm00001d005756::2:186585891-186587892(-)
Zm00001d004363::2:106493515-106495516(-)
Zm00001d017491::5:197433904-197435905(-)
Zm00001d006324::2:204610181-204612182(+)
Zm00001d053197::4:219376537-219378538(-)
Zm00001d044016::3:216677646-216679647(+)
Zm00001d022262::7:173866691-173868692(-)
Zm00001d008266::8:3526057-3528058(+)
Zm00001d051000::4:136178717-136180718(-)
Zm00001d052136::4:180603176-180605177(+)
Zm00001d047782::9:141642588-141644589(+)
Zm00001d046644::9:100190940-100192941(-)
Zm00001d026413::10:145391763-145393764(-)
Zm00001d001937::2:3118329-3120330(+)
Zm00001d024950::10:96576096-96578097(-)
Zm00001d037596::6:130901226-130903227(+)
Zm00001d051513::4:161036100-161038101(-)
Zm00001d004379::2:107363519-107365520(+)
Zm00001d033094::1:250116612-250118613(+)
Zm00001d003701::2:55226076-55228077(+)
Zm00001d003773::2:58371175-58373176(+)
Zm00001d017177::5:188084070-188086071(+)
Zm00001d043218::3:192248470-192250471(+)
Zm00001d002034::2:4806657-4808658(+)
Zm00001d034690::1:300085307-300087308(-)
Zm00001d043352::3:197450989-197452990(+)
Zm00001d009883::8:87299877-87301878(+)
Zm00001d045503::9:24755479-24757480(+)
Zm00001d017151::5:187072212-187074213(+)
Zm00001d036337::6:84748675-84750676(+)
Zm00001d026206::10:140894180-140896181(+)
Zm00001d038345::6:154906043-154908044(-)
Zm00001d051842::4:171964911-171966912(-)
Zm00001d042847::3:181899040-181901041(+)
Zm00001d021070::7:142138300-142140301(-)
Zm00001d018318::5:218386954-218388955(-)
Zm00001d030815::1:161477210-161479211(-)
Zm00001d004168::2:88594671-88596672(-)
Zm00001d045678::9:32738962-32740963(+)
Zm00001d027976::1:19025158-19027159(-)
Zm00001d020900::7:135890362-135892363(+)
Zm00001d013956::5:26132791-26134792(-)
Zm00001d002595::2:16393912-16395913(-)
Zm00001d044371::3:226332535-226334536(-)
Zm00001d031520::1:192678896-192680897(-)
Zm00001d003266::2:38346953-38348954(+)
Zm00001d034461::1:293621152-293623153(+)
Zm00001d049744::4:42453872-42455873(+)
Zm00001d041049::3:92913221-92915222(-)
Zm00001d009753::8:79786965-79788966(+)
Zm00001d053049::4:210620731-210622732(+)
Zm00001d023704::10:16364523-16366524(+)
Zm00001d014858::5:65679228-65681229(+)
Zm00001d050669::4:114046703-114048704(+)
Zm00001d043562::3:203933254-203935255(-)
Zm00001d030299::1:120685880-120687881(-)
Zm00001d020555::7:122130411-122132412(+)
Zm00001d032575::1:231048109-231050110(+)
Zm00001d045884::9:45475459-45477460(+)
Zm00001d030997::1:172608720-172610721(+)
Zm00001d027815::1:14328326-14330327(+)
Zm00001d028039::1:21291529-21293530(-)
Zm00001d039934::3:19864379-19866380(+)
Zm00001d039816::3:15653895-15655896(-)
Zm00001d028563::1:39219964-39221965(-)
Zm00001d053805::4:241440399-241442400(+)
Zm00001d020643::7:126242993-126244994(-)
Zm00001d019905::7:74373768-74375769(+)
Zm00001d038832::6:165374873-165376874(+)
Zm00001d046214::9:72366558-72368559(+)
Zm00001d007059::2:221007383-221009384(-)
Zm00001d034701::1:300248511-300250512(-)
Zm00001d014244::5:37834454-37836455(-)
Zm00001d002857::2:24837093-24839094(-)
Zm00001d011527::8:153563670-153565671(+)
Zm00001d013351::5:9198393-9200394(+)
Zm00001d008383::8:6850266-6852267(+)
Zm00001d022045::7:168611657-168613658(-)
Zm00001d037455::6:125933455-125935456(-)
Zm00001d007263::2:226051486-226053487(-)
Zm00001d022424::7:177375526-177377527(-)
Zm00001d024941::10:96014468-96016469(+)
Zm00001d005794::2:188894762-188896763(+)
Zm00001d004896::2:147531349-147533350(+)
Zm00001d043170::3:190527752-190529753(-)
Zm00001d029710::1:83498900-83500901(+)
Zm00001d050224::4:74624516-74626517(-)
Zm00001d032328::1:222600862-222602863(+)
Zm00001d027312::1:2780129-2782130(-)
Zm00001d009508::8:68052820-68054821(-)
Zm00001d019454::7:34477116-34479117(+)
Zm00001d012295::8:172038018-172040019(+)
Zm00001d021060::7:141820399-141822400(+)
Zm00001d009926::8:89593877-89595878(-)
Zm00001d050747::4:120553388-120555389(-)
Zm00001d014481::5:49733812-49735813(-)
Zm00001d033355::1:260100832-260102833(+)
Zm00001d002098::2:5962615-5964616(+)
Zm00001d019372::7:30448383-30450384(-)
Zm00001d006610::2:212556885-212558886(-)
Zm00001d050171::4:70427562-70429563(-)
Zm00001d047092::9:118311778-118313779(-)
Zm00001d052258::4:185023499-185025500(+)
Zm00001d049727::4:41550992-41552993(+)
Zm00001d039551::3:7837514-7839515(+)
Zm00001d005337::2:169968525-169970526(-)
Zm00001d006928::2:219594161-219596162(+)
Zm00001d013733::5:18863369-18865370(-)
Zm00001d015866::5:127127482-127129483(+)
Zm00001d032501::1:228549472-228551473(+)
Zm00001d031832::1:203117050-203119051(+)
Zm00001d014422::5:45962334-45964335(-)
Zm00001d044909::9:6991772-6993773(+)
Zm00001d029896::1:92898386-92900387(-)
Zm00001d035136::6:6618617-6620618(+)
Zm00001d011595::8:155341106-155343107(+)
Zm00001d035664::6:39872919-39874920(+)
Zm00001d029872::1:91257733-91259734(-)
Zm00001d002104::2:5997924-5999925(-)
Zm00001d052878::4:203192831-203194832(-)
Zm00001d044083::3:218521715-218523716(+)
Zm00001d030955::1:168927885-168929886(-)
Zm00001d037007::6:108858338-108860339(-)
Zm00001d010901::8:132599942-132601943(-)
Zm00001d036758::6:99944610-99946611(-)
Zm00001d035225::6:15044727-15046728(-)
Zm00001d007363::2:229729770-229731771(-)
Zm00001d039901::3:18643658-18645659(+)
Zm00001d030280::1:118771538-118773539(+)
Zm00001d046317::9:80088488-80090489(-)
Zm00001d016333::5:157774194-157776195(-)
Zm00001d023979::10:33920636-33922637(+)
Zm00001d046761::9:104737263-104739264(+)
Zm00001d042509::3:170137518-170139519(-)
Zm00001d044395::3:227054071-227056072(+)
Zm00001d032729::1:236410593-236412594(-)
Zm00001d004105::2:83175330-83177331(-)
Zm00001d039981::3:21730808-21732809(-)
Zm00001d015421::5:89378843-89380844(-)
Zm00001d010928::8:133837910-133839911(+)
Zm00001d031839::1:203324637-203326638(+)
Zm00001d034554::1:296097580-296099581(+)
Zm00001d015243::5:80675459-80677460(+)
Zm00001d024702::10:84128805-84130806(+)
Zm00001d053519::4:232881668-232883669(+)
Zm00001d024990::10:98098171-98100172(+)
Zm00001d045550::9:26526094-26528095(+)
Zm00001d017030::5:183184352-183186353(-)
Zm00001d005175::2:162407666-162409667(+)
Zm00001d021464::7:152796688-152798689(-)
Zm00001d003679::2:53859569-53861570(+)
Zm00001d012119::8:168449484-168451485(-)
Zm00001d026277::10:142720954-142722955(-)
Zm00001d052471::4:190743170-190745171(-)
Zm00001d028773::1:46169902-46171903(-)
Zm00001d043686::3:207382448-207384449(+)
Zm00001d025907::10:133445685-133447686(+)
Zm00001d010675::8:123946426-123948427(-)
Zm00001d008715::8:17619379-17621380(-)
Zm00001d013620::5:15680841-15682842(-)
Zm00001d021739::7:161895292-161897293(+)
Zm00001d038557::6:159804584-159806585(-)
Zm00001d024587::10:79471657-79473658(-)
Zm00001d047873::9:143985381-143987382(-)
Zm00001d034713::1:300501485-300503486(+)
Zm00001d053906::4:243391949-243393950(-)
Zm00001d024980::10:97828032-97830033(-)
Zm00001d035400::6:24388480-24390481(+)
Zm00001d040888::3:75757093-75759094(-)
Zm00001d025193::10:108472690-108474691(-)
Zm00001d010585::8:121018814-121020815(-)
Zm00001d004818::2:141023500-141025501(+)
Zm00001d014594::5:54545740-54547741(+)
Zm00001d003173::2:34483131-34485132(-)
Zm00001d044081::3:218484901-218486902(-)
Zm00001d021514::7:154731055-154733056(-)
Zm00001d002454::2:13188692-13190693(-)
Zm00001d032615::1:232177405-232179406(-)
Zm00001d009714::8:77391359-77393360(-)
Zm00001d012428::8:174324945-174326946(+)
Zm00001d021700::7:160735997-160737998(-)
Zm00001d021371::7:150145139-150147140(+)
Zm00001d037195::6:115286793-115288794(+)
Zm00001d022017::7:168158612-168160613(+)
Zm00001d015682::5:106606185-106608186(+)
Zm00001d044524::3:230863462-230865463(+)
Zm00001d036785::6:100876204-100878205(-)
Zm00001d043096::3:189147000-189149001(-)
Zm00001d026026::10:136305669-136307670(+)
Zm00001d003264::2:38332286-38334287(+)
Zm00001d033291::1:257766229-257768230(-)
Zm00001d028605::1:40565405-40567406(-)
Zm00001d005726::2:184841113-184843114(+)
Zm00001d042569::3:172227646-172229647(+)
Zm00001d049926::4:53427741-53429742(+)
Zm00001d029020::1:55059628-55061629(-)
Zm00001d010358::8:110964810-110966811(+)
Zm00001d034249::1:287871914-287873915(+)
Zm00001d008564::8:13136731-13138732(-)
Zm00001d037203::6:115604344-115606345(+)
Zm00001d005674::2:182912525-182914526(+)
Zm00001d002746::2:21334127-21336128(-)
Zm00001d038496::6:158592449-158594450(+)
Zm00001d025815::10:130393570-130395571(+)
Zm00001d033684::1:271168180-271170181(+)
Zm00001d011896::8:164159056-164161057(+)
Zm00001d010942::8:134411920-134413921(-)
Zm00001d012815::5:786965-788966(-)
Zm00001d022044::7:168542821-168544822(+)
Zm00001d052247::4:184665246-184667247(+)
Zm00001d006513::2:210304554-210306555(+)
Zm00001d005497::2:175970407-175972408(+)
Zm00001d007345::2:229260981-229262982(-)
Zm00001d016172::5:148415009-148417010(-)
Zm00001d025016::10:99824431-99826432(-)
Zm00001d052424::4:189733647-189735648(-)
Zm00001d003052::2:30536699-30538700(-)
Zm00001d016559::5:167480558-167482559(-)
Zm00001d004677::2:129846377-129848378(-)
Zm00001d025461::10:119219274-119221275(+)
Zm00001d042461::3:168476674-168478675(+)
Zm00001d037388::6:124164520-124166521(+)
Zm00001d035937::6:61317958-61319959(+)
Zm00001d042102::3:150721037-150723038(-)
Zm00001d021668::7:159571772-159573773(+)
Zm00001d048243::9:153110118-153112119(-)
Zm00001d003404::2:43286745-43288746(-)
Zm00001d048458::9:156718203-156720204(-)
Zm00001d048422::9:155989190-155991191(+)
Zm00001d002799::2:22970933-22972934(+)
Zm00001d001910::2:2780316-2782317(+)
Zm00001d043551::3:203612687-203614688(-)
Zm00001d013516::5:13412338-13414339(-)
Zm00001d033175::1:252918894-252920895(-)
Zm00001d053952::4:244168616-244170617(-)
Zm00001d020214::7:100367902-100369903(+)
Zm00001d027351::1:3486731-3488732(-)
Zm00001d045578::9:27180358-27182359(-)
Zm00001d039001::6:168524439-168526440(+)
Zm00001d052029::4:176874880-176876881(+)
Zm00001d016212::5:150594129-150596130(-)
Zm00001d033614::1:268752634-268754635(+)
Zm00001d049197::4:20093781-20095782(+)
Zm00001d025721::10:127517302-127519303(+)
Zm00001d027698::1:11322110-11324111(-)
Zm00001d022433::7:177643480-177645481(-)
Zm00001d047579::9:136184231-136186232(+)
Zm00001d026542::10:147940911-147942912(+)
Zm00001d003048::2:30337112-30339113(+)
Zm00001d024229::10:58421585-58423586(-)
Zm00001d042543::3:171451860-171453861(+)
Zm00001d037401::6:124531446-124533447(+)
Zm00001d026286::10:142865830-142867831(-)
Zm00001d019117::7:17794977-17796978(-)
Zm00001d033955::1:279592146-279594147(-)
Zm00001d017796::5:207004725-207006726(-)
Zm00001d015148::5:76959629-76961630(+)
Zm00001d038661::6:161971843-161973844(+)
Zm00001d048834::4:6137415-6139416(+)
Zm00001d014787::5:63032723-63034724(+)
Zm00001d020921::7:136611254-136613255(-)
Zm00001d039265::3:825867-827868(-)
Zm00001d043880::3:212728929-212730930(+)
Zm00001d026577::10:148259990-148261991(+)
Zm00001d029270::1:64402602-64404603(+)
Zm00001d046611::9:98776952-98778953(-)
Zm00001d017061::5:184231617-184233618(+)
Zm00001d039255::3:628028-630029(-)
Zm00001d004193::2:90153151-90155152(+)
Zm00001d021036::7:141007642-141009643(+)
Zm00001d006106::2:198199584-198201585(-)
Zm00001d047550::9:135118809-135120810(-)
Zm00001d038115::6:148505357-148507358(-)
Zm00001d026614::10:149000102-149002103(-)
Zm00001d034919::1:305596849-305598850(+)
Zm00001d024382::10:68269358-68271359(+)
Zm00001d051394::4:157045770-157047771(+)
Zm00001d039919::3:19354788-19356789(+)
Zm00001d018376::5:219490537-219492538(+)
Zm00001d010059::8:97530922-97532923(+)
Zm00001d017482::5:197270686-197272687(+)
Zm00001d025720::10:127518290-127520291(-)
Zm00001d045521::9:25316978-25318979(+)
Zm00001d025619::10:124226261-124228262(+)
Zm00001d009063::8:33993973-33995974(-)
Zm00001d028465::1:35817053-35819054(-)
Zm00001d031971::1:208251390-208253391(+)
Zm00001d029132::1:59753776-59755777(-)
Zm00001d032266::1:219763388-219765389(+)
Zm00001d019854::7:70496683-70498684(-)
Zm00001d016054::5:141751231-141753232(+)
Zm00001d049832::4:47003027-47005028(-)
Zm00001d034137::1:284865967-284867968(-)
Zm00001d010452::8:115781555-115783556(+)
Zm00001d025494::10:120564881-120566882(-)
Zm00001d003768::2:58219563-58221564(-)
Zm00001d002656::2:18448819-18450820(+)
Zm00001d048718::4:4151864-4153865(+)
Zm00001d030713::1:155200184-155202185(+)
Zm00001d031092::1:176868458-176870459(+)
Zm00001d019844::7:68695817-68697818(+)
Zm00001d051562::4:162798848-162800849(+)
Zm00001d003037::2:30058723-30060724(-)
Zm00001d049502::4:32645496-32647497(-)
Zm00001d019177::7:20468933-20470934(-)
Zm00001d006072::2:197419678-197421679(+)
Zm00001d034036::1:281970832-281972833(-)
Zm00001d034343::1:290258678-290260679(+)
Zm00001d025946::10:134476600-134478601(-)
Zm00001d053979::4:244556458-244558459(+)
Zm00001d003471::2:45285840-45287841(+)
Zm00001d022544::7:179769342-179771343(+)
Zm00001d010816::8:128724864-128726865(-)
Zm00001d050455::4:89652638-89654639(+)
Zm00001d021647::7:159046485-159048486(-)
Zm00001d004318::2:102950767-102952768(+)
Zm00001d009481::8:66859590-66861591(-)
Zm00001d013648::5:16155505-16157506(+)
Zm00001d039284::3:1013794-1015795(-)
Zm00001d048117::9:150409114-150411115(+)
Zm00001d035757::6:45713756-45715757(+)
Zm00001d024951::10:96581065-96583066(-)
Zm00001d053128::4:214989340-214991341(-)
Zm00001d031078::1:176205398-176207399(-)
Zm00001d035115::6:5902998-5904999(+)
Zm00001d034876::1:304506932-304508933(+)
Zm00001d017381::5:193893412-193895413(-)
Zm00001d019881::7:72879049-72881050(-)
Zm00001d053801::4:241343297-241345298(+)
Zm00001d004729::2:134367657-134369658(-)
Zm00001d011358::8:148345745-148347746(+)
Zm00001d016674::5:172178818-172180819(+)
Zm00001d008271::8:3628768-3630769(-)
Zm00001d033072::1:249506621-249508622(+)
Zm00001d017493::5:197523002-197525003(-)
Zm00001d017307::5:192248623-192250624(+)
Zm00001d035292::6:19577544-19579545(-)
Zm00001d007354::2:229500782-229502783(-)
Zm00001d005684::2:183290820-183292821(-)
Zm00001d025888::10:133101483-133103484(-)
Zm00001d018193::5:216138398-216140399(+)
Zm00001d008541::8:12314979-12316980(+)
Zm00001d010327::8:109900911-109902912(+)
Zm00001d019339::7:28577809-28579810(+)
Zm00001d005897::2:192116422-192118423(+)
Zm00001d043231::3:192585991-192587992(+)
Zm00001d010146::8:101392027-101394028(+)
Zm00001d019700::7:51776270-51778271(-)
Zm00001d023858::10:25243622-25245623(+)
Zm00001d049113::4:16447230-16449231(+)
Zm00001d038330::6:154715313-154717314(-)
Zm00001d018779::7:5050312-5052313(+)
Zm00001d006461::2:208884675-208886676(+)
Zm00001d042250::3:157441752-157443753(-)
Zm00001d013030::5:3470729-3472730(+)
Zm00001d038045::6:145990384-145992385(-)
Zm00001d005080::2:157611746-157613747(+)
Zm00001d053998::4:244828511-244830512(+)
Zm00001d023713::10:16577893-16579894(-)
Zm00001d034160::1:285336631-285338632(-)
Zm00001d018180::5:215921635-215923636(-)
Zm00001d034591::1:297380716-297382717(+)
Zm00001d002228::2:8407132-8409133(-)
Zm00001d037336::6:121965250-121967251(+)
Zm00001d015231::5:80214766-80216767(-)
Zm00001d013203::5:6419270-6421271(-)
Zm00001d043445::3:200382859-200384860(-)
Zm00001d014961::5:70340880-70342881(+)
Zm00001d017941::5:210499607-210501608(-)
Zm00001d002119::2:6131807-6133808(-)
Zm00001d026406::10:145323803-145325804(-)
Zm00001d047436::9:129912122-129914123(+)
Zm00001d013248::5:7098583-7100584(-)
Zm00001d004119::2:83932434-83934435(+)
Zm00001d009396::8:62200739-62202740(-)
Zm00001d041481::3:122810677-122812678(+)
Zm00001d002958::2:28096799-28098800(-)
Zm00001d046363::9:84133937-84135938(-)
Zm00001d008349::8:6122698-6124699(+)
Zm00001d044421::3:227518085-227520086(-)
Zm00001d044878::9:6369798-6371799(-)
Zm00001d016786::5:175958382-175960383(+)
Zm00001d033451::1:263009938-263011939(+)
Zm00001d033855::1:275937456-275939457(+)
Zm00001d017611::5:201587785-201589786(+)
Zm00001d013310::5:8292761-8294762(+)
Zm00001d043748::3:209016693-209018694(-)
Zm00001d001800::2:1164800-1166801(+)
Zm00001d029658::1:81675844-81677845(+)
Zm00001d046788::9:106001815-106003816(+)
Zm00001d046852::9:108403768-108405769(+)
Zm00001d006269::2:203286104-203288105(+)
Zm00001d018049::5:213160263-213162264(-)
Zm00001d054071::4:245924464-245926465(-)
Zm00001d021299::7:148225623-148227624(-)
Zm00001d025914::10:133732103-133734104(-)
Zm00001d042256::3:157564961-157566962(-)
Zm00001d007145::2:223320773-223322774(+)
Zm00001d006670::2:213903232-213905233(+)
```
