## Supplementary material for "A comprehensive map of preferentially located motifs reveals distinct proximal *cis*-regulatory elements in plants": CATTCAA_containing_gene_set.txt

```
#Occurences of CATTCAA between 1 and 28 (positions relative to the transcription start site)
#252 sequences with CATTCAA in this interval
#1.00% of the sequences in promoter set with CATTCAA (set with 25199 sequences)
Zm00001d018470::5:221361675-221363676(-)
Zm00001d029375::1:68098173-68100174(-)
Zm00001d007964::2:244286076-244288077(-)
Zm00001d019844::7:68695817-68697818(+)
Zm00001d013926::5:24987315-24989316(-)
Zm00001d053265::4:223184856-223186857(+)
Zm00001d006249::2:202836331-202838332(+)
Zm00001d023233::10:971582-973583(+)
Zm00001d015319::5:84426196-84428197(-)
Zm00001d045523::9:25393333-25395334(-)
Zm00001d018661::7:2088569-2090570(-)
Zm00001d029406::1:69142199-69144200(-)
Zm00001d019461::7:34778556-34780557(+)
Zm00001d039185::6:172149910-172151911(+)
Zm00001d004734::2:134684951-134686952(+)
Zm00001d006837::2:217661200-217663201(+)
Zm00001d050347::4:82698997-82700998(+)
Zm00001d045774::9:38440716-38442717(+)
Zm00001d005247::2:165584236-165586237(+)
Zm00001d053663::4:238380190-238382191(-)
Zm00001d002433::2:12563852-12565853(-)
Zm00001d008612::8:14468069-14470070(+)
Zm00001d010118::8:99980169-99982170(-)
Zm00001d012998::5:2892464-2894465(+)
Zm00001d053985::4:244595866-244597867(+)
Zm00001d009063::8:33993973-33995974(-)
Zm00001d032666::1:233658382-233660383(-)
Zm00001d035734::6:44156868-44158869(+)
Zm00001d011631::8:156789958-156791959(-)
Zm00001d049848::4:47633577-47635578(-)
Zm00001d014260::5:38479283-38481284(+)
Zm00001d021362::7:149913555-149915556(-)
Zm00001d035774::6:47431968-47433969(-)
Zm00001d003644::2:51562080-51564081(-)
Zm00001d053305::4:225235861-225237862(+)
Zm00001d043375::3:198075569-198077570(-)
Zm00001d022604::7:180896908-180898909(-)
Zm00001d053070::4:212270140-212272141(+)
Zm00001d016988::5:182120409-182122410(-)
Zm00001d002125::2:6289390-6291391(+)
Zm00001d041007::3:89969631-89971632(-)
Zm00001d052602::4:194402727-194404728(+)
Zm00001d047581::9:136324664-136326665(+)
Zm00001d028693::1:43341507-43343508(+)
Zm00001d045324::9:18948444-18950445(+)
Zm00001d014467::5:49122273-49124274(-)
Zm00001d029861::1:90927127-90929128(+)
Zm00001d042923::3:184010939-184012940(+)
Zm00001d019679::7:50546646-50548647(+)
Zm00001d050145::4:69075108-69077109(-)
Zm00001d019177::7:20468933-20470934(-)
Zm00001d004318::2:102950767-102952768(+)
Zm00001d044564::3:231732891-231734892(+)
Zm00001d035400::6:24388480-24390481(+)
Zm00001d028766::1:45939537-45941538(-)
Zm00001d049581::4:36068697-36070698(-)
Zm00001d032214::1:217342851-217344852(-)
Zm00001d052218::4:183566779-183568780(-)
Zm00001d046017::9:55196778-55198779(+)
Zm00001d012646::8:177774291-177776292(+)
Zm00001d030867::1:164146904-164148905(+)
Zm00001d029209::1:62466230-62468231(-)
Zm00001d006358::2:205689335-205691336(-)
Zm00001d015817::5:123619007-123621008(+)
Zm00001d028266::1:28613798-28615799(+)
Zm00001d046654::9:100662666-100664667(-)
Zm00001d002943::2:27778691-27780692(-)
Zm00001d042347::3:162368044-162370045(+)
Zm00001d005080::2:157611746-157613747(+)
Zm00001d047228::9:123041790-123043791(+)
Zm00001d034721::1:300737425-300739426(-)
Zm00001d038493::6:158546270-158548271(-)
Zm00001d045521::9:25316978-25318979(+)
Zm00001d004733::2:134526807-134528808(-)
Zm00001d019108::7:17234844-17236845(-)
Zm00001d043387::3:198387662-198389663(+)
Zm00001d002680::2:19116043-19118044(+)
Zm00001d018485::5:221686558-221688559(-)
Zm00001d031115::1:177819949-177821950(+)
Zm00001d043825::3:211005060-211007061(-)
Zm00001d033647::1:269563707-269565708(-)
Zm00001d008923::8:25311111-25313112(-)
Zm00001d008596::8:13965812-13967813(+)
Zm00001d033750::1:272780184-272782185(-)
Zm00001d002595::2:16393912-16395913(-)
Zm00001d049254::4:22960066-22962067(-)
Zm00001d037395::6:124283717-124285718(-)
Zm00001d026206::10:140894180-140896181(+)
Zm00001d002098::2:5962615-5964616(+)
Zm00001d002490::2:13900201-13902202(-)
Zm00001d052888::4:203510932-203512933(-)
Zm00001d038971::6:167997248-167999249(+)
Zm00001d041926::3:143906674-143908675(-)
Zm00001d002991::2:28952172-28954173(+)
Zm00001d017720::5:205180028-205182029(+)
Zm00001d003389::2:42584541-42586542(-)
Zm00001d004070::2:80080758-80082759(-)
Zm00001d037709::6:134658454-134660455(-)
Zm00001d005775::2:187826999-187829000(-)
Zm00001d047608::9:136964075-136966076(+)
Zm00001d047209::9:122121484-122123485(-)
Zm00001d034776::1:301959840-301961841(-)
Zm00001d032935::1:243999843-244001844(-)
Zm00001d045958::9:49776466-49778467(-)
Zm00001d051687::4:166719193-166721194(-)
Zm00001d038487::6:158505046-158507047(+)
Zm00001d047519::9:133376011-133378012(+)
Zm00001d048487::9:157083467-157085468(-)
Zm00001d050242::4:75573212-75575213(-)
Zm00001d004467::2:113709702-113711703(+)
Zm00001d040160::3:29675381-29677382(-)
Zm00001d053805::4:241440399-241442400(+)
Zm00001d003106::2:32431991-32433992(-)
Zm00001d050438::4:88134946-88136947(+)
Zm00001d008887::8:24105076-24107077(+)
Zm00001d005668::2:182819593-182821594(+)
Zm00001d039422::3:3910358-3912359(-)
Zm00001d041265::3:109136558-109138559(+)
Zm00001d038920::6:166933902-166935903(-)
Zm00001d020475::7:117465728-117467729(-)
Zm00001d025171::10:107514682-107516683(+)
Zm00001d004138::2:85734809-85736810(+)
Zm00001d030865::1:164102207-164104208(+)
Zm00001d022433::7:177643480-177645481(-)
Zm00001d025761::10:128643088-128645089(+)
Zm00001d043579::3:204369810-204371811(+)
Zm00001d035829::6:53795246-53797247(-)
Zm00001d009698::8:76320842-76322843(-)
Zm00001d015857::5:126867229-126869230(-)
Zm00001d044103::3:219258380-219260381(+)
Zm00001d045876::9:45288564-45290565(-)
Zm00001d021633::7:158638693-158640694(-)
Zm00001d048696::4:3443802-3445803(-)
Zm00001d021993::7:167642272-167644273(+)
Zm00001d048073::9:149389024-149391025(-)
Zm00001d010149::8:101496375-101498376(+)
Zm00001d029341::1:66634283-66636284(+)
Zm00001d006324::2:204610181-204612182(+)
Zm00001d009783::8:80841764-80843765(+)
Zm00001d021586::7:157211602-157213603(-)
Zm00001d015132::5:76752208-76754209(-)
Zm00001d053841::4:242141610-242143611(+)
Zm00001d034237::1:287531981-287533982(+)
Zm00001d031251::1:183679258-183681259(-)
Zm00001d026609::10:148913273-148915274(+)
Zm00001d037861::6:140083361-140085362(-)
Zm00001d027585::1:8488767-8490768(-)
Zm00001d009595::8:72173096-72175097(-)
Zm00001d021480::7:153347177-153349178(+)
Zm00001d033764::1:273004745-273006746(-)
Zm00001d024874::10:91750839-91752840(+)
Zm00001d006089::2:197852448-197854449(-)
Zm00001d006692::2:214485905-214487906(+)
Zm00001d005499::2:176225465-176227466(+)
Zm00001d054064::4:245791838-245793839(-)
Zm00001d035647::6:38174220-38176221(-)
Zm00001d029126::1:59131129-59133130(+)
Zm00001d035093::6:4934416-4936417(-)
Zm00001d048449::9:156615218-156617219(+)
Zm00001d020404::7:111768458-111770459(+)
Zm00001d053829::4:241974488-241976489(+)
Zm00001d051023::4:137424133-137426134(+)
Zm00001d022341::7:175845237-175847238(-)
Zm00001d011395::8:149466555-149468556(+)
Zm00001d002553::2:15287424-15289425(-)
Zm00001d019854::7:70496683-70498684(-)
Zm00001d015481::5:92809680-92811681(+)
Zm00001d043095::3:189139311-189141312(+)
Zm00001d037234::6:117127708-117129709(-)
Zm00001d018416::5:220298711-220300712(+)
Zm00001d036220::6:77713818-77715819(-)
Zm00001d034321::1:289224258-289226259(-)
Zm00001d025738::10:127955592-127957593(+)
Zm00001d042212::3:156126389-156128390(+)
Zm00001d047143::9:120015250-120017251(+)
Zm00001d021964::7:167207356-167209357(+)
Zm00001d011805::8:161832925-161834926(+)
Zm00001d020428::7:113327413-113329414(-)
Zm00001d007795::2:239825487-239827488(-)
Zm00001d043551::3:203612687-203614688(-)
Zm00001d024411::10:69485870-69487871(+)
Zm00001d041013::3:90295550-90297551(+)
Zm00001d006610::2:212556885-212558886(-)
Zm00001d019671::7:49652091-49654092(-)
Zm00001d005821::2:189702602-189704603(+)
Zm00001d029014::1:54936013-54938014(+)
Zm00001d039737::3:13449628-13451629(-)
Zm00001d040133::3:28853781-28855782(-)
Zm00001d002330::2:10469817-10471818(-)
Zm00001d028219::1:26907855-26909856(-)
Zm00001d047124::9:119368683-119370684(+)
Zm00001d031078::1:176205398-176207399(-)
Zm00001d039855::3:16743350-16745351(-)
Zm00001d038896::6:166660157-166662158(+)
Zm00001d052094::4:179381909-179383910(+)
Zm00001d053906::4:243391949-243393950(-)
Zm00001d038653::6:161895853-161897854(-)
Zm00001d015281::5:82608823-82610824(-)
Zm00001d012894::5:1700825-1702826(+)
Zm00001d031575::1:195068334-195070335(-)
Zm00001d002799::2:22970933-22972934(+)
Zm00001d036846::6:103649794-103651795(-)
Zm00001d037427::6:125222560-125224561(-)
Zm00001d053283::4:223936514-223938515(-)
Zm00001d011619::8:156251048-156253049(-)
Zm00001d051261::4:151011819-151013820(+)
Zm00001d049712::4:41060004-41062005(-)
Zm00001d026150::10:139809993-139811994(+)
Zm00001d037109::6:112503476-112505477(+)
Zm00001d016333::5:157774194-157776195(-)
Zm00001d037786::6:137833793-137835794(-)
Zm00001d006134::2:199513157-199515158(-)
Zm00001d003037::2:30058723-30060724(-)
Zm00001d019659::7:48428159-48430160(+)
Zm00001d036761::6:99959845-99961846(+)
Zm00001d046611::9:98776952-98778953(-)
Zm00001d027421::1:4899333-4901334(+)
Zm00001d025721::10:127517302-127519303(+)
Zm00001d034773::1:301817195-301819196(-)
Zm00001d035113::6:5767104-5769105(+)
Zm00001d029644::1:80926048-80928049(-)
Zm00001d053899::4:243342410-243344411(+)
Zm00001d028083::1:22221065-22223066(-)
Zm00001d045305::9:18541363-18543364(+)
Zm00001d052188::4:182610208-182612209(+)
Zm00001d010784::8:127675866-127677867(+)
Zm00001d049075::4:14907669-14909670(-)
Zm00001d038918::6:166900342-166902343(+)
Zm00001d039981::3:21730808-21732809(-)
Zm00001d032328::1:222600862-222602863(+)
Zm00001d046490::9:92159169-92161170(+)
Zm00001d015084::5:74822008-74824009(+)
Zm00001d042694::3:177275130-177277131(-)
Zm00001d036998::6:108627637-108629638(-)
Zm00001d033072::1:249506621-249508622(+)
Zm00001d004855::2:144881479-144883480(+)
Zm00001d009327::8:56286577-56288578(-)
Zm00001d002797::2:22936556-22938557(-)
Zm00001d022611::7:181059489-181061490(-)
Zm00001d018318::5:218386954-218388955(-)
Zm00001d026608::10:148914303-148916304(-)
Zm00001d050316::4:80722586-80724587(+)
Zm00001d033781::1:273612032-273614033(+)
Zm00001d015682::5:106606185-106608186(+)
Zm00001d023664::10:14451012-14453013(-)
Zm00001d021958::7:167115516-167117517(+)
Zm00001d007407::2:231035134-231037135(+)
Zm00001d015088::5:75059122-75061123(+)
Zm00001d042905::3:183570346-183572347(-)
Zm00001d018479::5:221524821-221526822(-)
Zm00001d034371::1:291105111-291107112(-)
Zm00001d050836::4:125509229-125511230(+)
```
