## Supplementary material for "A comprehensive map of preferentially located motifs reveals distinct proximal *cis*-regulatory elements in plants": CATTCAC_containing_gene_set.txt

```
#Occurences of CATTCAC between -27 and 101 (positions relative to the transcription start site)
#628 sequences with CATTCAC in this interval
#2.49% of the sequences in promoter set with CATTCAC (set with 25199 sequences)
Zm00001d027976::1:19025158-19027159(-)
Zm00001d008349::8:6122698-6124699(+)
Zm00001d021242::7:146761734-146763735(+)
Zm00001d047317::9:126396718-126398719(+)
Zm00001d050810::4:124192588-124194589(-)
Zm00001d027296::1:2107688-2109689(+)
Zm00001d015030::5:72783022-72785023(+)
Zm00001d053177::4:218292588-218294589(-)
Zm00001d022487::7:178597096-178599097(-)
Zm00001d035522::6:30886597-30888598(+)
Zm00001d033002::1:246565540-246567541(-)
Zm00001d021763::7:162635024-162637025(+)
Zm00001d025326::10:114245760-114247761(+)
Zm00001d018742::7:3850708-3852709(-)
Zm00001d027593::1:8595005-8597006(+)
Zm00001d053316::4:225849092-225851093(+)
Zm00001d024273::10:60917121-60919122(-)
Zm00001d019372::7:30448383-30450384(-)
Zm00001d010414::8:113687279-113689280(-)
Zm00001d006036::2:195891295-195893296(+)
Zm00001d019678::7:50534751-50536752(+)
Zm00001d012685::8:178641126-178643127(-)
Zm00001d027516::1:7296436-7298437(-)
Zm00001d044541::3:231338873-231340874(+)
Zm00001d040189::3:31399623-31401624(+)
Zm00001d036742::6:99716794-99718795(+)
Zm00001d047046::9:116595494-116597495(+)
Zm00001d009979::8:93237641-93239642(+)
Zm00001d049371::4:28133887-28135888(-)
Zm00001d028370::1:32366525-32368526(-)
Zm00001d050943::4:132885263-132887264(+)
Zm00001d026575::10:148252708-148254709(-)
Zm00001d043800::3:210469214-210471215(-)
Zm00001d020363::7:109386000-109388001(+)
Zm00001d001849::2:1911930-1913931(-)
Zm00001d042347::3:162368044-162370045(+)
Zm00001d020211::7:100351777-100353778(+)
Zm00001d020329::7:106852341-106854342(+)
Zm00001d039483::3:5498066-5500067(+)
Zm00001d027598::1:8676134-8678135(+)
Zm00001d023552::10:9847377-9849378(+)
Zm00001d007290::2:226918902-226920903(+)
Zm00001d008953::8:26882731-26884732(-)
Zm00001d039550::3:7838529-7840530(-)
Zm00001d049419::4:29926160-29928161(+)
Zm00001d013648::5:16155505-16157506(+)
Zm00001d028884::1:49596657-49598658(-)
Zm00001d044102::3:219201058-219203059(-)
Zm00001d014793::5:63459619-63461620(-)
Zm00001d035285::6:19370641-19372642(-)
Zm00001d054063::4:245759990-245761991(-)
Zm00001d052137::4:180620835-180622836(-)
Zm00001d040851::3:71657125-71659126(-)
Zm00001d009280::8:50949934-50951935(+)
Zm00001d014873::5:66656694-66658695(+)
Zm00001d027980::1:19269630-19271631(+)
Zm00001d039250::3:558719-560720(-)
Zm00001d037971::6:143893718-143895719(-)
Zm00001d046981::9:114155053-114157054(-)
Zm00001d051316::4:153361316-153363317(+)
Zm00001d022310::7:174906539-174908540(+)
Zm00001d011447::8:150759496-150761497(-)
Zm00001d009037::8:31005113-31007114(-)
Zm00001d005031::2:154982225-154984226(+)
Zm00001d030603::1:147912100-147914101(+)
Zm00001d035294::6:19586719-19588720(+)
Zm00001d039356::3:2464720-2466721(+)
Zm00001d014510::5:51048108-51050109(+)
Zm00001d028951::1:52644232-52646233(+)
Zm00001d039601::3:8735174-8737175(+)
Zm00001d043979::3:215500766-215502767(-)
Zm00001d029545::1:75663702-75665703(-)
Zm00001d004588::2:120484841-120486842(-)
Zm00001d013678::5:17149939-17151940(-)
Zm00001d021391::7:150692436-150694437(+)
Zm00001d025985::10:135305623-135307624(+)
Zm00001d017085::5:184888708-184890709(+)
Zm00001d005529::2:177315737-177317738(-)
Zm00001d017576::5:200174935-200176936(-)
Zm00001d052070::4:178513550-178515551(+)
Zm00001d043164::3:190400287-190402288(-)
Zm00001d023514::10:8361387-8363388(+)
Zm00001d012475::8:175176644-175178645(+)
Zm00001d048834::4:6137415-6139416(+)
Zm00001d030100::1:105695695-105697696(-)
Zm00001d007729::2:238305982-238307983(-)
Zm00001d024193::10:54918697-54920698(+)
Zm00001d038554::6:159785064-159787065(-)
Zm00001d032083::1:212105383-212107384(-)
Zm00001d002359::2:10792790-10794791(-)
Zm00001d024275::10:61188516-61190517(-)
Zm00001d028057::1:21778641-21780642(+)
Zm00001d007577::2:235093342-235095343(+)
Zm00001d014098::5:32363252-32365253(+)
Zm00001d015116::5:76327584-76329585(-)
Zm00001d010190::8:103460156-103462157(-)
Zm00001d027454::1:5603966-5605967(-)
Zm00001d016060::5:142154366-142156367(-)
Zm00001d054016::4:245186133-245188134(+)
Zm00001d049267::4:23798304-23800305(-)
Zm00001d051629::4:165076729-165078730(+)
Zm00001d014511::5:51071275-51073276(+)
Zm00001d042829::3:181366922-181368923(+)
Zm00001d042228::3:156898304-156900305(-)
Zm00001d042438::3:167222708-167224709(+)
Zm00001d024408::10:69365064-69367065(+)
Zm00001d035425::6:25087023-25089024(-)
Zm00001d019680::7:50559066-50561067(+)
Zm00001d029636::1:80859451-80861452(-)
Zm00001d048422::9:155989190-155991191(+)
Zm00001d010936::8:134112917-134114918(+)
Zm00001d052766::4:200041109-200043110(+)
Zm00001d035186::6:8567168-8569169(+)
Zm00001d027889::1:16774822-16776823(+)
Zm00001d013086::5:4529918-4531919(-)
Zm00001d020220::7:100666289-100668290(-)
Zm00001d049432::4:30128843-30130844(-)
Zm00001d016591::5:168783565-168785566(+)
Zm00001d027448::1:5522840-5524841(-)
Zm00001d045825::9:41800211-41802212(-)
Zm00001d013620::5:15680841-15682842(-)
Zm00001d013664::5:16765345-16767346(+)
Zm00001d015702::5:108887299-108889300(-)
Zm00001d048380::9:155276269-155278270(-)
Zm00001d045063::9:11348018-11350019(-)
Zm00001d046260::9:77052790-77054791(-)
Zm00001d012963::5:2414749-2416750(+)
Zm00001d005998::2:194953183-194955184(+)
Zm00001d032986::1:245814991-245816992(+)
Zm00001d010148::8:101476363-101478364(+)
Zm00001d018571::5:223499706-223501707(-)
Zm00001d018828::7:6679616-6681617(-)
Zm00001d017386::5:194076957-194078958(+)
Zm00001d011506::8:152788371-152790372(-)
Zm00001d018119::5:214692531-214694532(+)
Zm00001d004047::2:78778958-78780959(+)
Zm00001d010887::8:132232217-132234218(+)
Zm00001d005578::2:179314455-179316456(+)
Zm00001d047251::9:124087393-124089394(-)
Zm00001d004619::2:122403987-122405988(+)
Zm00001d006621::2:212768758-212770759(+)
Zm00001d011723::8:159986256-159988257(+)
Zm00001d045953::9:49411789-49413790(+)
Zm00001d045493::9:24429607-24431608(-)
Zm00001d032689::1:234492939-234494940(+)
Zm00001d007045::2:220800085-220802086(+)
Zm00001d034285::1:288483795-288485796(-)
Zm00001d026043::10:136816561-136818562(+)
Zm00001d017206::5:188877182-188879183(+)
Zm00001d041852::3:140629191-140631192(-)
Zm00001d006604::2:211886192-211888193(-)
Zm00001d053928::4:243711102-243713103(+)
Zm00001d039399::3:3408999-3411000(+)
Zm00001d012774::8:180638273-180640274(+)
Zm00001d041169::3:101799735-101801736(+)
Zm00001d007267::2:226140106-226142107(+)
Zm00001d018211::5:216635669-216637670(-)
Zm00001d022195::7:172626912-172628913(+)
Zm00001d026164::10:140164856-140166857(-)
Zm00001d041732::3:135478466-135480467(-)
Zm00001d036556::6:91874364-91876365(-)
Zm00001d002125::2:6289390-6291391(+)
Zm00001d020041::7:88136758-88138759(-)
Zm00001d002824::2:23892856-23894857(-)
Zm00001d050969::4:134224449-134226450(-)
Zm00001d004006::2:75029888-75031889(-)
Zm00001d033303::1:258177004-258179005(-)
Zm00001d048243::9:153110118-153112119(-)
Zm00001d047436::9:129912122-129914123(+)
Zm00001d038025::6:145561429-145563430(+)
Zm00001d036984::6:108313417-108315418(+)
Zm00001d007388::2:230469440-230471441(-)
Zm00001d030781::1:159401739-159403740(+)
Zm00001d018642::7:1463553-1465554(+)
Zm00001d009610::8:72972221-72974222(+)
Zm00001d051953::4:175174982-175176983(+)
Zm00001d014376::5:43557234-43559235(-)
Zm00001d049024::4:12952478-12954479(-)
Zm00001d041593::3:129048171-129050172(-)
Zm00001d053128::4:214989340-214991341(-)
Zm00001d007068::2:221310873-221312874(+)
Zm00001d029373::1:67972712-67974713(-)
Zm00001d047092::9:118311778-118313779(-)
Zm00001d007200::2:224489508-224491509(-)
Zm00001d003242::2:37436432-37438433(-)
Zm00001d046590::9:97451070-97453071(+)
Zm00001d004532::2:116803000-116805001(+)
Zm00001d027707::1:11589618-11591619(+)
Zm00001d037461::6:126017813-126019814(-)
Zm00001d036763::6:100070036-100072037(+)
Zm00001d047557::9:135410597-135412598(-)
Zm00001d006942::2:219960390-219962391(+)
Zm00001d004231::2:94069855-94071856(+)
Zm00001d012238::8:170737165-170739166(+)
Zm00001d050933::4:132565662-132567663(-)
Zm00001d021558::7:155978243-155980244(+)
Zm00001d002168::2:7086894-7088895(+)
Zm00001d020237::7:101652227-101654228(-)
Zm00001d006513::2:210304554-210306555(+)
Zm00001d042399::3:164712961-164714962(+)
Zm00001d050112::4:66650890-66652891(-)
Zm00001d025484::10:120220670-120222671(+)
Zm00001d011005::8:136508251-136510252(-)
Zm00001d047538::9:134291708-134293709(-)
Zm00001d046230::9:73364844-73366845(-)
Zm00001d044117::3:219795084-219797085(+)
Zm00001d003935::2:70121007-70123008(+)
Zm00001d049431::4:30116182-30118183(-)
Zm00001d010435::8:115026679-115028680(-)
Zm00001d017141::5:186719483-186721484(+)
Zm00001d021403::7:151215372-151217373(-)
Zm00001d020588::7:123767005-123769006(-)
Zm00001d038184::6:150822054-150824055(+)
Zm00001d026641::10:149272327-149274328(+)
Zm00001d046658::9:100817927-100819928(-)
Zm00001d017416::5:195353432-195355433(+)
Zm00001d035135::6:6609360-6611361(+)
Zm00001d003157::2:33979992-33981993(+)
Zm00001d008516::8:11267096-11269097(+)
Zm00001d043655::3:206114463-206116464(-)
Zm00001d003154::2:33929749-33931750(-)
Zm00001d018799::7:5402481-5404482(+)
Zm00001d025978::10:135070045-135072046(+)
Zm00001d049893::4:51081105-51083106(+)
Zm00001d029554::1:76020896-76022897(+)
Zm00001d011741::8:160440823-160442824(+)
Zm00001d007541::2:234296965-234298966(-)
Zm00001d050328::4:81519495-81521496(+)
Zm00001d016543::5:166730550-166732551(-)
Zm00001d022330::7:175559013-175561014(+)
Zm00001d039551::3:7837514-7839515(+)
Zm00001d029919::1:94348280-94350281(-)
Zm00001d013780::5:19950278-19952279(-)
Zm00001d019363::7:29857567-29859568(-)
Zm00001d026584::10:148382726-148384727(+)
Zm00001d032457::1:227367490-227369491(-)
Zm00001d024120::10:47327084-47329085(-)
Zm00001d047072::9:117275992-117277993(-)
Zm00001d012794::5:30867-32868(+)
Zm00001d027525::1:7405722-7407723(-)
Zm00001d027571::1:8285347-8287348(+)
Zm00001d008514::8:11255860-11257861(-)
Zm00001d009353::8:58248479-58250480(-)
Zm00001d048369::9:155201870-155203871(+)
Zm00001d018501::5:221874873-221876874(+)
Zm00001d011780::8:161469836-161471837(-)
Zm00001d029511::1:73860255-73862256(+)
Zm00001d029140::1:60224157-60226158(+)
Zm00001d017307::5:192248623-192250624(+)
Zm00001d052729::4:199201824-199203825(+)
Zm00001d034414::1:292294255-292296256(+)
Zm00001d036541::6:91504505-91506506(+)
Zm00001d028588::1:40098719-40100720(+)
Zm00001d020238::7:101651254-101653255(+)
Zm00001d037849::6:139655570-139657571(-)
Zm00001d051050::4:138720714-138722715(-)
Zm00001d031835::1:203192134-203194135(-)
Zm00001d018641::7:1463664-1465665(-)
Zm00001d050600::4:103238713-103240714(+)
Zm00001d015243::5:80675459-80677460(+)
Zm00001d003276::2:38561621-38563622(+)
Zm00001d031583::1:195480442-195482443(+)
Zm00001d026277::10:142720954-142722955(-)
Zm00001d011211::8:143050095-143052096(-)
Zm00001d011712::8:159492530-159494531(-)
Zm00001d028077::1:22185160-22187161(-)
Zm00001d009668::8:75138390-75140391(+)
Zm00001d015612::5:101057404-101059405(+)
Zm00001d032393::1:225188462-225190463(-)
Zm00001d006072::2:197419678-197421679(+)
Zm00001d039002::6:168608467-168610468(+)
Zm00001d011563::8:154567881-154569882(+)
Zm00001d042639::3:174858671-174860672(+)
Zm00001d008856::8:22779526-22781527(+)
Zm00001d048525::9:157785480-157787481(+)
Zm00001d052975::4:206853166-206855167(+)
Zm00001d022110::7:170573396-170575397(-)
Zm00001d016969::5:181560312-181562313(-)
Zm00001d007915::2:242380899-242382900(-)
Zm00001d011335::8:147226181-147228182(-)
Zm00001d014025::5:29091827-29093828(-)
Zm00001d010993::8:136139246-136141247(-)
Zm00001d032127::1:213901071-213903072(-)
Zm00001d044510::3:230398040-230400041(-)
Zm00001d043801::3:210468126-210470127(+)
Zm00001d053356::4:227419338-227421339(+)
Zm00001d007535::2:234247439-234249440(+)
Zm00001d006268::2:203283797-203285798(+)
Zm00001d023459::10:6298238-6300239(-)
Zm00001d013419::5:10872743-10874744(+)
Zm00001d042689::3:177012860-177014861(+)
Zm00001d021958::7:167115516-167117517(+)
Zm00001d037529::6:128188762-128190763(+)
Zm00001d004098::2:82649539-82651540(+)
Zm00001d043727::3:208450922-208452923(+)
Zm00001d049709::4:41055603-41057604(-)
Zm00001d039489::3:5708477-5710478(+)
Zm00001d029151::1:60747485-60749486(-)
Zm00001d004727::2:134137132-134139133(-)
Zm00001d052519::4:191972079-191974080(-)
Zm00001d035099::6:5211672-5213673(-)
Zm00001d040450::3:43933266-43935267(+)
Zm00001d017796::5:207004725-207006726(-)
Zm00001d035886::6:58447358-58449359(-)
Zm00001d015162::5:77983568-77985569(+)
Zm00001d042499::3:169648246-169650247(-)
Zm00001d005125::2:159695135-159697136(-)
Zm00001d034244::1:287674214-287676215(+)
Zm00001d021366::7:150030306-150032307(+)
Zm00001d010321::8:109469210-109471211(-)
Zm00001d021371::7:150145139-150147140(+)
Zm00001d029956::1:96449652-96451653(+)
Zm00001d018804::7:5675513-5677514(-)
Zm00001d013470::5:12369739-12371740(+)
Zm00001d006797::2:216891199-216893200(+)
Zm00001d011454::8:150933586-150935587(-)
Zm00001d028064::1:21884188-21886189(-)
Zm00001d035802::6:50789948-50791949(-)
Zm00001d028919::1:51463565-51465566(+)
Zm00001d049070::4:14650960-14652961(+)
Zm00001d052595::4:194256227-194258228(+)
Zm00001d027468::1:5947123-5949124(-)
Zm00001d028509::1:37480611-37482612(-)
Zm00001d022033::7:168321523-168323524(+)
Zm00001d008300::8:4576700-4578701(-)
Zm00001d025617::10:124148243-124150244(-)
Zm00001d018632::7:1390029-1392030(-)
Zm00001d023327::10:3459212-3461213(+)
Zm00001d043137::3:189986586-189988587(+)
Zm00001d022388::7:176587685-176589686(+)
Zm00001d015805::5:121769623-121771624(-)
Zm00001d031971::1:208251390-208253391(+)
Zm00001d032464::1:227553606-227555607(-)
Zm00001d024822::10:89616473-89618474(+)
Zm00001d027860::1:15528776-15530777(+)
Zm00001d015309::5:84027255-84029256(-)
Zm00001d019534::7:40692723-40694724(+)
Zm00001d036167::6:75647724-75649725(+)
Zm00001d034732::1:300945408-300947409(+)
Zm00001d025774::10:129118327-129120328(+)
Zm00001d003071::2:31123907-31125908(-)
Zm00001d046333::9:81218266-81220267(+)
Zm00001d053971::4:244441233-244443234(+)
Zm00001d024788::10:88365923-88367924(+)
Zm00001d045084::9:12047174-12049175(-)
Zm00001d012464::8:174969100-174971101(+)
Zm00001d038014::6:145189540-145191541(+)
Zm00001d034003::1:280808695-280810696(+)
Zm00001d011145::8:140401596-140403597(+)
Zm00001d025907::10:133445685-133447686(+)
Zm00001d007224::2:225127987-225129988(-)
Zm00001d030710::1:154976954-154978955(-)
Zm00001d004379::2:107363519-107365520(+)
Zm00001d031637::1:197047755-197049756(+)
Zm00001d051504::4:160594209-160596210(-)
Zm00001d017729::5:205466528-205468529(-)
Zm00001d049457::4:30892183-30894184(+)
Zm00001d005394::2:172201341-172203342(-)
Zm00001d007145::2:223320773-223322774(+)
Zm00001d019945::7:78502546-78504547(+)
Zm00001d044276::3:223710494-223712495(+)
Zm00001d029787::1:86784840-86786841(-)
Zm00001d017965::5:210961941-210963942(+)
Zm00001d029464::1:71980181-71982182(+)
Zm00001d021586::7:157211602-157213603(-)
Zm00001d015501::5:94111853-94113854(-)
Zm00001d050484::4:92598105-92600106(-)
Zm00001d053294::4:224640472-224642473(-)
Zm00001d004790::2:139457003-139459004(-)
Zm00001d010198::8:103714123-103716124(-)
Zm00001d023830::10:23733482-23735483(-)
Zm00001d010143::8:101196076-101198077(-)
Zm00001d013730::5:18826754-18828755(-)
Zm00001d004894::2:147270303-147272304(-)
Zm00001d009297::8:52933440-52935441(-)
Zm00001d029803::1:87585298-87587299(+)
Zm00001d030296::1:120069217-120071218(+)
Zm00001d025984::10:135306637-135308638(-)
Zm00001d032325::1:222558984-222560985(+)
Zm00001d046296::9:78818408-78820409(+)
Zm00001d031412::1:189294327-189296328(-)
Zm00001d003983::2:73523641-73525642(+)
Zm00001d027728::1:12340165-12342166(-)
Zm00001d011358::8:148345745-148347746(+)
Zm00001d021521::7:155090924-155092925(-)
Zm00001d033468::1:263524083-263526084(-)
Zm00001d023825::10:23583977-23585978(+)
Zm00001d006460::2:208884791-208886792(-)
Zm00001d049289::4:24584880-24586881(-)
Zm00001d025106::10:104540049-104542050(+)
Zm00001d028810::1:47150550-47152551(-)
Zm00001d042506::3:170094185-170096186(-)
Zm00001d052723::4:198868966-198870967(+)
Zm00001d044293::3:224415253-224417254(-)
Zm00001d053119::4:214487872-214489873(+)
Zm00001d021056::7:141665839-141667840(-)
Zm00001d020387::7:110770829-110772830(-)
Zm00001d019351::7:29363597-29365598(-)
Zm00001d046600::9:98192099-98194100(-)
Zm00001d048285::9:153883554-153885555(+)
Zm00001d039978::3:21465248-21467249(+)
Zm00001d007394::2:230640038-230642039(+)
Zm00001d029814::1:88198130-88200131(-)
Zm00001d038685::6:162576637-162578638(-)
Zm00001d021562::7:156104922-156106923(+)
Zm00001d039037::6:169004341-169006342(+)
Zm00001d022143::7:171101968-171103969(-)
Zm00001d007352::2:229465826-229467827(+)
Zm00001d050575::4:101596726-101598727(-)
Zm00001d003934::2:70026410-70028411(-)
Zm00001d048117::9:150409114-150411115(+)
Zm00001d009661::8:74954655-74956656(+)
Zm00001d029163::1:60870544-60872545(-)
Zm00001d014716::5:60300119-60302120(+)
Zm00001d040679::3:57621066-57623067(+)
Zm00001d030006::1:98793742-98795743(-)
Zm00001d047631::9:137490552-137492553(-)
Zm00001d008244::8:2450875-2452876(+)
Zm00001d018638::7:1409284-1411285(+)
Zm00001d007354::2:229500782-229502783(-)
Zm00001d027630::1:9491639-9493640(-)
Zm00001d020414::7:112327179-112329180(+)
Zm00001d044246::3:222968291-222970292(-)
Zm00001d024936::10:95804916-95806917(-)
Zm00001d047666::9:138647359-138649360(-)
Zm00001d005586::2:179801353-179803354(-)
Zm00001d032424::1:225987181-225989182(-)
Zm00001d032417::1:225913162-225915163(-)
Zm00001d026448::10:146061609-146063610(-)
Zm00001d012295::8:172038018-172040019(+)
Zm00001d014532::5:52025237-52027238(+)
Zm00001d021436::7:152287698-152289699(-)
Zm00001d024966::10:97203192-97205193(+)
Zm00001d031070::1:175957130-175959131(+)
Zm00001d021304::7:148346768-148348769(+)
Zm00001d036593::6:93927856-93929857(-)
Zm00001d005896::2:192057775-192059776(-)
Zm00001d043206::3:191717531-191719532(-)
Zm00001d025754::10:128453574-128455575(-)
Zm00001d023669::10:14595640-14597641(-)
Zm00001d042250::3:157441752-157443753(-)
Zm00001d036724::6:99054921-99056922(+)
Zm00001d053442::4:231581188-231583189(+)
Zm00001d042804::3:180462506-180464507(-)
Zm00001d023326::10:3427034-3429035(+)
Zm00001d046942::9:111967697-111969698(+)
Zm00001d008427::8:8436337-8438338(-)
Zm00001d053952::4:244168616-244170617(-)
Zm00001d025180::10:107997710-107999711(+)
Zm00001d012993::5:2877952-2879953(-)
Zm00001d026604::10:148809256-148811257(-)
Zm00001d048171::9:151308893-151310894(+)
Zm00001d033655::1:269773915-269775916(+)
Zm00001d029508::1:73761500-73763501(+)
Zm00001d022026::7:168239463-168241464(-)
Zm00001d044831::9:4440979-4442980(-)
Zm00001d043686::3:207382448-207384449(+)
Zm00001d049912::4:52245822-52247823(-)
Zm00001d002259::2:9083886-9085887(+)
Zm00001d005298::2:168388647-168390648(-)
Zm00001d007225::2:225140200-225142201(-)
Zm00001d002275::2:9315866-9317867(-)
Zm00001d051163::4:146792239-146794240(+)
Zm00001d017455::5:196313657-196315658(+)
Zm00001d044083::3:218521715-218523716(+)
Zm00001d045106::9:12891176-12893177(-)
Zm00001d005082::2:157617603-157619604(+)
Zm00001d048252::9:153253236-153255237(-)
Zm00001d015870::5:127452818-127454819(+)
Zm00001d003334::2:40567442-40569443(-)
Zm00001d006615::2:212638440-212640441(-)
Zm00001d024036::10:38821142-38823143(-)
Zm00001d002149::2:6818250-6820251(+)
Zm00001d053886::4:242980888-242982889(-)
Zm00001d046190::9:71024134-71026135(+)
Zm00001d052497::4:191489208-191491209(-)
Zm00001d003369::2:41786589-41788590(-)
Zm00001d020635::7:125805725-125807726(-)
Zm00001d026603::10:148756522-148758523(+)
Zm00001d004616::2:122071791-122073792(+)
Zm00001d013105::5:4766139-4768140(-)
Zm00001d013225::5:6758752-6760753(-)
Zm00001d048136::9:150659074-150661075(-)
Zm00001d030936::1:168181525-168183526(+)
Zm00001d025683::10:126172073-126174074(+)
Zm00001d019245::7:23696735-23698736(+)
Zm00001d006896::2:218760285-218762286(-)
Zm00001d019082::7:15673026-15675027(-)
Zm00001d027990::1:19498327-19500328(+)
Zm00001d028129::1:23626869-23628870(-)
Zm00001d051991::4:176027584-176029585(+)
Zm00001d009714::8:77391359-77393360(-)
Zm00001d043728::3:208550772-208552773(+)
Zm00001d020958::7:137740395-137742396(-)
Zm00001d031509::1:192303852-192305853(-)
Zm00001d032191::1:216357374-216359375(-)
Zm00001d045504::9:24830211-24832212(+)
Zm00001d016393::5:160632642-160634643(-)
Zm00001d042490::3:169329923-169331924(+)
Zm00001d006928::2:219594161-219596162(+)
Zm00001d042511::3:170270781-170272782(-)
Zm00001d025305::10:113479168-113481169(+)
Zm00001d038691::6:162628134-162630135(-)
Zm00001d013781::5:19949288-19951289(+)
Zm00001d012409::8:173991170-173993171(+)
Zm00001d051388::4:156843910-156845911(+)
Zm00001d017092::5:185200731-185202732(-)
Zm00001d020848::7:134492501-134494502(+)
Zm00001d051704::4:167230062-167232063(-)
Zm00001d037401::6:124531446-124533447(+)
Zm00001d017189::5:188360992-188362993(-)
Zm00001d026523::10:147515104-147517105(-)
Zm00001d005154::2:161426563-161428564(-)
Zm00001d011617::8:156107280-156109281(-)
Zm00001d003848::2:62263259-62265260(-)
Zm00001d036758::6:99944610-99946611(-)
Zm00001d051842::4:171964911-171966912(-)
Zm00001d032633::1:232600545-232602546(+)
Zm00001d038991::6:168304497-168306498(+)
Zm00001d040420::3:42567434-42569435(+)
Zm00001d010251::8:106125822-106127823(+)
Zm00001d020417::7:112557133-112559134(+)
Zm00001d047940::9:145878959-145880960(+)
Zm00001d052022::4:176743712-176745713(+)
Zm00001d032081::1:211941864-211943865(+)
Zm00001d027747::1:12533690-12535691(+)
Zm00001d030618::1:148821377-148823378(+)
Zm00001d006838::2:217670725-217672726(+)
Zm00001d022275::7:174210504-174212505(-)
Zm00001d002546::2:15134790-15136791(-)
Zm00001d012527::8:176105341-176107342(-)
Zm00001d010793::8:127992382-127994383(-)
Zm00001d049433::4:30149170-30151171(-)
Zm00001d007395::2:230684097-230686098(+)
Zm00001d052527::4:192220127-192222128(-)
Zm00001d023648::10:13615165-13617166(+)
Zm00001d032664::1:233546581-233548582(+)
Zm00001d014922::5:68478641-68480642(+)
Zm00001d005794::2:188894762-188896763(+)
Zm00001d027580::1:8371478-8373479(-)
Zm00001d050227::4:74757541-74759542(+)
Zm00001d015333::5:84886884-84888885(-)
Zm00001d006250::2:202842784-202844785(+)
Zm00001d053376::4:228361485-228363486(+)
Zm00001d003052::2:30536699-30538700(-)
Zm00001d047201::9:121701628-121703629(-)
Zm00001d051764::4:168965668-168967669(+)
Zm00001d010293::8:107993794-107995795(-)
Zm00001d052060::4:178017570-178019571(+)
Zm00001d012655::8:178009817-178011818(+)
Zm00001d013358::5:9522074-9524075(+)
Zm00001d010608::8:121800179-121802180(-)
Zm00001d021974::7:167387521-167389522(+)
Zm00001d034727::1:300811033-300813034(+)
Zm00001d042690::3:177033425-177035426(+)
Zm00001d026594::10:148670801-148672802(-)
Zm00001d019511::7:38544159-38546160(-)
Zm00001d051740::4:168580149-168582150(+)
Zm00001d035575::6:34431850-34433851(+)
Zm00001d018420::5:220378338-220380339(+)
Zm00001d005642::2:181730461-181732462(+)
Zm00001d012715::8:179101080-179103081(+)
Zm00001d013030::5:3470729-3472730(+)
Zm00001d032189::1:216309937-216311938(-)
Zm00001d053560::4:234191682-234193683(-)
Zm00001d018788::7:5216612-5218613(+)
Zm00001d031576::1:195076207-195078208(+)
Zm00001d010339::8:110344209-110346210(-)
Zm00001d046751::9:104380208-104382209(-)
Zm00001d041198::3:105026758-105028759(+)
Zm00001d041180::3:102998270-103000271(-)
Zm00001d019123::7:17936213-17938214(+)
Zm00001d041095::3:97128713-97130714(-)
Zm00001d008631::8:15286802-15288803(-)
Zm00001d053359::4:227595982-227597983(+)
Zm00001d052227::4:183818384-183820385(+)
Zm00001d053414::4:230781237-230783238(+)
Zm00001d038834::6:165388510-165390511(+)
Zm00001d007455::2:232067554-232069555(-)
Zm00001d013238::5:6854257-6856258(+)
Zm00001d044720::9:175827-177828(+)
Zm00001d010315::8:109276692-109278693(+)
Zm00001d044394::3:227054057-227056058(-)
Zm00001d028541::1:38682256-38684257(+)
Zm00001d003150::2:33815714-33817715(-)
Zm00001d047241::9:123685720-123687721(-)
Zm00001d027375::1:3971632-3973633(-)
Zm00001d006796::2:216892306-216894307(-)
Zm00001d049939::4:54196377-54198378(+)
Zm00001d021868::7:164953676-164955677(-)
Zm00001d005650::2:181991824-181993825(-)
Zm00001d013156::5:5558767-5560768(-)
Zm00001d034321::1:289224258-289226259(-)
Zm00001d002878::2:25537220-25539221(+)
Zm00001d024178::10:53429103-53431104(+)
Zm00001d008649::8:15901205-15903206(+)
Zm00001d001901::2:2606518-2608519(+)
Zm00001d016048::5:141503341-141505342(+)
Zm00001d004968::2:151120985-151122986(+)
Zm00001d028313::1:30343836-30345837(-)
Zm00001d016493::5:164626345-164628346(+)
Zm00001d029807::1:87792638-87794639(-)
Zm00001d016821::5:177259272-177261273(-)
Zm00001d025992::10:135573011-135575012(+)
Zm00001d042985::3:185840610-185842611(+)
Zm00001d050669::4:114046703-114048704(+)
Zm00001d006596::2:211797512-211799513(-)
Zm00001d049430::4:30112484-30114485(-)
Zm00001d024543::10:77533183-77535184(-)
Zm00001d048421::9:155969653-155971654(-)
Zm00001d019432::7:33468517-33470518(+)
Zm00001d020978::7:138408938-138410939(+)
Zm00001d026026::10:136305669-136307670(+)
Zm00001d014632::5:56755556-56757557(-)
Zm00001d004585::2:119953963-119955964(-)
Zm00001d037599::6:131092141-131094142(-)
Zm00001d007256::2:225886669-225888670(-)
Zm00001d017117::5:185973580-185975581(-)
Zm00001d049914::4:52309510-52311511(-)
Zm00001d026286::10:142865830-142867831(-)
Zm00001d039432::3:4123248-4125249(-)
Zm00001d040389::3:41016174-41018175(+)
Zm00001d041983::3:146579978-146581979(+)
Zm00001d006581::2:211469491-211471492(+)
Zm00001d032208::1:217171055-217173056(+)
Zm00001d022366::7:176168412-176170413(+)
Zm00001d046509::9:93173189-93175190(-)
Zm00001d018674::7:2273709-2275710(+)
```
