## Supplementary material for "A comprehensive map of preferentially located motifs reveals distinct proximal *cis*-regulatory elements in plants": CATTCACT_containing_gene_set.txt

```
#Occurences of CATTCACT between -3 and 35 (positions relative to the transcription start site)
#80 sequences with CATTCACT in this interval
#0.32% of the sequences in promoter set with CATTCACT (set with 25199 sequences)
Zm00001d049430::4:30112484-30114485(-)
Zm00001d006036::2:195891295-195893296(+)
Zm00001d016821::5:177259272-177261273(-)
Zm00001d048422::9:155989190-155991191(+)
Zm00001d007068::2:221310873-221312874(+)
Zm00001d046509::9:93173189-93175190(-)
Zm00001d034732::1:300945408-300947409(+)
Zm00001d018788::7:5216612-5218613(+)
Zm00001d007224::2:225127987-225129988(-)
Zm00001d009661::8:74954655-74956656(+)
Zm00001d052975::4:206853166-206855167(+)
Zm00001d042228::3:156898304-156900305(-)
Zm00001d021242::7:146761734-146763735(+)
Zm00001d037401::6:124531446-124533447(+)
Zm00001d052729::4:199201824-199203825(+)
Zm00001d051991::4:176027584-176029585(+)
Zm00001d014098::5:32363252-32365253(+)
Zm00001d032986::1:245814991-245816992(+)
Zm00001d047317::9:126396718-126398719(+)
Zm00001d009979::8:93237641-93239642(+)
Zm00001d046230::9:73364844-73366845(-)
Zm00001d049433::4:30149170-30151171(-)
Zm00001d027516::1:7296436-7298437(-)
Zm00001d012527::8:176105341-176107342(-)
Zm00001d038834::6:165388510-165390511(+)
Zm00001d027375::1:3971632-3973633(-)
Zm00001d052060::4:178017570-178019571(+)
Zm00001d020363::7:109386000-109388001(+)
Zm00001d015309::5:84027255-84029256(-)
Zm00001d039002::6:168608467-168610468(+)
Zm00001d028057::1:21778641-21780642(+)
Zm00001d006072::2:197419678-197421679(+)
Zm00001d048171::9:151308893-151310894(+)
Zm00001d033468::1:263524083-263526084(-)
Zm00001d049431::4:30116182-30118183(-)
Zm00001d049419::4:29926160-29928161(+)
Zm00001d019945::7:78502546-78504547(+)
Zm00001d044117::3:219795084-219797085(+)
Zm00001d046981::9:114155053-114157054(-)
Zm00001d049070::4:14650960-14652961(+)
Zm00001d032417::1:225913162-225915163(-)
Zm00001d038691::6:162628134-162630135(-)
Zm00001d041180::3:102998270-103000271(-)
Zm00001d048243::9:153110118-153112119(-)
Zm00001d033002::1:246565540-246567541(-)
Zm00001d048834::4:6137415-6139416(+)
Zm00001d029151::1:60747485-60749486(-)
Zm00001d034003::1:280808695-280810696(+)
Zm00001d027976::1:19025158-19027159(-)
Zm00001d017729::5:205466528-205468529(-)
Zm00001d041732::3:135478466-135480467(-)
Zm00001d017189::5:188360992-188362993(-)
Zm00001d039601::3:8735174-8737175(+)
Zm00001d039551::3:7837514-7839515(+)
Zm00001d018632::7:1390029-1392030(-)
Zm00001d021763::7:162635024-162637025(+)
Zm00001d028810::1:47150550-47152551(-)
Zm00001d011447::8:150759496-150761497(-)
Zm00001d028884::1:49596657-49598658(-)
Zm00001d030710::1:154976954-154978955(-)
Zm00001d048421::9:155969653-155971654(-)
Zm00001d051504::4:160594209-160596210(-)
Zm00001d051704::4:167230062-167232063(-)
Zm00001d053560::4:234191682-234193683(-)
Zm00001d028077::1:22185160-22187161(-)
Zm00001d017085::5:184888708-184890709(+)
Zm00001d022366::7:176168412-176170413(+)
Zm00001d018742::7:3850708-3852709(-)
Zm00001d011005::8:136508251-136510252(-)
Zm00001d016543::5:166730550-166732551(-)
Zm00001d007256::2:225886669-225888670(-)
Zm00001d007535::2:234247439-234249440(+)
Zm00001d003934::2:70026410-70028411(-)
Zm00001d035575::6:34431850-34433851(+)
Zm00001d049432::4:30128843-30130844(-)
Zm00001d007354::2:229500782-229502783(-)
Zm00001d022195::7:172626912-172628913(+)
Zm00001d053376::4:228361485-228363486(+)
Zm00001d029545::1:75663702-75665703(-)
Zm00001d047631::9:137490552-137492553(-)
```
