## Supplementary material for "A comprehensive map of preferentially located motifs reveals distinct proximal *cis*-regulatory elements in plants": CATTCCCA_containing_gene_set.txt

```
#Occurences of CATTCCCA between 214 and 269 (positions relative to the transcription start site)
#69 sequences with CATTCCCA in this interval
#0.27% of the sequences in promoter set with CATTCCCA (set with 25199 sequences)
Zm00001d026312::10:143368209-143370210(+)
Zm00001d033102::1:250201773-250203774(+)
Zm00001d047929::9:145593270-145595271(-)
Zm00001d034272::1:288311693-288313694(+)
Zm00001d043660::3:206189361-206191362(-)
Zm00001d044088::3:218702510-218704511(+)
Zm00001d009496::8:67220798-67222799(+)
Zm00001d006192::2:201124971-201126972(-)
Zm00001d038044::6:145986184-145988185(-)
Zm00001d043819::3:210961866-210963867(+)
Zm00001d042510::3:170138696-170140697(+)
Zm00001d035705::6:41906739-41908740(+)
Zm00001d019620::7:46409234-46411235(-)
Zm00001d033795::1:273936340-273938341(+)
Zm00001d053281::4:223895794-223897795(-)
Zm00001d025501::10:120599528-120601529(-)
Zm00001d044601::3:233145816-233147817(+)
Zm00001d016968::5:181545374-181547375(-)
Zm00001d042515::3:170298863-170300864(+)
Zm00001d015455::5:91168860-91170861(-)
Zm00001d011691::8:158904697-158906698(-)
Zm00001d033232::1:255275108-255277109(+)
Zm00001d049338::4:27144495-27146496(+)
Zm00001d027697::1:11317575-11319576(-)
Zm00001d020204::7:98993654-98995655(+)
Zm00001d003116::2:32715312-32717313(+)
Zm00001d020268::7:103434795-103436796(-)
Zm00001d042023::3:147722398-147724399(-)
Zm00001d015672::5:105096523-105098524(+)
Zm00001d037196::6:115286932-115288933(+)
Zm00001d028079::1:22189289-22191290(+)
Zm00001d036719::6:98778537-98780538(-)
Zm00001d022243::7:173495194-173497195(-)
Zm00001d048379::9:155273208-155275209(-)
Zm00001d020965::7:138122417-138124418(-)
Zm00001d042254::3:157464786-157466787(-)
Zm00001d029640::1:80884696-80886697(+)
Zm00001d044559::3:231693124-231695125(+)
Zm00001d013773::5:19860932-19862933(+)
Zm00001d022523::7:179321126-179323127(+)
Zm00001d053016::4:209192561-209194562(+)
Zm00001d042761::3:179088099-179090100(-)
Zm00001d028520::1:38039114-38041115(-)
Zm00001d041201::3:105178320-105180321(+)
Zm00001d011386::8:149255613-149257614(+)
Zm00001d021768::7:162730127-162732128(-)
Zm00001d041322::3:112348696-112350697(-)
Zm00001d054098::4:246454035-246456036(+)
Zm00001d045292::9:18059907-18061908(-)
Zm00001d012950::5:2321180-2323181(-)
Zm00001d041819::3:139135594-139137595(-)
Zm00001d005727::2:184927623-184929624(+)
Zm00001d013493::5:12699679-12701680(+)
Zm00001d039503::3:6082514-6084515(-)
Zm00001d019619::7:46403812-46405813(-)
Zm00001d033808::1:274300169-274302170(+)
Zm00001d033405::1:262093726-262095727(-)
Zm00001d019957::7:80230684-80232685(+)
Zm00001d051541::4:161913839-161915840(-)
Zm00001d016711::5:173430742-173432743(-)
Zm00001d023559::10:10214294-10216295(+)
Zm00001d051289::4:151886000-151888001(-)
Zm00001d018864::7:7673653-7675654(+)
Zm00001d044993::9:9497746-9499747(-)
Zm00001d016500::5:164996107-164998108(+)
Zm00001d034207::1:286818593-286820594(+)
Zm00001d020810::7:133608924-133610925(-)
Zm00001d047262::9:124765526-124767527(+)
Zm00001d025497::10:120582967-120584968(-)
```
