## Supplementary material for "A comprehensive map of preferentially located motifs reveals distinct proximal *cis*-regulatory elements in plants": CATTCCCC_containing_gene_set.txt

```
#Occurences of CATTCCCC between 276 and 387 (positions relative to the transcription start site)
#104 sequences with CATTCCCC in this interval
#0.41% of the sequences in promoter set with CATTCCCC (set with 25199 sequences)
Zm00001d033580::1:267762716-267764717(-)
Zm00001d016436::5:162249616-162251617(-)
Zm00001d010470::8:116793252-116795253(+)
Zm00001d023370::10:4190102-4192103(-)
Zm00001d052032::4:176966037-176968038(-)
Zm00001d028619::1:41021501-41023502(-)
Zm00001d016770::5:175412022-175414023(+)
Zm00001d021502::7:154176211-154178212(-)
Zm00001d017213::5:189091641-189093642(+)
Zm00001d049986::4:57083570-57085571(-)
Zm00001d045464::9:23165192-23167193(-)
Zm00001d041549::3:126663975-126665976(+)
Zm00001d044194::3:221630133-221632134(-)
Zm00001d041525::3:125900173-125902174(+)
Zm00001d042542::3:171439098-171441099(+)
Zm00001d016334::5:157891706-157893707(-)
Zm00001d045635::9:30217256-30219257(-)
Zm00001d044523::3:230845113-230847114(+)
Zm00001d023475::10:6849374-6851375(+)
Zm00001d039647::3:10285999-10288000(-)
Zm00001d020916::7:136511655-136513656(+)
Zm00001d020421::7:113084609-113086610(+)
Zm00001d046710::9:103065705-103067706(-)
Zm00001d053072::4:212305989-212307990(-)
Zm00001d051403::4:157203486-157205487(-)
Zm00001d020245::7:101950194-101952195(-)
Zm00001d052693::4:197538985-197540986(+)
Zm00001d033950::1:279375284-279377285(+)
Zm00001d007820::2:240283725-240285726(-)
Zm00001d016214::5:150603375-150605376(-)
Zm00001d008805::8:21007417-21009418(-)
Zm00001d026006::10:135860970-135862971(-)
Zm00001d028475::1:36215534-36217535(-)
Zm00001d009756::8:79837921-79839922(+)
Zm00001d029406::1:69142199-69144200(-)
Zm00001d030766::1:159022392-159024393(-)
Zm00001d050726::4:118936725-118938726(+)
Zm00001d014486::5:49917397-49919398(-)
Zm00001d022339::7:175735328-175737329(-)
Zm00001d029378::1:68250275-68252276(-)
Zm00001d045557::9:26654427-26656428(+)
Zm00001d013284::5:7859375-7861376(+)
Zm00001d017012::5:182687300-182689301(+)
Zm00001d024061::10:40786554-40788555(-)
Zm00001d037595::6:130836559-130838560(+)
Zm00001d043118::3:189708820-189710821(-)
Zm00001d027395::1:4351029-4353030(-)
Zm00001d002998::2:29039300-29041301(+)
Zm00001d048988::4:11657552-11659553(-)
Zm00001d020288::7:104311270-104313271(+)
Zm00001d012896::5:1717946-1719947(+)
Zm00001d031082::1:176365592-176367593(+)
Zm00001d051838::4:171767588-171769589(+)
Zm00001d014039::5:30287481-30289482(+)
Zm00001d011248::8:144590601-144592602(-)
Zm00001d014823::5:64556520-64558521(-)
Zm00001d012758::8:180043624-180045625(+)
Zm00001d036916::6:106354825-106356826(-)
Zm00001d046716::9:103213587-103215588(-)
Zm00001d019897::7:73564717-73566718(-)
Zm00001d032403::1:225534147-225536148(+)
Zm00001d028042::1:21378586-21380587(-)
Zm00001d016530::5:166563049-166565050(-)
Zm00001d030993::1:172414764-172416765(-)
Zm00001d049654::4:38848480-38850481(+)
Zm00001d018277::5:217816756-217818757(-)
Zm00001d053318::4:225890070-225892071(-)
Zm00001d053913::4:243611686-243613687(-)
Zm00001d007521::2:233711831-233713832(+)
Zm00001d013574::5:14563640-14565641(-)
Zm00001d002778::2:22321160-22323161(+)
Zm00001d035286::6:19369806-19371807(+)
Zm00001d032313::1:221893674-221895675(-)
Zm00001d020904::7:136145734-136147735(-)
Zm00001d030669::1:152131393-152133394(+)
Zm00001d011566::8:154587505-154589506(+)
Zm00001d044152::3:220527271-220529272(-)
Zm00001d007964::2:244286076-244288077(-)
Zm00001d002683::2:19199897-19201898(+)
Zm00001d032733::1:236522213-236524214(+)
Zm00001d047847::9:143198690-143200691(-)
Zm00001d032961::1:244866916-244868917(-)
Zm00001d011704::8:159245369-159247370(-)
Zm00001d030727::1:156210572-156212573(-)
Zm00001d003099::2:32034379-32036380(-)
Zm00001d015671::5:105090962-105092963(+)
Zm00001d053340::4:226746641-226748642(-)
Zm00001d018336::5:218710552-218712553(+)
Zm00001d003037::2:30058723-30060724(-)
Zm00001d023556::10:10136357-10138358(-)
Zm00001d011918::8:164543155-164545156(+)
Zm00001d034896::1:305016066-305018067(-)
Zm00001d020083::7:90823773-90825774(-)
Zm00001d023424::10:5178880-5180881(+)
Zm00001d004918::2:148586731-148588732(+)
Zm00001d033655::1:269773915-269775916(+)
Zm00001d034054::1:282597064-282599065(-)
Zm00001d015200::5:78984017-78986018(-)
Zm00001d006578::2:211374233-211376234(+)
Zm00001d018128::5:214802275-214804276(+)
Zm00001d028748::1:45268316-45270317(-)
Zm00001d023233::10:971582-973583(+)
Zm00001d032861::1:240522959-240524960(-)
Zm00001d020946::7:137479433-137481434(-)
```
