## Supplementary material for "A comprehensive map of preferentially located motifs reveals distinct proximal *cis*-regulatory elements in plants": CATTCG_containing_gene_set.txt

```
#Occurences of CATTCG between 60 and 60 (positions relative to the transcription start site)
#35 sequences with CATTCG in this interval
#0.14% of the sequences in promoter set with CATTCG (set with 25199 sequences)
Zm00001d032949::1:244465005-244467006(+)
Zm00001d025780::10:129427633-129429634(-)
Zm00001d012687::8:178649527-178651528(-)
Zm00001d029694::1:82891721-82893722(+)
Zm00001d049064::4:14567881-14569882(-)
Zm00001d047400::9:128764840-128766841(-)
Zm00001d021075::7:142290627-142292628(-)
Zm00001d018761::7:4473391-4475392(+)
Zm00001d003705::2:55528558-55530559(-)
Zm00001d016206::5:150428182-150430183(+)
Zm00001d031920::1:206691935-206693936(+)
Zm00001d041731::3:135459580-135461581(+)
Zm00001d010434::8:115005549-115007550(+)
Zm00001d048661::4:2957604-2959605(+)
Zm00001d030527::1:141840301-141842302(-)
Zm00001d051589::4:163587259-163589260(+)
Zm00001d012983::5:2773328-2775329(+)
Zm00001d043148::3:190151073-190153074(+)
Zm00001d015191::5:78810026-78812027(+)
Zm00001d006719::2:215151606-215153607(-)
Zm00001d048946::4:10451452-10453453(-)
Zm00001d023701::10:16192036-16194037(+)
Zm00001d052536::4:192537679-192539680(-)
Zm00001d037541::6:128779460-128781461(-)
Zm00001d022609::7:181033305-181035306(-)
Zm00001d006300::2:204057129-204059130(+)
Zm00001d039934::3:19864379-19866380(+)
Zm00001d005090::2:157781395-157783396(+)
Zm00001d023600::10:11479067-11481068(+)
Zm00001d028632::1:41459256-41461257(+)
Zm00001d029354::1:67217126-67219127(-)
Zm00001d012087::8:167979764-167981765(-)
Zm00001d046972::9:113639386-113641387(+)
Zm00001d032954::1:244533638-244535639(+)
Zm00001d005761::2:187001549-187003550(-)
```
