## Supplementary material for "A comprehensive map of preferentially located motifs reveals distinct proximal *cis*-regulatory elements in plants": CATTCTGC_containing_gene_set.txt

```
#Occurences of CATTCTGC between 248 and 257 (positions relative to the transcription start site)
#31 sequences with CATTCTGC in this interval
#0.12% of the sequences in promoter set with CATTCTGC (set with 25199 sequences)
Zm00001d028520::1:38039114-38041115(-)
Zm00001d054098::4:246454035-246456036(+)
Zm00001d015455::5:91168860-91170861(-)
Zm00001d034272::1:288311693-288313694(+)
Zm00001d035705::6:41906739-41908740(+)
Zm00001d029640::1:80884696-80886697(+)
Zm00001d033102::1:250201773-250203774(+)
Zm00001d025501::10:120599528-120601529(-)
Zm00001d012950::5:2321180-2323181(-)
Zm00001d043819::3:210961866-210963867(+)
Zm00001d044993::9:9497746-9499747(-)
Zm00001d042515::3:170298863-170300864(+)
Zm00001d006242::2:202645105-202647106(+)
Zm00001d027697::1:11317575-11319576(-)
Zm00001d044823::9:3918474-3920475(+)
Zm00001d019619::7:46403812-46405813(-)
Zm00001d033728::1:272357073-272359074(+)
Zm00001d051383::4:156520788-156522789(-)
Zm00001d028079::1:22189289-22191290(+)
Zm00001d016968::5:181545374-181547375(-)
Zm00001d039503::3:6082514-6084515(-)
Zm00001d025497::10:120582967-120584968(-)
Zm00001d021768::7:162730127-162732128(-)
Zm00001d044559::3:231693124-231695125(+)
Zm00001d025036::10:100771855-100773856(+)
Zm00001d025037::10:100956973-100958974(-)
Zm00001d015672::5:105096523-105098524(+)
Zm00001d041983::3:146579978-146581979(+)
Zm00001d016711::5:173430742-173432743(-)
Zm00001d042123::3:151898722-151900723(+)
Zm00001d047929::9:145593270-145595271(-)
```
