## Supplementary material for "A comprehensive map of preferentially located motifs reveals distinct proximal *cis*-regulatory elements in plants": CATTGCAC_containing_gene_set.txt

```
#Occurences of CATTGCAC between -10 and 18 (positions relative to the transcription start site)
#43 sequences with CATTGCAC in this interval
#0.17% of the sequences in promoter set with CATTGCAC (set with 25199 sequences)
Zm00001d011731::8:160193277-160195278(-)
Zm00001d033209::1:254193713-254195714(-)
Zm00001d016475::5:163825346-163827347(+)
Zm00001d012128::8:168575541-168577542(-)
Zm00001d049938::4:54076398-54078399(-)
Zm00001d033379::1:261078341-261080342(-)
Zm00001d037637::6:132582193-132584194(+)
Zm00001d024598::10:79907435-79909436(+)
Zm00001d005089::2:157769896-157771897(-)
Zm00001d041052::3:93328175-93330176(-)
Zm00001d026240::10:141713088-141715089(+)
Zm00001d015054::5:73450981-73452982(-)
Zm00001d017174::5:187967856-187969857(-)
Zm00001d047105::9:118774346-118776347(+)
Zm00001d002236::2:8477625-8479626(-)
Zm00001d042773::3:179369564-179371565(-)
Zm00001d053162::4:217402909-217404910(-)
Zm00001d012263::8:171419695-171421696(+)
Zm00001d045042::9:10912443-10914444(-)
Zm00001d014865::5:66193991-66195992(+)
Zm00001d051502::4:160496970-160498971(+)
Zm00001d044267::3:223381590-223383591(+)
Zm00001d016477::5:163945170-163947171(+)
Zm00001d018432::5:220724757-220726758(-)
Zm00001d037694::6:134243934-134245935(-)
Zm00001d021464::7:152796688-152798689(-)
Zm00001d023430::10:5417043-5419044(-)
Zm00001d026265::10:142359846-142361847(+)
Zm00001d032361::1:223975646-223977647(-)
Zm00001d053320::4:225973936-225975937(+)
Zm00001d028568::1:39401388-39403389(-)
Zm00001d005794::2:188894762-188896763(+)
Zm00001d007567::2:235016607-235018608(+)
Zm00001d038166::6:150255267-150257268(+)
Zm00001d044089::3:218799794-218801795(-)
Zm00001d029856::1:90506731-90508732(-)
Zm00001d020972::7:138222055-138224056(+)
Zm00001d042463::3:168521079-168523080(-)
Zm00001d042582::3:172734700-172736701(-)
Zm00001d018145::5:215503691-215505692(-)
Zm00001d022342::7:175845006-175847007(+)
Zm00001d033190::1:253288150-253290151(+)
Zm00001d047601::9:136756899-136758900(+)
```
