## Supplementary material for "A comprehensive map of preferentially located motifs reveals distinct proximal *cis*-regulatory elements in plants": CATTGCGC_containing_gene_set.txt

```
#Occurences of CATTGCGC between 330 and 413 (positions relative to the transcription start site)
#35 sequences with CATTGCGC in this interval
#0.14% of the sequences in promoter set with CATTGCGC (set with 25199 sequences)
Zm00001d023734::10:17855084-17857085(-)
Zm00001d020351::7:108483037-108485038(+)
Zm00001d006479::2:209562316-209564317(+)
Zm00001d036986::6:108337560-108339561(-)
Zm00001d049413::4:29856659-29858660(-)
Zm00001d017764::5:206193930-206195931(-)
Zm00001d028971::1:53300205-53302206(-)
Zm00001d052890::4:203609846-203611847(+)
Zm00001d035304::6:20282933-20284934(+)
Zm00001d005587::2:179830949-179832950(-)
Zm00001d014261::5:38498564-38500565(-)
Zm00001d017252::5:190433299-190435300(+)
Zm00001d002736::2:20733950-20735951(-)
Zm00001d039576::3:8205692-8207693(+)
Zm00001d031553::1:194109999-194112000(+)
Zm00001d007835::2:240563685-240565686(-)
Zm00001d020350::7:108448512-108450513(+)
Zm00001d050594::4:103193707-103195708(+)
Zm00001d041708::3:134385215-134387216(-)
Zm00001d042643::3:175226104-175228105(-)
Zm00001d051552::4:162530835-162532836(-)
Zm00001d033129::1:251634593-251636594(-)
Zm00001d038421::6:156996823-156998824(-)
Zm00001d006283::2:203489370-203491371(+)
Zm00001d039029::6:168916819-168918820(+)
Zm00001d037829::6:138951400-138953401(+)
Zm00001d050838::4:125856680-125858681(-)
Zm00001d053587::4:235505032-235507033(+)
Zm00001d039263::3:763932-765933(+)
Zm00001d012637::8:177554043-177556044(+)
Zm00001d018278::5:217825920-217827921(-)
Zm00001d051334::4:154979080-154981081(+)
Zm00001d013343::5:8968175-8970176(+)
Zm00001d001898::2:2551843-2553844(+)
Zm00001d018040::5:212689269-212691270(-)
```
