## Supplementary material for "A comprehensive map of preferentially located motifs reveals distinct proximal *cis*-regulatory elements in plants": CATTGTA_containing_gene_set.txt

```
#Occurences of CATTGTA between 32 and 103 (positions relative to the transcription start site)
#597 sequences with CATTGTA in this interval
#2.37% of the sequences in promoter set with CATTGTA (set with 25199 sequences)
Zm00001d050509::4:94924357-94926358(+)
Zm00001d027306::1:2465144-2467145(+)
Zm00001d038831::6:165368991-165370992(+)
Zm00001d005889::2:191790560-191792561(+)
Zm00001d010910::8:133213395-133215396(-)
Zm00001d032923::1:243206528-243208529(+)
Zm00001d053448::4:232003961-232005962(-)
Zm00001d044506::3:230184742-230186743(-)
Zm00001d025000::10:98681053-98683054(-)
Zm00001d008791::8:20374829-20376830(-)
Zm00001d035261::6:18138488-18140489(+)
Zm00001d034833::1:303289369-303291370(+)
Zm00001d048007::9:147860592-147862593(-)
Zm00001d052062::4:178178766-178180767(-)
Zm00001d024268::10:60228336-60230337(-)
Zm00001d052110::4:179898571-179900572(+)
Zm00001d032022::1:209619359-209621360(+)
Zm00001d032079::1:211795260-211797261(+)
Zm00001d024889::10:93023107-93025108(-)
Zm00001d023292::10:2235929-2237930(+)
Zm00001d012863::5:1290436-1292437(+)
Zm00001d022355::7:176070337-176072338(+)
Zm00001d025599::10:123601318-123603319(-)
Zm00001d010324::8:109668874-109670875(+)
Zm00001d026113::10:138718038-138720039(+)
Zm00001d052333::4:187329313-187331314(+)
Zm00001d047840::9:143015578-143017579(+)
Zm00001d033822::1:274809791-274811792(-)
Zm00001d002836::2:24256947-24258948(+)
Zm00001d002129::2:6411408-6413409(+)
Zm00001d008760::8:19340191-19342192(+)
Zm00001d045399::9:20665755-20667756(+)
Zm00001d052050::4:177641700-177643701(+)
Zm00001d030030::1:100662042-100664043(-)
Zm00001d014703::5:59970917-59972918(-)
Zm00001d051604::4:164198420-164200421(+)
Zm00001d009115::8:37494226-37496227(+)
Zm00001d043383::3:198346465-198348466(+)
Zm00001d027705::1:11552486-11554487(+)
Zm00001d048154::9:151055635-151057636(+)
Zm00001d021173::7:144968705-144970706(+)
Zm00001d047763::9:141271694-141273695(-)
Zm00001d030736::1:156845390-156847391(+)
Zm00001d029568::1:76659386-76661387(-)
Zm00001d049023::4:12946568-12948569(-)
Zm00001d004510::2:115886064-115888065(+)
Zm00001d011226::8:143744168-143746169(+)
Zm00001d004243::2:95496530-95498531(-)
Zm00001d039181::6:172034439-172036440(+)
Zm00001d050037::4:61633793-61635794(-)
Zm00001d050242::4:75573212-75575213(-)
Zm00001d021507::7:154424580-154426581(-)
Zm00001d026359::10:144196983-144198984(+)
Zm00001d044584::3:232524653-232526654(+)
Zm00001d048320::9:154472256-154474257(+)
Zm00001d043914::3:213713641-213715642(+)
Zm00001d038213::6:151785768-151787769(-)
Zm00001d042049::3:148580973-148582974(+)
Zm00001d002654::2:18310994-18312995(+)
Zm00001d028512::1:37681833-37683834(-)
Zm00001d029195::1:61782940-61784941(-)
Zm00001d028384::1:32808904-32810905(-)
Zm00001d018851::7:7331986-7333987(-)
Zm00001d045519::9:25260935-25262936(-)
Zm00001d034052::1:282584594-282586595(+)
Zm00001d039989::3:21876277-21878278(+)
Zm00001d004913::2:148159029-148161030(+)
Zm00001d015088::5:75059122-75061123(+)
Zm00001d051447::4:158958021-158960022(-)
Zm00001d004392::2:108516933-108518934(+)
Zm00001d045344::9:19251012-19253013(+)
Zm00001d051163::4:146792239-146794240(+)
Zm00001d054093::4:246369613-246371614(+)
Zm00001d032272::1:219875341-219877342(+)
Zm00001d033876::1:277134491-277136492(-)
Zm00001d003726::2:56550688-56552689(+)
Zm00001d027384::1:4117218-4119219(-)
Zm00001d012747::8:179642894-179644895(+)
Zm00001d026091::10:138164619-138166620(-)
Zm00001d044693::3:235064585-235066586(-)
Zm00001d019365::7:29972391-29974392(+)
Zm00001d017106::5:185553901-185555902(-)
Zm00001d008715::8:17619379-17621380(-)
Zm00001d024310::10:63453494-63455495(-)
Zm00001d033825::1:274896420-274898421(-)
Zm00001d028946::1:52508897-52510898(-)
Zm00001d009554::8:70010779-70012780(+)
Zm00001d031942::1:207639210-207641211(-)
Zm00001d011192::8:142597732-142599733(-)
Zm00001d053878::4:242760456-242762457(-)
Zm00001d014723::5:60588771-60590772(+)
Zm00001d013265::5:7396289-7398290(+)
Zm00001d017709::5:204808073-204810074(-)
Zm00001d012909::5:1877911-1879912(+)
Zm00001d044059::3:218073322-218075323(+)
Zm00001d001943::2:3242431-3244432(-)
Zm00001d028354::1:31744163-31746164(+)
Zm00001d045277::9:17751905-17753906(-)
Zm00001d034033::1:281630221-281632222(+)
Zm00001d008773::8:19598626-19600627(-)
Zm00001d047252::9:124158276-124160277(-)
Zm00001d046065::9:60768341-60770342(-)
Zm00001d044677::3:234649704-234651705(-)
Zm00001d049324::4:26336806-26338807(-)
Zm00001d051605::4:164207838-164209839(+)
Zm00001d053374::4:228208158-228210159(-)
Zm00001d018722::7:3099598-3101599(-)
Zm00001d051915::4:174614411-174616412(-)
Zm00001d045321::9:18924777-18926778(+)
Zm00001d035969::6:63515995-63517996(+)
Zm00001d048100::9:150164485-150166486(+)
Zm00001d025301::10:113302870-113304871(+)
Zm00001d039081::6:169690491-169692492(+)
Zm00001d007302::2:227312081-227314082(+)
Zm00001d012937::5:2228925-2230926(-)
Zm00001d026683::10:149850901-149852902(+)
Zm00001d016220::5:150961595-150963596(+)
Zm00001d018719::7:3076648-3078649(+)
Zm00001d031059::1:175154809-175156810(+)
Zm00001d027340::1:3287727-3289728(-)
Zm00001d038275::6:153061781-153063782(-)
Zm00001d021086::7:142450463-142452464(+)
Zm00001d012030::8:166783565-166785566(-)
Zm00001d026335::10:143745962-143747963(+)
Zm00001d033780::1:273611556-273613557(-)
Zm00001d021646::7:158958752-158960753(+)
Zm00001d016786::5:175958382-175960383(+)
Zm00001d017251::5:190353824-190355825(+)
Zm00001d021715::7:161144823-161146824(+)
Zm00001d013156::5:5558767-5560768(-)
Zm00001d033675::1:270859240-270861241(-)
Zm00001d038004::6:144864535-144866536(+)
Zm00001d013295::5:7988662-7990663(+)
Zm00001d012433::8:174374957-174376958(+)
Zm00001d036982::6:108210961-108212962(+)
Zm00001d010514::8:118705203-118707204(+)
Zm00001d014874::5:66660542-66662543(+)
Zm00001d023895::10:26723546-26725547(-)
Zm00001d009436::8:64428831-64430832(+)
Zm00001d011684::8:158594493-158596494(-)
Zm00001d045347::9:19261985-19263986(+)
Zm00001d024890::10:93050918-93052919(+)
Zm00001d024567::10:78548546-78550547(-)
Zm00001d029250::1:63810348-63812349(+)
Zm00001d006885::2:218536310-218538311(+)
Zm00001d033961::1:279741755-279743756(+)
Zm00001d013067::5:4208060-4210061(+)
Zm00001d044144::3:220422111-220424112(+)
Zm00001d031849::1:203991671-203993672(+)
Zm00001d003776::2:58878826-58880827(-)
Zm00001d011989::8:166004809-166006810(+)
Zm00001d047217::9:122641886-122643887(+)
Zm00001d008513::8:11211771-11213772(-)
Zm00001d034244::1:287674214-287676215(+)
Zm00001d048324::9:154488504-154490505(+)
Zm00001d023629::10:12740877-12742878(-)
Zm00001d039404::3:3479128-3481129(-)
Zm00001d053237::4:221577964-221579965(-)
Zm00001d004048::2:78974138-78976139(-)
Zm00001d043325::3:196558358-196560359(+)
Zm00001d048442::9:156481636-156483637(+)
Zm00001d036356::6:85557800-85559801(-)
Zm00001d045899::9:46382350-46384351(-)
Zm00001d052183::4:182552337-182554338(+)
Zm00001d039975::3:21321658-21323659(+)
Zm00001d029415::1:69603255-69605256(+)
Zm00001d021873::7:165218953-165220954(-)
Zm00001d044266::3:223382148-223384149(-)
Zm00001d043484::3:201623429-201625430(+)
Zm00001d049961::4:56103911-56105912(+)
Zm00001d030312::1:121814363-121816364(-)
Zm00001d034984::6:797175-799176(+)
Zm00001d046221::9:72874968-72876969(-)
Zm00001d025753::10:128399211-128401212(+)
Zm00001d034829::1:303242069-303244070(+)
Zm00001d047838::9:142885992-142887993(+)
Zm00001d039409::3:3618779-3620780(+)
Zm00001d028394::1:33167713-33169714(-)
Zm00001d004621::2:122478123-122480124(-)
Zm00001d019256::7:24212359-24214360(-)
Zm00001d021840::7:164328887-164330888(-)
Zm00001d007920::2:242697012-242699013(-)
Zm00001d043963::3:215006852-215008853(+)
Zm00001d041965::3:145915659-145917660(+)
Zm00001d004133::2:85451483-85453484(+)
Zm00001d014858::5:65679228-65681229(+)
Zm00001d023810::10:22807947-22809948(-)
Zm00001d004941::2:149619082-149621083(-)
Zm00001d037099::6:112113422-112115423(+)
Zm00001d036940::6:106880859-106882860(-)
Zm00001d040082::3:26318388-26320389(+)
Zm00001d008363::8:6363819-6365820(+)
Zm00001d052820::4:202004490-202006491(+)
Zm00001d022156::7:171401174-171403175(-)
Zm00001d019679::7:50546646-50548647(+)
Zm00001d007978::2:244406118-244408119(+)
Zm00001d041511::3:125027156-125029157(+)
Zm00001d026086::10:138087364-138089365(+)
Zm00001d001978::2:3823391-3825392(-)
Zm00001d013519::5:13445572-13447573(-)
Zm00001d003696::2:54979564-54981565(+)
Zm00001d043921::3:213848986-213850987(-)
Zm00001d010211::8:104192906-104194907(-)
Zm00001d038288::6:153437336-153439337(+)
Zm00001d033989::1:280530083-280532084(+)
Zm00001d015226::5:80065442-80067443(+)
Zm00001d040807::3:67150373-67152374(+)
Zm00001d019329::7:28113383-28115384(+)
Zm00001d021570::7:156403836-156405837(+)
Zm00001d002641::2:17742985-17744986(+)
Zm00001d049030::4:13050018-13052019(+)
Zm00001d025607::10:123737129-123739130(-)
Zm00001d026347::10:143973129-143975130(-)
Zm00001d046690::9:102456099-102458100(+)
Zm00001d036318::6:83998983-84000984(-)
Zm00001d047392::9:128612607-128614608(+)
Zm00001d027230::1:49336-51337(-)
Zm00001d030110::1:106377398-106379399(+)
Zm00001d014147::5:34123346-34125347(-)
Zm00001d014178::5:35059281-35061282(+)
Zm00001d018794::7:5352308-5354309(+)
Zm00001d044469::3:229009000-229011001(+)
Zm00001d046694::9:102719455-102721456(-)
Zm00001d039886::3:17687441-17689442(+)
Zm00001d040888::3:75757093-75759094(-)
Zm00001d002251::2:8980523-8982524(-)
Zm00001d048342::9:154785020-154787021(-)
Zm00001d003418::2:43778770-43780771(+)
Zm00001d051644::4:165587927-165589928(+)
Zm00001d042699::3:177341148-177343149(+)
Zm00001d017137::5:186653387-186655388(-)
Zm00001d015829::5:124542774-124544775(+)
Zm00001d048116::9:150406495-150408496(+)
Zm00001d045948::9:49020495-49022496(-)
Zm00001d035258::6:17776344-17778345(-)
Zm00001d051778::4:169304161-169306162(+)
Zm00001d015164::5:78144531-78146532(+)
Zm00001d009928::8:90106585-90108586(-)
Zm00001d032661::1:233440303-233442304(-)
Zm00001d018498::5:221847295-221849296(+)
Zm00001d053447::4:231908622-231910623(-)
Zm00001d043773::3:209658987-209660988(+)
Zm00001d045768::9:37921847-37923848(-)
Zm00001d047732::9:140180426-140182427(+)
Zm00001d029031::1:55370315-55372316(+)
Zm00001d052005::4:176265317-176267318(+)
Zm00001d041545::3:126534317-126536318(+)
Zm00001d032817::1:239150370-239152371(+)
Zm00001d044232::3:222541312-222543313(+)
Zm00001d040720::3:59859751-59861752(-)
Zm00001d023871::10:25779954-25781955(-)
Zm00001d028233::1:27422151-27424152(-)
Zm00001d028720::1:44243118-44245119(+)
Zm00001d037500::6:127558981-127560982(-)
Zm00001d008563::8:13131465-13133466(-)
Zm00001d046195::9:71350003-71352004(+)
Zm00001d027487::1:6317704-6319705(+)
Zm00001d039732::3:13173024-13175025(+)
Zm00001d032649::1:233098477-233100478(-)
Zm00001d028358::1:31908276-31910277(-)
Zm00001d040276::3:35445843-35447844(+)
Zm00001d027771::1:13242953-13244954(-)
Zm00001d041352::3:113914958-113916959(+)
Zm00001d038806::6:164811547-164813548(-)
Zm00001d030184::1:111923423-111925424(-)
Zm00001d002003::2:4173047-4175048(-)
Zm00001d025761::10:128643088-128645089(+)
Zm00001d034919::1:305596849-305598850(+)
Zm00001d033304::1:258180510-258182511(+)
Zm00001d042461::3:168476674-168478675(+)
Zm00001d047203::9:121852239-121854240(-)
Zm00001d019923::7:76635721-76637722(-)
Zm00001d028739::1:44837282-44839283(-)
Zm00001d040302::3:36667663-36669664(+)
Zm00001d010554::8:120207028-120209029(+)
Zm00001d016029::5:140276423-140278424(-)
Zm00001d049389::4:28693014-28695015(-)
Zm00001d002465::2:13316589-13318590(-)
Zm00001d018342::5:218891843-218893844(-)
Zm00001d014701::5:59906929-59908930(-)
Zm00001d028773::1:46169902-46171903(-)
Zm00001d043725::3:208414693-208416694(-)
Zm00001d023651::10:13650721-13652722(-)
Zm00001d035206::6:9901888-9903889(-)
Zm00001d047714::9:139839043-139841044(+)
Zm00001d020038::7:87794084-87796085(+)
Zm00001d044307::3:224912348-224914349(-)
Zm00001d032100::1:212825707-212827708(-)
Zm00001d048673::4:3100353-3102354(-)
Zm00001d008978::8:28102418-28104419(+)
Zm00001d036563::6:92450582-92452583(-)
Zm00001d017702::5:204634803-204636804(-)
Zm00001d037762::6:136635976-136637977(+)
Zm00001d011511::8:152926522-152928523(-)
Zm00001d033225::1:255168938-255170939(+)
Zm00001d019030::7:13541065-13543066(-)
Zm00001d032566::1:230664766-230666767(+)
Zm00001d031355::1:187097326-187099327(+)
Zm00001d038242::6:152217910-152219911(-)
Zm00001d005478::2:175511288-175513289(-)
Zm00001d019138::7:18718227-18720228(+)
Zm00001d033855::1:275937456-275939457(+)
Zm00001d044593::3:232899272-232901273(+)
Zm00001d052263::4:185233951-185235952(-)
Zm00001d028664::1:42280401-42282402(+)
Zm00001d027485::1:6309826-6311827(-)
Zm00001d017669::5:203595560-203597561(-)
Zm00001d040372::3:40546423-40548424(+)
Zm00001d044130::3:220029888-220031889(-)
Zm00001d015886::5:129040693-129042694(-)
Zm00001d015656::5:103457428-103459429(+)
Zm00001d035350::6:22775071-22777072(-)
Zm00001d028894::1:49990310-49992311(-)
Zm00001d032078::1:211796091-211798092(-)
Zm00001d004785::2:139104783-139106784(-)
Zm00001d020058::7:89290986-89292987(+)
Zm00001d011646::8:157426945-157428946(+)
Zm00001d051600::4:164092547-164094548(+)
Zm00001d021521::7:155090924-155092925(-)
Zm00001d035180::6:8229140-8231141(-)
Zm00001d029443::1:70816226-70818227(+)
Zm00001d033364::1:260348626-260350627(-)
Zm00001d016495::5:164786570-164788571(-)
Zm00001d030892::1:166132778-166134779(-)
Zm00001d033658::1:269841299-269843300(-)
Zm00001d029654::1:81611247-81613248(+)
Zm00001d027376::1:3972642-3974643(+)
Zm00001d016068::5:142676027-142678028(+)
Zm00001d020643::7:126242993-126244994(-)
Zm00001d002746::2:21334127-21336128(-)
Zm00001d009731::8:78410570-78412571(-)
Zm00001d015729::5:114039948-114041949(-)
Zm00001d043896::3:213255064-213257065(+)
Zm00001d003813::2:60624644-60626645(+)
Zm00001d004545::2:117224781-117226782(+)
Zm00001d036601::6:94184221-94186222(+)
Zm00001d005695::2:183652197-183654198(+)
Zm00001d016722::5:174151606-174153607(+)
Zm00001d032101::1:212824522-212826523(+)
Zm00001d018469::5:221352662-221354663(+)
Zm00001d042142::3:153383173-153385174(-)
Zm00001d026301::10:143202582-143204583(+)
Zm00001d017938::5:210400654-210402655(-)
Zm00001d035734::6:44156868-44158869(+)
Zm00001d010516::8:118825034-118827035(+)
Zm00001d022397::7:176798702-176800703(+)
Zm00001d032058::1:211052637-211054638(+)
Zm00001d011223::8:143501813-143503814(-)
Zm00001d027623::1:9254892-9256893(+)
Zm00001d033647::1:269563707-269565708(-)
Zm00001d034651::1:298858115-298860116(-)
Zm00001d047635::9:137665994-137667995(+)
Zm00001d051998::4:176220760-176222761(-)
Zm00001d006673::2:214021817-214023818(-)
Zm00001d009915::8:89357311-89359312(+)
Zm00001d029143::1:60337344-60339345(+)
Zm00001d016203::5:150384526-150386527(+)
Zm00001d044023::3:217008306-217010307(-)
Zm00001d042872::3:182590871-182592872(-)
Zm00001d011444::8:150556098-150558099(-)
Zm00001d049269::4:23831532-23833533(-)
Zm00001d002091::2:5844686-5846687(+)
Zm00001d018022::5:212223586-212225587(+)
Zm00001d046742::9:104067260-104069261(-)
Zm00001d002432::2:12556700-12558701(-)
Zm00001d008600::8:14152202-14154203(-)
Zm00001d037777::6:137325250-137327251(-)
Zm00001d053018::4:209386071-209388072(-)
Zm00001d042863::3:182290030-182292031(+)
Zm00001d020163::7:96648493-96650494(+)
Zm00001d028633::1:41472451-41474452(-)
Zm00001d022195::7:172626912-172628913(+)
Zm00001d028330::1:31039988-31041989(+)
Zm00001d018246::5:217332877-217334878(+)
Zm00001d043240::3:192836964-192838965(-)
Zm00001d008177::8:424661-426662(+)
Zm00001d016122::5:145590631-145592632(+)
Zm00001d010337::8:110337533-110339534(-)
Zm00001d010623::8:122211284-122213285(+)
Zm00001d032271::1:219876304-219878305(-)
Zm00001d021032::7:140953247-140955248(+)
Zm00001d001856::2:1966140-1968141(+)
Zm00001d011298::8:146113272-146115273(-)
Zm00001d052699::4:198045358-198047359(+)
Zm00001d035390::6:24032706-24034707(+)
Zm00001d009017::8:30235862-30237863(+)
Zm00001d013996::5:27840454-27842455(+)
Zm00001d053411::4:230682937-230684938(-)
Zm00001d046035::9:57473525-57475526(-)
Zm00001d016816::5:177057782-177059783(-)
Zm00001d048115::9:150407617-150409618(-)
Zm00001d016899::5:179632891-179634892(-)
Zm00001d020666::7:127321566-127323567(-)
Zm00001d015427::5:89586290-89588291(-)
Zm00001d007752::2:238825746-238827747(+)
Zm00001d035132::6:6530521-6532522(-)
Zm00001d014888::5:67030608-67032609(-)
Zm00001d002950::2:27938357-27940358(-)
Zm00001d024018::10:37102351-37104352(-)
Zm00001d041681::3:133074471-133076472(-)
Zm00001d044819::9:3874631-3876632(+)
Zm00001d012322::8:172401900-172403901(+)
Zm00001d004516::2:116132759-116134760(-)
Zm00001d033392::1:261636129-261638130(-)
Zm00001d048338::9:154674103-154676104(+)
Zm00001d019310::7:26980210-26982211(-)
Zm00001d021490::7:153923118-153925119(-)
Zm00001d052967::4:206533928-206535929(+)
Zm00001d038325::6:154461786-154463787(+)
Zm00001d019326::7:27939086-27941087(+)
Zm00001d038144::6:149271578-149273579(+)
Zm00001d003679::2:53859569-53861570(+)
Zm00001d012265::8:171472005-171474006(+)
Zm00001d005568::2:178754330-178756331(+)
Zm00001d034604::1:297617972-297619973(-)
Zm00001d046305::9:79546950-79548951(+)
Zm00001d049197::4:20093781-20095782(+)
Zm00001d047482::9:131697467-131699468(-)
Zm00001d039778::3:14520898-14522899(+)
Zm00001d045014::9:10219636-10221637(+)
Zm00001d027520::1:7358098-7360099(-)
Zm00001d018527::5:222516482-222518483(-)
Zm00001d044019::3:216881071-216883072(-)
Zm00001d027714::1:11887051-11889052(-)
Zm00001d003992::2:74078181-74080182(-)
Zm00001d044031::3:217268283-217270284(-)
Zm00001d009787::8:81151446-81153447(-)
Zm00001d005826::2:189989648-189991649(+)
Zm00001d034344::1:290265951-290267952(+)
Zm00001d038167::6:150266024-150268025(+)
Zm00001d052262::4:185217519-185219520(+)
Zm00001d025524::10:121272115-121274116(-)
Zm00001d031093::1:176925597-176927598(-)
Zm00001d012738::8:179533333-179535334(-)
Zm00001d018544::5:222687797-222689798(+)
Zm00001d029908::1:93677352-93679353(+)
Zm00001d025012::10:99640734-99642735(+)
Zm00001d044119::3:219818944-219820945(+)
Zm00001d004521::2:116468973-116470974(+)
Zm00001d015379::5:87174197-87176198(+)
Zm00001d019398::7:32006004-32008005(-)
Zm00001d048333::9:154593153-154595154(-)
Zm00001d010406::8:113200869-113202870(+)
Zm00001d022204::7:172766044-172768045(-)
Zm00001d006235::2:202498038-202500039(-)
Zm00001d033149::1:252138037-252140038(-)
Zm00001d032328::1:222600862-222602863(+)
Zm00001d048962::4:10894368-10896369(+)
Zm00001d038272::6:152935578-152937579(+)
Zm00001d011360::8:148436405-148438406(-)
Zm00001d025700::10:126771226-126773227(+)
Zm00001d041653::3:131870455-131872456(-)
Zm00001d002131::2:6426821-6428822(+)
Zm00001d018828::7:6679616-6681617(-)
Zm00001d026541::10:147940549-147942550(-)
Zm00001d027625::1:9344597-9346598(+)
Zm00001d013204::5:6419057-6421058(+)
Zm00001d023530::10:8783374-8785375(+)
Zm00001d050081::4:64817763-64819764(+)
Zm00001d031709::1:199080821-199082822(+)
Zm00001d023566::10:10422814-10424815(-)
Zm00001d025593::10:123449823-123451824(-)
Zm00001d014417::5:45493231-45495232(-)
Zm00001d006366::2:205738742-205740743(+)
Zm00001d019299::7:26617825-26619826(+)
Zm00001d014868::5:66348641-66350642(-)
Zm00001d045272::9:17599459-17601460(-)
Zm00001d040578::3:50996096-50998097(-)
Zm00001d043607::3:204994029-204996030(+)
Zm00001d036971::6:107847086-107849087(+)
Zm00001d027442::1:5432807-5434808(+)
Zm00001d010564::8:120489118-120491119(-)
Zm00001d005228::2:164593961-164595962(+)
Zm00001d009631::8:73924623-73926624(+)
Zm00001d045350::9:19283277-19285278(+)
Zm00001d012549::8:176468839-176470840(-)
Zm00001d050696::4:116409624-116411625(+)
Zm00001d009724::8:77912139-77914140(+)
Zm00001d048893::4:7223154-7225155(+)
Zm00001d048358::9:154913541-154915542(+)
Zm00001d011424::8:150166168-150168169(-)
Zm00001d015825::5:124309480-124311481(+)
Zm00001d008299::8:4563025-4565026(+)
Zm00001d012205::8:170074651-170076652(-)
Zm00001d032719::1:236001747-236003748(-)
Zm00001d049506::4:32688672-32690673(+)
Zm00001d005370::2:171128389-171130390(-)
Zm00001d039774::3:14507857-14509858(-)
Zm00001d015653::5:103231198-103233199(+)
Zm00001d041488::3:123486566-123488567(+)
Zm00001d001936::2:3116598-3118599(-)
Zm00001d045082::9:11881103-11883104(+)
Zm00001d020532::7:121212532-121214533(+)
Zm00001d004982::2:152198351-152200352(-)
Zm00001d025914::10:133732103-133734104(-)
Zm00001d008906::8:24730464-24732465(-)
Zm00001d035854::6:56295065-56297066(+)
Zm00001d042470::3:168712048-168714049(-)
Zm00001d013730::5:18826754-18828755(-)
Zm00001d005863::2:191082957-191084958(-)
Zm00001d018103::5:214353919-214355920(-)
Zm00001d034157::1:285312163-285314164(-)
Zm00001d049786::4:44639962-44641963(+)
Zm00001d037779::6:137398626-137400627(-)
Zm00001d050981::4:134991010-134993011(-)
Zm00001d006773::2:216390475-216392476(+)
Zm00001d011248::8:144590601-144592602(-)
Zm00001d023817::10:23330949-23332950(+)
Zm00001d044353::3:225693648-225695649(-)
Zm00001d040243::3:33409417-33411418(+)
Zm00001d036145::6:74427820-74429821(-)
Zm00001d046836::9:108003044-108005045(-)
Zm00001d016657::5:171573048-171575049(-)
Zm00001d004535::2:116871829-116873830(-)
Zm00001d053251::4:222298565-222300566(+)
Zm00001d005052::2:156310723-156312724(-)
Zm00001d040850::3:71600958-71602959(-)
Zm00001d022631::7:181801921-181803922(+)
Zm00001d007714::2:238014858-238016859(-)
Zm00001d051065::4:140070802-140072803(+)
Zm00001d034606::1:297655800-297657801(-)
Zm00001d038165::6:150161189-150163190(-)
Zm00001d032662::1:233439338-233441339(+)
Zm00001d036072::6:70420825-70422826(-)
Zm00001d044668::3:234438839-234440840(-)
Zm00001d043179::3:190704269-190706270(-)
Zm00001d052584::4:193587270-193589271(-)
Zm00001d032473::1:227875685-227877686(-)
Zm00001d040965::3:85290910-85292911(+)
Zm00001d047210::9:122121221-122123222(+)
Zm00001d036013::6:66090324-66092325(-)
Zm00001d010801::8:128219696-128221697(+)
Zm00001d047005::9:114949544-114951545(+)
Zm00001d010888::8:132246645-132248646(-)
Zm00001d019337::7:28500732-28502733(-)
Zm00001d013598::5:15103358-15105359(+)
Zm00001d041231::3:106718207-106720208(+)
Zm00001d006419::2:207347092-207349093(+)
Zm00001d020638::7:125922209-125924210(-)
Zm00001d027441::1:5433965-5435966(-)
Zm00001d051623::4:164936168-164938169(+)
Zm00001d019857::7:70644088-70646089(+)
Zm00001d025166::10:107140406-107142407(+)
Zm00001d052683::4:197239105-197241106(-)
Zm00001d018465::5:221327459-221329460(+)
Zm00001d021470::7:153073848-153075849(+)
Zm00001d003969::2:72939894-72941895(+)
Zm00001d002621::2:16978862-16980863(+)
Zm00001d052251::4:184751097-184753098(-)
Zm00001d043419::3:199108202-199110203(-)
Zm00001d039521::3:6771731-6773732(+)
Zm00001d034838::1:303464302-303466303(+)
Zm00001d043878::3:212686424-212688425(+)
Zm00001d028671::1:42455672-42457673(+)
Zm00001d029592::1:78161433-78163434(+)
Zm00001d023729::10:17437491-17439492(-)
Zm00001d051265::4:151149436-151151437(+)
Zm00001d013799::5:20612116-20614117(-)
Zm00001d028558::1:39104821-39106822(-)
Zm00001d043958::3:214830162-214832163(+)
Zm00001d013680::5:17217899-17219900(-)
Zm00001d047566::9:135784866-135786867(+)
Zm00001d046568::9:96277535-96279536(-)
Zm00001d052538::4:192570332-192572333(+)
Zm00001d004132::2:85452582-85454583(-)
Zm00001d035391::6:24040356-24042357(-)
Zm00001d016552::5:167127606-167129607(-)
Zm00001d044465::3:228918468-228920469(-)
Zm00001d047970::9:146685828-146687829(-)
Zm00001d012379::8:173239232-173241233(-)
Zm00001d042004::3:146967031-146969032(+)
Zm00001d024873::10:91646235-91648236(-)
Zm00001d028528::1:38242163-38244164(-)
Zm00001d002143::2:6642334-6644335(-)
Zm00001d025437::10:118685884-118687885(-)
Zm00001d009571::8:71292761-71294762(-)
Zm00001d031876::1:205134908-205136909(-)
Zm00001d026106::10:138567653-138569654(+)
Zm00001d037565::6:129800796-129802797(+)
Zm00001d017946::5:210557233-210559234(+)
Zm00001d011678::8:158326235-158328236(+)
Zm00001d045665::9:32294553-32296554(-)
Zm00001d021048::7:141204006-141206007(+)
Zm00001d026296::10:143161316-143163317(-)
Zm00001d045274::9:17738427-17740428(-)
Zm00001d029099::1:58010243-58012244(+)
Zm00001d053980::4:244565300-244567301(-)
Zm00001d053521::4:232901179-232903180(+)
Zm00001d003159::2:33999002-34001003(-)
Zm00001d012383::8:173269591-173271592(+)
Zm00001d053688::4:239053554-239055555(-)
Zm00001d008649::8:15901205-15903206(+)
Zm00001d016207::5:150431435-150433436(+)
Zm00001d031049::1:174838418-174840419(+)
Zm00001d029647::1:80969055-80971056(+)
Zm00001d018289::5:218021790-218023791(-)
Zm00001d046754::9:104405207-104407208(+)
```
