## Supplementary material for "A comprehensive map of preferentially located motifs reveals distinct proximal *cis*-regulatory elements in plants": CATTGTAA_containing_gene_set.txt

```
#Occurences of CATTGTAA between 22 and 94 (positions relative to the transcription start site)
#162 sequences with CATTGTAA in this interval
#0.64% of the sequences in promoter set with CATTGTAA (set with 25199 sequences)
Zm00001d008600::8:14152202-14154203(-)
Zm00001d043325::3:196558358-196560359(+)
Zm00001d008649::8:15901205-15903206(+)
Zm00001d048116::9:150406495-150408496(+)
Zm00001d012937::5:2228925-2230926(-)
Zm00001d004621::2:122478123-122480124(-)
Zm00001d019923::7:76635721-76637722(-)
Zm00001d042004::3:146967031-146969032(+)
Zm00001d051605::4:164207838-164209839(+)
Zm00001d048891::4:7213032-7215033(+)
Zm00001d011684::8:158594493-158596494(-)
Zm00001d047840::9:143015578-143017579(+)
Zm00001d005695::2:183652197-183654198(+)
Zm00001d049324::4:26336806-26338807(-)
Zm00001d008299::8:4563025-4565026(+)
Zm00001d024268::10:60228336-60230337(-)
Zm00001d033658::1:269841299-269843300(-)
Zm00001d005976::2:194518947-194520948(-)
Zm00001d019326::7:27939086-27941087(+)
Zm00001d010324::8:109668874-109670875(+)
Zm00001d051778::4:169304161-169306162(+)
Zm00001d011248::8:144590601-144592602(-)
Zm00001d029647::1:80969055-80971056(+)
Zm00001d032328::1:222600862-222602863(+)
Zm00001d035854::6:56295065-56297066(+)
Zm00001d049197::4:20093781-20095782(+)
Zm00001d048115::9:150407617-150409618(-)
Zm00001d021988::7:167556758-167558759(+)
Zm00001d036013::6:66090324-66092325(-)
Zm00001d044023::3:217008306-217010307(-)
Zm00001d013680::5:17217899-17219900(-)
Zm00001d031942::1:207639210-207641211(-)
Zm00001d019256::7:24212359-24214360(-)
Zm00001d033855::1:275937456-275939457(+)
Zm00001d025607::10:123737129-123739130(-)
Zm00001d019836::7:67847206-67849207(+)
Zm00001d041231::3:106718207-106720208(+)
Zm00001d043878::3:212686424-212688425(+)
Zm00001d048358::9:154913541-154915542(+)
Zm00001d050242::4:75573212-75575213(-)
Zm00001d026086::10:138087364-138089365(+)
Zm00001d052584::4:193587270-193589271(-)
Zm00001d048320::9:154472256-154474257(+)
Zm00001d052967::4:206533928-206535929(+)
Zm00001d025599::10:123601318-123603319(-)
Zm00001d020638::7:125922209-125924210(-)
Zm00001d001943::2:3242431-3244432(-)
Zm00001d028946::1:52508897-52510898(-)
Zm00001d033780::1:273611556-273613557(-)
Zm00001d002143::2:6642334-6644335(-)
Zm00001d027705::1:11552486-11554487(+)
Zm00001d040302::3:36667663-36669664(+)
Zm00001d034344::1:290265951-290267952(+)
Zm00001d034606::1:297655800-297657801(-)
Zm00001d050509::4:94924357-94926358(+)
Zm00001d037240::6:117482115-117484116(+)
Zm00001d033647::1:269563707-269565708(-)
Zm00001d020182::7:98086606-98088607(-)
Zm00001d010337::8:110337533-110339534(-)
Zm00001d043484::3:201623429-201625430(+)
Zm00001d034052::1:282584594-282586595(+)
Zm00001d010406::8:113200869-113202870(+)
Zm00001d026301::10:143202582-143204583(+)
Zm00001d031849::1:203991671-203993672(+)
Zm00001d029568::1:76659386-76661387(-)
Zm00001d047763::9:141271694-141273695(-)
Zm00001d029065::1:56920868-56922869(-)
Zm00001d002836::2:24256947-24258948(+)
Zm00001d053980::4:244565300-244567301(-)
Zm00001d026113::10:138718038-138720039(+)
Zm00001d042461::3:168476674-168478675(+)
Zm00001d044506::3:230184742-230186743(-)
Zm00001d021163::7:144475743-144477744(-)
Zm00001d029443::1:70816226-70818227(+)
Zm00001d017106::5:185553901-185555902(-)
Zm00001d017137::5:186653387-186655388(-)
Zm00001d049023::4:12946568-12948569(-)
Zm00001d048100::9:150164485-150166486(+)
Zm00001d039081::6:169690491-169692492(+)
Zm00001d028528::1:38242163-38244164(-)
Zm00001d002003::2:4173047-4175048(-)
Zm00001d004048::2:78974138-78976139(-)
Zm00001d018828::7:6679616-6681617(-)
Zm00001d037762::6:136635976-136637977(+)
Zm00001d026347::10:143973129-143975130(-)
Zm00001d051998::4:176220760-176222761(-)
Zm00001d007752::2:238825746-238827747(+)
Zm00001d021470::7:153073848-153075849(+)
Zm00001d027520::1:7358098-7360099(-)
Zm00001d011989::8:166004809-166006810(+)
Zm00001d032058::1:211052637-211054638(+)
Zm00001d018469::5:221352662-221354663(+)
Zm00001d001978::2:3823391-3825392(-)
Zm00001d047252::9:124158276-124160277(-)
Zm00001d026091::10:138164619-138166620(-)
Zm00001d014147::5:34123346-34125347(-)
Zm00001d025524::10:121272115-121274116(-)
Zm00001d013295::5:7988662-7990663(+)
Zm00001d044584::3:232524653-232526654(+)
Zm00001d019329::7:28113383-28115384(+)
Zm00001d003776::2:58878826-58880827(-)
Zm00001d053237::4:221577964-221579965(-)
Zm00001d008513::8:11211771-11213772(-)
Zm00001d034838::1:303464302-303466303(+)
Zm00001d007302::2:227312081-227314082(+)
Zm00001d031049::1:174838418-174840419(+)
Zm00001d032719::1:236001747-236003748(-)
Zm00001d009787::8:81151446-81153447(-)
Zm00001d047210::9:122121221-122123222(+)
Zm00001d048334::9:154592080-154594081(+)
Zm00001d029263::1:64041155-64043156(+)
Zm00001d023292::10:2235929-2237930(+)
Zm00001d022156::7:171401174-171403175(-)
Zm00001d039409::3:3618779-3620780(+)
Zm00001d027384::1:4117218-4119219(-)
Zm00001d010910::8:133213395-133215396(-)
Zm00001d028358::1:31908276-31910277(-)
Zm00001d036601::6:94184221-94186222(+)
Zm00001d027442::1:5432807-5434808(+)
Zm00001d001856::2:1966140-1968141(+)
Zm00001d048893::4:7223154-7225155(+)
Zm00001d021521::7:155090924-155092925(-)
Zm00001d005863::2:191082957-191084958(-)
Zm00001d048324::9:154488504-154490505(+)
Zm00001d047005::9:114949544-114951545(+)
Zm00001d025593::10:123449823-123451824(-)
Zm00001d015656::5:103457428-103459429(+)
Zm00001d044353::3:225693648-225695649(-)
Zm00001d025780::10:129427633-129429634(-)
Zm00001d050981::4:134991010-134993011(-)
Zm00001d035734::6:44156868-44158869(+)
Zm00001d047482::9:131697467-131699468(-)
Zm00001d029592::1:78161433-78163434(+)
Zm00001d050081::4:64817763-64819764(+)
Zm00001d032661::1:233440303-233442304(-)
Zm00001d025166::10:107140406-107142407(+)
Zm00001d011601::8:155560917-155562918(-)
Zm00001d029143::1:60337344-60339345(+)
Zm00001d017702::5:204634803-204636804(-)
Zm00001d009731::8:78410570-78412571(-)
Zm00001d014874::5:66660542-66662543(+)
Zm00001d016786::5:175958382-175960383(+)
Zm00001d045665::9:32294553-32296554(-)
Zm00001d009915::8:89357311-89359312(+)
Zm00001d047838::9:142885992-142887993(+)
Zm00001d021032::7:140953247-140955248(+)
Zm00001d023817::10:23330949-23332950(+)
Zm00001d002654::2:18310994-18312995(+)
Zm00001d021646::7:158958752-158960753(+)
Zm00001d048333::9:154593153-154595154(-)
Zm00001d044677::3:234649704-234651705(-)
Zm00001d024890::10:93050918-93052919(+)
Zm00001d030317::1:122081451-122083452(+)
Zm00001d027441::1:5433965-5435966(-)
Zm00001d004392::2:108516933-108518934(+)
Zm00001d024310::10:63453494-63455495(-)
Zm00001d037779::6:137398626-137400627(-)
Zm00001d036318::6:83998983-84000984(-)
Zm00001d045082::9:11881103-11883104(+)
Zm00001d043773::3:209658987-209660988(+)
Zm00001d014417::5:45493231-45495232(-)
Zm00001d019398::7:32006004-32008005(-)
```
