## Supplementary material for "A comprehensive map of preferentially located motifs reveals distinct proximal *cis*-regulatory elements in plants": CATTGTAC_containing_gene_set.txt

```
#Occurences of CATTGTAC between 27 and 96 (positions relative to the transcription start site)
#140 sequences with CATTGTAC in this interval
#0.56% of the sequences in promoter set with CATTGTAC (set with 25199 sequences)
Zm00001d033825::1:274896420-274898421(-)
Zm00001d015653::5:103231198-103233199(+)
Zm00001d045886::9:45708883-45710884(-)
Zm00001d006235::2:202498038-202500039(-)
Zm00001d018527::5:222516482-222518483(-)
Zm00001d022204::7:172766044-172768045(-)
Zm00001d012322::8:172401900-172403901(+)
Zm00001d016029::5:140276423-140278424(-)
Zm00001d023629::10:12740877-12742878(-)
Zm00001d043921::3:213848986-213850987(-)
Zm00001d037099::6:112113422-112115423(+)
Zm00001d013799::5:20612116-20614117(-)
Zm00001d039975::3:21321658-21323659(+)
Zm00001d012030::8:166783565-166785566(-)
Zm00001d047203::9:121852239-121854240(-)
Zm00001d012205::8:170074651-170076652(-)
Zm00001d042863::3:182290030-182292031(+)
Zm00001d037565::6:129800796-129802797(+)
Zm00001d015088::5:75059122-75061123(+)
Zm00001d002131::2:6426821-6428822(+)
Zm00001d049269::4:23831532-23833533(-)
Zm00001d032473::1:227875685-227877686(-)
Zm00001d008715::8:17619379-17621380(-)
Zm00001d032078::1:211796091-211798092(-)
Zm00001d043419::3:199108202-199110203(-)
Zm00001d050879::4:128120528-128122529(-)
Zm00001d051604::4:164198420-164200421(+)
Zm00001d042470::3:168712048-168714049(-)
Zm00001d036982::6:108210961-108212962(+)
Zm00001d030736::1:156845390-156847391(+)
Zm00001d034833::1:303289369-303291370(+)
Zm00001d036356::6:85557800-85559801(-)
Zm00001d038167::6:150266024-150268025(+)
Zm00001d044059::3:218073322-218075323(+)
Zm00001d044144::3:220422111-220424112(+)
Zm00001d004132::2:85452582-85454583(-)
Zm00001d021507::7:154424580-154426581(-)
Zm00001d048962::4:10894368-10896369(+)
Zm00001d042049::3:148580973-148582974(+)
Zm00001d043725::3:208414693-208416694(-)
Zm00001d043179::3:190704269-190706270(-)
Zm00001d027340::1:3287727-3289728(-)
Zm00001d048007::9:147860592-147862593(-)
Zm00001d048927::4:8249523-8251524(+)
Zm00001d004133::2:85451483-85453484(+)
Zm00001d015829::5:124542774-124544775(+)
Zm00001d027376::1:3972642-3974643(+)
Zm00001d035391::6:24040356-24042357(-)
Zm00001d028664::1:42280401-42282402(+)
Zm00001d039404::3:3479128-3481129(-)
Zm00001d032101::1:212824522-212826523(+)
Zm00001d012747::8:179642894-179644895(+)
Zm00001d032649::1:233098477-233100478(-)
Zm00001d012863::5:1290436-1292437(+)
Zm00001d028720::1:44243118-44245119(+)
Zm00001d052263::4:185233951-185235952(-)
Zm00001d052110::4:179898571-179900572(+)
Zm00001d026347::10:143973129-143975130(-)
Zm00001d040850::3:71600958-71602959(-)
Zm00001d046195::9:71350003-71352004(+)
Zm00001d009115::8:37494226-37496227(+)
Zm00001d041653::3:131870455-131872456(-)
Zm00001d046065::9:60768341-60770342(-)
Zm00001d048673::4:3100353-3102354(-)
Zm00001d013204::5:6419057-6421058(+)
Zm00001d016015::5:139703040-139705041(+)
Zm00001d042142::3:153383173-153385174(-)
Zm00001d047392::9:128612607-128614608(+)
Zm00001d015427::5:89586290-89588291(-)
Zm00001d028512::1:37681833-37683834(-)
Zm00001d013730::5:18826754-18828755(-)
Zm00001d051265::4:151149436-151151437(+)
Zm00001d003320::2:40126827-40128828(-)
Zm00001d026106::10:138567653-138569654(+)
Zm00001d018719::7:3076648-3078649(+)
Zm00001d027771::1:13242953-13244954(-)
Zm00001d011646::8:157426945-157428946(+)
Zm00001d053374::4:228208158-228210159(-)
Zm00001d044307::3:224912348-224914349(-)
Zm00001d032923::1:243206528-243208529(+)
Zm00001d038272::6:152935578-152937579(+)
Zm00001d039732::3:13173024-13175025(+)
Zm00001d044619::3:233471005-233473006(+)
Zm00001d047566::9:135784866-135786867(+)
Zm00001d044019::3:216881071-216883072(-)
Zm00001d019299::7:26617825-26619826(+)
Zm00001d014723::5:60588771-60590772(+)
Zm00001d013598::5:15103358-15105359(+)
Zm00001d027306::1:2465144-2467145(+)
Zm00001d010564::8:120489118-120491119(-)
Zm00001d017142::5:186722988-186724989(+)
Zm00001d031093::1:176925597-176927598(-)
Zm00001d015886::5:129040693-129042694(-)
Zm00001d029099::1:58010243-58012244(+)
Zm00001d018103::5:214353919-214355920(-)
Zm00001d053411::4:230682937-230684938(-)
Zm00001d004736::2:134748367-134750368(-)
Zm00001d013265::5:7396289-7398290(+)
Zm00001d049506::4:32688672-32690673(+)
Zm00001d027714::1:11887051-11889052(-)
Zm00001d052820::4:202004490-202006491(+)
Zm00001d047714::9:139839043-139841044(+)
Zm00001d014888::5:67030608-67032609(-)
Zm00001d016220::5:150961595-150963596(+)
Zm00001d016122::5:145590631-145592632(+)
Zm00001d013996::5:27840454-27842455(+)
Zm00001d043963::3:215006852-215008853(+)
Zm00001d018342::5:218891843-218893844(-)
Zm00001d042872::3:182590871-182592872(-)
Zm00001d035132::6:6530521-6532522(-)
Zm00001d029195::1:61782940-61784941(-)
Zm00001d011424::8:150166168-150168169(-)
Zm00001d047217::9:122641886-122643887(+)
Zm00001d028558::1:39104821-39106822(-)
Zm00001d028739::1:44837282-44839283(-)
Zm00001d021173::7:144968705-144970706(+)
Zm00001d050951::4:133236330-133238331(-)
Zm00001d041511::3:125027156-125029157(+)
Zm00001d045399::9:20665755-20667756(+)
Zm00001d053521::4:232901179-232903180(+)
Zm00001d012909::5:1877911-1879912(+)
Zm00001d012383::8:173269591-173271592(+)
Zm00001d022397::7:176798702-176800703(+)
Zm00001d034033::1:281630221-281632222(+)
Zm00001d030892::1:166132778-166134779(-)
Zm00001d025012::10:99640734-99642735(+)
Zm00001d025761::10:128643088-128645089(+)
Zm00001d018469::5:221352662-221354663(+)
Zm00001d002432::2:12556700-12558701(-)
Zm00001d010801::8:128219696-128221697(+)
Zm00001d051644::4:165587927-165589928(+)
Zm00001d032100::1:212825707-212827708(-)
Zm00001d033149::1:252138037-252140038(-)
Zm00001d033225::1:255168938-255170939(+)
Zm00001d044593::3:232899272-232901273(+)
Zm00001d049326::4:26481393-26483394(-)
Zm00001d006885::2:218536310-218538311(+)
Zm00001d026335::10:143745962-143747963(+)
Zm00001d052683::4:197239105-197241106(-)
Zm00001d029415::1:69603255-69605256(+)
```
