## Supplementary material for "A comprehensive map of preferentially located motifs reveals distinct proximal *cis*-regulatory elements in plants": CATTGTAT_containing_gene_set.txt

```
#Occurences of CATTGTAT between 7 and 117 (positions relative to the transcription start site)
#288 sequences with CATTGTAT in this interval
#1.14% of the sequences in promoter set with CATTGTAT (set with 25199 sequences)
Zm00001d015164::5:78144531-78146532(+)
Zm00001d046690::9:102456099-102458100(+)
Zm00001d046694::9:102719455-102721456(-)
Zm00001d005826::2:189989648-189991649(+)
Zm00001d046221::9:72874968-72876969(-)
Zm00001d052538::4:192570332-192572333(+)
Zm00001d004516::2:116132759-116134760(-)
Zm00001d008363::8:6363819-6365820(+)
Zm00001d025700::10:126771226-126773227(+)
Zm00001d003957::2:72201529-72203530(-)
Zm00001d038077::6:147020514-147022515(+)
Zm00001d003511::2:46290958-46292959(+)
Zm00001d022631::7:181801921-181803922(+)
Zm00001d030030::1:100662042-100664043(-)
Zm00001d028330::1:31039988-31041989(+)
Zm00001d052050::4:177641700-177643701(+)
Zm00001d040888::3:75757093-75759094(-)
Zm00001d035350::6:22775071-22777072(-)
Zm00001d010159::8:102411906-102413907(+)
Zm00001d041488::3:123486566-123488567(+)
Zm00001d019337::7:28500732-28502733(-)
Zm00001d026683::10:149850901-149852902(+)
Zm00001d030879::1:165083461-165085462(-)
Zm00001d029031::1:55370315-55372316(+)
Zm00001d031709::1:199080821-199082822(+)
Zm00001d053018::4:209386071-209388072(-)
Zm00001d043383::3:198346465-198348466(+)
Zm00001d014868::5:66348641-66350642(-)
Zm00001d011226::8:143744168-143746169(+)
Zm00001d034604::1:297617972-297619973(-)
Zm00001d022421::7:177322534-177324535(+)
Zm00001d016068::5:142676027-142678028(+)
Zm00001d020643::7:126242993-126244994(-)
Zm00001d023810::10:22807947-22809948(-)
Zm00001d040187::3:31070658-31072659(-)
Zm00001d045014::9:10219636-10221637(+)
Zm00001d024889::10:93023107-93025108(-)
Zm00001d053307::4:225272272-225274273(+)
Zm00001d027487::1:6317704-6319705(+)
Zm00001d046568::9:96277535-96279536(-)
Zm00001d004535::2:116871829-116873830(-)
Zm00001d016495::5:164786570-164788571(-)
Zm00001d041545::3:126534317-126536318(+)
Zm00001d048458::9:156718203-156720204(-)
Zm00001d002950::2:27938357-27940358(-)
Zm00001d009787::8:81151446-81153447(-)
Zm00001d045948::9:49020495-49022496(-)
Zm00001d012738::8:179533333-179535334(-)
Zm00001d022195::7:172626912-172628913(+)
Zm00001d034244::1:287674214-287676215(+)
Zm00001d051600::4:164092547-164094548(+)
Zm00001d017669::5:203595560-203597561(-)
Zm00001d039886::3:17687441-17689442(+)
Zm00001d025757::10:128609744-128611745(-)
Zm00001d033961::1:279741755-279743756(+)
Zm00001d013519::5:13445572-13447573(-)
Zm00001d033364::1:260348626-260350627(-)
Zm00001d036918::6:106376537-106378538(+)
Zm00001d038831::6:165368991-165370992(+)
Zm00001d035206::6:9901888-9903889(-)
Zm00001d012549::8:176468839-176470840(-)
Zm00001d025301::10:113302870-113304871(+)
Zm00001d020647::7:126450403-126452404(+)
Zm00001d009724::8:77912139-77914140(+)
Zm00001d052005::4:176265317-176267318(+)
Zm00001d019030::7:13541065-13543066(-)
Zm00001d029654::1:81611247-81613248(+)
Zm00001d031937::1:207440790-207442791(-)
Zm00001d033766::1:273076444-273078445(+)
Zm00001d016896::5:179609406-179611407(+)
Zm00001d040243::3:33409417-33411418(+)
Zm00001d008771::8:19579679-19581680(-)
Zm00001d018851::7:7331986-7333987(-)
Zm00001d003726::2:56550688-56552689(+)
Zm00001d051670::4:166179820-166181821(+)
Zm00001d030110::1:106377398-106379399(+)
Zm00001d032079::1:211795260-211797261(+)
Zm00001d030790::1:159883990-159885991(-)
Zm00001d006673::2:214021817-214023818(-)
Zm00001d034919::1:305596849-305598850(+)
Zm00001d036971::6:107847086-107849087(+)
Zm00001d005889::2:191790560-191792561(+)
Zm00001d012701::8:178881381-178883382(-)
Zm00001d032817::1:239150370-239152371(+)
Zm00001d044469::3:229009000-229011001(+)
Zm00001d051065::4:140070802-140072803(+)
Zm00001d036145::6:74427820-74429821(-)
Zm00001d018246::5:217332877-217334878(+)
Zm00001d010452::8:115781555-115783556(+)
Zm00001d004941::2:149619082-149621083(-)
Zm00001d012283::8:171846734-171848735(+)
Zm00001d006773::2:216390475-216392476(+)
Zm00001d012433::8:174374957-174376958(+)
Zm00001d003992::2:74078181-74080182(-)
Zm00001d020532::7:121212532-121214533(+)
Zm00001d017251::5:190353824-190355825(+)
Zm00001d013156::5:5558767-5560768(-)
Zm00001d024018::10:37102351-37104352(-)
Zm00001d054093::4:246369613-246371614(+)
Zm00001d021840::7:164328887-164330888(-)
Zm00001d046035::9:57473525-57475526(-)
Zm00001d004007::2:75053458-75055459(+)
Zm00001d026359::10:144196983-144198984(+)
Zm00001d039521::3:6771731-6773732(+)
Zm00001d005480::2:175578719-175580720(+)
Zm00001d031355::1:187097326-187099327(+)
Zm00001d048442::9:156481636-156483637(+)
Zm00001d051623::4:164936168-164938169(+)
Zm00001d002746::2:21334127-21336128(-)
Zm00001d035261::6:18138488-18140489(+)
Zm00001d035313::6:20667560-20669561(-)
Zm00001d032271::1:219876304-219878305(-)
Zm00001d041965::3:145915659-145917660(+)
Zm00001d028894::1:49990310-49992311(-)
Zm00001d040578::3:50996096-50998097(-)
Zm00001d025753::10:128399211-128401212(+)
Zm00001d038806::6:164811547-164813548(-)
Zm00001d038165::6:150161189-150163190(-)
Zm00001d045665::9:32294553-32296554(-)
Zm00001d039494::3:5816844-5818845(-)
Zm00001d027623::1:9254892-9256893(+)
Zm00001d047802::9:142158999-142161000(-)
Zm00001d004545::2:117224781-117226782(+)
Zm00001d014066::5:31261443-31263444(+)
Zm00001d019310::7:26980210-26982211(-)
Zm00001d023651::10:13650721-13652722(-)
Zm00001d026256::10:142143726-142145727(-)
Zm00001d031059::1:175154809-175156810(+)
Zm00001d005052::2:156310723-156312724(-)
Zm00001d036940::6:106880859-106882860(-)
Zm00001d005568::2:178754330-178756331(+)
Zm00001d014701::5:59906929-59908930(-)
Zm00001d021490::7:153923118-153925119(-)
Zm00001d035258::6:17776344-17778345(-)
Zm00001d052062::4:178178766-178180767(-)
Zm00001d022491::7:178666698-178668699(+)
Zm00001d002091::2:5844686-5846687(+)
Zm00001d052262::4:185217519-185219520(+)
Zm00001d049786::4:44639962-44641963(+)
Zm00001d044656::3:234157858-234159859(-)
Zm00001d051740::4:168580149-168582150(+)
Zm00001d048010::9:147955016-147957017(+)
Zm00001d010554::8:120207028-120209029(+)
Zm00001d045899::9:46382350-46384351(-)
Zm00001d052375::4:188483971-188485972(+)
Zm00001d021873::7:165218953-165220954(-)
Zm00001d027576::1:8335861-8337862(-)
Zm00001d017808::5:207424996-207426997(-)
Zm00001d018722::7:3099598-3101599(-)
Zm00001d004088::2:81500986-81502987(-)
Zm00001d004913::2:148159029-148161030(+)
Zm00001d037992::6:144489820-144491821(-)
Zm00001d039181::6:172034439-172036440(+)
Zm00001d054084::4:246127126-246129127(-)
Zm00001d004982::2:152198351-152200352(-)
Zm00001d036072::6:70420825-70422826(-)
Zm00001d008906::8:24730464-24732465(-)
Zm00001d028647::1:41723694-41725695(+)
Zm00001d040807::3:67150373-67152374(+)
Zm00001d051915::4:174614411-174616412(-)
Zm00001d034651::1:298858115-298860116(-)
Zm00001d019857::7:70644088-70646089(+)
Zm00001d009600::8:72507836-72509837(-)
Zm00001d004243::2:95496530-95498531(-)
Zm00001d052333::4:187329313-187331314(+)
Zm00001d047635::9:137665994-137667995(+)
Zm00001d020666::7:127321566-127323567(-)
Zm00001d028394::1:33167713-33169714(-)
Zm00001d021715::7:161144823-161146824(+)
Zm00001d009928::8:90106585-90108586(-)
Zm00001d041352::3:113914958-113916959(+)
Zm00001d032442::1:226576267-226578268(-)
Zm00001d011956::8:165138833-165140834(+)
Zm00001d017938::5:210400654-210402655(-)
Zm00001d022355::7:176070337-176072338(+)
Zm00001d048691::4:3346841-3348842(+)
Zm00001d005478::2:175511288-175513289(-)
Zm00001d038144::6:149271578-149273579(+)
Zm00001d033664::1:269983742-269985743(-)
Zm00001d040082::3:26318388-26320389(+)
Zm00001d039778::3:14520898-14522899(+)
Zm00001d004521::2:116468973-116470974(+)
Zm00001d021086::7:142450463-142452464(+)
Zm00001d042049::3:148580973-148582974(+)
Zm00001d049986::4:57083570-57085571(-)
Zm00001d044503::3:230005887-230007888(+)
Zm00001d019679::7:50546646-50548647(+)
Zm00001d043958::3:214830162-214832163(+)
Zm00001d006157::2:200050923-200052924(-)
Zm00001d029908::1:93677352-93679353(+)
Zm00001d024567::10:78548546-78550547(-)
Zm00001d043914::3:213713641-213715642(+)
Zm00001d043896::3:213255064-213257065(+)
Zm00001d009930::8:90322183-90324184(+)
Zm00001d023566::10:10422814-10424815(-)
Zm00001d030184::1:111923423-111925424(-)
Zm00001d044266::3:223382148-223384149(-)
Zm00001d011511::8:152926522-152928523(-)
Zm00001d013067::5:4208060-4210061(+)
Zm00001d017501::5:197646030-197648031(+)
Zm00001d033675::1:270859240-270861241(-)
Zm00001d051447::4:158958021-158960022(-)
Zm00001d014899::5:67329016-67331017(-)
Zm00001d033992::1:280594048-280596049(-)
Zm00001d009640::8:74044194-74046195(+)
Zm00001d003203::2:35514287-35516288(+)
Zm00001d017709::5:204808073-204810074(-)
Zm00001d046305::9:79546950-79548951(+)
Zm00001d011192::8:142597732-142599733(-)
Zm00001d002641::2:17742985-17744986(+)
Zm00001d011628::8:156694079-156696080(-)
Zm00001d033822::1:274809791-274811792(-)
Zm00001d020038::7:87794084-87796085(+)
Zm00001d033989::1:280530083-280532084(+)
Zm00001d031876::1:205134908-205136909(-)
Zm00001d024719::10:84966656-84968657(+)
Zm00001d035969::6:63515995-63517996(+)
Zm00001d025431::10:118600746-118602747(+)
Zm00001d047165::9:120518488-120520489(-)
Zm00001d007920::2:242697012-242699013(-)
Zm00001d039774::3:14507857-14509858(-)
Zm00001d023729::10:17437491-17439492(-)
Zm00001d012514::8:175886078-175888079(+)
Zm00001d014703::5:59970917-59972918(-)
Zm00001d050696::4:116409624-116411625(+)
Zm00001d034829::1:303242069-303244070(+)
Zm00001d024732::10:85591679-85593680(-)
Zm00001d039341::3:2110218-2112219(+)
Zm00001d035444::6:25702443-25704444(-)
Zm00001d007978::2:244406118-244408119(+)
Zm00001d021570::7:156403836-156405837(+)
Zm00001d028354::1:31744163-31746164(+)
Zm00001d045768::9:37921847-37923848(-)
Zm00001d048317::9:154460708-154462709(-)
Zm00001d038275::6:153061781-153063782(-)
Zm00001d048154::9:151055635-151057636(+)
Zm00001d003618::2:50623559-50625560(-)
Zm00001d035180::6:8229140-8231141(-)
Zm00001d015825::5:124309480-124311481(+)
Zm00001d014716::5:60300119-60302120(+)
Zm00001d004785::2:139104783-139106784(-)
Zm00001d008760::8:19340191-19342192(+)
Zm00001d044304::3:224739851-224741852(+)
Zm00001d035390::6:24032706-24034707(+)
Zm00001d004510::2:115886064-115888065(+)
Zm00001d010889::8:132311860-132313861(+)
Zm00001d048009::9:147934400-147936401(+)
Zm00001d050748::4:120552306-120554307(+)
Zm00001d016722::5:174151606-174153607(+)
Zm00001d009017::8:30235862-30237863(+)
Zm00001d017059::5:184135415-184137416(-)
Zm00001d003418::2:43778770-43780771(+)
Zm00001d009571::8:71292761-71294762(-)
Zm00001d052251::4:184751097-184753098(-)
Zm00001d044130::3:220029888-220031889(-)
Zm00001d009554::8:70010779-70012780(+)
Zm00001d017946::5:210557233-210559234(+)
Zm00001d006366::2:205738742-205740743(+)
Zm00001d038004::6:144864535-144866536(+)
Zm00001d024710::10:84553132-84555133(-)
Zm00001d044219::3:222121908-222123909(-)
Zm00001d003969::2:72939894-72941895(+)
Zm00001d033876::1:277134491-277136492(-)
Zm00001d048338::9:154674103-154676104(+)
Zm00001d013992::5:27759672-27761673(-)
Zm00001d018784::7:5097923-5099924(+)
Zm00001d047045::9:116589938-116591939(+)
Zm00001d038242::6:152217910-152219911(-)
Zm00001d015226::5:80065442-80067443(+)
Zm00001d020058::7:89290986-89292987(+)
Zm00001d025437::10:118685884-118687885(-)
Zm00001d044232::3:222541312-222543313(+)
Zm00001d009436::8:64428831-64430832(+)
Zm00001d052207::4:183231761-183233762(-)
Zm00001d047732::9:140180426-140182427(+)
Zm00001d003159::2:33999002-34001003(-)
Zm00001d005687::2:183362289-183364290(+)
Zm00001d049961::4:56103911-56105912(+)
Zm00001d030996::1:172557774-172559775(+)
Zm00001d002621::2:16978862-16980863(+)
Zm00001d034157::1:285312163-285314164(-)
Zm00001d015713::5:110415354-110417355(-)
Zm00001d024310::10:63453494-63455495(-)
Zm00001d036674::6:97252640-97254641(-)
Zm00001d017602::5:201331689-201333690(-)
Zm00001d044031::3:217268283-217270284(-)
Zm00001d040965::3:85290910-85292911(+)
Zm00001d007312::2:227515288-227517289(-)
```
