## Supplementary material for "A comprehensive map of preferentially located motifs reveals distinct proximal *cis*-regulatory elements in plants": CATTGTCA_containing_gene_set.txt

```
#Occurences of CATTGTCA between 24 and 61 (positions relative to the transcription start site)
#118 sequences with CATTGTCA in this interval
#0.47% of the sequences in promoter set with CATTGTCA (set with 25199 sequences)
Zm00001d046611::9:98776952-98778953(-)
Zm00001d019252::7:24073427-24075428(-)
Zm00001d004084::2:80921813-80923814(-)
Zm00001d036714::6:98446911-98448912(-)
Zm00001d050438::4:88134946-88136947(+)
Zm00001d008460::8:9328109-9330110(+)
Zm00001d051418::4:157818974-157820975(+)
Zm00001d020209::7:100247062-100249063(-)
Zm00001d053906::4:243391949-243393950(-)
Zm00001d051627::4:165053943-165055944(-)
Zm00001d004885::2:146494848-146496849(+)
Zm00001d024061::10:40786554-40788555(-)
Zm00001d049075::4:14907669-14909670(-)
Zm00001d009279::8:50957267-50959268(-)
Zm00001d036916::6:106354825-106356826(-)
Zm00001d034119::1:284490615-284492616(+)
Zm00001d046381::9:85599471-85601472(+)
Zm00001d049950::4:55132977-55134978(-)
Zm00001d009883::8:87299877-87301878(+)
Zm00001d028436::1:34966092-34968093(-)
Zm00001d037427::6:125222560-125224561(-)
Zm00001d009327::8:56286577-56288578(-)
Zm00001d034191::1:286168901-286170902(+)
Zm00001d041265::3:109136558-109138559(+)
Zm00001d038373::6:155713503-155715504(-)
Zm00001d053283::4:223936514-223938515(-)
Zm00001d006336::2:204950128-204952129(+)
Zm00001d015481::5:92809680-92811681(+)
Zm00001d019679::7:50546646-50548647(+)
Zm00001d042154::3:153990174-153992175(-)
Zm00001d015887::5:129135927-129137928(-)
Zm00001d051516::4:161108692-161110693(+)
Zm00001d019844::7:68695817-68697818(+)
Zm00001d016333::5:157774194-157776195(-)
Zm00001d051261::4:151011819-151013820(+)
Zm00001d047143::9:120015250-120017251(+)
Zm00001d010905::8:132958613-132960614(+)
Zm00001d053072::4:212305989-212307990(-)
Zm00001d041013::3:90295550-90297551(+)
Zm00001d009931::8:90451515-90453516(-)
Zm00001d032260::1:219247400-219249401(+)
Zm00001d050145::4:69075108-69077109(-)
Zm00001d050836::4:125509229-125511230(+)
Zm00001d047110::9:118919497-118921498(-)
Zm00001d011152::8:140851841-140853842(+)
Zm00001d051320::4:153914842-153916843(+)
Zm00001d031460::1:191034458-191036459(-)
Zm00001d017514::5:198260928-198262929(+)
Zm00001d020764::7:131556448-131558449(+)
Zm00001d049202::4:20465412-20467413(+)
Zm00001d048487::9:157083467-157085468(-)
Zm00001d006382::2:206213990-206215991(-)
Zm00001d033829::1:275159537-275161538(-)
Zm00001d028285::1:29169823-29171824(+)
Zm00001d051225::4:149088830-149090831(+)
Zm00001d046864::9:108495903-108497904(-)
Zm00001d019335::7:28399380-28401381(+)
Zm00001d020763::7:131557544-131559545(-)
Zm00001d030533::1:142259363-142261364(+)
Zm00001d049694::4:40527742-40529743(-)
Zm00001d037448::6:125638260-125640261(+)
Zm00001d010282::8:107272000-107274001(+)
Zm00001d015562::5:98035163-98037164(-)
Zm00001d020428::7:113327413-113329414(-)
Zm00001d009287::8:52298911-52300912(+)
Zm00001d022347::7:175950127-175952128(+)
Zm00001d035797::6:50382670-50384671(+)
Zm00001d032214::1:217342851-217344852(-)
Zm00001d015857::5:126867229-126869230(-)
Zm00001d002276::2:9317297-9319298(-)
Zm00001d005247::2:165584236-165586237(+)
Zm00001d035226::6:15066454-15068455(+)
Zm00001d030591::1:146991226-146993227(-)
Zm00001d030866::1:164102355-164104356(+)
Zm00001d041323::3:112354639-112356640(-)
Zm00001d015682::5:106606185-106608186(+)
Zm00001d024874::10:91750839-91752840(+)
Zm00001d049254::4:22960066-22962067(-)
Zm00001d048673::4:3100353-3102354(-)
Zm00001d039361::3:2566841-2568842(-)
Zm00001d045876::9:45288564-45290565(-)
Zm00001d021480::7:153347177-153349178(+)
Zm00001d017113::5:185785704-185787705(-)
Zm00001d028493::1:36892927-36894928(+)
Zm00001d028083::1:22221065-22223066(-)
Zm00001d052602::4:194402727-194404728(+)
Zm00001d005194::2:163092517-163094518(-)
Zm00001d012404::8:173925006-173927007(-)
Zm00001d018935::7:9657543-9659544(-)
Zm00001d019659::7:48428159-48430160(+)
Zm00001d005432::2:173780386-173782387(+)
Zm00001d002140::2:6554039-6556040(+)
Zm00001d020404::7:111768458-111770459(+)
Zm00001d037626::6:132310937-132312938(-)
Zm00001d003114::2:32676042-32678043(+)
Zm00001d035286::6:19369806-19371807(+)
Zm00001d054076::4:245958381-245960382(+)
Zm00001d053376::4:228361485-228363486(+)
Zm00001d048596::4:1027585-1029586(-)
Zm00001d005036::2:155305753-155307754(-)
Zm00001d050121::4:67399132-67401133(+)
Zm00001d023298::10:2342760-2344761(+)
Zm00001d037395::6:124283717-124285718(-)
Zm00001d034623::1:298185165-298187166(-)
Zm00001d020636::7:125842095-125844096(-)
Zm00001d044071::3:218351029-218353030(+)
Zm00001d029050::1:56106053-56108054(+)
Zm00001d017273::5:191274008-191276009(+)
Zm00001d035833::6:54110457-54112458(+)
Zm00001d032306::1:221459274-221461275(-)
Zm00001d041007::3:89969631-89971632(-)
Zm00001d046434::9:89627166-89629167(+)
Zm00001d046017::9:55196778-55198779(+)
Zm00001d030106::1:106129014-106131015(-)
Zm00001d013047::5:3749793-3751794(+)
Zm00001d048785::4:5522777-5524778(+)
Zm00001d045958::9:49776466-49778467(-)
Zm00001d048085::9:149824338-149826339(-)
```
