## Supplementary material for "A comprehensive map of preferentially located motifs reveals distinct proximal *cis*-regulatory elements in plants": CATTGTTG_containing_gene_set.txt

```
#Occurences of CATTGTTG between 24 and 162 (positions relative to the transcription start site)
#311 sequences with CATTGTTG in this interval
#1.23% of the sequences in promoter set with CATTGTTG (set with 25199 sequences)
Zm00001d053761::4:240644314-240646315(-)
Zm00001d046385::9:86546521-86548522(-)
Zm00001d044720::9:175827-177828(+)
Zm00001d013059::5:3971308-3973309(+)
Zm00001d038936::6:167323085-167325086(-)
Zm00001d042876::3:182605877-182607878(-)
Zm00001d028756::1:45718976-45720977(-)
Zm00001d017208::5:188984795-188986796(-)
Zm00001d038525::6:159274682-159276683(-)
Zm00001d048150::9:150979637-150981638(-)
Zm00001d020011::7:85464814-85466815(-)
Zm00001d021087::7:142482901-142484902(+)
Zm00001d014823::5:64556520-64558521(-)
Zm00001d052391::4:188981083-188983084(+)
Zm00001d049664::4:39119822-39121823(+)
Zm00001d040079::3:26047112-26049113(-)
Zm00001d038830::6:165361825-165363826(+)
Zm00001d012836::5:970508-972509(-)
Zm00001d026361::10:144218664-144220665(-)
Zm00001d051953::4:175174982-175176983(+)
Zm00001d021785::7:162969318-162971319(+)
Zm00001d037512::6:127659398-127661399(-)
Zm00001d029033::1:55448858-55450859(+)
Zm00001d036680::6:97451378-97453379(+)
Zm00001d006430::2:207772493-207774494(+)
Zm00001d044798::9:2670324-2672325(+)
Zm00001d023481::10:6974412-6976413(+)
Zm00001d015301::5:83436172-83438173(-)
Zm00001d011433::8:150406714-150408715(-)
Zm00001d010151::8:101519226-101521227(-)
Zm00001d002548::2:15187163-15189164(+)
Zm00001d048450::9:156642985-156644986(+)
Zm00001d031309::1:185842396-185844397(-)
Zm00001d041825::3:139417319-139419320(+)
Zm00001d017236::5:189993938-189995939(+)
Zm00001d045455::9:22966976-22968977(-)
Zm00001d028825::1:47753504-47755505(-)
Zm00001d036866::6:104860638-104862639(+)
Zm00001d006297::2:204008112-204010113(+)
Zm00001d025765::10:128933391-128935392(+)
Zm00001d010047::8:96820544-96822545(-)
Zm00001d018013::5:212106247-212108248(-)
Zm00001d044116::3:219690189-219692190(+)
Zm00001d042444::3:167658662-167660663(-)
Zm00001d011208::8:143000203-143002204(-)
Zm00001d042487::3:169302829-169304830(+)
Zm00001d032267::1:219829297-219831298(-)
Zm00001d041333::3:112546365-112548366(-)
Zm00001d022405::7:176863920-176865921(+)
Zm00001d035698::6:41670517-41672518(+)
Zm00001d042582::3:172734700-172736701(-)
Zm00001d029896::1:92898386-92900387(-)
Zm00001d012297::8:172057281-172059282(+)
Zm00001d030583::1:146256718-146258719(+)
Zm00001d025355::10:115299000-115301001(-)
Zm00001d032671::1:233746507-233748508(-)
Zm00001d021350::7:149689343-149691344(-)
Zm00001d033948::1:279364599-279366600(+)
Zm00001d004931::2:149351731-149353732(+)
Zm00001d047769::9:141368439-141370440(-)
Zm00001d012317::8:172336297-172338298(+)
Zm00001d018405::5:220041077-220043078(+)
Zm00001d012553::8:176520661-176522662(-)
Zm00001d012810::5:687027-689028(-)
Zm00001d030942::1:168493203-168495204(-)
Zm00001d007418::2:231201462-231203463(-)
Zm00001d025380::10:116503035-116505036(-)
Zm00001d030558::1:143985312-143987313(+)
Zm00001d038750::6:163854263-163856264(-)
Zm00001d047990::9:147345720-147347721(-)
Zm00001d019757::7:56696950-56698951(+)
Zm00001d012196::8:169923738-169925739(-)
Zm00001d045305::9:18541363-18543364(+)
Zm00001d040878::3:74733196-74735197(-)
Zm00001d005880::2:191639695-191641696(+)
Zm00001d009132::8:38684616-38686617(+)
Zm00001d051703::4:167219760-167221761(+)
Zm00001d024701::10:84128618-84130619(-)
Zm00001d051608::4:164443463-164445464(-)
Zm00001d029398::1:68944731-68946732(+)
Zm00001d007692::2:237531946-237533947(-)
Zm00001d024959::10:96879401-96881402(+)
Zm00001d033301::1:258065002-258067003(+)
Zm00001d049624::4:37969134-37971135(+)
Zm00001d008171::8:79806-81807(-)
Zm00001d010709::8:125236591-125238592(-)
Zm00001d024190::10:54619026-54621027(-)
Zm00001d033225::1:255168938-255170939(+)
Zm00001d041476::3:122413321-122415322(+)
Zm00001d010821::8:128743076-128745077(-)
Zm00001d027766::1:13139792-13141793(-)
Zm00001d039620::3:9231113-9233114(-)
Zm00001d027428::1:5100588-5102589(+)
Zm00001d035432::6:25297075-25299076(-)
Zm00001d014763::5:62079380-62081381(+)
Zm00001d028713::1:44012384-44014385(-)
Zm00001d052642::4:195649294-195651295(+)
Zm00001d038565::6:159993310-159995311(+)
Zm00001d009840::8:84664814-84666815(-)
Zm00001d028540::1:38643314-38645315(+)
Zm00001d048988::4:11657552-11659553(-)
Zm00001d011348::8:147531783-147533784(+)
Zm00001d021898::7:165618534-165620535(+)
Zm00001d046571::9:96439501-96441502(-)
Zm00001d052781::4:200743516-200745517(-)
Zm00001d009586::8:71652948-71654949(+)
Zm00001d044632::3:233649221-233651222(-)
Zm00001d020808::7:133515657-133517658(+)
Zm00001d042793::3:179900137-179902138(-)
Zm00001d031733::1:200067070-200069071(+)
Zm00001d027492::1:6522880-6524881(+)
Zm00001d042830::3:181379228-181381229(-)
Zm00001d013204::5:6419057-6421058(+)
Zm00001d020036::7:87448165-87450166(-)
Zm00001d037599::6:131092141-131094142(-)
Zm00001d005358::2:170901872-170903873(-)
Zm00001d033672::1:270399164-270401165(-)
Zm00001d015730::5:114126296-114128297(+)
Zm00001d035399::6:24382847-24384848(-)
Zm00001d025857::10:131576348-131578349(+)
Zm00001d025799::10:129945974-129947975(-)
Zm00001d014425::5:46350364-46352365(-)
Zm00001d046336::9:81441908-81443909(+)
Zm00001d042864::3:182388031-182390032(-)
Zm00001d005617::2:180794015-180796016(-)
Zm00001d007187::2:224122744-224124745(-)
Zm00001d012637::8:177554043-177556044(+)
Zm00001d045487::9:24294207-24296208(+)
Zm00001d051781::4:169442111-169444112(+)
Zm00001d038128::6:148805165-148807166(+)
Zm00001d023760::10:19078901-19080902(-)
Zm00001d036155::6:74849672-74851673(-)
Zm00001d038532::6:159375146-159377147(+)
Zm00001d027466::1:5892318-5894319(+)
Zm00001d038841::6:165628066-165630067(+)
Zm00001d028098::1:22971378-22973379(-)
Zm00001d021086::7:142450463-142452464(+)
Zm00001d037728::6:135409730-135411731(+)
Zm00001d051368::4:156126886-156128887(-)
Zm00001d038551::6:159761241-159763242(+)
Zm00001d016566::5:167763467-167765468(+)
Zm00001d049222::4:21345682-21347683(+)
Zm00001d010950::8:134828167-134830168(+)
Zm00001d031553::1:194109999-194112000(+)
Zm00001d029404::1:69027061-69029062(+)
Zm00001d012320::8:172364156-172366157(+)
Zm00001d052032::4:176966037-176968038(-)
Zm00001d020864::7:135008126-135010127(-)
Zm00001d012831::5:955609-957610(-)
Zm00001d003320::2:40126827-40128828(-)
Zm00001d052072::4:178594492-178596493(+)
Zm00001d046377::9:85336557-85338558(+)
Zm00001d002141::2:6562442-6564443(+)
Zm00001d031081::1:176352302-176354303(+)
Zm00001d006837::2:217661200-217663201(+)
Zm00001d036494::6:90510742-90512743(-)
Zm00001d045122::9:13448836-13450837(-)
Zm00001d010816::8:128724864-128726865(-)
Zm00001d033160::1:252544618-252546619(+)
Zm00001d045179::9:15322246-15324247(-)
Zm00001d004976::2:151614945-151616946(+)
Zm00001d030300::1:120738604-120740605(+)
Zm00001d034106::1:284126209-284128210(-)
Zm00001d052763::4:199988146-199990147(+)
Zm00001d047993::9:147428172-147430173(-)
Zm00001d050191::4:72043584-72045585(-)
Zm00001d011167::8:141586274-141588275(-)
Zm00001d050674::4:115063797-115065798(+)
Zm00001d014140::5:34017957-34019958(+)
Zm00001d015560::5:97683821-97685822(-)
Zm00001d052614::4:194777570-194779571(+)
Zm00001d014692::5:59273241-59275242(+)
Zm00001d008734::8:18246419-18248420(+)
Zm00001d008930::8:25818878-25820879(+)
Zm00001d032432::1:226222470-226224471(-)
Zm00001d023827::10:23687802-23689803(+)
Zm00001d047555::9:135296687-135298688(-)
Zm00001d006763::2:216194843-216196844(+)
Zm00001d047210::9:122121221-122123222(+)
Zm00001d038321::6:154391021-154393022(+)
Zm00001d032019::1:209576238-209578239(-)
Zm00001d004004::2:74915271-74917272(-)
Zm00001d049252::4:22930591-22932592(+)
Zm00001d049712::4:41060004-41062005(-)
Zm00001d018727::7:3151012-3153013(+)
Zm00001d045394::9:20531717-20533718(-)
Zm00001d009491::8:67099691-67101692(-)
Zm00001d037542::6:128779406-128781407(+)
Zm00001d041064::3:94324920-94326921(-)
Zm00001d022501::7:178947214-178949215(-)
Zm00001d004864::2:145434501-145436502(+)
Zm00001d003414::2:43703684-43705685(+)
Zm00001d033411::1:262278643-262280644(+)
Zm00001d046545::9:95155220-95157221(+)
Zm00001d045326::9:19065211-19067212(-)
Zm00001d025326::10:114245760-114247761(+)
Zm00001d049857::4:48656211-48658212(+)
Zm00001d035703::6:41835952-41837953(-)
Zm00001d019047::7:14097195-14099196(+)
Zm00001d003669::2:53280148-53282149(+)
Zm00001d030008::1:98937603-98939604(+)
Zm00001d039362::3:2567675-2569676(+)
Zm00001d013376::5:10002693-10004694(+)
Zm00001d037265::6:118740606-118742607(-)
Zm00001d009753::8:79786965-79788966(+)
Zm00001d027757::1:12715888-12717889(-)
Zm00001d027997::1:19760413-19762414(+)
Zm00001d046181::9:69845598-69847599(-)
Zm00001d016311::5:156650876-156652877(+)
Zm00001d020345::7:108137622-108139623(-)
Zm00001d029497::1:73242140-73244141(+)
Zm00001d005716::2:184486183-184488184(+)
Zm00001d031712::1:199130607-199132608(+)
Zm00001d016757::5:175072114-175074115(+)
Zm00001d005573::2:178918066-178920067(+)
Zm00001d026425::10:145555063-145557064(+)
Zm00001d014426::5:46375854-46377855(-)
Zm00001d019756::7:56696893-56698894(+)
Zm00001d044192::3:221549765-221551766(-)
Zm00001d023735::10:17922251-17924252(-)
Zm00001d020058::7:89290986-89292987(+)
Zm00001d028951::1:52644232-52646233(+)
Zm00001d022449::7:177946382-177948383(-)
Zm00001d027515::1:7258523-7260524(-)
Zm00001d051464::4:159596177-159598178(-)
Zm00001d029165::1:60877937-60879938(+)
Zm00001d026402::10:145311102-145313103(-)
Zm00001d037652::6:133046974-133048975(+)
Zm00001d013405::5:10493732-10495733(-)
Zm00001d031070::1:175957130-175959131(+)
Zm00001d012797::5:48942-50943(+)
Zm00001d007231::2:225278354-225280355(+)
Zm00001d052147::4:181040958-181042959(+)
Zm00001d035874::6:58023127-58025128(+)
Zm00001d010244::8:105838862-105840863(+)
Zm00001d007186::2:224116465-224118466(-)
Zm00001d013043::5:3624652-3626653(+)
Zm00001d011073::8:138087117-138089118(+)
Zm00001d008886::8:24103283-24105284(-)
Zm00001d008951::8:26875306-26877307(-)
Zm00001d020043::7:88464728-88466729(+)
Zm00001d005190::2:163036724-163038725(+)
Zm00001d010639::8:122786222-122788223(-)
Zm00001d018333::5:218590949-218592950(+)
Zm00001d003551::2:47841158-47843159(+)
Zm00001d008929::8:25817966-25819967(-)
Zm00001d026142::10:139551551-139553552(+)
Zm00001d031580::1:195290256-195292257(+)
Zm00001d033511::1:265210392-265212393(+)
Zm00001d032883::1:241394617-241396618(+)
Zm00001d033952::1:279494139-279496140(+)
Zm00001d022182::7:172161885-172163886(+)
Zm00001d037836::6:139250121-139252122(-)
Zm00001d033798::1:274053913-274055914(+)
Zm00001d020681::7:127877919-127879920(+)
Zm00001d021661::7:159415793-159417794(+)
Zm00001d029011::1:54820755-54822756(+)
Zm00001d002330::2:10469817-10471818(-)
Zm00001d042734::3:178492331-178494332(-)
Zm00001d023957::10:31819582-31821583(+)
Zm00001d021056::7:141665839-141667840(-)
Zm00001d037781::6:137508856-137510857(-)
Zm00001d007183::2:224013267-224015268(-)
Zm00001d048473::9:156923208-156925209(+)
Zm00001d044397::3:227121894-227123895(-)
Zm00001d003378::2:42146836-42148837(+)
Zm00001d024231::10:58448386-58450387(+)
Zm00001d004545::2:117224781-117226782(+)
Zm00001d009572::8:71292072-71294073(+)
Zm00001d008345::8:5936658-5938659(+)
Zm00001d020879::7:135264250-135266251(+)
Zm00001d034531::1:295759988-295761989(-)
Zm00001d024208::10:56530382-56532383(+)
Zm00001d040173::3:30594034-30596035(-)
Zm00001d032293::1:220722643-220724644(-)
Zm00001d014286::5:39505443-39507444(+)
Zm00001d010793::8:127992382-127994383(-)
Zm00001d029647::1:80969055-80971056(+)
Zm00001d053818::4:241642394-241644395(+)
Zm00001d053710::4:239669051-239671052(-)
Zm00001d048028::9:148353583-148355584(+)
Zm00001d048244::9:153120991-153122992(-)
Zm00001d014858::5:65679228-65681229(+)
Zm00001d021400::7:151055078-151057079(+)
Zm00001d028992::1:53881857-53883858(+)
Zm00001d035500::6:29604185-29606186(-)
Zm00001d024679::10:83446637-83448638(-)
Zm00001d007805::2:239991000-239993001(+)
Zm00001d017454::5:196310076-196312077(-)
Zm00001d029380::1:68390922-68392923(+)
Zm00001d033849::1:275750526-275752527(+)
Zm00001d040190::3:31508236-31510237(+)
Zm00001d035854::6:56295065-56297066(+)
Zm00001d050251::4:76395410-76397411(-)
Zm00001d037746::6:136204147-136206148(+)
Zm00001d029044::1:55935543-55937544(-)
Zm00001d015134::5:76817716-76819717(+)
Zm00001d039711::3:12763311-12765312(-)
Zm00001d052110::4:179898571-179900572(+)
Zm00001d041187::3:104120101-104122102(-)
Zm00001d038570::6:160132181-160134182(-)
Zm00001d049384::4:28586701-28588702(+)
Zm00001d006212::2:201956142-201958143(+)
Zm00001d033244::1:255757181-255759182(-)
Zm00001d037223::6:116550244-116552245(-)
Zm00001d021804::7:163314131-163316132(-)
Zm00001d038759::6:163968399-163970400(-)
Zm00001d042920::3:183965679-183967680(-)
Zm00001d045539::9:25850370-25852371(-)
Zm00001d006866::2:218205167-218207168(+)
Zm00001d001943::2:3242431-3244432(-)
```
