## Supplementary material for "A comprehensive map of preferentially located motifs reveals distinct proximal *cis*-regulatory elements in plants": CATTTA_containing_gene_set.txt

```
#Occurences of CATTTA between 7 and 31 (positions relative to the transcription start site)
#683 sequences with CATTTA in this interval
#2.71% of the sequences in promoter set with CATTTA (set with 25199 sequences)
Zm00001d008941::8:26150732-26152733(+)
Zm00001d042378::3:163832786-163834787(+)
Zm00001d029339::1:66572337-66574338(-)
Zm00001d005105::2:158415329-158417330(-)
Zm00001d037846::6:139583676-139585677(-)
Zm00001d006374::2:206060430-206062431(-)
Zm00001d036388::6:86353158-86355159(+)
Zm00001d051529::4:161592999-161595000(+)
Zm00001d018902::7:8756839-8758840(+)
Zm00001d039833::3:16201609-16203610(+)
Zm00001d017386::5:194076957-194078958(+)
Zm00001d038222::6:151950170-151952171(+)
Zm00001d038161::6:149981478-149983479(-)
Zm00001d016440::5:162359127-162361128(+)
Zm00001d040075::3:25853428-25855429(-)
Zm00001d045570::9:27014530-27016531(-)
Zm00001d053069::4:212261820-212263821(+)
Zm00001d029237::1:63324427-63326428(-)
Zm00001d021131::7:143434671-143436672(-)
Zm00001d033333::1:259330034-259332035(-)
Zm00001d006445::2:208366241-208368242(+)
Zm00001d044513::3:230495322-230497323(-)
Zm00001d003785::2:59310171-59312172(+)
Zm00001d024141::10:49076306-49078307(-)
Zm00001d022176::7:171739160-171741161(+)
Zm00001d018516::5:222350923-222352924(+)
Zm00001d033467::1:263517512-263519513(-)
Zm00001d018313::5:218300603-218302604(-)
Zm00001d008382::8:6828398-6830399(+)
Zm00001d018977::7:11478767-11480768(-)
Zm00001d018560::5:223235990-223237991(-)
Zm00001d031122::1:178354530-178356531(+)
Zm00001d006866::2:218205167-218207168(+)
Zm00001d014515::5:51274602-51276603(-)
Zm00001d021655::7:159186752-159188753(+)
Zm00001d047167::9:120746200-120748201(+)
Zm00001d028543::1:38736698-38738699(-)
Zm00001d016943::5:180769122-180771123(+)
Zm00001d002111::2:6051008-6053009(-)
Zm00001d033186::1:253271527-253273528(-)
Zm00001d005501::2:176339237-176341238(-)
Zm00001d037894::6:141322994-141324995(+)
Zm00001d018621::7:1243652-1245653(-)
Zm00001d043787::3:210237858-210239859(-)
Zm00001d040365::3:40178932-40180933(+)
Zm00001d034617::1:297875585-297877586(+)
Zm00001d044382::3:226544674-226546675(-)
Zm00001d032056::1:210973273-210975274(-)
Zm00001d003559::2:48065262-48067263(+)
Zm00001d033528::1:265790369-265792370(-)
Zm00001d011034::8:137156048-137158049(-)
Zm00001d019089::7:15823310-15825311(-)
Zm00001d044399::3:227153282-227155283(-)
Zm00001d045725::9:35213853-35215854(+)
Zm00001d004012::2:75674907-75676908(-)
Zm00001d024386::10:68322950-68324951(+)
Zm00001d031422::1:189590657-189592658(-)
Zm00001d025041::10:101197062-101199063(-)
Zm00001d031488::1:191773534-191775535(+)
Zm00001d015394::5:88149802-88151803(-)
Zm00001d003258::2:38102427-38104428(-)
Zm00001d039757::3:14109352-14111353(-)
Zm00001d051860::4:172527848-172529849(-)
Zm00001d015837::5:124878212-124880213(-)
Zm00001d030143::1:108595241-108597242(-)
Zm00001d039488::3:5709416-5711417(-)
Zm00001d026258::10:142156160-142158161(+)
Zm00001d031789::1:201872616-201874617(-)
Zm00001d017049::5:183885700-183887701(+)
Zm00001d017482::5:197270686-197272687(+)
Zm00001d008621::8:14955679-14957680(+)
Zm00001d038981::6:168195204-168197205(-)
Zm00001d048222::9:152681724-152683725(-)
Zm00001d039004::6:168637458-168639459(-)
Zm00001d048469::9:156852301-156854302(-)
Zm00001d043708::3:207957902-207959903(+)
Zm00001d021095::7:142662227-142664228(-)
Zm00001d015805::5:121769623-121771624(-)
Zm00001d029218::1:62745567-62747568(+)
Zm00001d001914::2:2802375-2804376(+)
Zm00001d015334::5:85043941-85045942(+)
Zm00001d046643::9:100130120-100132121(+)
Zm00001d040310::3:37113475-37115476(+)
Zm00001d013128::5:5191714-5193715(-)
Zm00001d013992::5:27759672-27761673(-)
Zm00001d020505::7:119715427-119717428(+)
Zm00001d035922::6:60325293-60327294(+)
Zm00001d003995::2:74392938-74394939(+)
Zm00001d042395::3:164410998-164412999(+)
Zm00001d041671::3:132868482-132870483(-)
Zm00001d053272::4:223442778-223444779(-)
Zm00001d045926::9:47432772-47434773(-)
Zm00001d013066::5:4148150-4150151(-)
Zm00001d048155::9:151076313-151078314(-)
Zm00001d010161::8:102448475-102450476(-)
Zm00001d012991::5:2856269-2858270(+)
Zm00001d004365::2:106627991-106629992(-)
Zm00001d028177::1:25544004-25546005(+)
Zm00001d010189::8:103433725-103435726(-)
Zm00001d021930::7:166041922-166043923(+)
Zm00001d022242::7:173464353-173466354(+)
Zm00001d019283::7:25498371-25500372(+)
Zm00001d017646::5:202981856-202983857(+)
Zm00001d007090::2:222094987-222096988(+)
Zm00001d027467::1:5913009-5915010(-)
Zm00001d028139::1:23958114-23960115(+)
Zm00001d024082::10:42493743-42495744(-)
Zm00001d051528::4:161594032-161596033(-)
Zm00001d005195::2:163100814-163102815(-)
Zm00001d049140::4:17534235-17536236(-)
Zm00001d031553::1:194109999-194112000(+)
Zm00001d014341::5:41782779-41784780(+)
Zm00001d051586::4:163488063-163490064(-)
Zm00001d029899::1:93191593-93193594(+)
Zm00001d046169::9:68816638-68818639(+)
Zm00001d039860::3:16956005-16958006(+)
Zm00001d035226::6:15066454-15068455(+)
Zm00001d050676::4:115125877-115127878(-)
Zm00001d044573::3:232120299-232122300(-)
Zm00001d024539::10:77087253-77089254(-)
Zm00001d051610::4:164534933-164536934(+)
Zm00001d023303::10:2438707-2440708(-)
Zm00001d004559::2:118080732-118082733(-)
Zm00001d009161::8:40266384-40268385(+)
Zm00001d048400::9:155601122-155603123(+)
Zm00001d003187::2:35033757-35035758(+)
Zm00001d002000::2:4153903-4155904(-)
Zm00001d025359::10:115511423-115513424(-)
Zm00001d015406::5:88520297-88522298(-)
Zm00001d040696::3:58891980-58893981(-)
Zm00001d020309::7:105198433-105200434(+)
Zm00001d031942::1:207639210-207641211(-)
Zm00001d036788::6:100888163-100890164(+)
Zm00001d006220::2:202186222-202188223(-)
Zm00001d028006::1:20027288-20029289(+)
Zm00001d042349::3:162502081-162504082(+)
Zm00001d050910::4:130229839-130231840(-)
Zm00001d003839::2:61800876-61802877(-)
Zm00001d017904::5:209853627-209855628(+)
Zm00001d042810::3:180843736-180845737(+)
Zm00001d002276::2:9317297-9319298(-)
Zm00001d035208::6:9904273-9906274(+)
Zm00001d037076::6:111552041-111554042(+)
Zm00001d020002::7:84838315-84840316(-)
Zm00001d008623::8:15014255-15016256(-)
Zm00001d048190::9:152140453-152142454(-)
Zm00001d037941::6:142908476-142910477(+)
Zm00001d031637::1:197047755-197049756(+)
Zm00001d011348::8:147531783-147533784(+)
Zm00001d053202::4:219686271-219688272(+)
Zm00001d042651::3:175306143-175308144(+)
Zm00001d003358::2:41529186-41531187(-)
Zm00001d037084::6:111707845-111709846(-)
Zm00001d019542::7:41593272-41595273(+)
Zm00001d024193::10:54918697-54920698(+)
Zm00001d020953::7:137597601-137599602(+)
Zm00001d049043::4:13723884-13725885(+)
Zm00001d039613::3:9082577-9084578(+)
Zm00001d037200::6:115550237-115552238(-)
Zm00001d030392::1:128911708-128913709(+)
Zm00001d041377::3:114788963-114790964(-)
Zm00001d038691::6:162628134-162630135(-)
Zm00001d031832::1:203117050-203119051(+)
Zm00001d044614::3:233452929-233454930(-)
Zm00001d010700::8:124969623-124971624(-)
Zm00001d021305::7:148352725-148354726(+)
Zm00001d002726::2:20526006-20528007(-)
Zm00001d024486::10:73707401-73709402(+)
Zm00001d037533::6:128419086-128421087(-)
Zm00001d019247::7:23768689-23770690(-)
Zm00001d037877::6:140802153-140804154(+)
Zm00001d038890::6:166480883-166482884(+)
Zm00001d042934::3:184481818-184483819(-)
Zm00001d014658::5:57817641-57819642(-)
Zm00001d035139::6:6671323-6673324(+)
Zm00001d038411::6:156633074-156635075(+)
Zm00001d033296::1:257980808-257982809(-)
Zm00001d007287::2:226855384-226857385(-)
Zm00001d048286::9:153891961-153893962(+)
Zm00001d019084::7:15695032-15697033(-)
Zm00001d052294::4:186231810-186233811(+)
Zm00001d022526::7:179347453-179349454(+)
Zm00001d011219::8:143285624-143287625(-)
Zm00001d013705::5:18162888-18164889(-)
Zm00001d021061::7:141849555-141851556(+)
Zm00001d040960::3:83470006-83472007(+)
Zm00001d050172::4:70545291-70547292(-)
Zm00001d031587::1:195525468-195527469(+)
Zm00001d036819::6:102080027-102082028(+)
Zm00001d002360::2:10836860-10838861(+)
Zm00001d020931::7:136912146-136914147(+)
Zm00001d003210::2:36091936-36093937(+)
Zm00001d025978::10:135070045-135072046(+)
Zm00001d040160::3:29675381-29677382(-)
Zm00001d043649::3:205973860-205975861(+)
Zm00001d020728::7:130417369-130419370(-)
Zm00001d015184::5:78675541-78677542(+)
Zm00001d042664::3:175915766-175917767(+)
Zm00001d020202::7:98959006-98961007(-)
Zm00001d032728::1:236339046-236341047(+)
Zm00001d017559::5:199533884-199535885(+)
Zm00001d050320::4:81157943-81159944(+)
Zm00001d009899::8:88361419-88363420(-)
Zm00001d048163::9:151220031-151222032(+)
Zm00001d014549::5:52772218-52774219(+)
Zm00001d044819::9:3874631-3876632(+)
Zm00001d036469::6:89401642-89403643(+)
Zm00001d029588::1:78030065-78032066(-)
Zm00001d007801::2:239871415-239873416(+)
Zm00001d038194::6:151180818-151182819(+)
Zm00001d053890::4:243048910-243050911(+)
Zm00001d017070::5:184383319-184385320(+)
Zm00001d022228::7:173193414-173195415(-)
Zm00001d052540::4:192576671-192578672(+)
Zm00001d035205::6:9897548-9899549(-)
Zm00001d032861::1:240522959-240524960(-)
Zm00001d049648::4:38696192-38698193(+)
Zm00001d002391::2:11805718-11807719(+)
Zm00001d012022::8:166709618-166711619(+)
Zm00001d037148::6:113946083-113948084(-)
Zm00001d045125::9:13617234-13619235(-)
Zm00001d027458::1:5700179-5702180(+)
Zm00001d032555::1:230381171-230383172(+)
Zm00001d036812::6:101679948-101681949(+)
Zm00001d008869::8:23361374-23363375(+)
Zm00001d029209::1:62466230-62468231(-)
Zm00001d040253::3:34132819-34134820(-)
Zm00001d022501::7:178947214-178949215(-)
Zm00001d032208::1:217171055-217173056(+)
Zm00001d052295::4:186308556-186310557(+)
Zm00001d006566::2:211040021-211042022(-)
Zm00001d029422::1:69855393-69857394(-)
Zm00001d011776::8:161305649-161307650(+)
Zm00001d043756::3:209119335-209121336(-)
Zm00001d031138::1:179386820-179388821(-)
Zm00001d031593::1:195678057-195680058(-)
Zm00001d025044::10:101441581-101443582(-)
Zm00001d029645::1:80946588-80948589(-)
Zm00001d042399::3:164712961-164714962(+)
Zm00001d015084::5:74822008-74824009(+)
Zm00001d048729::4:4325153-4327154(-)
Zm00001d036959::6:107402817-107404818(-)
Zm00001d051608::4:164443463-164445464(-)
Zm00001d026329::10:143623229-143625230(-)
Zm00001d014521::5:51449670-51451671(+)
Zm00001d006211::2:201911294-201913295(+)
Zm00001d049449::4:30669024-30671025(-)
Zm00001d048552::9:158535970-158537971(+)
Zm00001d043800::3:210469214-210471215(-)
Zm00001d027991::1:19586115-19588116(-)
Zm00001d005588::2:179866711-179868712(+)
Zm00001d015061::5:73799749-73801750(+)
Zm00001d003477::2:45425080-45427081(+)
Zm00001d042969::3:185338912-185340913(+)
Zm00001d008390::8:7128719-7130720(-)
Zm00001d046305::9:79546950-79548951(+)
Zm00001d022551::7:179889639-179891640(-)
Zm00001d043418::3:199104828-199106829(-)
Zm00001d048318::9:154467690-154469691(-)
Zm00001d003193::2:35246816-35248817(-)
Zm00001d007778::2:239426271-239428272(+)
Zm00001d047729::9:140071151-140073152(+)
Zm00001d021790::7:163077753-163079754(-)
Zm00001d026585::10:148386655-148388656(+)
Zm00001d052276::4:185644699-185646700(-)
Zm00001d003038::2:30069778-30071779(+)
Zm00001d019344::7:28862450-28864451(-)
Zm00001d045079::9:11798844-11800845(+)
Zm00001d011569::8:154610410-154612411(+)
Zm00001d004763::2:137366969-137368970(-)
Zm00001d015531::5:96218569-96220570(+)
Zm00001d049251::4:22915751-22917752(+)
Zm00001d035445::6:25929324-25931325(+)
Zm00001d012540::8:176402494-176404495(-)
Zm00001d013872::5:23534386-23536387(-)
Zm00001d045940::9:48267977-48269978(+)
Zm00001d003640::2:51352591-51354592(-)
Zm00001d006491::2:209795513-209797514(-)
Zm00001d047853::9:143468049-143470050(+)
Zm00001d033201::1:253758831-253760832(+)
Zm00001d015134::5:76817716-76819717(+)
Zm00001d053600::4:235973080-235975081(+)
Zm00001d010675::8:123946426-123948427(-)
Zm00001d047640::9:137874112-137876113(-)
Zm00001d046342::9:81727756-81729757(+)
Zm00001d011059::8:137783836-137785837(-)
Zm00001d051837::4:171678180-171680181(+)
Zm00001d046928::9:111172827-111174828(+)
Zm00001d037967::6:143819744-143821745(+)
Zm00001d021071::7:142149716-142151717(-)
Zm00001d054104::4:246556418-246558419(-)
Zm00001d025870::10:132100673-132102674(+)
Zm00001d044112::3:219574422-219576423(-)
Zm00001d021359::7:149800877-149802878(+)
Zm00001d004561::2:118170656-118172657(-)
Zm00001d013078::5:4421423-4423424(-)
Zm00001d034254::1:288027573-288029574(-)
Zm00001d027863::1:15683518-15685519(+)
Zm00001d031677::1:198455259-198457260(-)
Zm00001d022027::7:168261769-168263770(+)
Zm00001d011300::8:146135309-146137310(+)
Zm00001d024435::10:70734695-70736696(-)
Zm00001d005513::2:176945383-176947384(+)
Zm00001d020395::7:111179672-111181673(-)
Zm00001d020726::7:130293711-130295712(+)
Zm00001d043748::3:209016693-209018694(-)
Zm00001d012475::8:175176644-175178645(+)
Zm00001d020535::7:121376859-121378860(-)
Zm00001d037636::6:132569924-132571925(-)
Zm00001d008595::8:13964222-13966223(-)
Zm00001d027688::1:11156614-11158615(+)
Zm00001d004806::2:140440496-140442497(+)
Zm00001d053236::4:221554938-221556939(-)
Zm00001d051223::4:149060969-149062970(+)
Zm00001d013861::5:23157170-23159171(-)
Zm00001d001999::2:4136348-4138349(+)
Zm00001d014947::5:69455257-69457258(-)
Zm00001d029963::1:96574914-96576915(-)
Zm00001d012084::8:167838971-167840972(+)
Zm00001d044437::3:228052769-228054770(+)
Zm00001d002164::2:7012672-7014673(-)
Zm00001d028164::1:24950902-24952903(-)
Zm00001d047138::9:119755836-119757837(-)
Zm00001d048606::4:1120488-1122489(-)
Zm00001d015778::5:118616102-118618103(-)
Zm00001d041180::3:102998270-103000271(-)
Zm00001d030659::1:151472148-151474149(-)
Zm00001d016694::5:172812685-172814686(+)
Zm00001d032725::1:236252443-236254444(-)
Zm00001d042874::3:182591189-182593190(+)
Zm00001d002614::2:16768458-16770459(+)
Zm00001d040888::3:75757093-75759094(-)
Zm00001d047201::9:121701628-121703629(-)
Zm00001d046004::9:53387794-53389795(-)
Zm00001d005662::2:182617990-182619991(+)
Zm00001d035964::6:62967301-62969302(-)
Zm00001d046333::9:81218266-81220267(+)
Zm00001d036072::6:70420825-70422826(-)
Zm00001d044815::9:3514408-3516409(+)
Zm00001d039987::3:21838570-21840571(-)
Zm00001d013937::5:25429929-25431930(+)
Zm00001d010009::8:94985830-94987831(+)
Zm00001d022313::7:174976806-174978807(-)
Zm00001d035559::6:33093350-33095351(+)
Zm00001d048876::4:6879335-6881336(-)
Zm00001d002089::2:5785675-5787676(+)
Zm00001d050730::4:119104593-119106594(-)
Zm00001d031053::1:174881015-174883016(+)
Zm00001d012017::8:166553416-166555417(+)
Zm00001d006947::2:219988363-219990364(+)
Zm00001d027980::1:19269630-19271631(+)
Zm00001d007755::2:238912006-238914007(-)
Zm00001d015450::5:90960810-90962811(+)
Zm00001d043228::3:192499313-192501314(-)
Zm00001d032547::1:230139884-230141885(+)
Zm00001d025078::10:102818297-102820298(-)
Zm00001d019898::7:73680907-73682908(-)
Zm00001d028285::1:29169823-29171824(+)
Zm00001d023769::10:19507012-19509013(-)
Zm00001d021142::7:143949286-143951287(-)
Zm00001d051043::4:138315443-138317444(+)
Zm00001d023492::10:7293092-7295093(+)
Zm00001d051495::4:160375473-160377474(-)
Zm00001d045358::9:19531181-19533182(-)
Zm00001d031678::1:198530048-198532049(+)
Zm00001d029193::1:61663167-61665168(+)
Zm00001d041932::3:144148048-144150049(+)
Zm00001d029878::1:91626949-91628950(-)
Zm00001d016448::5:162683830-162685831(-)
Zm00001d034245::1:287794750-287796751(+)
Zm00001d052727::4:199136787-199138788(-)
Zm00001d003847::2:61983103-61985104(+)
Zm00001d024049::10:39764007-39766008(+)
Zm00001d024382::10:68269358-68271359(+)
Zm00001d042216::3:156423366-156425367(-)
Zm00001d018367::5:219273376-219275377(+)
Zm00001d052812::4:201680115-201682116(-)
Zm00001d044050::3:217851765-217853766(-)
Zm00001d007301::2:227283459-227285460(-)
Zm00001d003750::2:57474446-57476447(+)
Zm00001d010398::8:112850705-112852706(+)
Zm00001d043226::3:192432249-192434250(-)
Zm00001d044973::9:8673094-8675095(-)
Zm00001d003188::2:35039654-35041655(-)
Zm00001d011857::8:163127398-163129399(-)
Zm00001d051418::4:157818974-157820975(+)
Zm00001d018624::7:1245791-1247792(+)
Zm00001d033527::1:265743183-265745184(-)
Zm00001d034036::1:281970832-281972833(-)
Zm00001d045085::9:12056496-12058497(-)
Zm00001d002141::2:6562442-6564443(+)
Zm00001d006124::2:199256199-199258200(-)
Zm00001d007652::2:236953006-236955007(+)
Zm00001d020055::7:89033106-89035107(-)
Zm00001d040738::3:60983463-60985464(+)
Zm00001d023706::10:16407414-16409415(-)
Zm00001d007757::2:239001008-239003009(-)
Zm00001d047142::9:119866846-119868847(+)
Zm00001d023420::10:5097783-5099784(+)
Zm00001d011121::8:139546013-139548014(-)
Zm00001d032334::1:222822613-222824614(+)
Zm00001d036138::6:74178077-74180078(+)
Zm00001d033983::1:280116931-280118932(+)
Zm00001d021863::7:164879532-164881533(-)
Zm00001d044641::3:233853935-233855936(-)
Zm00001d023710::10:16565465-16567466(-)
Zm00001d039029::6:168916819-168918820(+)
Zm00001d033313::1:258662238-258664239(+)
Zm00001d015040::5:73016285-73018286(+)
Zm00001d028661::1:42127154-42129155(+)
Zm00001d034736::1:300978015-300980016(+)
Zm00001d053286::4:224094711-224096712(+)
Zm00001d024764::10:87128946-87130947(-)
Zm00001d037465::6:126140181-126142182(+)
Zm00001d030907::1:166744309-166746310(-)
Zm00001d006604::2:211886192-211888193(-)
Zm00001d015231::5:80214766-80216767(-)
Zm00001d014297::5:40049454-40051455(-)
Zm00001d014820::5:64544058-64546059(+)
Zm00001d007961::2:244251152-244253153(-)
Zm00001d034521::1:295608392-295610393(+)
Zm00001d025679::10:126095429-126097430(-)
Zm00001d048174::9:151400061-151402062(+)
Zm00001d044529::3:230997601-230999602(-)
Zm00001d028983::1:53461487-53463488(+)
Zm00001d006118::2:199152330-199154331(-)
Zm00001d049580::4:36016872-36018873(-)
Zm00001d009007::8:29789716-29791717(-)
Zm00001d032127::1:213901071-213903072(-)
Zm00001d045525::9:25507699-25509700(+)
Zm00001d052721::4:198795823-198797824(-)
Zm00001d001780::2:707768-709769(+)
Zm00001d050218::4:74245096-74247097(-)
Zm00001d035948::6:61625587-61627588(-)
Zm00001d006364::2:205728667-205730668(+)
Zm00001d022444::7:177864722-177866723(-)
Zm00001d003048::2:30337112-30339113(+)
Zm00001d018868::7:7848627-7850628(-)
Zm00001d042329::3:161486264-161488265(+)
Zm00001d024359::10:66775623-66777624(-)
Zm00001d014998::5:71501571-71503572(+)
Zm00001d012761::8:180180791-180182792(-)
Zm00001d022144::7:171126049-171128050(+)
Zm00001d032439::1:226426276-226428277(-)
Zm00001d026257::10:142146183-142148184(+)
Zm00001d016475::5:163825346-163827347(+)
Zm00001d006373::2:205994735-205996736(+)
Zm00001d027713::1:11784181-11786182(-)
Zm00001d039926::3:19728987-19730988(-)
Zm00001d006758::2:216068290-216070291(+)
Zm00001d028493::1:36892927-36894928(+)
Zm00001d010406::8:113200869-113202870(+)
Zm00001d047689::9:139369731-139371732(-)
Zm00001d041863::3:141449289-141451290(-)
Zm00001d035765::6:46356146-46358147(-)
Zm00001d020531::7:121212803-121214804(-)
Zm00001d024716::10:84736317-84738318(+)
Zm00001d042670::3:176205108-176207109(-)
Zm00001d026595::10:148672112-148674113(+)
Zm00001d033848::1:275703304-275705305(+)
Zm00001d043378::3:198228736-198230737(-)
Zm00001d044355::3:225698789-225700790(-)
Zm00001d022368::7:176187239-176189240(+)
Zm00001d014445::5:47370982-47372983(+)
Zm00001d007242::2:225533325-225535326(+)
Zm00001d053738::4:240114861-240116862(-)
Zm00001d004119::2:83932434-83934435(+)
Zm00001d034703::1:300275834-300277835(+)
Zm00001d039719::3:12976778-12978779(+)
Zm00001d018528::5:222515900-222517901(+)
Zm00001d029141::1:60321449-60323450(+)
Zm00001d024807::10:88841904-88843905(-)
Zm00001d016371::5:159627180-159629181(-)
Zm00001d034914::1:305339735-305341736(+)
Zm00001d034496::1:294668917-294670918(-)
Zm00001d039301::3:1327117-1329118(-)
Zm00001d010850::8:130364838-130366839(-)
Zm00001d015851::5:126285117-126287118(-)
Zm00001d051695::4:167036280-167038281(-)
Zm00001d034232::1:287351741-287353742(+)
Zm00001d051876::4:173199114-173201115(-)
Zm00001d048117::9:150409114-150411115(+)
Zm00001d043270::3:193926378-193928379(-)
Zm00001d043566::3:204190894-204192895(-)
Zm00001d015971::5:135064641-135066642(+)
Zm00001d004966::2:150964786-150966787(-)
Zm00001d001884::2:2354440-2356441(-)
Zm00001d026022::10:136251788-136253789(+)
Zm00001d006267::2:203283791-203285792(-)
Zm00001d008610::8:14448852-14450853(+)
Zm00001d028902::1:50199982-50201983(+)
Zm00001d038692::6:162627283-162629284(+)
Zm00001d036820::6:102177732-102179733(+)
Zm00001d023416::10:5081581-5083582(-)
Zm00001d005902::2:192280049-192282050(-)
Zm00001d023501::10:7471486-7473487(-)
Zm00001d018829::7:6699651-6701652(-)
Zm00001d004200::2:91153460-91155461(-)
Zm00001d003861::2:63429722-63431723(+)
Zm00001d019671::7:49652091-49654092(-)
Zm00001d023779::10:19917730-19919731(-)
Zm00001d041786::3:138045883-138047884(+)
Zm00001d013844::5:22387427-22389428(-)
Zm00001d024996::10:98385721-98387722(-)
Zm00001d009465::8:65748617-65750618(-)
Zm00001d028928::1:51813304-51815305(+)
Zm00001d043555::3:203743453-203745454(+)
Zm00001d052163::4:181550487-181552488(-)
Zm00001d053899::4:243342410-243344411(+)
Zm00001d029711::1:83543439-83545440(+)
Zm00001d007417::2:231187393-231189394(-)
Zm00001d036387::6:86354194-86356195(-)
Zm00001d012079::8:167757839-167759840(+)
Zm00001d020853::7:134778022-134780023(+)
Zm00001d009984::8:93355391-93357392(-)
Zm00001d016616::5:170225442-170227443(-)
Zm00001d046400::9:87394202-87396203(-)
Zm00001d026692::10:150066686-150068687(-)
Zm00001d034382::1:291400331-291402332(+)
Zm00001d036864::6:104416268-104418269(+)
Zm00001d015995::5:138117401-138119402(-)
Zm00001d016100::5:144546615-144548616(-)
Zm00001d049424::4:30011497-30013498(-)
Zm00001d017270::5:191244627-191246628(-)
Zm00001d019293::7:25960996-25962997(+)
Zm00001d019218::7:22311587-22313588(+)
Zm00001d052696::4:197663763-197665764(+)
Zm00001d023882::10:26203188-26205189(+)
Zm00001d012335::8:172651248-172653249(+)
Zm00001d051516::4:161108692-161110693(+)
Zm00001d050185::4:71478973-71480974(-)
Zm00001d048235::9:152941619-152943620(+)
Zm00001d014608::5:55122765-55124766(-)
Zm00001d019123::7:17936213-17938214(+)
Zm00001d050166::4:70218952-70220953(-)
Zm00001d033423::1:262651704-262653705(+)
Zm00001d004716::2:133450126-133452127(+)
Zm00001d046035::9:57473525-57475526(-)
Zm00001d041284::3:110311466-110313467(-)
Zm00001d035317::6:21026562-21028563(-)
Zm00001d023265::10:1604500-1606501(+)
Zm00001d025847::10:131488255-131490256(+)
Zm00001d007583::2:235284813-235286814(+)
Zm00001d027259::1:687982-689983(+)
Zm00001d026128::10:139272179-139274180(-)
Zm00001d029402::1:69013548-69015549(+)
Zm00001d051908::4:174317507-174319508(+)
Zm00001d004509::2:115861338-115863339(-)
Zm00001d045162::9:14780805-14782806(-)
Zm00001d034038::1:281977493-281979494(+)
Zm00001d010304::8:108571112-108573113(-)
Zm00001d042583::3:172738324-172740325(-)
Zm00001d036165::6:75433889-75435890(+)
Zm00001d017387::5:194082164-194084165(+)
Zm00001d027598::1:8676134-8678135(+)
Zm00001d030558::1:143985312-143987313(+)
Zm00001d053974::4:244499336-244501337(+)
Zm00001d033061::1:249092062-249094063(+)
Zm00001d017164::5:187392891-187394892(-)
Zm00001d032267::1:219829297-219831298(-)
Zm00001d051886::4:173653898-173655899(+)
Zm00001d048092::9:149968569-149970570(-)
Zm00001d016521::5:166106544-166108545(-)
Zm00001d052555::4:192886699-192888700(+)
Zm00001d007630::2:236507349-236509350(-)
Zm00001d014524::5:51588014-51590015(+)
Zm00001d015142::5:76928613-76930614(+)
Zm00001d004169::2:88658898-88660899(-)
Zm00001d046202::9:71571839-71573840(-)
Zm00001d034590::1:297306178-297308179(+)
Zm00001d041076::3:95569963-95571964(+)
Zm00001d040741::3:61280563-61282564(-)
Zm00001d003784::2:59224803-59226804(+)
Zm00001d003754::2:57603643-57605644(+)
Zm00001d036262::6:80672454-80674455(-)
Zm00001d049155::4:18235809-18237810(-)
Zm00001d003114::2:32676042-32678043(+)
Zm00001d044915::9:7167695-7169696(+)
Zm00001d032857::1:240407623-240409624(-)
Zm00001d040238::3:33381360-33383361(-)
Zm00001d031660::1:197848943-197850944(-)
Zm00001d011577::8:154838846-154840847(-)
Zm00001d038892::6:166530435-166532436(+)
Zm00001d042454::3:168341836-168343837(+)
Zm00001d037824::6:138841865-138843866(-)
Zm00001d011118::8:139411954-139413955(-)
Zm00001d026427::10:145651781-145653782(-)
Zm00001d018625::7:1296267-1298268(+)
Zm00001d005429::2:173716505-173718506(-)
Zm00001d016483::5:164456122-164458123(-)
Zm00001d016621::5:170405056-170407057(-)
Zm00001d044412::3:227442231-227444232(+)
Zm00001d017790::5:206954629-206956630(-)
Zm00001d035921::6:60325292-60327293(+)
Zm00001d030661::1:151633544-151635545(-)
Zm00001d017293::5:192009857-192011858(-)
Zm00001d011700::8:159170869-159172870(+)
Zm00001d034936::1:306096114-306098115(+)
Zm00001d035033::6:2455768-2457769(+)
Zm00001d012397::8:173576751-173578752(+)
Zm00001d026106::10:138567653-138569654(+)
Zm00001d032212::1:217257737-217259738(-)
Zm00001d034068::1:283076840-283078841(-)
Zm00001d022273::7:174092295-174094296(+)
Zm00001d033859::1:276071834-276073835(+)
Zm00001d013531::5:13746998-13748999(-)
Zm00001d047156::9:120314698-120316699(-)
Zm00001d026111::10:138707716-138709717(-)
Zm00001d015246::5:81106312-81108313(-)
Zm00001d037156::6:114066190-114068191(+)
Zm00001d015183::5:78676570-78678571(-)
Zm00001d050179::4:71068307-71070308(+)
Zm00001d024891::10:93135904-93137905(+)
Zm00001d045696::9:33748625-33750626(+)
Zm00001d023592::10:11125240-11127241(-)
Zm00001d022513::7:179168537-179170538(+)
Zm00001d039764::3:14218787-14220788(+)
Zm00001d011971::8:165342309-165344310(+)
Zm00001d011779::8:161466648-161468649(-)
Zm00001d049420::4:29947387-29949388(-)
Zm00001d021914::7:165821312-165823313(-)
Zm00001d030008::1:98937603-98939604(+)
Zm00001d018214::5:216732038-216734039(+)
Zm00001d005182::2:162853362-162855363(+)
Zm00001d037942::6:142920605-142922606(-)
Zm00001d026298::10:143169618-143171619(-)
Zm00001d029886::1:92220577-92222578(+)
Zm00001d048215::9:152595797-152597798(-)
Zm00001d027362::1:3774581-3776582(-)
Zm00001d039071::6:169539884-169541885(+)
Zm00001d006198::2:201399506-201401507(-)
Zm00001d035337::6:22130204-22132205(+)
Zm00001d032989::1:245855428-245857429(-)
Zm00001d048415::9:155885443-155887444(+)
Zm00001d042286::3:158987161-158989162(+)
Zm00001d002939::2:27523449-27525450(-)
Zm00001d019497::7:37822696-37824697(-)
Zm00001d013466::5:12272992-12274993(-)
Zm00001d022262::7:173866691-173868692(-)
Zm00001d021395::7:150909544-150911545(-)
Zm00001d022434::7:177644675-177646676(+)
Zm00001d007490::2:232869274-232871275(-)
Zm00001d043164::3:190400287-190402288(-)
Zm00001d022421::7:177322534-177324535(+)
Zm00001d003250::2:37949907-37951908(-)
Zm00001d041733::3:135477315-135479316(+)
Zm00001d012270::8:171647628-171649629(+)
Zm00001d015102::5:75381162-75383163(-)
Zm00001d043843::3:211642166-211644167(+)
Zm00001d006384::2:206324548-206326549(+)
Zm00001d024560::10:78245103-78247104(+)
Zm00001d007782::2:239485123-239487124(+)
Zm00001d010982::8:135758193-135760194(+)
Zm00001d022514::7:179175138-179177139(-)
Zm00001d046800::9:106459850-106461851(+)
Zm00001d018315::5:218313640-218315641(-)
Zm00001d007691::2:237502453-237504454(-)
Zm00001d011321::8:146622498-146624499(-)
Zm00001d044267::3:223381590-223383591(+)
Zm00001d035631::6:37792005-37794006(+)
Zm00001d037195::6:115286793-115288794(+)
Zm00001d010128::8:100552688-100554689(+)
Zm00001d005573::2:178918066-178920067(+)
Zm00001d046953::9:112755562-112757563(+)
Zm00001d014614::5:55729659-55731660(-)
Zm00001d032889::1:241518552-241520553(+)
Zm00001d037140::6:113742964-113744965(+)
Zm00001d020399::7:111335234-111337235(+)
Zm00001d021971::7:167274920-167276921(+)
Zm00001d012932::5:2182442-2184443(+)
Zm00001d036351::6:85230004-85232005(-)
Zm00001d011762::8:161002348-161004349(+)
Zm00001d031929::1:207098366-207100367(+)
Zm00001d036824::6:102770746-102772747(+)
Zm00001d049436::4:30236844-30238845(-)
Zm00001d033876::1:277134491-277136492(-)
Zm00001d047015::9:115419182-115421183(-)
Zm00001d011308::8:146321588-146323589(-)
Zm00001d012101::8:168281362-168283363(-)
Zm00001d040691::3:58484404-58486405(-)
Zm00001d048320::9:154472256-154474257(+)
Zm00001d051039::4:138152025-138154026(-)
Zm00001d044203::3:221804614-221806615(+)
```
