## Supplementary material for "A comprehensive map of preferentially located motifs reveals distinct proximal *cis*-regulatory elements in plants": CATTTACA_containing_gene_set.txt

```
#Occurences of CATTTACA between 27 and 95 (positions relative to the transcription start site)
#208 sequences with CATTTACA in this interval
#0.83% of the sequences in promoter set with CATTTACA (set with 25199 sequences)
Zm00001d015406::5:88520297-88522298(-)
Zm00001d002319::2:10183926-10185927(+)
Zm00001d048684::4:3249337-3251338(-)
Zm00001d016100::5:144546615-144548616(-)
Zm00001d032310::1:221628844-221630845(+)
Zm00001d029008::1:54575649-54577650(+)
Zm00001d012574::8:176820774-176822775(+)
Zm00001d005893::2:191935862-191937863(-)
Zm00001d033108::1:250337855-250339856(+)
Zm00001d018868::7:7848627-7850628(-)
Zm00001d049628::4:38075345-38077346(-)
Zm00001d019579::7:44291125-44293126(+)
Zm00001d044620::3:233489416-233491417(-)
Zm00001d044312::3:224976456-224978457(-)
Zm00001d034439::1:292991396-292993397(+)
Zm00001d053273::4:223588290-223590291(-)
Zm00001d012320::8:172364156-172366157(+)
Zm00001d047506::9:132921555-132923556(+)
Zm00001d014128::5:33411908-33413909(+)
Zm00001d028960::1:52937129-52939130(+)
Zm00001d029750::1:85464005-85466006(+)
Zm00001d024505::10:74773602-74775603(-)
Zm00001d020669::7:127430980-127432981(-)
Zm00001d026448::10:146061609-146063610(-)
Zm00001d022594::7:180719722-180721723(+)
Zm00001d046035::9:57473525-57475526(-)
Zm00001d010488::8:117500904-117502905(-)
Zm00001d042993::3:186050035-186052036(+)
Zm00001d018896::7:8601679-8603680(+)
Zm00001d003644::2:51562080-51564081(-)
Zm00001d018436::5:220843249-220845250(-)
Zm00001d006601::2:211821902-211823903(+)
Zm00001d016797::5:176186381-176188382(-)
Zm00001d010143::8:101196076-101198077(-)
Zm00001d013282::5:7807848-7809849(+)
Zm00001d035088::6:4650257-4652258(+)
Zm00001d004640::2:124683033-124685034(-)
Zm00001d018113::5:214623836-214625837(-)
Zm00001d036063::6:69685099-69687100(+)
Zm00001d018367::5:219273376-219275377(+)
Zm00001d052399::4:189154201-189156202(-)
Zm00001d041750::3:135902048-135904049(+)
Zm00001d018011::5:211974128-211976129(+)
Zm00001d032380::1:224651043-224653044(+)
Zm00001d028098::1:22971378-22973379(-)
Zm00001d009077::8:34964850-34966851(+)
Zm00001d053102::4:213814612-213816613(+)
Zm00001d026647::10:149344275-149346276(+)
Zm00001d047063::9:117059765-117061766(-)
Zm00001d025691::10:126327488-126329489(-)
Zm00001d021351::7:149690356-149692357(+)
Zm00001d045696::9:33748625-33750626(+)
Zm00001d047426::9:129701373-129703374(+)
Zm00001d052420::4:189611804-189613805(-)
Zm00001d052961::4:206346010-206348011(+)
Zm00001d023241::10:1288999-1291000(-)
Zm00001d024511::10:74957787-74959788(-)
Zm00001d011213::8:143158458-143160459(+)
Zm00001d053371::4:227974496-227976497(+)
Zm00001d031617::1:196227546-196229547(-)
Zm00001d024621::10:80564639-80566640(-)
Zm00001d037010::6:108956526-108958527(+)
Zm00001d017470::5:196850894-196852895(+)
Zm00001d002871::2:25169605-25171606(+)
Zm00001d014614::5:55729659-55731660(-)
Zm00001d003358::2:41529186-41531187(-)
Zm00001d049095::4:15937064-15939065(-)
Zm00001d046882::9:108785442-108787443(-)
Zm00001d018280::5:217836825-217838826(-)
Zm00001d020848::7:134492501-134494502(+)
Zm00001d029566::1:76606487-76608488(+)
Zm00001d011300::8:146135309-146137310(+)
Zm00001d031583::1:195480442-195482443(+)
Zm00001d017761::5:206062264-206064265(-)
Zm00001d016188::5:149309454-149311455(-)
Zm00001d030603::1:147912100-147914101(+)
Zm00001d002956::2:28083502-28085503(+)
Zm00001d046064::9:60754817-60756818(+)
Zm00001d041294::3:110707928-110709929(+)
Zm00001d044458::3:228691265-228693266(+)
Zm00001d016621::5:170405056-170407057(-)
Zm00001d034606::1:297655800-297657801(-)
Zm00001d013077::5:4389124-4391125(-)
Zm00001d050498::4:93537497-93539498(-)
Zm00001d040730::3:60577343-60579344(-)
Zm00001d038341::6:154861966-154863967(-)
Zm00001d010403::8:113057676-113059677(+)
Zm00001d045298::9:18174729-18176730(+)
Zm00001d021891::7:165508356-165510357(-)
Zm00001d038702::6:162913753-162915754(+)
Zm00001d032353::1:223543781-223545782(+)
Zm00001d013678::5:17149939-17151940(-)
Zm00001d032652::1:233133800-233135801(+)
Zm00001d030821::1:161941849-161943850(+)
Zm00001d033634::1:269329534-269331535(-)
Zm00001d014911::5:67868738-67870739(+)
Zm00001d052929::4:205242576-205244577(-)
Zm00001d046679::9:102107969-102109970(-)
Zm00001d029657::1:81703856-81705857(-)
Zm00001d011118::8:139411954-139413955(-)
Zm00001d039390::3:3171011-3173012(-)
Zm00001d007255::2:225878323-225880324(-)
Zm00001d005648::2:181903814-181905815(-)
Zm00001d021879::7:165318854-165320855(-)
Zm00001d031942::1:207639210-207641211(-)
Zm00001d051994::4:176043669-176045670(-)
Zm00001d032326::1:222597950-222599951(-)
Zm00001d025984::10:135306637-135308638(-)
Zm00001d027558::1:8150957-8152958(+)
Zm00001d009844::8:84735344-84737345(-)
Zm00001d010414::8:113687279-113689280(-)
Zm00001d015333::5:84886884-84888885(-)
Zm00001d015407::5:88560395-88562396(+)
Zm00001d008893::8:24166477-24168478(+)
Zm00001d046357::9:83805539-83807540(-)
Zm00001d044389::3:226833778-226835779(-)
Zm00001d047126::9:119390066-119392067(+)
Zm00001d027677::1:10874410-10876411(+)
Zm00001d040303::3:36823341-36825342(-)
Zm00001d005083::2:157650805-157652806(+)
Zm00001d008725::8:17919979-17921980(+)
Zm00001d045481::9:23986705-23988706(+)
Zm00001d012206::8:170078256-170080257(-)
Zm00001d009351::8:57970741-57972742(+)
Zm00001d051337::4:155168591-155170592(-)
Zm00001d006206::2:201775580-201777581(+)
Zm00001d053776::4:240857179-240859180(+)
Zm00001d024646::10:82009123-82011124(+)
Zm00001d022226::7:173087954-173089955(+)
Zm00001d009181::8:41313561-41315562(-)
Zm00001d031275::1:184818985-184820986(-)
Zm00001d038703::6:162997683-162999684(+)
Zm00001d038691::6:162628134-162630135(-)
Zm00001d029849::1:89952015-89954016(-)
Zm00001d040215::3:32387036-32389037(+)
Zm00001d041758::3:136137124-136139125(+)
Zm00001d012923::5:1992394-1994395(+)
Zm00001d043935::3:214159058-214161059(+)
Zm00001d044422::3:227574241-227576242(-)
Zm00001d047979::9:146946566-146948567(+)
Zm00001d047546::9:134871989-134873990(+)
Zm00001d032325::1:222558984-222560985(+)
Zm00001d012005::8:166374772-166376773(-)
Zm00001d030620::1:148967457-148969458(+)
Zm00001d044920::9:7253104-7255105(-)
Zm00001d051837::4:171678180-171680181(+)
Zm00001d025904::10:133419971-133421972(+)
Zm00001d052974::4:206850812-206852813(-)
Zm00001d039732::3:13173024-13175025(+)
Zm00001d052713::4:198405628-198407629(+)
Zm00001d026702::10:150490276-150492277(-)
Zm00001d039494::3:5816844-5818845(-)
Zm00001d025025::10:100276927-100278928(+)
Zm00001d002974::2:28499282-28501283(-)
Zm00001d029105::1:58201080-58203081(-)
Zm00001d032873::1:241074620-241076621(+)
Zm00001d013583::5:14850671-14852672(+)
Zm00001d034711::1:300446492-300448493(-)
Zm00001d050179::4:71068307-71070308(+)
Zm00001d044457::3:228662557-228664558(+)
Zm00001d048890::4:7213988-7215989(-)
Zm00001d024429::10:70576238-70578239(+)
Zm00001d029272::1:64479264-64481265(-)
Zm00001d025359::10:115511423-115513424(-)
Zm00001d004053::2:79792568-79794569(-)
Zm00001d009439::8:64593420-64595421(-)
Zm00001d004782::2:138883129-138885130(+)
Zm00001d030296::1:120069217-120071218(+)
Zm00001d049046::4:13855755-13857756(-)
Zm00001d049469::4:31439514-31441515(-)
Zm00001d051916::4:174609472-174611473(+)
Zm00001d044878::9:6369798-6371799(-)
Zm00001d043571::3:204232732-204234733(+)
Zm00001d029264::1:64216021-64218022(-)
Zm00001d042074::3:149699960-149701961(-)
Zm00001d028548::1:38914736-38916737(+)
Zm00001d031543::1:193780028-193782029(-)
Zm00001d023426::10:5283401-5285402(+)
Zm00001d009554::8:70010779-70012780(+)
Zm00001d026164::10:140164856-140166857(-)
Zm00001d019600::7:45982893-45984894(-)
Zm00001d003048::2:30337112-30339113(+)
Zm00001d044290::3:224370067-224372068(-)
Zm00001d010667::8:123640408-123642409(+)
Zm00001d018325::5:218488688-218490689(-)
Zm00001d005455::2:174866314-174868315(-)
Zm00001d010339::8:110344209-110346210(-)
Zm00001d002129::2:6411408-6413409(+)
Zm00001d032677::1:233882962-233884963(+)
Zm00001d029511::1:73860255-73862256(+)
Zm00001d053548::4:233635626-233637627(+)
Zm00001d010823::8:128843344-128845345(+)
Zm00001d005031::2:154982225-154984226(+)
Zm00001d036940::6:106880859-106882860(-)
Zm00001d039407::3:3617689-3619690(-)
Zm00001d007929::2:243172503-243174504(-)
Zm00001d036936::6:106845749-106847750(-)
Zm00001d031133::1:178996749-178998750(-)
Zm00001d009374::8:60783585-60785586(-)
Zm00001d016585::5:168387645-168389646(-)
Zm00001d028380::1:32691518-32693519(-)
Zm00001d033672::1:270399164-270401165(-)
Zm00001d043756::3:209119335-209121336(-)
Zm00001d044198::3:221734097-221736098(-)
Zm00001d022401::7:176823623-176825624(-)
Zm00001d012970::5:2557706-2559707(-)
Zm00001d005756::2:186585891-186587892(-)
Zm00001d036241::6:78622118-78624119(+)
```
