## Supplementary material for "A comprehensive map of preferentially located motifs reveals distinct proximal *cis*-regulatory elements in plants": CATTTATC_containing_gene_set.txt

```
#Occurences of CATTTATC between -11 and 40 (positions relative to the transcription start site)
#93 sequences with CATTTATC in this interval
#0.37% of the sequences in promoter set with CATTTATC (set with 25199 sequences)
Zm00001d021930::7:166041922-166043923(+)
Zm00001d037877::6:140802153-140804154(+)
Zm00001d024141::10:49076306-49078307(-)
Zm00001d043145::3:190102891-190104892(+)
Zm00001d038685::6:162576637-162578638(-)
Zm00001d050808::4:123988092-123990093(+)
Zm00001d016664::5:171907774-171909775(-)
Zm00001d041786::3:138045883-138047884(+)
Zm00001d030143::1:108595241-108597242(-)
Zm00001d051876::4:173199114-173201115(-)
Zm00001d006220::2:202186222-202188223(-)
Zm00001d043566::3:204190894-204192895(-)
Zm00001d015975::5:135873318-135875319(-)
Zm00001d047138::9:119755836-119757837(-)
Zm00001d034036::1:281970832-281972833(-)
Zm00001d007490::2:232869274-232871275(-)
Zm00001d013483::5:12623394-12625395(-)
Zm00001d009305::8:53633516-53635517(+)
Zm00001d007287::2:226855384-226857385(-)
Zm00001d016440::5:162359127-162361128(+)
Zm00001d011597::8:155438384-155440385(+)
Zm00001d003750::2:57474446-57476447(+)
Zm00001d040738::3:60983463-60985464(+)
Zm00001d020505::7:119715427-119717428(+)
Zm00001d046202::9:71571839-71573840(-)
Zm00001d006040::2:196146193-196148194(-)
Zm00001d043708::3:207957902-207959903(+)
Zm00001d037084::6:111707845-111709846(-)
Zm00001d036343::6:85018148-85020149(-)
Zm00001d049748::4:42990110-42992111(-)
Zm00001d024861::10:91042797-91044798(+)
Zm00001d050383::4:85013711-85015712(+)
Zm00001d023706::10:16407414-16409415(-)
Zm00001d015495::5:93695248-93697249(-)
Zm00001d007816::2:240148273-240150274(+)
Zm00001d030392::1:128911708-128913709(+)
Zm00001d026427::10:145651781-145653782(-)
Zm00001d049223::4:21449918-21451919(-)
Zm00001d024996::10:98385721-98387722(-)
Zm00001d004852::2:144671202-144673203(+)
Zm00001d008390::8:7128719-7130720(-)
Zm00001d013399::5:10403421-10405422(+)
Zm00001d009007::8:29789716-29791717(-)
Zm00001d003861::2:63429722-63431723(+)
Zm00001d011700::8:159170869-159172870(+)
Zm00001d009899::8:88361419-88363420(-)
Zm00001d048222::9:152681724-152683725(-)
Zm00001d009009::8:29991374-29993375(+)
Zm00001d006168::2:200361450-200363451(-)
Zm00001d006732::2:215446997-215448998(-)
Zm00001d035337::6:22130204-22132205(+)
Zm00001d004763::2:137366969-137368970(-)
Zm00001d006580::2:211469363-211471364(-)
Zm00001d021863::7:164879532-164881533(-)
Zm00001d021410::7:151483897-151485898(-)
Zm00001d049595::4:36762914-36764915(-)
Zm00001d040974::3:87046439-87048440(+)
Zm00001d048736::4:4609856-4611857(-)
Zm00001d005588::2:179866711-179868712(+)
Zm00001d018313::5:218300603-218302604(-)
Zm00001d016448::5:162683830-162685831(-)
Zm00001d013705::5:18162888-18164889(-)
Zm00001d042670::3:176205108-176207109(-)
Zm00001d049333::4:26909238-26911239(+)
Zm00001d031555::1:194119053-194121054(+)
Zm00001d003847::2:61983103-61985104(+)
Zm00001d039154::6:171168700-171170701(-)
Zm00001d033275::1:257134709-257136710(-)
Zm00001d038892::6:166530435-166532436(+)
Zm00001d002277::2:9316524-9318525(+)
Zm00001d004716::2:133450126-133452127(+)
Zm00001d009676::8:75412252-75414253(-)
Zm00001d050910::4:130229839-130231840(-)
Zm00001d026641::10:149272327-149274328(+)
Zm00001d004561::2:118170656-118172657(-)
Zm00001d028207::1:26346435-26348436(-)
Zm00001d048190::9:152140453-152142454(-)
Zm00001d035208::6:9904273-9906274(+)
Zm00001d013218::5:6651079-6653080(+)
Zm00001d001924::2:3025908-3027909(-)
Zm00001d024716::10:84736317-84738318(+)
Zm00001d029416::1:69624360-69626361(-)
Zm00001d010318::8:109303761-109305762(-)
Zm00001d046719::9:103321767-103323768(+)
Zm00001d041710::3:134457632-134459633(-)
Zm00001d003038::2:30069778-30071779(+)
Zm00001d007782::2:239485123-239487124(+)
Zm00001d010304::8:108571112-108573113(-)
Zm00001d038600::6:160735997-160737998(+)
Zm00001d015531::5:96218569-96220570(+)
Zm00001d036812::6:101679948-101681949(+)
Zm00001d031326::1:186053217-186055218(+)
Zm00001d010512::8:118586580-118588581(+)
```
