## Supplementary material for "A comprehensive map of preferentially located motifs reveals distinct proximal *cis*-regulatory elements in plants": CATTTATT_containing_gene_set.txt

```
#Occurences of CATTTATT between -3 and 32 (positions relative to the transcription start site)
#156 sequences with CATTTATT in this interval
#0.62% of the sequences in promoter set with CATTTATT (set with 25199 sequences)
Zm00001d002360::2:10836860-10838861(+)
Zm00001d035789::6:49256653-49258654(+)
Zm00001d011955::8:165138989-165140990(-)
Zm00001d019344::7:28862450-28864451(-)
Zm00001d002939::2:27523449-27525450(-)
Zm00001d026251::10:142017630-142019631(-)
Zm00001d022262::7:173866691-173868692(-)
Zm00001d039301::3:1327117-1329118(-)
Zm00001d049427::4:30057474-30059475(-)
Zm00001d022027::7:168261769-168263770(+)
Zm00001d004763::2:137366969-137368970(-)
Zm00001d013128::5:5191714-5193715(-)
Zm00001d048606::4:1120488-1122489(-)
Zm00001d052294::4:186231810-186233811(+)
Zm00001d053202::4:219686271-219688272(+)
Zm00001d030661::1:151633544-151635545(-)
Zm00001d008610::8:14448852-14450853(+)
Zm00001d050320::4:81157943-81159944(+)
Zm00001d031593::1:195678057-195680058(-)
Zm00001d042329::3:161486264-161488265(+)
Zm00001d049125::4:16824192-16826193(-)
Zm00001d012017::8:166553416-166555417(+)
Zm00001d013844::5:22387427-22389428(-)
Zm00001d044412::3:227442231-227444232(+)
Zm00001d051837::4:171678180-171680181(+)
Zm00001d044112::3:219574422-219576423(-)
Zm00001d010823::8:128843344-128845345(+)
Zm00001d015778::5:118616102-118618103(-)
Zm00001d037533::6:128419086-128421087(-)
Zm00001d034232::1:287351741-287353742(+)
Zm00001d038411::6:156633074-156635075(+)
Zm00001d031553::1:194109999-194112000(+)
Zm00001d004400::2:109228846-109230847(+)
Zm00001d017646::5:202981856-202983857(+)
Zm00001d011874::8:163446211-163448212(+)
Zm00001d003187::2:35033757-35035758(+)
Zm00001d052276::4:185644699-185646700(-)
Zm00001d021305::7:148352725-148354726(+)
Zm00001d048876::4:6879335-6881336(-)
Zm00001d049436::4:30236844-30238845(-)
Zm00001d051043::4:138315443-138317444(+)
Zm00001d049420::4:29947387-29949388(-)
Zm00001d020728::7:130417369-130419370(-)
Zm00001d049424::4:30011497-30013498(-)
Zm00001d007301::2:227283459-227285460(-)
Zm00001d046524::9:93804482-93806483(-)
Zm00001d018621::7:1243652-1245653(-)
Zm00001d027991::1:19586115-19588116(-)
Zm00001d042286::3:158987161-158989162(+)
Zm00001d011321::8:146622498-146624499(-)
Zm00001d044203::3:221804614-221806615(+)
Zm00001d051528::4:161594032-161596033(-)
Zm00001d002111::2:6051008-6053009(-)
Zm00001d029033::1:55448858-55450859(+)
Zm00001d042395::3:164410998-164412999(+)
Zm00001d016521::5:166106544-166108545(-)
Zm00001d047015::9:115419182-115421183(-)
Zm00001d028661::1:42127154-42129155(+)
Zm00001d031637::1:197047755-197049756(+)
Zm00001d003785::2:59310171-59312172(+)
Zm00001d050676::4:115125877-115127878(-)
Zm00001d011762::8:161002348-161004349(+)
Zm00001d039833::3:16201609-16203610(+)
Zm00001d043387::3:198387662-198389663(+)
Zm00001d039860::3:16956005-16958006(+)
Zm00001d037156::6:114066190-114068191(+)
Zm00001d033848::1:275703304-275705305(+)
Zm00001d017270::5:191244627-191246628(-)
Zm00001d047142::9:119866846-119868847(+)
Zm00001d043226::3:192432249-192434250(-)
Zm00001d043800::3:210469214-210471215(-)
Zm00001d020202::7:98959006-98961007(-)
Zm00001d005902::2:192280049-192282050(-)
Zm00001d011577::8:154838846-154840847(-)
Zm00001d054104::4:246556418-246558419(-)
Zm00001d029422::1:69855393-69857394(-)
Zm00001d029878::1:91626949-91628950(-)
Zm00001d015061::5:73799749-73801750(+)
Zm00001d022228::7:173193414-173195415(-)
Zm00001d032334::1:222822613-222824614(+)
Zm00001d002276::2:9317297-9319298(-)
Zm00001d035445::6:25929324-25931325(+)
Zm00001d027458::1:5700179-5702180(+)
Zm00001d026329::10:143623229-143625230(-)
Zm00001d013808::5:21105944-21107945(+)
Zm00001d044222::3:222371205-222373206(-)
Zm00001d019247::7:23768689-23770690(-)
Zm00001d010406::8:113200869-113202870(+)
Zm00001d025922::10:133783373-133785374(+)
Zm00001d047640::9:137874112-137876113(-)
Zm00001d053274::4:223770411-223772412(+)
Zm00001d018829::7:6699651-6701652(-)
Zm00001d043378::3:198228736-198230737(-)
Zm00001d004012::2:75674907-75676908(-)
Zm00001d034736::1:300978015-300980016(+)
Zm00001d002141::2:6562442-6564443(+)
Zm00001d037967::6:143819744-143821745(+)
Zm00001d023592::10:11125240-11127241(-)
Zm00001d036825::6:102829364-102831365(-)
Zm00001d028139::1:23958114-23960115(+)
Zm00001d051529::4:161592999-161595000(+)
Zm00001d011579::8:154894824-154896825(-)
Zm00001d047878::9:144090468-144092469(+)
Zm00001d017293::5:192009857-192011858(-)
Zm00001d021142::7:143949286-143951287(-)
Zm00001d006947::2:219988363-219990364(+)
Zm00001d003640::2:51352591-51354592(-)
Zm00001d034382::1:291400331-291402332(+)
Zm00001d013861::5:23157170-23159171(-)
Zm00001d049140::4:17534235-17536236(-)
Zm00001d035033::6:2455768-2457769(+)
Zm00001d052540::4:192576671-192578672(+)
Zm00001d043418::3:199104828-199106829(-)
Zm00001d015971::5:135064641-135066642(+)
Zm00001d011348::8:147531783-147533784(+)
Zm00001d011857::8:163127398-163129399(-)
Zm00001d046004::9:53387794-53389795(-)
Zm00001d022514::7:179175138-179177139(-)
Zm00001d024891::10:93135904-93137905(+)
Zm00001d004119::2:83932434-83934435(+)
Zm00001d053890::4:243048910-243050911(+)
Zm00001d029141::1:60321449-60323450(+)
Zm00001d033186::1:253271527-253273528(-)
Zm00001d040142::3:29095888-29097889(-)
Zm00001d030558::1:143985312-143987313(+)
Zm00001d037894::6:141322994-141324995(+)
Zm00001d006373::2:205994735-205996736(+)
Zm00001d045314::9:18805130-18807131(-)
Zm00001d007652::2:236953006-236955007(+)
Zm00001d052321::4:187093227-187095228(-)
Zm00001d024553::10:78047088-78049089(+)
Zm00001d010128::8:100552688-100554689(+)
Zm00001d012101::8:168281362-168283363(-)
Zm00001d034068::1:283076840-283078841(-)
Zm00001d027688::1:11156614-11158615(+)
Zm00001d014177::5:34996600-34998601(+)
Zm00001d014689::5:59200175-59202176(-)
Zm00001d015134::5:76817716-76819717(+)
Zm00001d014524::5:51588014-51590015(+)
Zm00001d005911::2:192481552-192483553(-)
Zm00001d025847::10:131488255-131490256(+)
Zm00001d050185::4:71478973-71480974(-)
Zm00001d032056::1:210973273-210975274(-)
Zm00001d018528::5:222515900-222517901(+)
Zm00001d020811::7:133778432-133780433(-)
Zm00001d022526::7:179347453-179349454(+)
Zm00001d045085::9:12056496-12058497(-)
Zm00001d016616::5:170225442-170227443(-)
Zm00001d029044::1:55935543-55937544(-)
Zm00001d032213::1:217295714-217297715(-)
Zm00001d045312::9:18805132-18807133(-)
Zm00001d032725::1:236252443-236254444(-)
Zm00001d041284::3:110311466-110313467(-)
Zm00001d007071::2:221448421-221450422(+)
Zm00001d034617::1:297875585-297877586(+)
Zm00001d053642::4:238093639-238095640(-)
```
