## Supplementary material for "A comprehensive map of preferentially located motifs reveals distinct proximal *cis*-regulatory elements in plants": CATTTC_containing_gene_set.txt

```
#Occurences of CATTTC between 3 and 23 (positions relative to the transcription start site)
#650 sequences with CATTTC in this interval
#2.58% of the sequences in promoter set with CATTTC (set with 25199 sequences)
Zm00001d031212::1:182383972-182385973(-)
Zm00001d003825::2:61125385-61127386(-)
Zm00001d017111::5:185767604-185769605(+)
Zm00001d044260::3:223169330-223171331(-)
Zm00001d048104::9:150284384-150286385(+)
Zm00001d019348::7:29127873-29129874(-)
Zm00001d007153::2:223381169-223383170(-)
Zm00001d044692::3:235007216-235009217(+)
Zm00001d040588::3:51615951-51617952(-)
Zm00001d003274::2:38559360-38561361(-)
Zm00001d042908::3:183673690-183675691(-)
Zm00001d038554::6:159785064-159787065(-)
Zm00001d006068::2:197298263-197300264(-)
Zm00001d021676::7:159795568-159797569(-)
Zm00001d010233::8:105237391-105239392(-)
Zm00001d017864::5:209120964-209122965(-)
Zm00001d006508::2:210177258-210179259(-)
Zm00001d001879::2:2255573-2257574(-)
Zm00001d010821::8:128743076-128745077(-)
Zm00001d009178::8:41091194-41093195(+)
Zm00001d003462::2:45038711-45040712(-)
Zm00001d013603::5:15166834-15168835(+)
Zm00001d003878::2:64525038-64527039(+)
Zm00001d039617::3:9146397-9148398(+)
Zm00001d002131::2:6426821-6428822(+)
Zm00001d005303::2:168787670-168789671(-)
Zm00001d038087::6:147385224-147387225(-)
Zm00001d009493::8:67180175-67182176(-)
Zm00001d022082::7:169729084-169731085(+)
Zm00001d033397::1:261809038-261811039(+)
Zm00001d032686::1:234428892-234430893(+)
Zm00001d022338::7:175704400-175706401(+)
Zm00001d049160::4:18470168-18472169(-)
Zm00001d049930::4:53739058-53741059(-)
Zm00001d022578::7:180307864-180309865(-)
Zm00001d029189::1:61570217-61572218(+)
Zm00001d026017::10:136071703-136073704(+)
Zm00001d007698::2:237614602-237616603(+)
Zm00001d014609::5:55125308-55127309(+)
Zm00001d029297::1:65316594-65318595(-)
Zm00001d031451::1:190381365-190383366(+)
Zm00001d006250::2:202842784-202844785(+)
Zm00001d023492::10:7293092-7295093(+)
Zm00001d008193::8:822987-824988(+)
Zm00001d038805::6:164799601-164801602(+)
Zm00001d005468::2:175204751-175206752(-)
Zm00001d050505::4:94715047-94717048(-)
Zm00001d051301::4:152417826-152419827(+)
Zm00001d006702::2:214684048-214686049(+)
Zm00001d001780::2:707768-709769(+)
Zm00001d051099::4:142304019-142306020(-)
Zm00001d031269::1:184543804-184545805(+)
Zm00001d039688::3:11898391-11900392(+)
Zm00001d049293::4:24643375-24645376(+)
Zm00001d023459::10:6298238-6300239(-)
Zm00001d010104::8:99267321-99269322(-)
Zm00001d026426::10:145632427-145634428(+)
Zm00001d032844::1:239915775-239917776(-)
Zm00001d029443::1:70816226-70818227(+)
Zm00001d043441::3:199987048-199989049(-)
Zm00001d032293::1:220722643-220724644(-)
Zm00001d048764::4:5151795-5153796(-)
Zm00001d023446::10:5749398-5751399(-)
Zm00001d032405::1:225599175-225601176(+)
Zm00001d012659::8:178075608-178077609(+)
Zm00001d013635::5:15968474-15970475(+)
Zm00001d037270::6:118891065-118893066(+)
Zm00001d040515::3:47737316-47739317(-)
Zm00001d019166::7:19971965-19973966(-)
Zm00001d029093::1:57598072-57600073(-)
Zm00001d049853::4:48164819-48166820(-)
Zm00001d017676::5:203884147-203886148(-)
Zm00001d037983::6:144369983-144371984(+)
Zm00001d047019::9:115436603-115438604(-)
Zm00001d013920::5:24846044-24848045(+)
Zm00001d017613::5:201702770-201704771(-)
Zm00001d048380::9:155276269-155278270(-)
Zm00001d009436::8:64428831-64430832(+)
Zm00001d036179::6:75758809-75760810(+)
Zm00001d036785::6:100876204-100878205(-)
Zm00001d049923::4:52879219-52881220(+)
Zm00001d025769::10:129034882-129036883(-)
Zm00001d052439::4:190071651-190073652(+)
Zm00001d020471::7:116950491-116952492(-)
Zm00001d044550::3:231456366-231458367(+)
Zm00001d002082::2:5629770-5631771(+)
Zm00001d022405::7:176863920-176865921(+)
Zm00001d004676::2:129846331-129848332(-)
Zm00001d014601::5:54848217-54850218(+)
Zm00001d017042::5:183468477-183470478(+)
Zm00001d011173::8:141782767-141784768(-)
Zm00001d015138::5:76840568-76842569(+)
Zm00001d041801::3:138811022-138813023(-)
Zm00001d034842::1:303633544-303635545(+)
Zm00001d052145::4:181032590-181034591(-)
Zm00001d007597::2:235975631-235977632(-)
Zm00001d018637::7:1410606-1412607(-)
Zm00001d017670::5:203609709-203611710(-)
Zm00001d031473::1:191326327-191328328(+)
Zm00001d025966::10:134990805-134992806(-)
Zm00001d008766::8:19545444-19547445(-)
Zm00001d028485::1:36683955-36685956(-)
Zm00001d031429::1:189861598-189863599(-)
Zm00001d004433::2:111484807-111486808(-)
Zm00001d049976::4:56503619-56505620(+)
Zm00001d006127::2:199264024-199266025(+)
Zm00001d043109::3:189361710-189363711(+)
Zm00001d049984::4:56937212-56939213(+)
Zm00001d038239::6:152184123-152186124(-)
Zm00001d035051::6:3224975-3226976(+)
Zm00001d016193::5:149828870-149830871(+)
Zm00001d017240::5:190057516-190059517(-)
Zm00001d017238::5:190039921-190041922(+)
Zm00001d002366::2:10961225-10963226(+)
Zm00001d026547::10:147983660-147985661(+)
Zm00001d049290::4:24614014-24616015(-)
Zm00001d011670::8:158183973-158185974(+)
Zm00001d007233::2:225336079-225338080(-)
Zm00001d025653::10:125106473-125108474(+)
Zm00001d008322::8:5180573-5182574(-)
Zm00001d031882::1:205251001-205253002(-)
Zm00001d033428::1:262688569-262690570(-)
Zm00001d002342::2:10611564-10613565(+)
Zm00001d030148::1:108717158-108719159(-)
Zm00001d022354::7:176070627-176072628(-)
Zm00001d046181::9:69845598-69847599(-)
Zm00001d034046::1:282185396-282187397(+)
Zm00001d025833::10:131302577-131304578(+)
Zm00001d044877::9:6286025-6288026(-)
Zm00001d053664::4:238425605-238427606(-)
Zm00001d013542::5:13960313-13962314(-)
Zm00001d051009::4:136550720-136552721(-)
Zm00001d043840::3:211464360-211466361(+)
Zm00001d017778::5:206412972-206414973(+)
Zm00001d035902::6:58856726-58858727(+)
Zm00001d016286::5:155679212-155681213(+)
Zm00001d023874::10:25934964-25936965(+)
Zm00001d051569::4:162990588-162992589(+)
Zm00001d017867::5:209145342-209147343(-)
Zm00001d007635::2:236676807-236678808(-)
Zm00001d034486::1:294253905-294255906(-)
Zm00001d003034::2:30052266-30054267(-)
Zm00001d048249::9:153144263-153146264(+)
Zm00001d044754::9:1339265-1341266(+)
Zm00001d048493::9:157104788-157106789(+)
Zm00001d036056::6:69323615-69325616(-)
Zm00001d044433::3:227868855-227870856(+)
Zm00001d038133::6:148943154-148945155(+)
Zm00001d029603::1:78751282-78753283(+)
Zm00001d024656::10:82269025-82271026(+)
Zm00001d020887::7:135476545-135478546(-)
Zm00001d038235::6:152162359-152164360(+)
Zm00001d008308::8:4799954-4801955(+)
Zm00001d013817::5:21327743-21329744(-)
Zm00001d012320::8:172364156-172366157(+)
Zm00001d029092::1:57581864-57583865(-)
Zm00001d034219::1:287002907-287004908(-)
Zm00001d019357::7:29504769-29506770(+)
Zm00001d034133::1:284756211-284758212(-)
Zm00001d017691::5:204332123-204334124(+)
Zm00001d028261::1:28224566-28226567(+)
Zm00001d038852::6:165888040-165890041(+)
Zm00001d037408::6:124700128-124702129(+)
Zm00001d029014::1:54936013-54938014(+)
Zm00001d027506::1:7033579-7035580(-)
Zm00001d053611::4:236400147-236402148(+)
Zm00001d043690::3:207536758-207538759(-)
Zm00001d049381::4:28443972-28445973(+)
Zm00001d028715::1:44172058-44174059(-)
Zm00001d045029::9:10627582-10629583(-)
Zm00001d013166::5:5732870-5734871(-)
Zm00001d025129::10:105675881-105677882(-)
Zm00001d040244::3:33431744-33433745(+)
Zm00001d044036::3:217328627-217330628(+)
Zm00001d022065::7:169201365-169203366(+)
Zm00001d008666::8:16424714-16426715(+)
Zm00001d010985::8:135930018-135932019(-)
Zm00001d003917::2:67664560-67666561(-)
Zm00001d003066::2:31032505-31034506(+)
Zm00001d039623::3:9343833-9345834(+)
Zm00001d009396::8:62200739-62202740(-)
Zm00001d009492::8:67173270-67175271(+)
Zm00001d031915::1:206653215-206655216(-)
Zm00001d010137::8:101125931-101127932(+)
Zm00001d011096::8:138823859-138825860(-)
Zm00001d040205::3:32013296-32015297(-)
Zm00001d050248::4:76138195-76140196(+)
Zm00001d031639::1:197108339-197110340(-)
Zm00001d016524::5:166273012-166275013(-)
Zm00001d051096::4:142175231-142177232(-)
Zm00001d039840::3:16368684-16370685(-)
Zm00001d007862::2:241116169-241118170(+)
Zm00001d015984::5:136655249-136657250(-)
Zm00001d033491::1:264152627-264154628(+)
Zm00001d018147::5:215519322-215521323(-)
Zm00001d026152::10:139913892-139915893(-)
Zm00001d048766::4:5227794-5229795(-)
Zm00001d015131::5:76709471-76711472(-)
Zm00001d012516::8:175930139-175932140(+)
Zm00001d029978::1:97316790-97318791(-)
Zm00001d013360::5:9536599-9538600(+)
Zm00001d037322::6:121066895-121068896(+)
Zm00001d020775::7:132098719-132100720(+)
Zm00001d047986::9:147266979-147268980(-)
Zm00001d035889::6:58508067-58510068(+)
Zm00001d028588::1:40098719-40100720(+)
Zm00001d032945::1:244342518-244344519(-)
Zm00001d045377::9:20084670-20086671(+)
Zm00001d035752::6:45358354-45360355(-)
Zm00001d051824::4:171069265-171071266(+)
Zm00001d011802::8:161756324-161758325(+)
Zm00001d043232::3:192593030-192595031(+)
Zm00001d022457::7:178106197-178108198(+)
Zm00001d046755::9:104437936-104439937(+)
Zm00001d044982::9:9210968-9212969(-)
Zm00001d023766::10:19365498-19367499(+)
Zm00001d051672::4:166284426-166286427(+)
Zm00001d017158::5:187192939-187194940(+)
Zm00001d045728::9:35560781-35562782(-)
Zm00001d017525::5:198705388-198707389(+)
Zm00001d041142::3:100240032-100242033(-)
Zm00001d035870::6:57860943-57862944(+)
Zm00001d013177::5:5980327-5982328(-)
Zm00001d012694::8:178735433-178737434(+)
Zm00001d001799::2:1082934-1084935(+)
Zm00001d031724::1:199526068-199528069(-)
Zm00001d029211::1:62493411-62495412(-)
Zm00001d051375::4:156370914-156372915(-)
Zm00001d029534::1:75281791-75283792(+)
Zm00001d010050::8:97185106-97187107(+)
Zm00001d017169::5:187813004-187815005(-)
Zm00001d029907::1:93608144-93610145(-)
Zm00001d053090::4:213267932-213269933(-)
Zm00001d052800::4:201398499-201400500(-)
Zm00001d024300::10:62834506-62836507(-)
Zm00001d046627::9:99608963-99610964(-)
Zm00001d027329::1:3036412-3038413(-)
Zm00001d005244::2:165519627-165521628(+)
Zm00001d045351::9:19285238-19287239(+)
Zm00001d017254::5:190451841-190453842(+)
Zm00001d011644::8:157384346-157386347(+)
Zm00001d033355::1:260100832-260102833(+)
Zm00001d028026::1:20835118-20837119(+)
Zm00001d019770::7:58306764-58308765(+)
Zm00001d024059::10:40713939-40715940(+)
Zm00001d013625::5:15730902-15732903(+)
Zm00001d053721::4:239843795-239845796(+)
Zm00001d004326::2:103392307-103394308(+)
Zm00001d004591::2:120681857-120683858(-)
Zm00001d021947::7:166770345-166772346(+)
Zm00001d002971::2:28375801-28377802(-)
Zm00001d045999::9:53119195-53121196(+)
Zm00001d052905::4:204262166-204264167(-)
Zm00001d051180::4:147441511-147443512(+)
Zm00001d033092::1:250108021-250110022(-)
Zm00001d030026::1:100646761-100648762(-)
Zm00001d053589::4:235593298-235595299(-)
Zm00001d017100::5:185358504-185360505(+)
Zm00001d035800::6:50542268-50544269(-)
Zm00001d014602::5:54871111-54873112(+)
Zm00001d012499::8:175512594-175514595(+)
Zm00001d042711::3:177893357-177895358(+)
Zm00001d052254::4:184821160-184823161(-)
Zm00001d039138::6:170955069-170957070(-)
Zm00001d026295::10:143138048-143140049(-)
Zm00001d031733::1:200067070-200069071(+)
Zm00001d052616::4:194837578-194839579(-)
Zm00001d040698::3:58957928-58959929(-)
Zm00001d031611::1:196149068-196151069(+)
Zm00001d051242::4:150077365-150079366(-)
Zm00001d031188::1:181705875-181707876(+)
Zm00001d038031::6:145659159-145661160(-)
Zm00001d018742::7:3850708-3852709(-)
Zm00001d012962::5:2398772-2400773(-)
Zm00001d011444::8:150556098-150558099(-)
Zm00001d015058::5:73770838-73772839(+)
Zm00001d027884::1:16705700-16707701(+)
Zm00001d041183::3:103244715-103246716(+)
Zm00001d052074::4:178665266-178667267(+)
Zm00001d032334::1:222822613-222824614(+)
Zm00001d022045::7:168611657-168613658(-)
Zm00001d051311::4:152983837-152985838(-)
Zm00001d030814::1:161425598-161427599(+)
Zm00001d010901::8:132599942-132601943(-)
Zm00001d032226::1:217933739-217935740(+)
Zm00001d016762::5:175212692-175214693(+)
Zm00001d031783::1:201737375-201739376(-)
Zm00001d007068::2:221310873-221312874(+)
Zm00001d045341::9:19219542-19221543(+)
Zm00001d018515::5:222296716-222298717(+)
Zm00001d004992::2:152651258-152653259(-)
Zm00001d053739::4:240121411-240123412(-)
Zm00001d019004::7:12733738-12735739(-)
Zm00001d026536::10:147842355-147844356(+)
Zm00001d041634::3:130574168-130576169(+)
Zm00001d030376::1:127352694-127354695(-)
Zm00001d028931::1:51979050-51981051(-)
Zm00001d029392::1:68675479-68677480(-)
Zm00001d012522::8:176049145-176051146(-)
Zm00001d047245::9:123902126-123904127(-)
Zm00001d044731::9:651593-653594(-)
Zm00001d019310::7:26980210-26982211(-)
Zm00001d048977::4:11328345-11330346(-)
Zm00001d052282::4:185958822-185960823(-)
Zm00001d046707::9:103037584-103039585(-)
Zm00001d029419::1:69747281-69749282(-)
Zm00001d037429::6:125226219-125228220(+)
Zm00001d032805::1:238803355-238805356(+)
Zm00001d022106::7:170519173-170521174(-)
Zm00001d006238::2:202614227-202616228(+)
Zm00001d052237::4:184281628-184283629(+)
Zm00001d028074::1:22018085-22020086(-)
Zm00001d014863::5:66023194-66025195(+)
Zm00001d002545::2:15126665-15128666(+)
Zm00001d021708::7:160902990-160904991(-)
Zm00001d012027::8:166754964-166756965(-)
Zm00001d004336::2:104247647-104249648(+)
Zm00001d005981::2:194591267-194593268(+)
Zm00001d006825::2:217433055-217435056(+)
Zm00001d017802::5:207142768-207144769(+)
Zm00001d031638::1:197066256-197068257(-)
Zm00001d028560::1:39163292-39165293(-)
Zm00001d011597::8:155438384-155440385(+)
Zm00001d033843::1:275609178-275611179(-)
Zm00001d033525::1:265602147-265604148(+)
Zm00001d012457::8:174847523-174849524(+)
Zm00001d003227::2:36784673-36786674(+)
Zm00001d010196::8:103510146-103512147(+)
Zm00001d027324::1:2971667-2973668(-)
Zm00001d011268::8:145142290-145144291(+)
Zm00001d018334::5:218620328-218622329(+)
Zm00001d029380::1:68390922-68392923(+)
Zm00001d035935::6:61215454-61217455(+)
Zm00001d016287::5:155681712-155683713(-)
Zm00001d006916::2:219338969-219340970(-)
Zm00001d045223::9:16506330-16508331(-)
Zm00001d009856::8:85392643-85394644(-)
Zm00001d045264::9:17437185-17439186(-)
Zm00001d043098::3:189167622-189169623(-)
Zm00001d047063::9:117059765-117061766(-)
Zm00001d025773::10:129115265-129117266(-)
Zm00001d006457::2:208847936-208849937(+)
Zm00001d019795::7:62188692-62190693(+)
Zm00001d047673::9:138865249-138867250(+)
Zm00001d009114::8:37232454-37234455(-)
Zm00001d051280::4:151468824-151470825(+)
Zm00001d029527::1:74786106-74788107(+)
Zm00001d035916::6:60138069-60140070(-)
Zm00001d032775::1:237885736-237887737(-)
Zm00001d006462::2:208895348-208897349(-)
Zm00001d051869::4:172949984-172951985(-)
Zm00001d006126::2:199264878-199266879(-)
Zm00001d037260::6:118433442-118435443(-)
Zm00001d022626::7:181605714-181607715(+)
Zm00001d042872::3:182590871-182592872(-)
Zm00001d052461::4:190491320-190493321(-)
Zm00001d046513::9:93331911-93333912(-)
Zm00001d021812::7:163522347-163524348(+)
Zm00001d045816::9:40985753-40987754(+)
Zm00001d014482::5:49748260-49750261(+)
Zm00001d043116::3:189580163-189582164(+)
Zm00001d008726::8:17929193-17931194(+)
Zm00001d032668::1:233720067-233722068(-)
Zm00001d011666::8:158084026-158086027(-)
Zm00001d021295::7:148148106-148150107(-)
Zm00001d014782::5:62915659-62917660(+)
Zm00001d008300::8:4576700-4578701(-)
Zm00001d031487::1:191771308-191773309(-)
Zm00001d020790::7:132796077-132798078(-)
Zm00001d021731::7:161605305-161607306(+)
Zm00001d046044::9:58532763-58534764(+)
Zm00001d006329::2:204889252-204891253(-)
Zm00001d030652::1:151022443-151024444(+)
Zm00001d042461::3:168476674-168478675(+)
Zm00001d017916::5:210062455-210064456(-)
Zm00001d041887::3:142422057-142424058(+)
Zm00001d034232::1:287351741-287353742(+)
Zm00001d011891::8:164104670-164106671(+)
Zm00001d054104::4:246556418-246558419(-)
Zm00001d032806::1:238895620-238897621(-)
Zm00001d023827::10:23687802-23689803(+)
Zm00001d038920::6:166933902-166935903(-)
Zm00001d036895::6:105842260-105844261(+)
Zm00001d038100::6:147945362-147947363(-)
Zm00001d029683::1:82568935-82570936(-)
Zm00001d021716::7:161219158-161221159(+)
Zm00001d003488::2:45757853-45759854(-)
Zm00001d021376::7:150244530-150246531(+)
Zm00001d040449::3:43823828-43825829(+)
Zm00001d015810::5:122523258-122525259(+)
Zm00001d047310::9:126280439-126282440(+)
Zm00001d013768::5:19731714-19733715(+)
Zm00001d043076::3:188443420-188445421(+)
Zm00001d013566::5:14439187-14441188(-)
Zm00001d013380::5:10059330-10061331(-)
Zm00001d049192::4:19867265-19869266(+)
Zm00001d045889::9:46115908-46117909(-)
Zm00001d053337::4:226699074-226701075(-)
Zm00001d006192::2:201124971-201126972(-)
Zm00001d033546::1:266735815-266737816(+)
Zm00001d053725::4:239898880-239900881(-)
Zm00001d005995::2:194930208-194932209(-)
Zm00001d052097::4:179491740-179493741(+)
Zm00001d005631::2:181236024-181238025(+)
Zm00001d025504::10:120757577-120759578(-)
Zm00001d016099::5:144531807-144533808(-)
Zm00001d049418::4:29893075-29895076(+)
Zm00001d033457::1:263189516-263191517(+)
Zm00001d040066::3:25594578-25596579(-)
Zm00001d053885::4:242965897-242967898(-)
Zm00001d051130::4:145117277-145119278(+)
Zm00001d006948::2:220004056-220006057(-)
Zm00001d014299::5:40084666-40086667(+)
Zm00001d037112::6:112671793-112673794(+)
Zm00001d020755::7:131257044-131259045(-)
Zm00001d044079::3:218443780-218445781(+)
Zm00001d032565::1:230665744-230667745(-)
Zm00001d017222::5:189366370-189368371(-)
Zm00001d043167::3:190454237-190456238(+)
Zm00001d029992::1:98011815-98013816(-)
Zm00001d034996::6:1309162-1311163(-)
Zm00001d013493::5:12699679-12701680(+)
Zm00001d015654::5:103261844-103263845(+)
Zm00001d031626::1:196844403-196846404(-)
Zm00001d003539::2:47414315-47416316(-)
Zm00001d027266::1:1029625-1031626(-)
Zm00001d040126::3:28538408-28540409(+)
Zm00001d026458::10:146240308-146242309(+)
Zm00001d023382::10:4331976-4333977(-)
Zm00001d052271::4:185519716-185521717(-)
Zm00001d052335::4:187349256-187351257(-)
Zm00001d007417::2:231187393-231189394(-)
Zm00001d022113::7:170596474-170598475(-)
Zm00001d012067::8:167568728-167570729(-)
Zm00001d045322::9:18926870-18928871(+)
Zm00001d040777::3:65155110-65157111(+)
Zm00001d022117::7:170766640-170768641(+)
Zm00001d009472::8:66132781-66134782(-)
Zm00001d047985::9:147200595-147202596(-)
Zm00001d025795::10:129851434-129853435(-)
Zm00001d033839::1:275425286-275427287(+)
Zm00001d026176::10:140375324-140377325(-)
Zm00001d048841::4:6225005-6227006(-)
Zm00001d006808::2:217129498-217131499(-)
Zm00001d038387::6:156101252-156103253(+)
Zm00001d022444::7:177864722-177866723(-)
Zm00001d052619::4:195016387-195018388(+)
Zm00001d002192::2:7734892-7736893(-)
Zm00001d023327::10:3459212-3461213(+)
Zm00001d041671::3:132868482-132870483(-)
Zm00001d023392::10:4493822-4495823(+)
Zm00001d002235::2:8468830-8470831(+)
Zm00001d048245::9:153120313-153122314(+)
Zm00001d030656::1:151225320-151227321(-)
Zm00001d039671::3:11563006-11565007(-)
Zm00001d048408::9:155708874-155710875(-)
Zm00001d038531::6:159374969-159376970(-)
Zm00001d021218::7:146450218-146452219(-)
Zm00001d034699::1:300207281-300209282(-)
Zm00001d052114::4:180175906-180177907(+)
Zm00001d004588::2:120484841-120486842(-)
Zm00001d015377::5:87070459-87072460(-)
Zm00001d024239::10:59004670-59006671(-)
Zm00001d042343::3:162176591-162178592(-)
Zm00001d032263::1:219628024-219630025(+)
Zm00001d010103::8:99200486-99202487(+)
Zm00001d013852::5:22709162-22711163(+)
Zm00001d005052::2:156310723-156312724(-)
Zm00001d027395::1:4351029-4353030(-)
Zm00001d047808::9:142329849-142331850(+)
Zm00001d037551::6:129106264-129108265(+)
Zm00001d028718::1:44177871-44179872(+)
Zm00001d038165::6:150161189-150163190(-)
Zm00001d025027::10:100392916-100394917(-)
Zm00001d034360::1:290671351-290673352(+)
Zm00001d017140::5:186714562-186716563(+)
Zm00001d011130::8:139923913-139925914(-)
Zm00001d003607::2:49878331-49880332(-)
Zm00001d031933::1:207281118-207283119(-)
Zm00001d050747::4:120553388-120555389(-)
Zm00001d019853::7:70485347-70487348(-)
Zm00001d011243::8:144391222-144393223(-)
Zm00001d002940::2:27637014-27639015(-)
Zm00001d002433::2:12563852-12565853(-)
Zm00001d013444::5:11736709-11738710(+)
Zm00001d014246::5:37919503-37921504(-)
Zm00001d034919::1:305596849-305598850(+)
Zm00001d029663::1:81794656-81796657(+)
Zm00001d052653::4:196012455-196014456(-)
Zm00001d042111::3:151332355-151334356(-)
Zm00001d041590::3:128633078-128635079(-)
Zm00001d052848::4:202466450-202468451(-)
Zm00001d026603::10:148756522-148758523(+)
Zm00001d048834::4:6137415-6139416(+)
Zm00001d028608::1:40718005-40720006(-)
Zm00001d034803::1:302453180-302455181(+)
Zm00001d050214::4:73914672-73916673(-)
Zm00001d021473::7:153175826-153177827(+)
Zm00001d044094::3:218985005-218987006(+)
Zm00001d051126::4:144690587-144692588(-)
Zm00001d047077::9:117529810-117531811(-)
Zm00001d021304::7:148346768-148348769(+)
Zm00001d041036::3:92301027-92303028(+)
Zm00001d036057::6:69404923-69406924(+)
Zm00001d033770::1:273102784-273104785(+)
Zm00001d018614::7:912055-914056(-)
Zm00001d027376::1:3972642-3974643(+)
Zm00001d005261::2:166094692-166096693(+)
Zm00001d043134::3:189964910-189966911(-)
Zm00001d037233::6:117054337-117056338(-)
Zm00001d006194::2:201271332-201273333(-)
Zm00001d047435::9:129911706-129913707(-)
Zm00001d017978::5:211183411-211185412(-)
Zm00001d032526::1:229510751-229512752(-)
Zm00001d041436::3:119389024-119391025(+)
Zm00001d049074::4:14846349-14848350(+)
Zm00001d011778::8:161410562-161412563(+)
Zm00001d005566::2:178662001-178664002(+)
Zm00001d045597::9:28030319-28032320(+)
Zm00001d052741::4:199477462-199479463(+)
Zm00001d046581::9:96873603-96875604(+)
Zm00001d032425::1:225988872-225990873(+)
Zm00001d047219::9:122662859-122664860(-)
Zm00001d011745::8:160625540-160627541(+)
Zm00001d017682::5:204119336-204121337(+)
Zm00001d033211::1:254302366-254304367(-)
Zm00001d048184::9:151926157-151928158(+)
Zm00001d020371::7:109920513-109922514(+)
Zm00001d018432::5:220724757-220726758(-)
Zm00001d003492::2:45894799-45896800(-)
Zm00001d048998::4:12011668-12013669(-)
Zm00001d031316::1:185875212-185877213(+)
Zm00001d025957::10:134742125-134744126(-)
Zm00001d016007::5:139010931-139012932(-)
Zm00001d034383::1:291480372-291482373(-)
Zm00001d034582::1:297048319-297050320(+)
Zm00001d006658::2:213749382-213751383(-)
Zm00001d036322::6:84110503-84112504(+)
Zm00001d017677::5:204023439-204025440(-)
Zm00001d041222::3:106273906-106275907(+)
Zm00001d003256::2:38090663-38092664(-)
Zm00001d038923::6:167107921-167109922(-)
Zm00001d039595::3:8571155-8573156(-)
Zm00001d027646::1:9996460-9998461(-)
Zm00001d024110::10:46170059-46172060(+)
Zm00001d023580::10:10657225-10659226(-)
Zm00001d021907::7:165741627-165743628(+)
Zm00001d025441::10:118738657-118740658(-)
Zm00001d014237::5:37548095-37550096(-)
Zm00001d042795::3:180009399-180011400(+)
Zm00001d016407::5:161267998-161269999(+)
Zm00001d029094::1:57595451-57597452(+)
Zm00001d015499::5:93959521-93961522(-)
Zm00001d053228::4:220899344-220901345(-)
Zm00001d014804::5:63817706-63819707(-)
Zm00001d013727::5:18697114-18699115(+)
Zm00001d020781::7:132447536-132449537(+)
Zm00001d032337::1:223037122-223039123(-)
Zm00001d041963::3:145907184-145909185(+)
Zm00001d003435::2:44316115-44318116(-)
Zm00001d005085::2:157731930-157733931(-)
Zm00001d051151::4:146156701-146158702(+)
Zm00001d010294::8:108104027-108106028(-)
Zm00001d020875::7:135221097-135223098(-)
Zm00001d053239::4:221658420-221660421(-)
Zm00001d019856::7:70636667-70638668(+)
Zm00001d024631::10:81315185-81317186(-)
Zm00001d033804::1:274204975-274206976(-)
Zm00001d021371::7:150145139-150147140(+)
Zm00001d011413::8:149846761-149848762(-)
Zm00001d022391::7:176621718-176623719(+)
Zm00001d031706::1:199026122-199028123(-)
Zm00001d035701::6:41696975-41698976(+)
Zm00001d038871::6:166182006-166184007(-)
Zm00001d026641::10:149272327-149274328(+)
Zm00001d037861::6:140083361-140085362(-)
Zm00001d028262::1:28404645-28406646(-)
Zm00001d034063::1:282855582-282857583(+)
Zm00001d048689::4:3345371-3347372(-)
Zm00001d032875::1:241212604-241214605(+)
Zm00001d011093::8:138777367-138779368(+)
Zm00001d046151::9:67444999-67447000(-)
Zm00001d027758::1:12771496-12773497(-)
Zm00001d034410::1:292175734-292177735(-)
Zm00001d022120::7:170787667-170789668(+)
Zm00001d012898::5:1764188-1766189(-)
Zm00001d019981::7:81825205-81827206(-)
Zm00001d008871::8:23390179-23392180(-)
Zm00001d019148::7:19178760-19180761(+)
Zm00001d015433::5:89795062-89797063(+)
Zm00001d044972::9:8653643-8655644(+)
Zm00001d021453::7:152607581-152609582(-)
Zm00001d003685::2:54350772-54352773(-)
Zm00001d050580::4:102241014-102243015(+)
Zm00001d052614::4:194777570-194779571(+)
Zm00001d031817::1:202895885-202897886(-)
Zm00001d044276::3:223710494-223712495(+)
Zm00001d037209::6:115846517-115848518(+)
Zm00001d042982::3:185782469-185784470(-)
Zm00001d042353::3:162862116-162864117(-)
Zm00001d029062::1:56854235-56856236(+)
Zm00001d052458::4:190410857-190412858(+)
Zm00001d021558::7:155978243-155980244(+)
Zm00001d033492::1:264214070-264216071(-)
Zm00001d002982::2:28864973-28866974(+)
Zm00001d019432::7:33468517-33470518(+)
Zm00001d026700::10:150355351-150357352(-)
Zm00001d036090::6:71697122-71699123(-)
Zm00001d014317::5:40684398-40686399(+)
Zm00001d009810::8:82420139-82422140(-)
Zm00001d009866::8:85806479-85808480(-)
Zm00001d031851::1:204132843-204134844(+)
Zm00001d032215::1:217386294-217388295(-)
Zm00001d036092::6:71928061-71930062(-)
Zm00001d026514::10:147435935-147437936(+)
Zm00001d013376::5:10002693-10004694(+)
Zm00001d014701::5:59906929-59908930(-)
Zm00001d003004::2:29239689-29241690(+)
Zm00001d052938::4:205509090-205511091(-)
Zm00001d005003::2:153249386-153251387(-)
Zm00001d038808::6:164872556-164874557(-)
Zm00001d053166::4:217734968-217736969(+)
Zm00001d038088::6:147387978-147389979(+)
Zm00001d013415::5:10717962-10719963(-)
Zm00001d002797::2:22936556-22938557(-)
Zm00001d002099::2:5967615-5969616(+)
Zm00001d043909::3:213585749-213587750(-)
Zm00001d006750::2:215852263-215854264(-)
Zm00001d015419::5:89292998-89294999(+)
Zm00001d005700::2:183833650-183835651(+)
Zm00001d035570::6:34075049-34077050(-)
Zm00001d012994::5:2882073-2884074(-)
Zm00001d037713::6:134931916-134933917(+)
Zm00001d028655::1:41896393-41898394(+)
Zm00001d015704::5:109295048-109297049(-)
Zm00001d009163::8:40369556-40371557(+)
Zm00001d039197::6:172335827-172337828(-)
Zm00001d019648::7:47988539-47990540(+)
Zm00001d023337::10:3660276-3662277(-)
Zm00001d026014::10:136048922-136050923(-)
Zm00001d021668::7:159571772-159573773(+)
Zm00001d044365::3:226295886-226297887(-)
Zm00001d050313::4:80554383-80556384(-)
Zm00001d026634::10:149199864-149201865(+)
Zm00001d016298::5:156107505-156109506(+)
Zm00001d025166::10:107140406-107142407(+)
Zm00001d016459::5:163057795-163059796(+)
Zm00001d044757::9:1460216-1462217(-)
Zm00001d021242::7:146761734-146763735(+)
Zm00001d047679::9:139133065-139135066(-)
```
