## Supplementary material for "A comprehensive map of preferentially located motifs reveals distinct proximal *cis*-regulatory elements in plants": CATTTCA_containing_gene_set.txt

```
#Occurences of CATTTCA between -3 and 39 (positions relative to the transcription start site)
#447 sequences with CATTTCA in this interval
#1.77% of the sequences in promoter set with CATTTCA (set with 25199 sequences)
Zm00001d002982::2:28864973-28866974(+)
Zm00001d014482::5:49748260-49750261(+)
Zm00001d006474::2:209340367-209342368(+)
Zm00001d049074::4:14846349-14848350(+)
Zm00001d034063::1:282855582-282857583(+)
Zm00001d028369::1:32359807-32361808(-)
Zm00001d049381::4:28443972-28445973(+)
Zm00001d013635::5:15968474-15970475(+)
Zm00001d051525::4:161343509-161345510(+)
Zm00001d011826::8:162214082-162216083(+)
Zm00001d041436::3:119389024-119391025(+)
Zm00001d043134::3:189964910-189966911(-)
Zm00001d003227::2:36784673-36786674(+)
Zm00001d041963::3:145907184-145909185(+)
Zm00001d041839::3:140029324-140031325(-)
Zm00001d010241::8:105692052-105694053(-)
Zm00001d031611::1:196149068-196151069(+)
Zm00001d024394::10:68654001-68656002(-)
Zm00001d045341::9:19219542-19221543(+)
Zm00001d028105::1:23026459-23028460(-)
Zm00001d017676::5:203884147-203886148(-)
Zm00001d025071::10:102507530-102509531(-)
Zm00001d026194::10:140684739-140686740(+)
Zm00001d021907::7:165741627-165743628(+)
Zm00001d048184::9:151926157-151928158(+)
Zm00001d041183::3:103244715-103246716(+)
Zm00001d011411::8:149800196-149802197(-)
Zm00001d042111::3:151332355-151334356(-)
Zm00001d006697::2:214533956-214535957(+)
Zm00001d047376::9:128094720-128096721(+)
Zm00001d036050::6:69001221-69003222(-)
Zm00001d021430::7:151991553-151993554(-)
Zm00001d014237::5:37548095-37550096(-)
Zm00001d006825::2:217433055-217435056(+)
Zm00001d040470::3:45271038-45273039(+)
Zm00001d027429::1:5108153-5110154(-)
Zm00001d039671::3:11563006-11565007(-)
Zm00001d022366::7:176168412-176170413(+)
Zm00001d015955::5:134003894-134005895(-)
Zm00001d004433::2:111484807-111486808(-)
Zm00001d047182::9:121103578-121105579(-)
Zm00001d005818::2:189657253-189659254(+)
Zm00001d004336::2:104247647-104249648(+)
Zm00001d031639::1:197108339-197110340(-)
Zm00001d014246::5:37919503-37921504(-)
Zm00001d001879::2:2255573-2257574(-)
Zm00001d013111::5:4794651-4796652(+)
Zm00001d029683::1:82568935-82570936(-)
Zm00001d004959::2:150685717-150687718(-)
Zm00001d003462::2:45038711-45040712(-)
Zm00001d014609::5:55125308-55127309(+)
Zm00001d006287::2:203643783-203645784(-)
Zm00001d006508::2:210177258-210179259(-)
Zm00001d009856::8:85392643-85394644(-)
Zm00001d049192::4:19867265-19869266(+)
Zm00001d047435::9:129911706-129913707(-)
Zm00001d008340::8:5787621-5789622(+)
Zm00001d015138::5:76840568-76842569(+)
Zm00001d014601::5:54848217-54850218(+)
Zm00001d052439::4:190071651-190073652(+)
Zm00001d029443::1:70816226-70818227(+)
Zm00001d025412::10:117874055-117876056(-)
Zm00001d052114::4:180175906-180177907(+)
Zm00001d029297::1:65316594-65318595(-)
Zm00001d033770::1:273102784-273104785(+)
Zm00001d036318::6:83998983-84000984(-)
Zm00001d031778::1:201513767-201515768(+)
Zm00001d007241::2:225525758-225527759(+)
Zm00001d013380::5:10059330-10061331(-)
Zm00001d008179::8:562263-564264(+)
Zm00001d037602::6:131219922-131221923(-)
Zm00001d034046::1:282185396-282187397(+)
Zm00001d022457::7:178106197-178108198(+)
Zm00001d002068::2:5319722-5321723(-)
Zm00001d048380::9:155276269-155278270(-)
Zm00001d019479::7:36169750-36171751(+)
Zm00001d016099::5:144531807-144533808(-)
Zm00001d029392::1:68675479-68677480(-)
Zm00001d017111::5:185767604-185769605(+)
Zm00001d029211::1:62493411-62495412(-)
Zm00001d006238::2:202614227-202616228(+)
Zm00001d043880::3:212728929-212730930(+)
Zm00001d033804::1:274204975-274206976(-)
Zm00001d052458::4:190410857-190412858(+)
Zm00001d034232::1:287351741-287353742(+)
Zm00001d010620::8:122051464-122053465(+)
Zm00001d024059::10:40713939-40715940(+)
Zm00001d025504::10:120757577-120759578(-)
Zm00001d047679::9:139133065-139135066(-)
Zm00001d042934::3:184481818-184483819(-)
Zm00001d034486::1:294253905-294255906(-)
Zm00001d005700::2:183833650-183835651(+)
Zm00001d013603::5:15166834-15168835(+)
Zm00001d038783::6:164328528-164330529(-)
Zm00001d005193::2:163081643-163083644(-)
Zm00001d052335::4:187349256-187351257(-)
Zm00001d039687::3:11885723-11887724(+)
Zm00001d017420::5:195390563-195392564(+)
Zm00001d029978::1:97316790-97318791(-)
Zm00001d032226::1:217933739-217935740(+)
Zm00001d032875::1:241212604-241214605(+)
Zm00001d050505::4:94715047-94717048(-)
Zm00001d042914::3:183825869-183827870(+)
Zm00001d008300::8:4576700-4578701(-)
Zm00001d052938::4:205509090-205511091(-)
Zm00001d032442::1:226576267-226578268(-)
Zm00001d030102::1:105806058-105808059(+)
Zm00001d019166::7:19971965-19973966(-)
Zm00001d010294::8:108104027-108106028(-)
Zm00001d021453::7:152607581-152609582(-)
Zm00001d032334::1:222822613-222824614(+)
Zm00001d021224::7:146506703-146508704(+)
Zm00001d039623::3:9343833-9345834(+)
Zm00001d052751::4:199810550-199812551(-)
Zm00001d046581::9:96873603-96875604(+)
Zm00001d040818::3:67927565-67929566(-)
Zm00001d041801::3:138811022-138813023(-)
Zm00001d006864::2:218097367-218099368(-)
Zm00001d021668::7:159571772-159573773(+)
Zm00001d045212::9:16242042-16244043(+)
Zm00001d036179::6:75758809-75760810(+)
Zm00001d008499::8:10457081-10459082(+)
Zm00001d039840::3:16368684-16370685(-)
Zm00001d038920::6:166933902-166935903(-)
Zm00001d017169::5:187813004-187815005(-)
Zm00001d028261::1:28224566-28226567(+)
Zm00001d034803::1:302453180-302455181(+)
Zm00001d050214::4:73914672-73916673(-)
Zm00001d016298::5:156107505-156109506(+)
Zm00001d035051::6:3224975-3226976(+)
Zm00001d035701::6:41696975-41698976(+)
Zm00001d047077::9:117529810-117531811(-)
Zm00001d045128::9:13707620-13709621(-)
Zm00001d020775::7:132098719-132100720(+)
Zm00001d025015::10:99812203-99814204(-)
Zm00001d007638::2:236706953-236708954(+)
Zm00001d029014::1:54936013-54938014(+)
Zm00001d019981::7:81825205-81827206(-)
Zm00001d019856::7:70636667-70638668(+)
Zm00001d031882::1:205251001-205253002(-)
Zm00001d053739::4:240121411-240123412(-)
Zm00001d048834::4:6137415-6139416(+)
Zm00001d032775::1:237885736-237887737(-)
Zm00001d028718::1:44177871-44179872(+)
Zm00001d048161::9:151212577-151214578(+)
Zm00001d003004::2:29239689-29241690(+)
Zm00001d029597::1:78390610-78392611(-)
Zm00001d041603::3:129429756-129431757(-)
Zm00001d053611::4:236400147-236402148(+)
Zm00001d010500::8:118166642-118168643(-)
Zm00001d023530::10:8783374-8785375(+)
Zm00001d021947::7:166770345-166772346(+)
Zm00001d052123::4:180319146-180321147(+)
Zm00001d027351::1:3486731-3488732(-)
Zm00001d011891::8:164104670-164106671(+)
Zm00001d003685::2:54350772-54352773(-)
Zm00001d018340::5:218865091-218867092(-)
Zm00001d040205::3:32013296-32015297(-)
Zm00001d006895::2:218755568-218757569(-)
Zm00001d037479::6:126616683-126618684(-)
Zm00001d024646::10:82009123-82011124(+)
Zm00001d032425::1:225988872-225990873(+)
Zm00001d053885::4:242965897-242967898(-)
Zm00001d033491::1:264152627-264154628(+)
Zm00001d044365::3:226295886-226297887(-)
Zm00001d030773::1:159069558-159071559(-)
Zm00001d046755::9:104437936-104439937(+)
Zm00001d040515::3:47737316-47739317(-)
Zm00001d045351::9:19285238-19287239(+)
Zm00001d001799::2:1082934-1084935(+)
Zm00001d010763::8:127323244-127325245(+)
Zm00001d046538::9:94660645-94662646(+)
Zm00001d017802::5:207142768-207144769(+)
Zm00001d020471::7:116950491-116952492(-)
Zm00001d006702::2:214684048-214686049(+)
Zm00001d009866::8:85806479-85808480(-)
Zm00001d003878::2:64525038-64527039(+)
Zm00001d006250::2:202842784-202844785(+)
Zm00001d009493::8:67180175-67182176(-)
Zm00001d041671::3:132868482-132870483(-)
Zm00001d020348::7:108323259-108325260(-)
Zm00001d019348::7:29127873-29129874(-)
Zm00001d004440::2:112117437-112119438(-)
Zm00001d007810::2:240072995-240074996(-)
Zm00001d005003::2:153249386-153251387(-)
Zm00001d049293::4:24643375-24645376(+)
Zm00001d009292::8:52706445-52708446(+)
Zm00001d043909::3:213585749-213587750(-)
Zm00001d011413::8:149846761-149848762(-)
Zm00001d041222::3:106273906-106275907(+)
Zm00001d034410::1:292175734-292177735(-)
Zm00001d035570::6:34075049-34077050(-)
Zm00001d025966::10:134990805-134992806(-)
Zm00001d007058::2:220987450-220989451(-)
Zm00001d026634::10:149199864-149201865(+)
Zm00001d005627::2:181172506-181174507(-)
Zm00001d018614::7:912055-914056(-)
Zm00001d043239::3:192800589-192802590(-)
Zm00001d038367::6:155636143-155638144(-)
Zm00001d049923::4:52879219-52881220(+)
Zm00001d017609::5:201461784-201463785(+)
Zm00001d011092::8:138778387-138780388(-)
Zm00001d040302::3:36667663-36669664(+)
Zm00001d020887::7:135476545-135478546(-)
Zm00001d031959::1:208015370-208017371(+)
Zm00001d004782::2:138883129-138885130(+)
Zm00001d006700::2:214677169-214679170(-)
Zm00001d037983::6:144369983-144371984(+)
Zm00001d014348::5:42146720-42148721(-)
Zm00001d021991::7:167626598-167628599(+)
Zm00001d004326::2:103392307-103394308(+)
Zm00001d002545::2:15126665-15128666(+)
Zm00001d011644::8:157384346-157386347(+)
Zm00001d037429::6:125226219-125228220(+)
Zm00001d031851::1:204132843-204134844(+)
Zm00001d027884::1:16705700-16707701(+)
Zm00001d035689::6:41138464-41140465(+)
Zm00001d011130::8:139923913-139925914(-)
Zm00001d005244::2:165519627-165521628(+)
Zm00001d017691::5:204332123-204334124(+)
Zm00001d013444::5:11736709-11738710(+)
Zm00001d006658::2:213749382-213751383(-)
Zm00001d011778::8:161410562-161412563(+)
Zm00001d052614::4:194777570-194779571(+)
Zm00001d027403::1:4493474-4495475(+)
Zm00001d049911::4:52099313-52101314(-)
Zm00001d016827::5:177539438-177541439(+)
Zm00001d006329::2:204889252-204891253(-)
Zm00001d051311::4:152983837-152985838(-)
Zm00001d044601::3:233145816-233147817(+)
Zm00001d006127::2:199264024-199266025(+)
Zm00001d004659::2:126968172-126970173(+)
Zm00001d048271::9:153590782-153592783(-)
Zm00001d005261::2:166094692-166096693(+)
Zm00001d044433::3:227868855-227870856(+)
Zm00001d043840::3:211464360-211466361(+)
Zm00001d002366::2:10961225-10963226(+)
Zm00001d020644::7:126244199-126246200(+)
Zm00001d051053::4:139075499-139077500(+)
Zm00001d012893::5:1660017-1662018(+)
Zm00001d028485::1:36683955-36685956(-)
Zm00001d015131::5:76709471-76711472(-)
Zm00001d022082::7:169729084-169731085(+)
Zm00001d009436::8:64428831-64430832(+)
Zm00001d032337::1:223037122-223039123(-)
Zm00001d037458::6:126006290-126008291(-)
Zm00001d011788::8:161620681-161622682(-)
Zm00001d020983::7:139024059-139026060(-)
Zm00001d024239::10:59004670-59006671(-)
Zm00001d038031::6:145659159-145661160(-)
Zm00001d040449::3:43823828-43825829(+)
Zm00001d030043::1:101722067-101724068(-)
Zm00001d007912::2:242362450-242364451(-)
Zm00001d050580::4:102241014-102243015(+)
Zm00001d005468::2:175204751-175206752(-)
Zm00001d049984::4:56937212-56939213(+)
Zm00001d050322::4:81385207-81387208(-)
Zm00001d017251::5:190353824-190355825(+)
Zm00001d025441::10:118738657-118740658(-)
Zm00001d011802::8:161756324-161758325(+)
Zm00001d053589::4:235593298-235595299(-)
Zm00001d031473::1:191326327-191328328(+)
Zm00001d008308::8:4799954-4801955(+)
Zm00001d032263::1:219628024-219630025(+)
Zm00001d035870::6:57860943-57862944(+)
Zm00001d024110::10:46170059-46172060(+)
Zm00001d030148::1:108717158-108719159(-)
Zm00001d041965::3:145915659-145917660(+)
Zm00001d019194::7:21098396-21100397(-)
Zm00001d017254::5:190451841-190453842(+)
Zm00001d036631::6:95648169-95650170(+)
Zm00001d032668::1:233720067-233722068(-)
Zm00001d005107::2:158561033-158563034(-)
Zm00001d038995::6:168422573-168424574(-)
Zm00001d011444::8:150556098-150558099(-)
Zm00001d015853::5:126426264-126428265(-)
Zm00001d024333::10:65224988-65226989(-)
Zm00001d036785::6:100876204-100878205(-)
Zm00001d015810::5:122523258-122525259(+)
Zm00001d016884::5:179291242-179293243(-)
Zm00001d010567::8:120520342-120522343(+)
Zm00001d043165::3:190399742-190401743(+)
Zm00001d017382::5:193929483-193931484(+)
Zm00001d044757::9:1460216-1462217(-)
Zm00001d002318::2:10184193-10186194(-)
Zm00001d013415::5:10717962-10719963(-)
Zm00001d044036::3:217328627-217330628(+)
Zm00001d015603::5:100722758-100724759(-)
Zm00001d042961::3:184963095-184965096(+)
Zm00001d023827::10:23687802-23689803(+)
Zm00001d032215::1:217386294-217388295(-)
Zm00001d005631::2:181236024-181238025(+)
Zm00001d012761::8:180180791-180182792(-)
Zm00001d010206::8:104003989-104005990(-)
Zm00001d005178::2:162545404-162547405(-)
Zm00001d031817::1:202895885-202897886(-)
Zm00001d046181::9:69845598-69847599(-)
Zm00001d027266::1:1029625-1031626(-)
Zm00001d051457::4:159347026-159349027(-)
Zm00001d032945::1:244342518-244344519(-)
Zm00001d043753::3:209097219-209099220(+)
Zm00001d048171::9:151308893-151310894(+)
Zm00001d053166::4:217734968-217736969(+)
Zm00001d003757::2:57739375-57741376(+)
Zm00001d011817::8:162013394-162015395(+)
Zm00001d031933::1:207281118-207283119(-)
Zm00001d013166::5:5732870-5734871(-)
Zm00001d002235::2:8468830-8470831(+)
Zm00001d020447::7:114951093-114953094(+)
Zm00001d008726::8:17929193-17931194(+)
Zm00001d017037::5:183342312-183344313(-)
Zm00001d022337::7:175702612-175704613(-)
Zm00001d045497::9:24458387-24460388(+)
Zm00001d038871::6:166182006-166184007(-)
Zm00001d024602::10:80085326-80087327(-)
Zm00001d002433::2:12563852-12565853(-)
Zm00001d046044::9:58532763-58534764(+)
Zm00001d033211::1:254302366-254304367(-)
Zm00001d021553::7:155748197-155750198(-)
Zm00001d035308::6:20481848-20483849(+)
Zm00001d013204::5:6419057-6421058(+)
Zm00001d017613::5:201702770-201704771(-)
Zm00001d016287::5:155681712-155683713(-)
Zm00001d011093::8:138777367-138779368(+)
Zm00001d014172::5:34983151-34985152(-)
Zm00001d029992::1:98011815-98013816(-)
Zm00001d031733::1:200067070-200069071(+)
Zm00001d052619::4:195016387-195018388(+)
Zm00001d029534::1:75281791-75283792(+)
Zm00001d016459::5:163057795-163059796(+)
Zm00001d031429::1:189861598-189863599(-)
Zm00001d048606::4:1120488-1122489(-)
Zm00001d048669::4:3060376-3062377(-)
Zm00001d042764::3:179105358-179107359(+)
Zm00001d031971::1:208251390-208253391(+)
Zm00001d043543::3:203444246-203446247(-)
Zm00001d024684::10:83552257-83554258(-)
Zm00001d049399::4:29279142-29281143(-)
Zm00001d026425::10:145555063-145557064(+)
Zm00001d040775::3:64948045-64950046(-)
Zm00001d050313::4:80554383-80556384(-)
Zm00001d020325::7:106753871-106755872(+)
Zm00001d025795::10:129851434-129853435(-)
Zm00001d052097::4:179491740-179493741(+)
Zm00001d047985::9:147200595-147202596(-)
Zm00001d046707::9:103037584-103039585(-)
Zm00001d019187::7:20842801-20844802(+)
Zm00001d013120::5:5121609-5123610(-)
Zm00001d002342::2:10611564-10613565(+)
Zm00001d005052::2:156310723-156312724(-)
Zm00001d052271::4:185519716-185521717(-)
Zm00001d007862::2:241116169-241118170(+)
Zm00001d029189::1:61570217-61572218(+)
Zm00001d043116::3:189580163-189582164(+)
Zm00001d015499::5:93959521-93961522(-)
Zm00001d018637::7:1410606-1412607(-)
Zm00001d011670::8:158183973-158185974(+)
Zm00001d038165::6:150161189-150163190(-)
Zm00001d014299::5:40084666-40086667(+)
Zm00001d013735::5:18863629-18865630(+)
Zm00001d046354::9:83395707-83397708(-)
Zm00001d037694::6:134243934-134245935(-)
Zm00001d026017::10:136071703-136073704(+)
Zm00001d003084::2:31603753-31605754(+)
Zm00001d031316::1:185875212-185877213(+)
Zm00001d016885::5:179323687-179325688(-)
Zm00001d038133::6:148943154-148945155(+)
Zm00001d047238::9:123553713-123555714(+)
Zm00001d004008::2:75135115-75137116(-)
Zm00001d031979::1:208399050-208401051(+)
Zm00001d005566::2:178662001-178664002(+)
Zm00001d025833::10:131302577-131304578(+)
Zm00001d009396::8:62200739-62202740(-)
Zm00001d012587::8:176926735-176928736(+)
Zm00001d011041::8:137258414-137260415(+)
Zm00001d052997::4:208056019-208058020(+)
Zm00001d029527::1:74786106-74788107(+)
Zm00001d014602::5:54871111-54873112(+)
Zm00001d017456::5:196439200-196441201(-)
Zm00001d017964::5:210964882-210966883(-)
Zm00001d004676::2:129846331-129848332(-)
Zm00001d031915::1:206653215-206655216(-)
Zm00001d040625::3:54766671-54768672(+)
Zm00001d042795::3:180009399-180011400(+)
Zm00001d037861::6:140083361-140085362(-)
Zm00001d033843::1:275609178-275611179(-)
Zm00001d007153::2:223381169-223383170(-)
Zm00001d002603::2:16546085-16548086(+)
Zm00001d050903::4:129346478-129348479(-)
Zm00001d027758::1:12771496-12773497(-)
Zm00001d003875::2:64366745-64368746(+)
Zm00001d018010::5:211974396-211976397(-)
Zm00001d026426::10:145632427-145634428(+)
Zm00001d007068::2:221310873-221312874(+)
Zm00001d044754::9:1339265-1341266(+)
Zm00001d045463::9:23150360-23152361(+)
Zm00001d026641::10:149272327-149274328(+)
Zm00001d043873::3:212616910-212618911(+)
Zm00001d049930::4:53739058-53741059(-)
Zm00001d033457::1:263189516-263191517(+)
Zm00001d021376::7:150244530-150246531(+)
Zm00001d018560::5:223235990-223237991(-)
Zm00001d047067::9:117135740-117137741(+)
Zm00001d025769::10:129034882-129036883(-)
Zm00001d002989::2:28929233-28931234(+)
Zm00001d023382::10:4331976-4333977(-)
Zm00001d008322::8:5180573-5182574(-)
Zm00001d015377::5:87070459-87072460(-)
Zm00001d044079::3:218443780-218445781(+)
Zm00001d001780::2:707768-709769(+)
Zm00001d038805::6:164799601-164801602(+)
Zm00001d004956::2:150596817-150598818(-)
Zm00001d012694::8:178735433-178737434(+)
Zm00001d045728::9:35560781-35562782(-)
Zm00001d006192::2:201124971-201126972(-)
Zm00001d021371::7:150145139-150147140(+)
Zm00001d007233::2:225336079-225338080(-)
Zm00001d022443::7:177802808-177804809(-)
Zm00001d011243::8:144391222-144393223(-)
Zm00001d034699::1:300207281-300209282(-)
Zm00001d002971::2:28375801-28377802(-)
Zm00001d032368::1:224113093-224115094(+)
Zm00001d016588::5:168631640-168633641(+)
Zm00001d037693::6:134216428-134218429(-)
Zm00001d010233::8:105237391-105239392(-)
Zm00001d007597::2:235975631-235977632(-)
Zm00001d005303::2:168787670-168789671(-)
Zm00001d051180::4:147441511-147443512(+)
Zm00001d019648::7:47988539-47990540(+)
Zm00001d052362::4:188297356-188299357(+)
Zm00001d051672::4:166284426-166286427(+)
Zm00001d049290::4:24614014-24616015(-)
Zm00001d008363::8:6363819-6365820(+)
Zm00001d027506::1:7033579-7035580(-)
Zm00001d001966::2:3606658-3608659(+)
Zm00001d031638::1:197066256-197068257(-)
Zm00001d043441::3:199987048-199989049(-)
Zm00001d008766::8:19545444-19547445(-)
Zm00001d036386::6:86345502-86347503(-)
Zm00001d053819::4:241708555-241710556(+)
Zm00001d021218::7:146450218-146452219(-)
Zm00001d046941::9:111968501-111970502(-)
Zm00001d051401::4:157152668-157154669(-)
Zm00001d049571::4:35624832-35626833(-)
Zm00001d011382::8:149187900-149189901(+)
Zm00001d021812::7:163522347-163524348(+)
Zm00001d039688::3:11898391-11900392(+)
```
