## Supplementary material for "A comprehensive map of preferentially located motifs reveals distinct proximal *cis*-regulatory elements in plants": CATTTCAA_containing_gene_set.txt

```
#Occurences of CATTTCAA between -10 and 33 (positions relative to the transcription start site)
#133 sequences with CATTTCAA in this interval
#0.53% of the sequences in promoter set with CATTTCAA (set with 25199 sequences)
Zm00001d020204::7:98993654-98995655(+)
Zm00001d010206::8:104003989-104005990(-)
Zm00001d016298::5:156107505-156109506(+)
Zm00001d029093::1:57598072-57600073(-)
Zm00001d052362::4:188297356-188299357(+)
Zm00001d048834::4:6137415-6139416(+)
Zm00001d021218::7:146450218-146452219(-)
Zm00001d031638::1:197066256-197068257(-)
Zm00001d017420::5:195390563-195392564(+)
Zm00001d032425::1:225988872-225990873(+)
Zm00001d037429::6:125226219-125228220(+)
Zm00001d019648::7:47988539-47990540(+)
Zm00001d006287::2:203643783-203645784(-)
Zm00001d004676::2:129846331-129848332(-)
Zm00001d048669::4:3060376-3062377(-)
Zm00001d032442::1:226576267-226578268(-)
Zm00001d039688::3:11898391-11900392(+)
Zm00001d009856::8:85392643-85394644(-)
Zm00001d005631::2:181236024-181238025(+)
Zm00001d021453::7:152607581-152609582(-)
Zm00001d018614::7:912055-914056(-)
Zm00001d021907::7:165741627-165743628(+)
Zm00001d039366::3:2657989-2659990(-)
Zm00001d043165::3:190399742-190401743(+)
Zm00001d006895::2:218755568-218757569(-)
Zm00001d020775::7:132098719-132100720(+)
Zm00001d034232::1:287351741-287353742(+)
Zm00001d007058::2:220987450-220989451(-)
Zm00001d013120::5:5121609-5123610(-)
Zm00001d019981::7:81825205-81827206(-)
Zm00001d007862::2:241116169-241118170(+)
Zm00001d029189::1:61570217-61572218(+)
Zm00001d052997::4:208056019-208058020(+)
Zm00001d050214::4:73914672-73916673(-)
Zm00001d011644::8:157384346-157386347(+)
Zm00001d044036::3:217328627-217330628(+)
Zm00001d030148::1:108717158-108719159(-)
Zm00001d038613::6:160914933-160916934(+)
Zm00001d023382::10:4331976-4333977(-)
Zm00001d032215::1:217386294-217388295(-)
Zm00001d015603::5:100722758-100724759(-)
Zm00001d007241::2:225525758-225527759(+)
Zm00001d002989::2:28929233-28931234(+)
Zm00001d041801::3:138811022-138813023(-)
Zm00001d047435::9:129911706-129913707(-)
Zm00001d049192::4:19867265-19869266(+)
Zm00001d026401::10:145261230-145263231(-)
Zm00001d029211::1:62493411-62495412(-)
Zm00001d014482::5:49748260-49750261(+)
Zm00001d036641::6:95983318-95985319(-)
Zm00001d010567::8:120520342-120522343(+)
Zm00001d036179::6:75758809-75760810(+)
Zm00001d022443::7:177802808-177804809(-)
Zm00001d014237::5:37548095-37550096(-)
Zm00001d008308::8:4799954-4801955(+)
Zm00001d033297::1:258036706-258038707(+)
Zm00001d016459::5:163057795-163059796(+)
Zm00001d042764::3:179105358-179107359(+)
Zm00001d017251::5:190353824-190355825(+)
Zm00001d030102::1:105806058-105808059(+)
Zm00001d006410::2:206970586-206972587(+)
Zm00001d003685::2:54350772-54352773(-)
Zm00001d011041::8:137258414-137260415(+)
Zm00001d017254::5:190451841-190453842(+)
Zm00001d007039::2:220652547-220654548(-)
Zm00001d005818::2:189657253-189659254(+)
Zm00001d051672::4:166284426-166286427(+)
Zm00001d011444::8:150556098-150558099(-)
Zm00001d011802::8:161756324-161758325(+)
Zm00001d008788::8:20206056-20208057(-)
Zm00001d016099::5:144531807-144533808(-)
Zm00001d043840::3:211464360-211466361(+)
Zm00001d027429::1:5108153-5110154(-)
Zm00001d049293::4:24643375-24645376(+)
Zm00001d038805::6:164799601-164801602(+)
Zm00001d023530::10:8783374-8785375(+)
Zm00001d005468::2:175204751-175206752(-)
Zm00001d027266::1:1029625-1031626(-)
Zm00001d047067::9:117135740-117137741(+)
Zm00001d021224::7:146506703-146508704(+)
Zm00001d003875::2:64366745-64368746(+)
Zm00001d024059::10:40713939-40715940(+)
Zm00001d044757::9:1460216-1462217(-)
Zm00001d038871::6:166182006-166184007(-)
Zm00001d045728::9:35560781-35562782(-)
Zm00001d044601::3:233145816-233147817(+)
Zm00001d046354::9:83395707-83397708(-)
Zm00001d004433::2:111484807-111486808(-)
Zm00001d029527::1:74786106-74788107(+)
Zm00001d037693::6:134216428-134218429(-)
Zm00001d040625::3:54766671-54768672(+)
Zm00001d025412::10:117874055-117876056(-)
Zm00001d032875::1:241212604-241214605(+)
Zm00001d050313::4:80554383-80556384(-)
Zm00001d006864::2:218097367-218099368(-)
Zm00001d037479::6:126616683-126618684(-)
Zm00001d047077::9:117529810-117531811(-)
Zm00001d015131::5:76709471-76711472(-)
Zm00001d007068::2:221310873-221312874(+)
Zm00001d051180::4:147441511-147443512(+)
Zm00001d011817::8:162013394-162015395(+)
Zm00001d036765::6:100107064-100109065(-)
Zm00001d011382::8:149187900-149189901(+)
Zm00001d004782::2:138883129-138885130(+)
Zm00001d028485::1:36683955-36685956(-)
Zm00001d024239::10:59004670-59006671(-)
Zm00001d025015::10:99812203-99814204(-)
Zm00001d008726::8:17929193-17931194(+)
Zm00001d021376::7:150244530-150246531(+)
Zm00001d014609::5:55125308-55127309(+)
Zm00001d020447::7:114951093-114953094(+)
Zm00001d009866::8:85806479-85808480(-)
Zm00001d035570::6:34075049-34077050(-)
Zm00001d011244::8:144399773-144401774(-)
Zm00001d050580::4:102241014-102243015(+)
Zm00001d037983::6:144369983-144371984(+)
Zm00001d002366::2:10961225-10963226(+)
Zm00001d011765::8:161173216-161175217(+)
Zm00001d031429::1:189861598-189863599(-)
Zm00001d013111::5:4794651-4796652(+)
Zm00001d005303::2:168787670-168789671(-)
Zm00001d052114::4:180175906-180177907(+)
Zm00001d038783::6:164328528-164330529(-)
Zm00001d017691::5:204332123-204334124(+)
Zm00001d035701::6:41696975-41698976(+)
Zm00001d015138::5:76840568-76842569(+)
Zm00001d042335::3:161680935-161682936(+)
Zm00001d038031::6:145659159-145661160(-)
Zm00001d008766::8:19545444-19547445(-)
Zm00001d002235::2:8468830-8470831(+)
Zm00001d027506::1:7033579-7035580(-)
Zm00001d006192::2:201124971-201126972(-)
Zm00001d010500::8:118166642-118168643(-)
```
