## Supplementary material for "A comprehensive map of preferentially located motifs reveals distinct proximal *cis*-regulatory elements in plants": CATTTCAT_containing_gene_set.txt

```
#Occurences of CATTTCAT between 6 and 26 (positions relative to the transcription start site)
#111 sequences with CATTTCAT in this interval
#0.44% of the sequences in promoter set with CATTTCAT (set with 25199 sequences)
Zm00001d006702::2:214684048-214686049(+)
Zm00001d033457::1:263189516-263191517(+)
Zm00001d031611::1:196149068-196151069(+)
Zm00001d034063::1:282855582-282857583(+)
Zm00001d015131::5:76709471-76711472(-)
Zm00001d026634::10:149199864-149201865(+)
Zm00001d005244::2:165519627-165521628(+)
Zm00001d006250::2:202842784-202844785(+)
Zm00001d002068::2:5319722-5321723(-)
Zm00001d031639::1:197108339-197110340(-)
Zm00001d029443::1:70816226-70818227(+)
Zm00001d045341::9:19219542-19221543(+)
Zm00001d018560::5:223235990-223237991(-)
Zm00001d032775::1:237885736-237887737(-)
Zm00001d034046::1:282185396-282187397(+)
Zm00001d040205::3:32013296-32015297(-)
Zm00001d011778::8:161410562-161412563(+)
Zm00001d032337::1:223037122-223039123(-)
Zm00001d033770::1:273102784-273104785(+)
Zm00001d020887::7:135476545-135478546(-)
Zm00001d014246::5:37919503-37921504(-)
Zm00001d042111::3:151332355-151334356(-)
Zm00001d040470::3:45271038-45273039(+)
Zm00001d019348::7:29127873-29129874(-)
Zm00001d046044::9:58532763-58534764(+)
Zm00001d031778::1:201513767-201515768(+)
Zm00001d042795::3:180009399-180011400(+)
Zm00001d031851::1:204132843-204134844(+)
Zm00001d008499::8:10457081-10459082(+)
Zm00001d029014::1:54936013-54938014(+)
Zm00001d025795::10:129851434-129853435(-)
Zm00001d017382::5:193929483-193931484(+)
Zm00001d025504::10:120757577-120759578(-)
Zm00001d046707::9:103037584-103039585(-)
Zm00001d038133::6:148943154-148945155(+)
Zm00001d046755::9:104437936-104439937(+)
Zm00001d036050::6:69001221-69003222(-)
Zm00001d001799::2:1082934-1084935(+)
Zm00001d014299::5:40084666-40086667(+)
Zm00001d013635::5:15968474-15970475(+)
Zm00001d033491::1:264152627-264154628(+)
Zm00001d017169::5:187813004-187815005(-)
Zm00001d028261::1:28224566-28226567(+)
Zm00001d037861::6:140083361-140085362(-)
Zm00001d019166::7:19971965-19973966(-)
Zm00001d050505::4:94715047-94717048(-)
Zm00001d023827::10:23687802-23689803(+)
Zm00001d009396::8:62200739-62202740(-)
Zm00001d017613::5:201702770-201704771(-)
Zm00001d046581::9:96873603-96875604(+)
Zm00001d041183::3:103244715-103246716(+)
Zm00001d001780::2:707768-709769(+)
Zm00001d044365::3:226295886-226297887(-)
Zm00001d034803::1:302453180-302455181(+)
Zm00001d007068::2:221310873-221312874(+)
Zm00001d006825::2:217433055-217435056(+)
Zm00001d029992::1:98011815-98013816(-)
Zm00001d006329::2:204889252-204891253(-)
Zm00001d049911::4:52099313-52101314(-)
Zm00001d017964::5:210964882-210966883(-)
Zm00001d020471::7:116950491-116952492(-)
Zm00001d002971::2:28375801-28377802(-)
Zm00001d044079::3:218443780-218445781(+)
Zm00001d032945::1:244342518-244344519(-)
Zm00001d005178::2:162545404-162547405(-)
Zm00001d032668::1:233720067-233722068(-)
Zm00001d002982::2:28864973-28866974(+)
Zm00001d031915::1:206653215-206655216(-)
Zm00001d033211::1:254302366-254304367(-)
Zm00001d035870::6:57860943-57862944(+)
Zm00001d011243::8:144391222-144393223(-)
Zm00001d003878::2:64525038-64527039(+)
Zm00001d038920::6:166933902-166935903(-)
Zm00001d006700::2:214677169-214679170(-)
Zm00001d052614::4:194777570-194779571(+)
Zm00001d041671::3:132868482-132870483(-)
Zm00001d005631::2:181236024-181238025(+)
Zm00001d044754::9:1339265-1341266(+)
Zm00001d014601::5:54848217-54850218(+)
Zm00001d014602::5:54871111-54873112(+)
Zm00001d048380::9:155276269-155278270(-)
Zm00001d013166::5:5732870-5734871(-)
Zm00001d003462::2:45038711-45040712(-)
Zm00001d031316::1:185875212-185877213(+)
Zm00001d017802::5:207142768-207144769(+)
Zm00001d002342::2:10611564-10613565(+)
Zm00001d027758::1:12771496-12773497(-)
Zm00001d052938::4:205509090-205511091(-)
Zm00001d013603::5:15166834-15168835(+)
Zm00001d049290::4:24614014-24616015(-)
Zm00001d053611::4:236400147-236402148(+)
Zm00001d007153::2:223381169-223383170(-)
Zm00001d021947::7:166770345-166772346(+)
Zm00001d004336::2:104247647-104249648(+)
Zm00001d008300::8:4576700-4578701(-)
Zm00001d031971::1:208251390-208253391(+)
Zm00001d041222::3:106273906-106275907(+)
Zm00001d041963::3:145907184-145909185(+)
Zm00001d032334::1:222822613-222824614(+)
Zm00001d049984::4:56937212-56939213(+)
Zm00001d050322::4:81385207-81387208(-)
Zm00001d015810::5:122523258-122525259(+)
Zm00001d027351::1:3486731-3488732(-)
Zm00001d036785::6:100876204-100878205(-)
Zm00001d026426::10:145632427-145634428(+)
Zm00001d040515::3:47737316-47739317(-)
Zm00001d021668::7:159571772-159573773(+)
Zm00001d003004::2:29239689-29241690(+)
Zm00001d009493::8:67180175-67182176(-)
Zm00001d029683::1:82568935-82570936(-)
Zm00001d029392::1:68675479-68677480(-)
```
