## Supplementary material for "A comprehensive map of preferentially located motifs reveals distinct proximal *cis*-regulatory elements in plants": CATTTCT_containing_gene_set.txt

```
#Occurences of CATTTCT between -3 and 22 (positions relative to the transcription start site)
#256 sequences with CATTTCT in this interval
#1.02% of the sequences in promoter set with CATTTCT (set with 25199 sequences)
Zm00001d053664::4:238425605-238427606(-)
Zm00001d043652::3:206065384-206067385(-)
Zm00001d010852::8:130479481-130481482(-)
Zm00001d034919::1:305596849-305598850(+)
Zm00001d035468::6:28112341-28114342(+)
Zm00001d003539::2:47414315-47416316(-)
Zm00001d006948::2:220004056-220006057(-)
Zm00001d009810::8:82420139-82422140(-)
Zm00001d045264::9:17437185-17439186(-)
Zm00001d048689::4:3345371-3347372(-)
Zm00001d052237::4:184281628-184283629(+)
Zm00001d015704::5:109295048-109297049(-)
Zm00001d041823::3:139355083-139357084(-)
Zm00001d052616::4:194837578-194839579(-)
Zm00001d033546::1:266735815-266737816(+)
Zm00001d051280::4:151468824-151470825(+)
Zm00001d032844::1:239915775-239917776(-)
Zm00001d011666::8:158084026-158086027(-)
Zm00001d017778::5:206412972-206414973(+)
Zm00001d006808::2:217129498-217131499(-)
Zm00001d009492::8:67173270-67175271(+)
Zm00001d045341::9:19219542-19221543(+)
Zm00001d013493::5:12699679-12701680(+)
Zm00001d041887::3:142422057-142424058(+)
Zm00001d012499::8:175512594-175514595(+)
Zm00001d040244::3:33431744-33433745(+)
Zm00001d026468::10:146510237-146512238(+)
Zm00001d009150::8:39635850-39637851(-)
Zm00001d022444::7:177864722-177866723(-)
Zm00001d033428::1:262688569-262690570(-)
Zm00001d026176::10:140375324-140377325(-)
Zm00001d037260::6:118433442-118435443(-)
Zm00001d048695::4:3432826-3434827(-)
Zm00001d017978::5:211183411-211185412(-)
Zm00001d019432::7:33468517-33470518(+)
Zm00001d016007::5:139010931-139012932(-)
Zm00001d043406::3:198945575-198947576(-)
Zm00001d032520::1:229236834-229238835(+)
Zm00001d025129::10:105675881-105677882(-)
Zm00001d003492::2:45894799-45896800(-)
Zm00001d019357::7:29504769-29506770(+)
Zm00001d016407::5:161267998-161269999(+)
Zm00001d051824::4:171069265-171071266(+)
Zm00001d046513::9:93331911-93333912(-)
Zm00001d030814::1:161425598-161427599(+)
Zm00001d052282::4:185958822-185960823(-)
Zm00001d049976::4:56503619-56505620(+)
Zm00001d048977::4:11328345-11330346(-)
Zm00001d025166::10:107140406-107142407(+)
Zm00001d026700::10:150355351-150357352(-)
Zm00001d017100::5:185358504-185360505(+)
Zm00001d006462::2:208895348-208897349(-)
Zm00001d047066::9:117134671-117136672(-)
Zm00001d011745::8:160625540-160627541(+)
Zm00001d037322::6:121066895-121068896(+)
Zm00001d053239::4:221658420-221660421(-)
Zm00001d008680::8:16984441-16986442(-)
Zm00001d004992::2:152651258-152653259(-)
Zm00001d002940::2:27637014-27639015(-)
Zm00001d006126::2:199264878-199266879(-)
Zm00001d017864::5:209120964-209122965(-)
Zm00001d014317::5:40684398-40686399(+)
Zm00001d038808::6:164872556-164874557(-)
Zm00001d013566::5:14439187-14441188(-)
Zm00001d034996::6:1309162-1311163(-)
Zm00001d034219::1:287002907-287004908(-)
Zm00001d014487::5:49946873-49948874(+)
Zm00001d022338::7:175704400-175706401(+)
Zm00001d034842::1:303633544-303635545(+)
Zm00001d022120::7:170787667-170789668(+)
Zm00001d038668::6:162274262-162276263(+)
Zm00001d007835::2:240563685-240565686(-)
Zm00001d031262::1:184232169-184234170(+)
Zm00001d026295::10:143138048-143140049(-)
Zm00001d030026::1:100646761-100648762(-)
Zm00001d012448::8:174718806-174720807(+)
Zm00001d023392::10:4493822-4495823(+)
Zm00001d014863::5:66023194-66025195(+)
Zm00001d048493::9:157104788-157106789(+)
Zm00001d020875::7:135221097-135223098(-)
Zm00001d003635::2:51164334-51166335(+)
Zm00001d022117::7:170766640-170768641(+)
Zm00001d010901::8:132599942-132601943(-)
Zm00001d009114::8:37232454-37234455(-)
Zm00001d036322::6:84110503-84112504(+)
Zm00001d031212::1:182383972-182385973(-)
Zm00001d052619::4:195016387-195018388(+)
Zm00001d038088::6:147387978-147389979(+)
Zm00001d010821::8:128743076-128745077(-)
Zm00001d044260::3:223169330-223171331(-)
Zm00001d040588::3:51615951-51617952(-)
Zm00001d054104::4:246556418-246558419(-)
Zm00001d016524::5:166273012-166275013(-)
Zm00001d044972::9:8653643-8655644(+)
Zm00001d012962::5:2398772-2400773(-)
Zm00001d021304::7:148346768-148348769(+)
Zm00001d027646::1:9996460-9998461(-)
Zm00001d035889::6:58508067-58510068(+)
Zm00001d040698::3:58957928-58959929(-)
Zm00001d032194::1:216646206-216648207(-)
Zm00001d022626::7:181605714-181607715(+)
Zm00001d027395::1:4351029-4353030(-)
Zm00001d011173::8:141782767-141784768(-)
Zm00001d022578::7:180307864-180309865(-)
Zm00001d030832::1:162233276-162235277(-)
Zm00001d016855::5:178405826-178407827(-)
Zm00001d026547::10:147983660-147985661(+)
Zm00001d002192::2:7734892-7736893(-)
Zm00001d038039::6:145942012-145944013(-)
Zm00001d051099::4:142304019-142306020(-)
Zm00001d044692::3:235007216-235009217(+)
Zm00001d026514::10:147435935-147437936(+)
Zm00001d031171::1:180488941-180490942(+)
Zm00001d029380::1:68390922-68392923(+)
Zm00001d052905::4:204262166-204264167(-)
Zm00001d044731::9:651593-653594(-)
Zm00001d004804::2:140345223-140347224(-)
Zm00001d049418::4:29893075-29895076(+)
Zm00001d031451::1:190381365-190383366(+)
Zm00001d043076::3:188443420-188445421(+)
Zm00001d038652::6:161896059-161898060(-)
Zm00001d017240::5:190057516-190059517(-)
Zm00001d040777::3:65155110-65157111(+)
Zm00001d053090::4:213267932-213269933(-)
Zm00001d028560::1:39163292-39165293(-)
Zm00001d028588::1:40098719-40100720(+)
Zm00001d025310::10:113836639-113838640(+)
Zm00001d029062::1:56854235-56856236(+)
Zm00001d027479::1:6245361-6247362(+)
Zm00001d020371::7:109920513-109922514(+)
Zm00001d019795::7:62188692-62190693(+)
Zm00001d028262::1:28404645-28406646(-)
Zm00001d038100::6:147945362-147947363(-)
Zm00001d013542::5:13960313-13962314(-)
Zm00001d020781::7:132447536-132449537(+)
Zm00001d024300::10:62834506-62836507(-)
Zm00001d033492::1:264214070-264216071(-)
Zm00001d051242::4:150077365-150079366(-)
Zm00001d037551::6:129106264-129108265(+)
Zm00001d005241::2:165405623-165407624(+)
Zm00001d034360::1:290671351-290673352(+)
Zm00001d022405::7:176863920-176865921(+)
Zm00001d047399::9:128745189-128747190(+)
Zm00001d003066::2:31032505-31034506(+)
Zm00001d036002::6:65318051-65320052(+)
Zm00001d021558::7:155978243-155980244(+)
Zm00001d026536::10:147842355-147844356(+)
Zm00001d038852::6:165888040-165890041(+)
Zm00001d032805::1:238803355-238805356(+)
Zm00001d005303::2:168787670-168789671(-)
Zm00001d052848::4:202466450-202468451(-)
Zm00001d033804::1:274204975-274206976(-)
Zm00001d017962::5:210954390-210956391(-)
Zm00001d008193::8:822987-824988(+)
Zm00001d016286::5:155679212-155681213(+)
Zm00001d002642::2:17900066-17902067(-)
Zm00001d012899::5:1765667-1767668(-)
Zm00001d028931::1:51979050-51981051(-)
Zm00001d037112::6:112671793-112673794(+)
Zm00001d027376::1:3972642-3974643(+)
Zm00001d036895::6:105842260-105844261(+)
Zm00001d035800::6:50542268-50544269(-)
Zm00001d025027::10:100392916-100394917(-)
Zm00001d053725::4:239898880-239900881(-)
Zm00001d052800::4:201398499-201400500(-)
Zm00001d017682::5:204119336-204121337(+)
Zm00001d047651::9:138081982-138083983(-)
Zm00001d036090::6:71697122-71699123(-)
Zm00001d047673::9:138865249-138867250(+)
Zm00001d052145::4:181032590-181034591(-)
Zm00001d012516::8:175930139-175932140(+)
Zm00001d033525::1:265602147-265604148(+)
Zm00001d037713::6:134931916-134933917(+)
Zm00001d045597::9:28030319-28032320(+)
Zm00001d048998::4:12011668-12013669(-)
Zm00001d005700::2:183833650-183835651(+)
Zm00001d032815::1:239120141-239122142(+)
Zm00001d015058::5:73770838-73772839(+)
Zm00001d009472::8:66132781-66134782(-)
Zm00001d006457::2:208847936-208849937(+)
Zm00001d013920::5:24846044-24848045(+)
Zm00001d025441::10:118738657-118740658(-)
Zm00001d052741::4:199477462-199479463(+)
Zm00001d029663::1:81794656-81796657(+)
Zm00001d021708::7:160902990-160904991(-)
Zm00001d033912::1:278378863-278380864(-)
Zm00001d039617::3:9146397-9148398(+)
Zm00001d026152::10:139913892-139915893(-)
Zm00001d052461::4:190491320-190493321(-)
Zm00001d039851::3:16610424-16612425(+)
Zm00001d005085::2:157731930-157733931(-)
Zm00001d002797::2:22936556-22938557(-)
Zm00001d021295::7:148148106-148150107(-)
Zm00001d013727::5:18697114-18699115(+)
Zm00001d038531::6:159374969-159376970(-)
Zm00001d012522::8:176049145-176051146(-)
Zm00001d042982::3:185782469-185784470(-)
Zm00001d019770::7:58306764-58308765(+)
Zm00001d027477::1:6236165-6238166(+)
Zm00001d051151::4:146156701-146158702(+)
Zm00001d051130::4:145117277-145119278(+)
Zm00001d039595::3:8571155-8573156(-)
Zm00001d025773::10:129115265-129117266(-)
Zm00001d021473::7:153175826-153177827(+)
Zm00001d011268::8:145142290-145144291(+)
Zm00001d003825::2:61125385-61127386(-)
Zm00001d042711::3:177893357-177895358(+)
Zm00001d026014::10:136048922-136050923(-)
Zm00001d019059::7:14394501-14396502(-)
Zm00001d032250::1:218948576-218950577(-)
Zm00001d047310::9:126280439-126282440(+)
Zm00001d048764::4:5151795-5153796(-)
Zm00001d044550::3:231456366-231458367(+)
Zm00001d026603::10:148756522-148758523(+)
Zm00001d010137::8:101125931-101127932(+)
Zm00001d037270::6:118891065-118893066(+)
Zm00001d045223::9:16506330-16508331(-)
Zm00001d050248::4:76138195-76140196(+)
Zm00001d036057::6:69404923-69406924(+)
Zm00001d017867::5:209145342-209147343(-)
Zm00001d003435::2:44316115-44318116(-)
Zm00001d043109::3:189361710-189363711(+)
Zm00001d021731::7:161605305-161607306(+)
Zm00001d048104::9:150284384-150286385(+)
Zm00001d047658::9:138350519-138352520(-)
Zm00001d027329::1:3036412-3038413(-)
Zm00001d006916::2:219338969-219340970(-)
Zm00001d017158::5:187192939-187194940(+)
Zm00001d022113::7:170596474-170598475(-)
Zm00001d023446::10:5749398-5751399(-)
Zm00001d031188::1:181705875-181707876(+)
Zm00001d021676::7:159795568-159797569(-)
Zm00001d029907::1:93608144-93610145(-)
Zm00001d045377::9:20084670-20086671(+)
Zm00001d048766::4:5227794-5229795(-)
Zm00001d051096::4:142175231-142177232(-)
Zm00001d020755::7:131257044-131259045(-)
Zm00001d033092::1:250108021-250110022(-)
Zm00001d051009::4:136550720-136552721(-)
Zm00001d003274::2:38559360-38561361(-)
Zm00001d051126::4:144690587-144692588(-)
Zm00001d017042::5:183468477-183470478(+)
Zm00001d014804::5:63817706-63819707(-)
Zm00001d013376::5:10002693-10004694(+)
Zm00001d041142::3:100240032-100242033(-)
Zm00001d012092::8:168116548-168118549(-)
Zm00001d047201::9:121701628-121703629(-)
Zm00001d006918::2:219347281-219349282(+)
Zm00001d051375::4:156370914-156372915(-)
Zm00001d046627::9:99608963-99610964(-)
Zm00001d023874::10:25934964-25936965(+)
Zm00001d032804::1:238804364-238806365(-)
Zm00001d022065::7:169201365-169203366(+)
Zm00001d032517::1:229148601-229150602(-)
Zm00001d010367::8:111458740-111460741(-)
Zm00001d015419::5:89292998-89294999(+)
```
