## Supplementary material for "A comprehensive map of preferentially located motifs reveals distinct proximal *cis*-regulatory elements in plants": CATTTCTC_containing_gene_set.txt

```
#Occurences of CATTTCTC between -14 and 17 (positions relative to the transcription start site)
#70 sequences with CATTTCTC in this interval
#0.28% of the sequences in promoter set with CATTTCTC (set with 25199 sequences)
Zm00001d009150::8:39635850-39637851(-)
Zm00001d042505::3:170033465-170035466(-)
Zm00001d033428::1:262688569-262690570(-)
Zm00001d027376::1:3972642-3974643(+)
Zm00001d006126::2:199264878-199266879(-)
Zm00001d037260::6:118433442-118435443(-)
Zm00001d043419::3:199108202-199110203(-)
Zm00001d005700::2:183833650-183835651(+)
Zm00001d047651::9:138081982-138083983(-)
Zm00001d033804::1:274204975-274206976(-)
Zm00001d012092::8:168116548-168118549(-)
Zm00001d006948::2:220004056-220006057(-)
Zm00001d039595::3:8571155-8573156(-)
Zm00001d032815::1:239120141-239122142(+)
Zm00001d013566::5:14439187-14441188(-)
Zm00001d039851::3:16610424-16612425(+)
Zm00001d052848::4:202466450-202468451(-)
Zm00001d004804::2:140345223-140347224(-)
Zm00001d040588::3:51615951-51617952(-)
Zm00001d006918::2:219347281-219349282(+)
Zm00001d026536::10:147842355-147844356(+)
Zm00001d022117::7:170766640-170768641(+)
Zm00001d051280::4:151468824-151470825(+)
Zm00001d005036::2:155305753-155307754(-)
Zm00001d003492::2:45894799-45896800(-)
Zm00001d034842::1:303633544-303635545(+)
Zm00001d047066::9:117134671-117136672(-)
Zm00001d029885::1:92219004-92221005(-)
Zm00001d037270::6:118891065-118893066(+)
Zm00001d053090::4:213267932-213269933(-)
Zm00001d003539::2:47414315-47416316(-)
Zm00001d027395::1:4351029-4353030(-)
Zm00001d012236::8:170640051-170642052(-)
Zm00001d053591::4:235610970-235612971(+)
Zm00001d048764::4:5151795-5153796(-)
Zm00001d047687::9:139354650-139356651(-)
Zm00001d032194::1:216646206-216648207(-)
Zm00001d034129::1:284694784-284696785(-)
Zm00001d002481::2:13632612-13634613(-)
Zm00001d002940::2:27637014-27639015(-)
Zm00001d052619::4:195016387-195018388(+)
Zm00001d024300::10:62834506-62836507(-)
Zm00001d033912::1:278378863-278380864(-)
Zm00001d022120::7:170787667-170789668(+)
Zm00001d049159::4:18437855-18439856(-)
Zm00001d052282::4:185958822-185960823(-)
Zm00001d002192::2:7734892-7736893(-)
Zm00001d018056::5:213278175-213280176(+)
Zm00001d047658::9:138350519-138352520(-)
Zm00001d005085::2:157731930-157733931(-)
Zm00001d010852::8:130479481-130481482(-)
Zm00001d047566::9:135784866-135786867(+)
Zm00001d034919::1:305596849-305598850(+)
Zm00001d051009::4:136550720-136552721(-)
Zm00001d030814::1:161425598-161427599(+)
Zm00001d025441::10:118738657-118740658(-)
Zm00001d015704::5:109295048-109297049(-)
Zm00001d011819::8:162064972-162066973(-)
Zm00001d006808::2:217129498-217131499(-)
Zm00001d042268::3:158266736-158268737(+)
Zm00001d025402::10:117255970-117257971(-)
Zm00001d048977::4:11328345-11330346(-)
Zm00001d040777::3:65155110-65157111(+)
Zm00001d033767::1:273085650-273087651(+)
Zm00001d001973::2:3726693-3728694(+)
Zm00001d031212::1:182383972-182385973(-)
Zm00001d004457::2:113222808-113224809(-)
Zm00001d003540::2:47413309-47415310(+)
Zm00001d007835::2:240563685-240565686(-)
Zm00001d051375::4:156370914-156372915(-)
```
